## Supplemental Data File 1 for "A gene desert required for regulatory control of pleiotropic *Shox2* expression and embryonic survival": NP_Paliou_2019_CTCF_r1.narrowPeak (part 1 of 8)

```
chr1	3012616	3012764	SRR8284511_trimmed.fq.sort.sort.q10.rmdup.narrowPeak_peak_1	66	.	5.99023	9.06441	6.67006	66
chr1	4142576	4142882	SRR8284511_trimmed.fq.sort.sort.q10.rmdup.narrowPeak_peak_2	583	.	22.4393	61.3899	58.3047	127
chr1	4173437	4173597	SRR8284511_trimmed.fq.sort.sort.q10.rmdup.narrowPeak_peak_3	100	.	7.48779	12.503	10.0247	94
chr1	4228223	4228683	SRR8284511_trimmed.fq.sort.sort.q10.rmdup.narrowPeak_peak_4	320	.	15.0082	34.8451	32.0457	121
chr1	4332481	4332889	SRR8284511_trimmed.fq.sort.sort.q10.rmdup.narrowPeak_peak_5	665	.	22.2109	69.6808	66.5037	196
chr1	4346237	4346635	SRR8284511_trimmed.fq.sort.sort.q10.rmdup.narrowPeak_peak_6	511	.	19.7077	54.1669	51.1584	124
chr1	4382809	4383111	SRR8284511_trimmed.fq.sort.sort.q10.rmdup.narrowPeak_peak_7	458	.	18.9194	48.8165	45.8641	196
chr1	4416730	4417129	SRR8284511_trimmed.fq.sort.sort.q10.rmdup.narrowPeak_peak_8	930	.	25.1618	96.5347	93.0128	180
chr1	4490954	4491172	SRR8284511_trimmed.fq.sort.sort.q10.rmdup.narrowPeak_peak_9	73	.	5.58503	9.75027	7.34281	121
chr1	4516550	4516936	SRR8284511_trimmed.fq.sort.sort.q10.rmdup.narrowPeak_peak_10	959	.	24.2904	99.4891	95.9225	172
chr1	4768368	4768720	SRR8284511_trimmed.fq.sort.sort.q10.rmdup.narrowPeak_peak_11	1326	.	20.3757	136.934	132.647	176
chr1	4769889	4770255	SRR8284511_trimmed.fq.sort.sort.q10.rmdup.narrowPeak_peak_12	938	.	16.144	97.4098	93.875	159
chr1	4780136	4780474	SRR8284511_trimmed.fq.sort.sort.q10.rmdup.narrowPeak_peak_13	510	.	18.2743	54.0478	51.0406	206
chr1	4836656	4836841	SRR8284511_trimmed.fq.sort.sort.q10.rmdup.narrowPeak_peak_14	88	.	6.9886	11.3264	8.87417	101
chr1	4842855	4843036	SRR8284511_trimmed.fq.sort.sort.q10.rmdup.narrowPeak_peak_15	36	.	4.49267	5.9373	3.65333	102
chr1	4855368	4855516	SRR8284511_trimmed.fq.sort.sort.q10.rmdup.narrowPeak_peak_16	46	.	4.99186	6.94015	4.61497	65
chr1	4855719	4855881	SRR8284511_trimmed.fq.sort.sort.q10.rmdup.narrowPeak_peak_17	36	.	4.49267	5.9373	3.65333	95
chr1	4866107	4866381	SRR8284511_trimmed.fq.sort.sort.q10.rmdup.narrowPeak_peak_18	66	.	5.99023	9.06441	6.67006	134
chr1	4936564	4936781	SRR8284511_trimmed.fq.sort.sort.q10.rmdup.narrowPeak_peak_19	112	.	7.98697	13.7074	11.2044	97
chr1	5017895	5018198	SRR8284511_trimmed.fq.sort.sort.q10.rmdup.narrowPeak_peak_20	182	.	9.67642	20.86	18.2394	186
chr1	5070269	5070544	SRR8284511_trimmed.fq.sort.sort.q10.rmdup.narrowPeak_peak_21	161	.	9.98371	18.7723	16.1813	135
chr1	5099298	5099557	SRR8284511_trimmed.fq.sort.sort.q10.rmdup.narrowPeak_peak_22	123	.	7.89692	14.8525	12.332	117
chr1	5103254	5103463	SRR8284511_trimmed.fq.sort.sort.q10.rmdup.narrowPeak_peak_23	176	.	9.62001	20.2252	17.6125	118
chr1	5138521	5138807	SRR8284511_trimmed.fq.sort.sort.q10.rmdup.narrowPeak_peak_24	401	.	17.7603	43.044	40.1534	143
chr1	5669077	5669233	SRR8284511_trimmed.fq.sort.sort.q10.rmdup.narrowPeak_peak_25	56	.	5.49104	7.98366	5.62208	68
chr1	5904894	5905349	SRR8284511_trimmed.fq.sort.sort.q10.rmdup.narrowPeak_peak_26	458	.	18.9194	48.8165	45.8641	105
chr1	5915370	5915690	SRR8284511_trimmed.fq.sort.sort.q10.rmdup.narrowPeak_peak_27	283	.	11.7188	31.0554	28.3007	131
chr1	5917937	5918147	SRR8284511_trimmed.fq.sort.sort.q10.rmdup.narrowPeak_peak_28	130	.	7.52394	15.5961	13.0602	88
chr1	6040649	6040834	SRR8284511_trimmed.fq.sort.sort.q10.rmdup.narrowPeak_peak_29	46	.	4.99186	6.94015	4.61497	77
chr1	6135146	6135438	SRR8284511_trimmed.fq.sort.sort.q10.rmdup.narrowPeak_peak_30	825	.	25.0928	85.966	82.5912	145
chr1	6143874	6144239	SRR8284511_trimmed.fq.sort.sort.q10.rmdup.narrowPeak_peak_31	817	.	25.1326	85.1001	81.7365	218
chr1	6152485	6152766	SRR8284511_trimmed.fq.sort.sort.q10.rmdup.narrowPeak_peak_32	403	.	18.306	43.2333	40.3408	137
chr1	6190668	6190816	SRR8284511_trimmed.fq.sort.sort.q10.rmdup.narrowPeak_peak_33	66	.	5.99023	9.06441	6.67006	50
chr1	6233140	6233288	SRR8284511_trimmed.fq.sort.sort.q10.rmdup.narrowPeak_peak_34	46	.	4.99186	6.94015	4.61497	50
chr1	6272280	6272594	SRR8284511_trimmed.fq.sort.sort.q10.rmdup.narrowPeak_peak_35	803	.	22.9751	83.7434	80.3975	167
chr1	6330730	6330904	SRR8284511_trimmed.fq.sort.sort.q10.rmdup.narrowPeak_peak_36	77	.	6.48941	10.1795	7.75508	86
chr1	6382734	6382946	SRR8284511_trimmed.fq.sort.sort.q10.rmdup.narrowPeak_peak_37	136	.	8.98534	16.1931	13.6442	132
chr1	6383476	6383670	SRR8284511_trimmed.fq.sort.sort.q10.rmdup.narrowPeak_peak_38	88	.	6.97767	11.3087	8.86409	107
chr1	6401647	6401802	SRR8284511_trimmed.fq.sort.sort.q10.rmdup.narrowPeak_peak_39	67	.	4.87329	9.16434	6.768	66
chr1	6406321	6406692	SRR8284511_trimmed.fq.sort.sort.q10.rmdup.narrowPeak_peak_40	792	.	18.4334	82.5991	79.2674	195
chr1	6410158	6410360	SRR8284511_trimmed.fq.sort.sort.q10.rmdup.narrowPeak_peak_41	236	.	9.07219	26.371	23.6744	95
chr1	6417887	6418276	SRR8284511_trimmed.fq.sort.sort.q10.rmdup.narrowPeak_peak_42	936	.	24.563	97.2171	93.6849	176
chr1	6483309	6483560	SRR8284511_trimmed.fq.sort.sort.q10.rmdup.narrowPeak_peak_43	352	.	16.135	38.1316	35.2953	107
chr1	6859003	6859443	SRR8284511_trimmed.fq.sort.sort.q10.rmdup.narrowPeak_peak_44	869	.	25.4327	90.3934	86.9588	192
chr1	6969404	6969567	SRR8284511_trimmed.fq.sort.sort.q10.rmdup.narrowPeak_peak_45	46	.	4.99186	6.94015	4.61497	27
chr1	6979722	6979966	SRR8284511_trimmed.fq.sort.sort.q10.rmdup.narrowPeak_peak_46	88	.	6.9886	11.3264	8.87417	70
chr1	6997687	6997923	SRR8284511_trimmed.fq.sort.sort.q10.rmdup.narrowPeak_peak_47	201	.	11.4813	22.7972	20.1473	100
chr1	7010246	7010486	SRR8284511_trimmed.fq.sort.sort.q10.rmdup.narrowPeak_peak_48	412	.	18.3966	44.1207	41.2185	110
chr1	7099437	7099590	SRR8284511_trimmed.fq.sort.sort.q10.rmdup.narrowPeak_peak_49	46	.	4.99186	6.94015	4.61497	61
chr1	7141572	7141878	SRR8284511_trimmed.fq.sort.sort.q10.rmdup.narrowPeak_peak_50	296	.	13.9885	32.4491	29.6778	132
chr1	7204644	7205110	SRR8284511_trimmed.fq.sort.sort.q10.rmdup.narrowPeak_peak_51	851	.	21.7733	88.5343	85.1255	311
chr1	7218934	7219246	SRR8284511_trimmed.fq.sort.sort.q10.rmdup.narrowPeak_peak_52	344	.	16.4731	37.3147	34.4873	177
chr1	7396907	7397575	SRR8284511_trimmed.fq.sort.sort.q10.rmdup.narrowPeak_peak_53	1405	.	23.2095	145.055	140.561	521
chr1	7543469	7543837	SRR8284511_trimmed.fq.sort.sort.q10.rmdup.narrowPeak_peak_54	1079	.	29.3397	111.682	107.917	209
chr1	7698648	7698796	SRR8284511_trimmed.fq.sort.sort.q10.rmdup.narrowPeak_peak_55	36	.	4.49267	5.9373	3.65333	62
chr1	7769663	7769856	SRR8284511_trimmed.fq.sort.sort.q10.rmdup.narrowPeak_peak_56	124	.	8.48616	14.9379	12.4114	104
chr1	8287554	8287903	SRR8284511_trimmed.fq.sort.sort.q10.rmdup.narrowPeak_peak_57	238	.	12.3626	26.552	23.853	180
chr1	8410614	8410762	SRR8284511_trimmed.fq.sort.sort.q10.rmdup.narrowPeak_peak_58	56	.	5.49104	7.98366	5.62208	60
chr1	8760407	8760590	SRR8284511_trimmed.fq.sort.sort.q10.rmdup.narrowPeak_peak_60	66	.	5.99023	9.06441	6.67006	119
chr1	9100932	9101114	SRR8284511_trimmed.fq.sort.sort.q10.rmdup.narrowPeak_peak_61	228	.	12.4796	25.5739	22.8869	105
chr1	9469511	9469765	SRR8284511_trimmed.fq.sort.sort.q10.rmdup.narrowPeak_peak_62	161	.	9.98371	18.7723	16.1813	135
chr1	9491274	9491473	SRR8284511_trimmed.fq.sort.sort.q10.rmdup.narrowPeak_peak_63	112	.	7.98697	13.7074	11.2044	84
chr1	9541305	9541606	SRR8284511_trimmed.fq.sort.sort.q10.rmdup.narrowPeak_peak_64	600	.	14.483	63.1117	60.0078	146
chr1	9545208	9545473	SRR8284511_trimmed.fq.sort.sort.q10.rmdup.narrowPeak_peak_65	846	.	16.4894	88.0861	84.6833	125
chr1	9549049	9549284	SRR8284511_trimmed.fq.sort.sort.q10.rmdup.narrowPeak_peak_66	237	.	8.62374	26.4727	23.7748	112
chr1	9573236	9573556	SRR8284511_trimmed.fq.sort.sort.q10.rmdup.narrowPeak_peak_67	539	.	18.5618	57.0112	53.9726	135
chr1	9621503	9621714	SRR8284511_trimmed.fq.sort.sort.q10.rmdup.narrowPeak_peak_68	149	.	9.48453	17.4716	14.9014	78
chr1	9695548	9695767	SRR8284511_trimmed.fq.sort.sort.q10.rmdup.narrowPeak_peak_69	196	.	7.71401	22.3025	19.6609	111
chr1	9696818	9697181	SRR8284511_trimmed.fq.sort.sort.q10.rmdup.narrowPeak_peak_70	1033	.	22.263	107.007	103.323	195
chr1	9703096	9703367	SRR8284511_trimmed.fq.sort.sort.q10.rmdup.narrowPeak_peak_71	327	.	13.4733	35.602	32.7941	136
chr1	9711908	9712068	SRR8284511_trimmed.fq.sort.sort.q10.rmdup.narrowPeak_peak_72	88	.	6.9886	11.3264	8.87417	88
chr1	9725704	9725885	SRR8284511_trimmed.fq.sort.sort.q10.rmdup.narrowPeak_peak_73	73	.	5.40369	9.79063	7.38267	58
chr1	9729468	9729869	SRR8284511_trimmed.fq.sort.sort.q10.rmdup.narrowPeak_peak_74	543	.	17.8845	57.3579	54.3158	232
chr1	9737836	9738102	SRR8284511_trimmed.fq.sort.sort.q10.rmdup.narrowPeak_peak_75	207	.	11.5362	23.4367	20.779	127
chr1	9772777	9773137	SRR8284511_trimmed.fq.sort.sort.q10.rmdup.narrowPeak_peak_76	1788	.	32.3584	184.547	178.881	148
chr1	9966339	9966487	SRR8284511_trimmed.fq.sort.sort.q10.rmdup.narrowPeak_peak_77	46	.	4.99186	6.94015	4.61497	116
chr1	9990059	9990297	SRR8284511_trimmed.fq.sort.sort.q10.rmdup.narrowPeak_peak_78	264	.	13.5554	29.1581	26.4263	133
chr1	10007209	10007595	SRR8284511_trimmed.fq.sort.sort.q10.rmdup.narrowPeak_peak_79	711	.	20.9472	74.3342	71.1031	207
chr1	10037702	10037993	SRR8284511_trimmed.fq.sort.sort.q10.rmdup.narrowPeak_peak_80	180	.	9.26718	20.6876	18.0691	145
chr1	10089551	10090014	SRR8284511_trimmed.fq.sort.sort.q10.rmdup.narrowPeak_peak_81	1471	.	28.9669	151.81	147.122	204
chr1	10114703	10114975	SRR8284511_trimmed.fq.sort.sort.q10.rmdup.narrowPeak_peak_82	215	.	11.9805	24.1767	21.5079	181
chr1	10179530	10179680	SRR8284511_trimmed.fq.sort.sort.q10.rmdup.narrowPeak_peak_83	62	.	5.72738	8.64409	6.26878	61
chr1	10181872	10182093	SRR8284511_trimmed.fq.sort.sort.q10.rmdup.narrowPeak_peak_84	225	.	11.9048	25.1932	22.5122	106
chr1	10197025	10197320	SRR8284511_trimmed.fq.sort.sort.q10.rmdup.narrowPeak_peak_85	415	.	17.253	44.4192	41.5138	128
chr1	10205941	10206104	SRR8284511_trimmed.fq.sort.sort.q10.rmdup.narrowPeak_peak_86	77	.	6.48941	10.1795	7.75508	51
chr1	10229059	10229345	SRR8284511_trimmed.fq.sort.sort.q10.rmdup.narrowPeak_peak_87	141	.	9.00474	16.6813	14.1257	139
chr1	10369097	10369276	SRR8284511_trimmed.fq.sort.sort.q10.rmdup.narrowPeak_peak_88	112	.	7.98697	13.7074	11.2044	62
chr1	10397930	10398202	SRR8284511_trimmed.fq.sort.sort.q10.rmdup.narrowPeak_peak_89	360	.	16.9723	38.8452	36.0006	136
chr1	10430019	10430236	SRR8284511_trimmed.fq.sort.sort.q10.rmdup.narrowPeak_peak_90	112	.	7.98697	13.7074	11.2044	112
chr1	10488259	10488616	SRR8284511_trimmed.fq.sort.sort.q10.rmdup.narrowPeak_peak_91	607	.	19.1199	63.8692	60.7569	156
chr1	10759650	10759960	SRR8284511_trimmed.fq.sort.sort.q10.rmdup.narrowPeak_peak_92	591	.	22.4409	62.2459	59.1511	127
chr1	10771802	10772045	SRR8284511_trimmed.fq.sort.sort.q10.rmdup.narrowPeak_peak_93	121	.	8.34971	14.7142	12.1958	130
chr1	10835747	10835986	SRR8284511_trimmed.fq.sort.sort.q10.rmdup.narrowPeak_peak_94	448	.	16.1703	47.8135	44.8719	104
chr1	11004177	11004325	SRR8284511_trimmed.fq.sort.sort.q10.rmdup.narrowPeak_peak_95	56	.	5.49104	7.98366	5.62208	27
chr1	11065247	11065498	SRR8284511_trimmed.fq.sort.sort.q10.rmdup.narrowPeak_peak_96	290	.	13.6356	31.8493	29.0848	96
chr1	11097350	11097528	SRR8284511_trimmed.fq.sort.sort.q10.rmdup.narrowPeak_peak_97	77	.	6.48941	10.1795	7.75508	74
chr1	11139999	11140245	SRR8284511_trimmed.fq.sort.sort.q10.rmdup.narrowPeak_peak_98	248	.	12.9783	27.5823	24.8701	132
chr1	11176900	11177118	SRR8284511_trimmed.fq.sort.sort.q10.rmdup.narrowPeak_peak_99	124	.	8.48616	14.9379	12.4114	121
chr1	11233829	11234286	SRR8284511_trimmed.fq.sort.sort.q10.rmdup.narrowPeak_peak_100	539	.	19.4582	57.0054	53.9669	215
chr1	11351103	11351300	SRR8284511_trimmed.fq.sort.sort.q10.rmdup.narrowPeak_peak_101	100	.	7.48779	12.503	10.0247	68
chr1	11385891	11386202	SRR8284511_trimmed.fq.sort.sort.q10.rmdup.narrowPeak_peak_102	329	.	15.9739	35.7972	32.9865	127
chr1	11466328	11466644	SRR8284511_trimmed.fq.sort.sort.q10.rmdup.narrowPeak_peak_103	242	.	12.9788	26.9881	24.2829	183
chr1	11565362	11565646	SRR8284511_trimmed.fq.sort.sort.q10.rmdup.narrowPeak_peak_104	739	.	22.908	77.2371	73.9714	144
chr1	11657717	11658104	SRR8284511_trimmed.fq.sort.sort.q10.rmdup.narrowPeak_peak_105	1423	.	30.3794	146.85	142.306	190
chr1	11903508	11903699	SRR8284511_trimmed.fq.sort.sort.q10.rmdup.narrowPeak_peak_106	77	.	6.48941	10.1795	7.75508	60
chr1	12028163	12028422	SRR8284511_trimmed.fq.sort.sort.q10.rmdup.narrowPeak_peak_107	539	.	19.4582	57.0054	53.9669	127
chr1	12479128	12479294	SRR8284511_trimmed.fq.sort.sort.q10.rmdup.narrowPeak_peak_108	66	.	5.99023	9.06441	6.67006	81
chr1	12644668	12644846	SRR8284511_trimmed.fq.sort.sort.q10.rmdup.narrowPeak_peak_109	77	.	6.48941	10.1795	7.75508	139
chr1	12699139	12699389	SRR8284511_trimmed.fq.sort.sort.q10.rmdup.narrowPeak_peak_110	444	.	17.6367	47.3775	44.4404	89
chr1	12701764	12701963	SRR8284511_trimmed.fq.sort.sort.q10.rmdup.narrowPeak_peak_111	76	.	6.01251	10.1046	7.69023	109
chr1	12834715	12834876	SRR8284511_trimmed.fq.sort.sort.q10.rmdup.narrowPeak_peak_112	99	.	5.44959	12.4401	9.96929	51
chr1	12836814	12837178	SRR8284511_trimmed.fq.sort.sort.q10.rmdup.narrowPeak_peak_113	1180	.	24.9528	122.055	118.095	200
chr1	12842787	12842960	SRR8284511_trimmed.fq.sort.sort.q10.rmdup.narrowPeak_peak_114	88	.	6.9886	11.3264	8.87417	98
chr1	12864093	12864439	SRR8284511_trimmed.fq.sort.sort.q10.rmdup.narrowPeak_peak_115	760	.	22.5683	79.3028	76.0121	125
chr1	12865443	12865621	SRR8284511_trimmed.fq.sort.sort.q10.rmdup.narrowPeak_peak_116	56	.	4.7905	8.05121	5.68811	64
chr1	12889314	12889462	SRR8284511_trimmed.fq.sort.sort.q10.rmdup.narrowPeak_peak_117	56	.	5.49104	7.98366	5.62208	83
chr1	12935880	12936136	SRR8284511_trimmed.fq.sort.sort.q10.rmdup.narrowPeak_peak_118	295	.	14.291	32.3021	29.5324	118
chr1	12990119	12990497	SRR8284511_trimmed.fq.sort.sort.q10.rmdup.narrowPeak_peak_119	1282	.	27.2556	132.461	128.278	228
chr1	13006644	13006846	SRR8284511_trimmed.fq.sort.sort.q10.rmdup.narrowPeak_peak_120	161	.	9.98371	18.7723	16.1813	96
chr1	13050181	13050600	SRR8284511_trimmed.fq.sort.sort.q10.rmdup.narrowPeak_peak_121	1000	.	19.3015	103.701	100.07	125
chr1	13052032	13052306	SRR8284511_trimmed.fq.sort.sort.q10.rmdup.narrowPeak_peak_122	596	.	13.5289	62.7584	59.6583	137
chr1	13071503	13071744	SRR8284511_trimmed.fq.sort.sort.q10.rmdup.narrowPeak_peak_123	66	.	5.99023	9.06441	6.67006	75
chr1	13117804	13118092	SRR8284511_trimmed.fq.sort.sort.q10.rmdup.narrowPeak_peak_124	202	.	11.217	22.9053	20.254	135
chr1	13118218	13118367	SRR8284511_trimmed.fq.sort.sort.q10.rmdup.narrowPeak_peak_125	52	.	5.21327	7.54285	5.20375	86
chr1	13134411	13134683	SRR8284511_trimmed.fq.sort.sort.q10.rmdup.narrowPeak_peak_126	246	.	11.0558	27.3382	24.6289	124
chr1	13138330	13138593	SRR8284511_trimmed.fq.sort.sort.q10.rmdup.narrowPeak_peak_127	264	.	10.4355	29.2	26.4677	136
chr1	13142937	13143179	SRR8284511_trimmed.fq.sort.sort.q10.rmdup.narrowPeak_peak_128	110	.	6.64389	13.5752	11.0799	108
chr1	13151060	13151449	SRR8284511_trimmed.fq.sort.sort.q10.rmdup.narrowPeak_peak_129	822	.	22.0967	85.6018	82.2318	176
chr1	13199219	13199367	SRR8284511_trimmed.fq.sort.sort.q10.rmdup.narrowPeak_peak_130	66	.	5.99023	9.06441	6.67006	56
chr1	13227300	13227583	SRR8284511_trimmed.fq.sort.sort.q10.rmdup.narrowPeak_peak_131	338	.	13.6842	36.6728	33.8528	141
chr1	13243386	13243534	SRR8284511_trimmed.fq.sort.sort.q10.rmdup.narrowPeak_peak_132	56	.	5.49104	7.98366	5.62208	25
chr1	13269111	13269259	SRR8284511_trimmed.fq.sort.sort.q10.rmdup.narrowPeak_peak_133	36	.	4.49267	5.9373	3.65333	119
chr1	13328277	13328513	SRR8284511_trimmed.fq.sort.sort.q10.rmdup.narrowPeak_peak_134	88	.	6.9886	11.3264	8.87417	108
chr1	13355702	13356041	SRR8284511_trimmed.fq.sort.sort.q10.rmdup.narrowPeak_peak_135	283	.	13.2188	31.1371	28.3815	193
chr1	13376847	13377126	SRR8284511_trimmed.fq.sort.sort.q10.rmdup.narrowPeak_peak_136	149	.	9.48453	17.4716	14.9014	138
chr1	13500524	13500790	SRR8284511_trimmed.fq.sort.sort.q10.rmdup.narrowPeak_peak_137	437	.	17.6548	46.6378	43.7086	130
chr1	13531522	13531861	SRR8284511_trimmed.fq.sort.sort.q10.rmdup.narrowPeak_peak_138	1002	.	27.3964	103.888	100.254	169
chr1	13632319	13632467	SRR8284511_trimmed.fq.sort.sort.q10.rmdup.narrowPeak_peak_139	46	.	4.99186	6.94015	4.61497	81
chr1	13659829	13660241	SRR8284511_trimmed.fq.sort.sort.q10.rmdup.narrowPeak_peak_140	258	.	13.1777	28.5254	25.8011	136
chr1	13697455	13697660	SRR8284511_trimmed.fq.sort.sort.q10.rmdup.narrowPeak_peak_141	136	.	8.98534	16.1931	13.6442	110
chr1	13706352	13706790	SRR8284511_trimmed.fq.sort.sort.q10.rmdup.narrowPeak_peak_142	1202	.	26.7262	124.257	120.252	162
chr1	13784369	13784716	SRR8284511_trimmed.fq.sort.sort.q10.rmdup.narrowPeak_peak_143	978	.	18.5108	101.442	97.8464	200
chr1	13789233	13789535	SRR8284511_trimmed.fq.sort.sort.q10.rmdup.narrowPeak_peak_144	1027	.	19.6623	106.458	102.782	159
chr1	13839664	13839981	SRR8284511_trimmed.fq.sort.sort.q10.rmdup.narrowPeak_peak_145	481	.	18.8865	51.127	48.1503	135
chr1	13859831	13860045	SRR8284511_trimmed.fq.sort.sort.q10.rmdup.narrowPeak_peak_146	112	.	7.98697	13.7074	11.2044	82
chr1	14184704	14184933	SRR8284511_trimmed.fq.sort.sort.q10.rmdup.narrowPeak_peak_147	156	.	9.36163	18.2377	15.6571	87
chr1	14306597	14306778	SRR8284511_trimmed.fq.sort.sort.q10.rmdup.narrowPeak_peak_148	29	.	3.84852	5.14988	2.9096	63
chr1	14331178	14331326	SRR8284511_trimmed.fq.sort.sort.q10.rmdup.narrowPeak_peak_149	27	.	3.99349	4.97924	2.74418	57
chr1	14336377	14336529	SRR8284511_trimmed.fq.sort.sort.q10.rmdup.narrowPeak_peak_150	66	.	5.99023	9.06441	6.67006	25
chr1	14356249	14356434	SRR8284511_trimmed.fq.sort.sort.q10.rmdup.narrowPeak_peak_151	46	.	4.99186	6.94015	4.61497	66
chr1	14570623	14571080	SRR8284511_trimmed.fq.sort.sort.q10.rmdup.narrowPeak_peak_152	759	.	20.3317	79.2039	75.9144	255
chr1	14635876	14636232	SRR8284511_trimmed.fq.sort.sort.q10.rmdup.narrowPeak_peak_153	745	.	21.3777	77.8456	74.5725	162
chr1	14655820	14655968	SRR8284511_trimmed.fq.sort.sort.q10.rmdup.narrowPeak_peak_154	36	.	4.49267	5.9373	3.65333	50
chr1	14686235	14686478	SRR8284511_trimmed.fq.sort.sort.q10.rmdup.narrowPeak_peak_155	498	.	19.4151	52.8476	49.8527	135
chr1	14706304	14706536	SRR8284511_trimmed.fq.sort.sort.q10.rmdup.narrowPeak_peak_156	215	.	11.9805	24.1767	21.5079	110
chr1	14716265	14716661	SRR8284511_trimmed.fq.sort.sort.q10.rmdup.narrowPeak_peak_157	121	.	8.34971	14.7142	12.1958	116
chr1	14729078	14729364	SRR8284511_trimmed.fq.sort.sort.q10.rmdup.narrowPeak_peak_158	1100	.	29.4229	113.872	110.069	147
chr1	14738353	14738708	SRR8284511_trimmed.fq.sort.sort.q10.rmdup.narrowPeak_peak_159	339	.	11.3614	36.7656	33.9445	151
chr1	14740141	14740374	SRR8284511_trimmed.fq.sort.sort.q10.rmdup.narrowPeak_peak_160	564	.	16.212	59.5319	56.4667	119
chr1	14766978	14767126	SRR8284511_trimmed.fq.sort.sort.q10.rmdup.narrowPeak_peak_161	56	.	5.49104	7.98366	5.62208	53
chr1	14838106	14838528	SRR8284511_trimmed.fq.sort.sort.q10.rmdup.narrowPeak_peak_162	73	.	6.2488	9.79221	7.38396	141
chr1	14862393	14862884	SRR8284511_trimmed.fq.sort.sort.q10.rmdup.narrowPeak_peak_163	681	.	20.7835	71.3862	68.1897	158
chr1	14878594	14878747	SRR8284511_trimmed.fq.sort.sort.q10.rmdup.narrowPeak_peak_164	56	.	5.49104	7.98366	5.62208	73
chr1	14918775	14919017	SRR8284511_trimmed.fq.sort.sort.q10.rmdup.narrowPeak_peak_165	287	.	13.4657	31.5596	28.7985	116
chr1	15007580	15007994	SRR8284511_trimmed.fq.sort.sort.q10.rmdup.narrowPeak_peak_168	875	.	24.2866	90.9911	87.548	261
chr1	15111459	15111790	SRR8284511_trimmed.fq.sort.sort.q10.rmdup.narrowPeak_peak_169	424	.	17.8075	45.3719	42.4562	145
chr1	15327366	15327776	SRR8284511_trimmed.fq.sort.sort.q10.rmdup.narrowPeak_peak_170	438	.	18.6465	46.8039	43.8729	160
chr1	15614699	15614884	SRR8284511_trimmed.fq.sort.sort.q10.rmdup.narrowPeak_peak_171	124	.	8.48616	14.9379	12.4114	76
chr1	15621951	15622288	SRR8284511_trimmed.fq.sort.sort.q10.rmdup.narrowPeak_peak_172	1300	.	28.0356	134.276	130.05	144
chr1	15631266	15631414	SRR8284511_trimmed.fq.sort.sort.q10.rmdup.narrowPeak_peak_173	36	.	4.49267	5.9373	3.65333	73
chr1	15683649	15684101	SRR8284511_trimmed.fq.sort.sort.q10.rmdup.narrowPeak_peak_174	684	.	21.3647	71.6305	68.4311	162
chr1	15699251	15699414	SRR8284511_trimmed.fq.sort.sort.q10.rmdup.narrowPeak_peak_175	66	.	5.99023	9.06441	6.67006	96
chr1	15791931	15792306	SRR8284511_trimmed.fq.sort.sort.q10.rmdup.narrowPeak_peak_176	938	.	24.6673	97.4324	93.8971	193
chr1	15834596	15834769	SRR8284511_trimmed.fq.sort.sort.q10.rmdup.narrowPeak_peak_177	100	.	7.48779	12.503	10.0247	123
chr1	15875167	15875516	SRR8284511_trimmed.fq.sort.sort.q10.rmdup.narrowPeak_peak_178	88	.	6.9886	11.3264	8.87417	132
chr1	15902408	15902883	SRR8284511_trimmed.fq.sort.sort.q10.rmdup.narrowPeak_peak_179	623	.	19.5239	65.4976	62.3671	215
chr1	15993594	15993901	SRR8284511_trimmed.fq.sort.sort.q10.rmdup.narrowPeak_peak_180	555	.	20.8129	58.5724	55.5175	146
chr1	16006994	16007253	SRR8284511_trimmed.fq.sort.sort.q10.rmdup.narrowPeak_peak_181	161	.	9.98371	18.7723	16.1813	97
chr1	16061996	16062268	SRR8284511_trimmed.fq.sort.sort.q10.rmdup.narrowPeak_peak_182	360	.	16.5877	38.8964	36.0512	124
chr1	16068173	16068321	SRR8284511_trimmed.fq.sort.sort.q10.rmdup.narrowPeak_peak_183	56	.	5.49104	7.98366	5.62208	81
chr1	16090895	16091129	SRR8284511_trimmed.fq.sort.sort.q10.rmdup.narrowPeak_peak_184	171	.	9.93856	19.7047	17.1013	125
chr1	16095708	16095963	SRR8284511_trimmed.fq.sort.sort.q10.rmdup.narrowPeak_peak_185	126	.	8.09613	15.1831	12.6531	131
chr1	16104188	16104337	SRR8284511_trimmed.fq.sort.sort.q10.rmdup.narrowPeak_peak_186	62	.	5.6872	8.58003	6.20622	42
chr1	16115398	16115549	SRR8284511_trimmed.fq.sort.sort.q10.rmdup.narrowPeak_peak_187	68	.	5.49129	9.24243	6.84471	97
chr1	16116482	16116781	SRR8284511_trimmed.fq.sort.sort.q10.rmdup.narrowPeak_peak_188	331	.	14.0791	35.9956	33.1829	169
chr1	16160126	16160428	SRR8284511_trimmed.fq.sort.sort.q10.rmdup.narrowPeak_peak_189	210	.	11.7028	23.714	21.0528	178
chr1	16219439	16219672	SRR8284511_trimmed.fq.sort.sort.q10.rmdup.narrowPeak_peak_190	96	.	7.26181	12.1356	9.66987	130
chr1	16225289	16225480	SRR8284511_trimmed.fq.sort.sort.q10.rmdup.narrowPeak_peak_191	88	.	6.97767	11.3087	8.86409	114
chr1	16304889	16305237	SRR8284511_trimmed.fq.sort.sort.q10.rmdup.narrowPeak_peak_192	809	.	23.7453	84.332	80.9785	200
chr1	16408403	16408559	SRR8284511_trimmed.fq.sort.sort.q10.rmdup.narrowPeak_peak_193	46	.	4.99186	6.94015	4.61497	83
chr1	16433432	16433741	SRR8284511_trimmed.fq.sort.sort.q10.rmdup.narrowPeak_peak_194	1068	.	28.7902	110.609	106.864	161
chr1	16440251	16440528	SRR8284511_trimmed.fq.sort.sort.q10.rmdup.narrowPeak_peak_195	1138	.	29.3158	117.727	113.852	132
chr1	16491185	16491672	SRR8284511_trimmed.fq.sort.sort.q10.rmdup.narrowPeak_peak_196	358	.	16.0485	38.6922	35.8494	174
chr1	16554013	16554312	SRR8284511_trimmed.fq.sort.sort.q10.rmdup.narrowPeak_peak_197	230	.	12.2364	25.7477	23.0584	128
chr1	16577844	16578027	SRR8284511_trimmed.fq.sort.sort.q10.rmdup.narrowPeak_peak_198	77	.	6.48941	10.1795	7.75508	70
chr1	16631836	16632173	SRR8284511_trimmed.fq.sort.sort.q10.rmdup.narrowPeak_peak_199	293	.	14.1941	32.139	29.3712	128
chr1	16646029	16646189	SRR8284511_trimmed.fq.sort.sort.q10.rmdup.narrowPeak_peak_200	49	.	5.03663	7.26376	4.93138	28
chr1	16746041	16746458	SRR8284511_trimmed.fq.sort.sort.q10.rmdup.narrowPeak_peak_201	447	.	19.6464	47.7361	44.7953	184
chr1	16798373	16798685	SRR8284511_trimmed.fq.sort.sort.q10.rmdup.narrowPeak_peak_202	1101	.	28.9266	113.905	110.101	127
chr1	17099438	17099586	SRR8284511_trimmed.fq.sort.sort.q10.rmdup.narrowPeak_peak_203	56	.	5.49104	7.98366	5.62208	94
chr1	17113136	17113350	SRR8284511_trimmed.fq.sort.sort.q10.rmdup.narrowPeak_peak_204	56	.	5.49104	7.98366	5.62208	121
chr1	17123468	17123788	SRR8284511_trimmed.fq.sort.sort.q10.rmdup.narrowPeak_peak_205	1141	.	28.9701	118.044	114.163	165
chr1	17145518	17145780	SRR8284511_trimmed.fq.sort.sort.q10.rmdup.narrowPeak_peak_206	466	.	20.285	49.5837	46.6234	131
chr1	17154086	17154291	SRR8284511_trimmed.fq.sort.sort.q10.rmdup.narrowPeak_peak_207	161	.	9.98371	18.7723	16.1813	102
chr1	17163576	17163984	SRR8284511_trimmed.fq.sort.sort.q10.rmdup.narrowPeak_peak_208	1159	.	26.9682	119.836	115.92	161
chr1	17629533	17629896	SRR8284511_trimmed.fq.sort.sort.q10.rmdup.narrowPeak_peak_209	583	.	19.1571	61.4316	58.3456	216
chr1	17650693	17650865	SRR8284511_trimmed.fq.sort.sort.q10.rmdup.narrowPeak_peak_210	77	.	6.48941	10.1795	7.75508	74
chr1	17707373	17707612	SRR8284511_trimmed.fq.sort.sort.q10.rmdup.narrowPeak_peak_211	228	.	12.4796	25.5739	22.8869	104
chr1	17893782	17893930	SRR8284511_trimmed.fq.sort.sort.q10.rmdup.narrowPeak_peak_212	36	.	4.49267	5.9373	3.65333	108
chr1	17980639	17981088	SRR8284511_trimmed.fq.sort.sort.q10.rmdup.narrowPeak_peak_213	1002	.	25.0082	103.875	100.241	200
chr1	18012900	18013307	SRR8284511_trimmed.fq.sort.sort.q10.rmdup.narrowPeak_peak_214	712	.	19.7304	74.4572	71.2246	127
chr1	18106228	18107099	SRR8284511_trimmed.fq.sort.sort.q10.rmdup.narrowPeak_peak_215	664	.	16.4763	69.631	66.4542	709
chr1	18131748	18132003	SRR8284511_trimmed.fq.sort.sort.q10.rmdup.narrowPeak_peak_216	572	.	21.35	60.3525	57.2782	132
chr1	18288921	18289276	SRR8284511_trimmed.fq.sort.sort.q10.rmdup.narrowPeak_peak_217	724	.	21.6274	75.6747	72.4274	156
chr1	18359946	18360302	SRR8284511_trimmed.fq.sort.sort.q10.rmdup.narrowPeak_peak_218	541	.	18.6567	57.1874	54.147	194
chr1	18384243	18384405	SRR8284511_trimmed.fq.sort.sort.q10.rmdup.narrowPeak_peak_219	66	.	5.99023	9.06441	6.67006	44
chr1	18411009	18411187	SRR8284511_trimmed.fq.sort.sort.q10.rmdup.narrowPeak_peak_220	77	.	6.48941	10.1795	7.75508	115
chr1	18412813	18413045	SRR8284511_trimmed.fq.sort.sort.q10.rmdup.narrowPeak_peak_221	100	.	7.48779	12.503	10.0247	142
chr1	18610718	18610939	SRR8284511_trimmed.fq.sort.sort.q10.rmdup.narrowPeak_peak_222	124	.	8.48616	14.9379	12.4114	128
chr1	18793760	18793942	SRR8284511_trimmed.fq.sort.sort.q10.rmdup.narrowPeak_peak_223	149	.	9.48453	17.4716	14.9014	101
chr1	18976759	18977105	SRR8284511_trimmed.fq.sort.sort.q10.rmdup.narrowPeak_peak_224	597	.	19.4874	62.8957	59.7941	168
chr1	19056348	19056707	SRR8284511_trimmed.fq.sort.sort.q10.rmdup.narrowPeak_peak_225	483	.	19.002	51.3278	48.3489	171
chr1	19103403	19103551	SRR8284511_trimmed.fq.sort.sort.q10.rmdup.narrowPeak_peak_226	36	.	4.4528	5.87498	3.61183	109
chr1	19149865	19150058	SRR8284511_trimmed.fq.sort.sort.q10.rmdup.narrowPeak_peak_227	124	.	8.48616	14.9379	12.4114	88
chr1	19179017	19179501	SRR8284511_trimmed.fq.sort.sort.q10.rmdup.narrowPeak_peak_228	1682	.	32.2638	173.553	168.214	196
chr1	19192522	19192678	SRR8284511_trimmed.fq.sort.sort.q10.rmdup.narrowPeak_peak_229	66	.	5.99023	9.06441	6.67006	65
chr1	19205589	19206019	SRR8284511_trimmed.fq.sort.sort.q10.rmdup.narrowPeak_peak_230	1080	.	16.3624	111.778	108.012	193
chr1	19206136	19206517	SRR8284511_trimmed.fq.sort.sort.q10.rmdup.narrowPeak_peak_231	585	.	10.8344	61.6557	58.5674	247
chr1	19231709	19231862	SRR8284511_trimmed.fq.sort.sort.q10.rmdup.narrowPeak_peak_232	66	.	4.79642	9.01855	6.63521	82
chr1	19232904	19233167	SRR8284511_trimmed.fq.sort.sort.q10.rmdup.narrowPeak_peak_233	121	.	6.10902	14.6344	12.1173	117
chr1	19236825	19237060	SRR8284511_trimmed.fq.sort.sort.q10.rmdup.narrowPeak_peak_234	100	.	5.86229	12.5162	10.0379	95
chr1	19290190	19290450	SRR8284511_trimmed.fq.sort.sort.q10.rmdup.narrowPeak_peak_235	242	.	12.9788	26.9881	24.2829	125
chr1	19323629	19323815	SRR8284511_trimmed.fq.sort.sort.q10.rmdup.narrowPeak_peak_236	66	.	5.99023	9.06441	6.67006	140
chr1	19416992	19417180	SRR8284511_trimmed.fq.sort.sort.q10.rmdup.narrowPeak_peak_237	124	.	8.48616	14.9379	12.4114	83
chr1	19577222	19577467	SRR8284511_trimmed.fq.sort.sort.q10.rmdup.narrowPeak_peak_238	215	.	11.9805	24.1767	21.5079	114
chr1	19777623	19777905	SRR8284511_trimmed.fq.sort.sort.q10.rmdup.narrowPeak_peak_239	77	.	6.48941	10.1795	7.75508	111
chr1	19783010	19783356	SRR8284511_trimmed.fq.sort.sort.q10.rmdup.narrowPeak_peak_240	100	.	7.48779	12.503	10.0247	207
chr1	19811921	19812141	SRR8284511_trimmed.fq.sort.sort.q10.rmdup.narrowPeak_peak_241	161	.	9.98371	18.7723	16.1813	113
chr1	19927199	19927410	SRR8284511_trimmed.fq.sort.sort.q10.rmdup.narrowPeak_peak_242	100	.	7.48779	12.503	10.0247	108
chr1	19973460	19973640	SRR8284511_trimmed.fq.sort.sort.q10.rmdup.narrowPeak_peak_243	56	.	5.49104	7.98366	5.62208	133
chr1	19981882	19982110	SRR8284511_trimmed.fq.sort.sort.q10.rmdup.narrowPeak_peak_244	66	.	5.99023	9.06441	6.67006	128
chr1	20289819	20290064	SRR8284511_trimmed.fq.sort.sort.q10.rmdup.narrowPeak_peak_245	215	.	11.9805	24.1767	21.5079	117
chr1	20306204	20306478	SRR8284511_trimmed.fq.sort.sort.q10.rmdup.narrowPeak_peak_246	311	.	14.8533	33.9107	31.1222	139
chr1	20311508	20311890	SRR8284511_trimmed.fq.sort.sort.q10.rmdup.narrowPeak_peak_247	994	.	26.4773	103.044	99.4225	152
chr1	20450169	20450502	SRR8284511_trimmed.fq.sort.sort.q10.rmdup.narrowPeak_peak_248	614	.	22.3106	64.6042	61.4838	147
chr1	20513673	20514076	SRR8284511_trimmed.fq.sort.sort.q10.rmdup.narrowPeak_peak_249	967	.	25.6063	100.313	96.7339	220
chr1	20544638	20544856	SRR8284511_trimmed.fq.sort.sort.q10.rmdup.narrowPeak_peak_250	186	.	10.8846	21.2742	18.6477	132
chr1	20554425	20554775	SRR8284511_trimmed.fq.sort.sort.q10.rmdup.narrowPeak_peak_251	882	.	23.7214	91.7206	88.2676	174
chr1	20612638	20613193	SRR8284511_trimmed.fq.sort.sort.q10.rmdup.narrowPeak_peak_252	1115	.	24.5856	115.402	111.57	256
chr1	20700057	20700313	SRR8284511_trimmed.fq.sort.sort.q10.rmdup.narrowPeak_peak_253	391	.	17.1666	42.037	39.1573	114
chr1	20738590	20738777	SRR8284511_trimmed.fq.sort.sort.q10.rmdup.narrowPeak_peak_254	77	.	6.48941	10.1795	7.75508	56
chr1	20751131	20751352	SRR8284511_trimmed.fq.sort.sort.q10.rmdup.narrowPeak_peak_255	124	.	8.48616	14.9379	12.4114	91
chr1	20762342	20762611	SRR8284511_trimmed.fq.sort.sort.q10.rmdup.narrowPeak_peak_256	215	.	11.9805	24.1767	21.5079	129
chr1	20801777	20802039	SRR8284511_trimmed.fq.sort.sort.q10.rmdup.narrowPeak_peak_257	298	.	14.0795	32.6036	29.8306	120
chr1	20832559	20832716	SRR8284511_trimmed.fq.sort.sort.q10.rmdup.narrowPeak_peak_258	66	.	5.99023	9.06441	6.67006	86
chr1	20890805	20891413	SRR8284511_trimmed.fq.sort.sort.q10.rmdup.narrowPeak_peak_259	356	.	15.9433	38.5134	35.6726	293
chr1	20925427	20925635	SRR8284511_trimmed.fq.sort.sort.q10.rmdup.narrowPeak_peak_260	100	.	7.48779	12.503	10.0247	108
chr1	20933461	20933960	SRR8284511_trimmed.fq.sort.sort.q10.rmdup.narrowPeak_peak_261	862	.	24.0912	89.6641	86.2395	168
chr1	20939023	20939400	SRR8284511_trimmed.fq.sort.sort.q10.rmdup.narrowPeak_peak_262	1136	.	24.2784	117.543	113.671	229
chr1	20943138	20943319	SRR8284511_trimmed.fq.sort.sort.q10.rmdup.narrowPeak_peak_263	77	.	4.88327	10.1818	7.75728	78
chr1	20974775	20975040	SRR8284511_trimmed.fq.sort.sort.q10.rmdup.narrowPeak_peak_264	56	.	5.49104	7.98366	5.62208	145
chr1	20984242	20984413	SRR8284511_trimmed.fq.sort.sort.q10.rmdup.narrowPeak_peak_265	66	.	5.99023	9.06441	6.67006	84
chr1	21033791	21033939	SRR8284511_trimmed.fq.sort.sort.q10.rmdup.narrowPeak_peak_266	66	.	5.99023	9.06441	6.67006	78
chr1	21080383	21080748	SRR8284511_trimmed.fq.sort.sort.q10.rmdup.narrowPeak_peak_267	268	.	13.4608	29.6225	26.8852	242
chr1	21101273	21101598	SRR8284511_trimmed.fq.sort.sort.q10.rmdup.narrowPeak_peak_268	816	.	24.0885	84.9944	81.6326	127
chr1	21128663	21128862	SRR8284511_trimmed.fq.sort.sort.q10.rmdup.narrowPeak_peak_269	188	.	10.9821	21.436	18.8057	122
chr1	21161851	21162174	SRR8284511_trimmed.fq.sort.sort.q10.rmdup.narrowPeak_peak_270	992	.	17.5758	102.829	99.2106	143
chr1	21166213	21166504	SRR8284511_trimmed.fq.sort.sort.q10.rmdup.narrowPeak_peak_271	1006	.	17.774	104.281	100.64	143
chr1	21213595	21213816	SRR8284511_trimmed.fq.sort.sort.q10.rmdup.narrowPeak_peak_272	133	.	6.52552	15.9401	13.3991	109
chr1	21218366	21218768	SRR8284511_trimmed.fq.sort.sort.q10.rmdup.narrowPeak_peak_273	1279	.	26.2642	132.08	127.904	206
chr1	21266865	21267020	SRR8284511_trimmed.fq.sort.sort.q10.rmdup.narrowPeak_peak_274	66	.	5.79529	9.06504	6.67049	89
chr1	21271490	21271702	SRR8284511_trimmed.fq.sort.sort.q10.rmdup.narrowPeak_peak_275	236	.	10.821	26.3093	23.6133	75
chr1	21276297	21276462	SRR8284511_trimmed.fq.sort.sort.q10.rmdup.narrowPeak_peak_276	100	.	6.77303	12.5361	10.0574	60
chr1	21344360	21344642	SRR8284511_trimmed.fq.sort.sort.q10.rmdup.narrowPeak_peak_277	521	.	18.4371	55.1534	52.1346	134
chr1	21354570	21354804	SRR8284511_trimmed.fq.sort.sort.q10.rmdup.narrowPeak_peak_278	174	.	10.4829	20.0941	17.4833	109
chr1	21411260	21411602	SRR8284511_trimmed.fq.sort.sort.q10.rmdup.narrowPeak_peak_279	1060	.	28.3914	109.824	106.092	149
chr1	21419370	21419697	SRR8284511_trimmed.fq.sort.sort.q10.rmdup.narrowPeak_peak_280	275	.	13.8412	30.2607	27.5153	184
chr1	21461121	21461476	SRR8284511_trimmed.fq.sort.sort.q10.rmdup.narrowPeak_peak_281	1032	.	25.5518	106.961	103.278	141
chr1	21522100	21522418	SRR8284511_trimmed.fq.sort.sort.q10.rmdup.narrowPeak_peak_282	309	.	15.1161	33.6898	30.9039	138
chr1	21960699	21960897	SRR8284511_trimmed.fq.sort.sort.q10.rmdup.narrowPeak_peak_283	52	.	5.2501	7.60113	5.26074	59
chr1	21967187	21967625	SRR8284511_trimmed.fq.sort.sort.q10.rmdup.narrowPeak_peak_284	552	.	19.2472	58.2754	55.2237	184
chr1	21982025	21982205	SRR8284511_trimmed.fq.sort.sort.q10.rmdup.narrowPeak_peak_285	88	.	6.9886	11.3264	8.87417	42
chr1	22105497	22105883	SRR8284511_trimmed.fq.sort.sort.q10.rmdup.narrowPeak_peak_286	527	.	19.6912	55.7735	52.7481	185
chr1	22268954	22269361	SRR8284511_trimmed.fq.sort.sort.q10.rmdup.narrowPeak_peak_287	1613	.	29.8613	166.494	161.366	230
chr1	22293990	22294231	SRR8284511_trimmed.fq.sort.sort.q10.rmdup.narrowPeak_peak_288	149	.	9.48453	17.4716	14.9014	102
chr1	22358361	22358571	SRR8284511_trimmed.fq.sort.sort.q10.rmdup.narrowPeak_peak_289	215	.	11.9805	24.1767	21.5079	93
chr1	22377786	22378034	SRR8284511_trimmed.fq.sort.sort.q10.rmdup.narrowPeak_peak_290	160	.	9.89511	18.6258	16.0399	109
chr1	22386382	22386714	SRR8284511_trimmed.fq.sort.sort.q10.rmdup.narrowPeak_peak_291	824	.	25.5283	85.8346	82.4616	193
chr1	22487325	22487699	SRR8284511_trimmed.fq.sort.sort.q10.rmdup.narrowPeak_peak_292	854	.	25.1024	88.8138	85.4007	177
chr1	22532066	22532222	SRR8284511_trimmed.fq.sort.sort.q10.rmdup.narrowPeak_peak_293	77	.	6.48941	10.1795	7.75508	115
chr1	22533031	22533291	SRR8284511_trimmed.fq.sort.sort.q10.rmdup.narrowPeak_peak_294	88	.	6.9886	11.3264	8.87417	125
chr1	22604396	22604699	SRR8284511_trimmed.fq.sort.sort.q10.rmdup.narrowPeak_peak_295	744	.	24.1617	77.739	74.4673	122
chr1	22627067	22627255	SRR8284511_trimmed.fq.sort.sort.q10.rmdup.narrowPeak_peak_296	112	.	7.98697	13.7074	11.2044	117
chr1	22672011	22672222	SRR8284511_trimmed.fq.sort.sort.q10.rmdup.narrowPeak_peak_297	174	.	10.4829	20.0941	17.4833	104
chr1	22734512	22734703	SRR8284511_trimmed.fq.sort.sort.q10.rmdup.narrowPeak_peak_298	136	.	8.98534	16.1931	13.6442	96
chr1	23061962	23062489	SRR8284511_trimmed.fq.sort.sort.q10.rmdup.narrowPeak_peak_299	787	.	21.7068	82.0881	78.7627	215
chr1	23114910	23115157	SRR8284511_trimmed.fq.sort.sort.q10.rmdup.narrowPeak_peak_300	100	.	7.48779	12.503	10.0247	107
chr1	23140586	23140834	SRR8284511_trimmed.fq.sort.sort.q10.rmdup.narrowPeak_peak_301	623	.	23.304	65.4637	62.3341	126
chr1	23160505	23160755	SRR8284511_trimmed.fq.sort.sort.q10.rmdup.narrowPeak_peak_302	112	.	7.98697	13.7074	11.2044	119
chr1	23168526	23168861	SRR8284511_trimmed.fq.sort.sort.q10.rmdup.narrowPeak_peak_303	392	.	17.6594	42.1404	39.2597	196
chr1	23286831	23287163	SRR8284511_trimmed.fq.sort.sort.q10.rmdup.narrowPeak_peak_304	385	.	15.5138	41.3816	38.5092	126
chr1	23324285	23324558	SRR8284511_trimmed.fq.sort.sort.q10.rmdup.narrowPeak_peak_305	1026	.	26.6674	106.364	102.69	129
chr1	23453165	23453433	SRR8284511_trimmed.fq.sort.sort.q10.rmdup.narrowPeak_peak_306	242	.	12.9788	26.9881	24.2829	132
chr1	23495398	23495725	SRR8284511_trimmed.fq.sort.sort.q10.rmdup.narrowPeak_peak_307	250	.	13.0713	27.7379	25.0239	181
chr1	23675048	23675290	SRR8284511_trimmed.fq.sort.sort.q10.rmdup.narrowPeak_peak_308	271	.	13.9772	29.865	27.1241	123
chr1	23684534	23684768	SRR8284511_trimmed.fq.sort.sort.q10.rmdup.narrowPeak_peak_309	46	.	4.99186	6.94015	4.61497	101
chr1	23705570	23705888	SRR8284511_trimmed.fq.sort.sort.q10.rmdup.narrowPeak_peak_310	934	.	25.3868	96.9867	93.4583	144
chr1	23762826	23763059	SRR8284511_trimmed.fq.sort.sort.q10.rmdup.narrowPeak_peak_311	417	.	15.7079	44.6913	41.783	108
chr1	23763877	23764046	SRR8284511_trimmed.fq.sort.sort.q10.rmdup.narrowPeak_peak_312	137	.	7.92507	16.2995	13.7491	81
chr1	23792750	23793129	SRR8284511_trimmed.fq.sort.sort.q10.rmdup.narrowPeak_peak_313	1344	.	29.5455	138.732	134.402	215
chr1	23826942	23827597	SRR8284511_trimmed.fq.sort.sort.q10.rmdup.narrowPeak_peak_314	917	.	23.1827	95.2451	91.7419	344
chr1	23893617	23893780	SRR8284511_trimmed.fq.sort.sort.q10.rmdup.narrowPeak_peak_315	88	.	6.9886	11.3264	8.87417	68
chr1	23905995	23906435	SRR8284511_trimmed.fq.sort.sort.q10.rmdup.narrowPeak_peak_316	1054	.	26.6229	109.218	105.496	303
chr1	23920322	23920577	SRR8284511_trimmed.fq.sort.sort.q10.rmdup.narrowPeak_peak_317	211	.	11.4469	23.8508	21.1879	124
chr1	23959445	23959858	SRR8284511_trimmed.fq.sort.sort.q10.rmdup.narrowPeak_peak_318	230	.	11.8796	25.7411	23.052	130
chr1	23995583	23995746	SRR8284511_trimmed.fq.sort.sort.q10.rmdup.narrowPeak_peak_319	88	.	6.9886	11.3264	8.87417	76
chr1	24034018	24034356	SRR8284511_trimmed.fq.sort.sort.q10.rmdup.narrowPeak_peak_320	271	.	13.6483	29.9373	27.1956	235
chr1	24059534	24059697	SRR8284511_trimmed.fq.sort.sort.q10.rmdup.narrowPeak_peak_321	66	.	5.99023	9.06441	6.67006	85
chr1	24129035	24129199	SRR8284511_trimmed.fq.sort.sort.q10.rmdup.narrowPeak_peak_322	36	.	4.49267	5.9373	3.65333	46
chr1	24134900	24135213	SRR8284511_trimmed.fq.sort.sort.q10.rmdup.narrowPeak_peak_323	1170	.	17.9974	120.953	117.015	170
chr1	24137175	24137513	SRR8284511_trimmed.fq.sort.sort.q10.rmdup.narrowPeak_peak_324	1134	.	17.4431	117.324	113.456	139
chr1	24171481	24171844	SRR8284511_trimmed.fq.sort.sort.q10.rmdup.narrowPeak_peak_325	1554	.	29.116	160.435	155.49	180
chr1	24175244	24175392	SRR8284511_trimmed.fq.sort.sort.q10.rmdup.narrowPeak_peak_326	85	.	4.94029	10.9808	8.54258	93
chr1	24239336	24239648	SRR8284511_trimmed.fq.sort.sort.q10.rmdup.narrowPeak_peak_327	457	.	17.5038	48.6962	45.7452	136
chr1	24249167	24249554	SRR8284511_trimmed.fq.sort.sort.q10.rmdup.narrowPeak_peak_328	1377	.	29.244	142.171	137.755	167
chr1	24261260	24261518	SRR8284511_trimmed.fq.sort.sort.q10.rmdup.narrowPeak_peak_329	213	.	11.525	23.9813	21.3166	107
chr1	24297382	24297687	SRR8284511_trimmed.fq.sort.sort.q10.rmdup.narrowPeak_peak_330	251	.	10.7066	27.9095	25.1934	185
chr1	24300792	24301018	SRR8284511_trimmed.fq.sort.sort.q10.rmdup.narrowPeak_peak_331	168	.	6.50461	19.4063	16.8071	141
chr1	24302604	24303011	SRR8284511_trimmed.fq.sort.sort.q10.rmdup.narrowPeak_peak_332	1033	.	21.9149	107.062	103.377	236
chr1	24337634	24337890	SRR8284511_trimmed.fq.sort.sort.q10.rmdup.narrowPeak_peak_333	215	.	11.9805	24.1767	21.5079	113
chr1	24367473	24367869	SRR8284511_trimmed.fq.sort.sort.q10.rmdup.narrowPeak_peak_334	1179	.	27.933	121.936	117.978	258
chr1	24374866	24375232	SRR8284511_trimmed.fq.sort.sort.q10.rmdup.narrowPeak_peak_335	1073	.	22.412	111.067	107.314	236
chr1	24378536	24378761	SRR8284511_trimmed.fq.sort.sort.q10.rmdup.narrowPeak_peak_336	398	.	11.4146	42.7279	39.8408	112
chr1	24633782	24634157	SRR8284511_trimmed.fq.sort.sort.q10.rmdup.narrowPeak_peak_337	749	.	22.4618	78.1926	74.9152	170
chr1	24680909	24681123	SRR8284511_trimmed.fq.sort.sort.q10.rmdup.narrowPeak_peak_338	106	.	7.6365	13.1356	10.6475	96
chr1	24681516	24681695	SRR8284511_trimmed.fq.sort.sort.q10.rmdup.narrowPeak_peak_339	116	.	8.00075	14.1434	11.6338	68
chr1	24716969	24717127	SRR8284511_trimmed.fq.sort.sort.q10.rmdup.narrowPeak_peak_340	100	.	5.8855	12.5616	10.0824	84
chr1	24719675	24719982	SRR8284511_trimmed.fq.sort.sort.q10.rmdup.narrowPeak_peak_341	527	.	16.2903	55.782	52.7565	138
chr1	24901244	24901605	SRR8284511_trimmed.fq.sort.sort.q10.rmdup.narrowPeak_peak_342	735	.	23.1481	76.7818	73.5213	230
chr1	25471646	25471913	SRR8284511_trimmed.fq.sort.sort.q10.rmdup.narrowPeak_peak_343	447	.	18.7233	47.7041	44.7637	136
chr1	25504461	25504609	SRR8284511_trimmed.fq.sort.sort.q10.rmdup.narrowPeak_peak_344	56	.	5.49104	7.98366	5.62208	52
chr1	25510303	25510764	SRR8284511_trimmed.fq.sort.sort.q10.rmdup.narrowPeak_peak_345	1341	.	29.4354	138.485	134.16	197
chr1	25527032	25527245	SRR8284511_trimmed.fq.sort.sort.q10.rmdup.narrowPeak_peak_346	188	.	10.9821	21.436	18.8057	106
chr1	25597625	25597870	SRR8284511_trimmed.fq.sort.sort.q10.rmdup.narrowPeak_peak_347	100	.	7.48779	12.503	10.0247	110
chr1	25616994	25617256	SRR8284511_trimmed.fq.sort.sort.q10.rmdup.narrowPeak_peak_348	667	.	22.3312	69.8999	66.7204	139
chr1	25696758	25697069	SRR8284511_trimmed.fq.sort.sort.q10.rmdup.narrowPeak_peak_349	596	.	21.2881	62.7985	59.6979	161
chr1	25826822	25827181	SRR8284511_trimmed.fq.sort.sort.q10.rmdup.narrowPeak_peak_350	1056	.	26.246	109.407	105.682	147
chr1	25885137	25885321	SRR8284511_trimmed.fq.sort.sort.q10.rmdup.narrowPeak_peak_351	124	.	8.48616	14.9379	12.4114	111
chr1	25894291	25894480	SRR8284511_trimmed.fq.sort.sort.q10.rmdup.narrowPeak_peak_352	100	.	7.48779	12.503	10.0247	71
chr1	26828452	26828600	SRR8284511_trimmed.fq.sort.sort.q10.rmdup.narrowPeak_peak_353	56	.	5.49104	7.98366	5.62208	66
chr1	26899968	26900126	SRR8284511_trimmed.fq.sort.sort.q10.rmdup.narrowPeak_peak_354	36	.	4.49267	5.9373	3.65333	34
chr1	26902386	26902603	SRR8284511_trimmed.fq.sort.sort.q10.rmdup.narrowPeak_peak_355	174	.	10.4829	20.0941	17.4833	82
chr1	27895428	27895609	SRR8284511_trimmed.fq.sort.sort.q10.rmdup.narrowPeak_peak_356	46	.	4.99186	6.94015	4.61497	98
chr1	27900351	27900504	SRR8284511_trimmed.fq.sort.sort.q10.rmdup.narrowPeak_peak_357	65	.	5.93707	8.9792	6.59672	108
chr1	28229748	28229896	SRR8284511_trimmed.fq.sort.sort.q10.rmdup.narrowPeak_peak_358	56	.	5.49104	7.98366	5.62208	67
chr1	28431219	28431413	SRR8284511_trimmed.fq.sort.sort.q10.rmdup.narrowPeak_peak_359	66	.	5.99023	9.06441	6.67006	101
chr1	29566231	29566380	SRR8284511_trimmed.fq.sort.sort.q10.rmdup.narrowPeak_peak_360	77	.	6.48941	10.1795	7.75508	99
chr1	29846749	29846906	SRR8284511_trimmed.fq.sort.sort.q10.rmdup.narrowPeak_peak_361	66	.	5.99023	9.06441	6.67006	103
chr1	30145081	30145333	SRR8284511_trimmed.fq.sort.sort.q10.rmdup.narrowPeak_peak_362	465	.	19.2964	49.4607	46.5016	132
chr1	30259594	30259929	SRR8284511_trimmed.fq.sort.sort.q10.rmdup.narrowPeak_peak_363	482	.	18.5098	51.2641	48.2858	142
chr1	30503303	30503593	SRR8284511_trimmed.fq.sort.sort.q10.rmdup.narrowPeak_peak_364	383	.	17.5541	41.2397	38.3688	112
chr1	30584840	30585221	SRR8284511_trimmed.fq.sort.sort.q10.rmdup.narrowPeak_peak_365	1243	.	28.5939	128.427	124.333	220
chr1	30596183	30596610	SRR8284511_trimmed.fq.sort.sort.q10.rmdup.narrowPeak_peak_366	302	.	14.3601	33.0783	30.2995	99
chr1	30637868	30638079	SRR8284511_trimmed.fq.sort.sort.q10.rmdup.narrowPeak_peak_367	112	.	7.98697	13.7074	11.2044	76
chr1	30696439	30696663	SRR8284511_trimmed.fq.sort.sort.q10.rmdup.narrowPeak_peak_368	279	.	10.8995	30.7381	27.9872	103
chr1	30700394	30700771	SRR8284511_trimmed.fq.sort.sort.q10.rmdup.narrowPeak_peak_369	617	.	17.9578	64.8512	61.7281	164
chr1	30740902	30741140	SRR8284511_trimmed.fq.sort.sort.q10.rmdup.narrowPeak_peak_370	271	.	13.9772	29.865	27.1241	122
chr1	30771920	30772095	SRR8284511_trimmed.fq.sort.sort.q10.rmdup.narrowPeak_peak_371	77	.	6.48941	10.1795	7.75508	89
chr1	30778634	30779012	SRR8284511_trimmed.fq.sort.sort.q10.rmdup.narrowPeak_peak_372	1115	.	20.0041	115.349	111.519	218
chr1	30780312	30780585	SRR8284511_trimmed.fq.sort.sort.q10.rmdup.narrowPeak_peak_373	450	.	10.9642	47.9972	45.0534	126
chr1	30920793	30921197	SRR8284511_trimmed.fq.sort.sort.q10.rmdup.narrowPeak_peak_374	349	.	15.0996	37.7767	34.9442	142
chr1	30930952	30931271	SRR8284511_trimmed.fq.sort.sort.q10.rmdup.narrowPeak_peak_375	188	.	10.9821	21.436	18.8057	66
chr1	30943670	30943864	SRR8284511_trimmed.fq.sort.sort.q10.rmdup.narrowPeak_peak_376	115	.	6.45995	14.0846	11.5761	105
chr1	30948373	30948826	SRR8284511_trimmed.fq.sort.sort.q10.rmdup.narrowPeak_peak_377	810	.	20.6865	84.3708	81.0166	144
chr1	31058205	31058353	SRR8284511_trimmed.fq.sort.sort.q10.rmdup.narrowPeak_peak_378	46	.	4.99186	6.94015	4.61497	100
chr1	31153096	31153244	SRR8284511_trimmed.fq.sort.sort.q10.rmdup.narrowPeak_peak_379	69	.	4.95267	9.3139	6.91505	94
chr1	31154020	31154336	SRR8284511_trimmed.fq.sort.sort.q10.rmdup.narrowPeak_peak_380	976	.	24.6629	101.229	97.6366	169
chr1	31209938	31210478	SRR8284511_trimmed.fq.sort.sort.q10.rmdup.narrowPeak_peak_381	847	.	23.3534	88.1834	84.779	360
chr1	31337163	31337494	SRR8284511_trimmed.fq.sort.sort.q10.rmdup.narrowPeak_peak_382	422	.	17.6938	45.1769	42.2632	146
chr1	31605972	31606120	SRR8284511_trimmed.fq.sort.sort.q10.rmdup.narrowPeak_peak_383	66	.	5.99023	9.06441	6.67006	62
chr1	31891990	31892172	SRR8284511_trimmed.fq.sort.sort.q10.rmdup.narrowPeak_peak_384	100	.	7.48779	12.503	10.0247	75
chr1	31995911	31996109	SRR8284511_trimmed.fq.sort.sort.q10.rmdup.narrowPeak_peak_385	124	.	8.48616	14.9379	12.4114	111
chr1	32174570	32174840	SRR8284511_trimmed.fq.sort.sort.q10.rmdup.narrowPeak_peak_386	745	.	24.7336	77.855	74.5818	143
chr1	32554055	32554275	SRR8284511_trimmed.fq.sort.sort.q10.rmdup.narrowPeak_peak_387	161	.	9.98371	18.7723	16.1813	123
chr1	32700172	32700475	SRR8284511_trimmed.fq.sort.sort.q10.rmdup.narrowPeak_peak_388	441	.	18.3599	47.0829	44.1487	164
chr1	32964997	32965302	SRR8284511_trimmed.fq.sort.sort.q10.rmdup.narrowPeak_peak_389	498	.	19.4151	52.8476	49.8527	163
chr1	33022894	33023304	SRR8284511_trimmed.fq.sort.sort.q10.rmdup.narrowPeak_peak_390	480	.	19.2967	51.0409	48.0651	179
chr1	33059073	33059318	SRR8284511_trimmed.fq.sort.sort.q10.rmdup.narrowPeak_peak_391	100	.	7.48779	12.503	10.0247	146
chr1	33203631	33203779	SRR8284511_trimmed.fq.sort.sort.q10.rmdup.narrowPeak_peak_392	46	.	4.99186	6.94015	4.61497	63
chr1	33296219	33296438	SRR8284511_trimmed.fq.sort.sort.q10.rmdup.narrowPeak_peak_393	88	.	6.9886	11.3264	8.87417	93
chr1	33513865	33514013	SRR8284511_trimmed.fq.sort.sort.q10.rmdup.narrowPeak_peak_394	46	.	4.99186	6.94015	4.61497	78
chr1	33536642	33536952	SRR8284511_trimmed.fq.sort.sort.q10.rmdup.narrowPeak_peak_395	596	.	21.2881	62.7985	59.6979	153
chr1	33565791	33566116	SRR8284511_trimmed.fq.sort.sort.q10.rmdup.narrowPeak_peak_396	687	.	22.946	71.9057	68.7031	135
chr1	33597128	33597361	SRR8284511_trimmed.fq.sort.sort.q10.rmdup.narrowPeak_peak_397	242	.	12.9788	26.9881	24.2829	118
chr1	33647298	33647484	SRR8284511_trimmed.fq.sort.sort.q10.rmdup.narrowPeak_peak_398	174	.	10.4829	20.0941	17.4833	67
chr1	33663199	33663510	SRR8284511_trimmed.fq.sort.sort.q10.rmdup.narrowPeak_peak_399	1110	.	24.7808	114.897	111.075	144
chr1	33670453	33670606	SRR8284511_trimmed.fq.sort.sort.q10.rmdup.narrowPeak_peak_400	67	.	4.69275	9.13954	6.74373	54
chr1	33672531	33672832	SRR8284511_trimmed.fq.sort.sort.q10.rmdup.narrowPeak_peak_401	796	.	20.0793	83.0212	79.6843	156
chr1	33684406	33684797	SRR8284511_trimmed.fq.sort.sort.q10.rmdup.narrowPeak_peak_402	999	.	27.7276	103.547	99.9181	245
chr1	33702416	33702589	SRR8284511_trimmed.fq.sort.sort.q10.rmdup.narrowPeak_peak_403	112	.	7.98697	13.7074	11.2044	92
chr1	33710618	33710787	SRR8284511_trimmed.fq.sort.sort.q10.rmdup.narrowPeak_peak_404	56	.	5.49104	7.98366	5.62208	66
chr1	33739385	33739725	SRR8284511_trimmed.fq.sort.sort.q10.rmdup.narrowPeak_peak_405	1265	.	20.366	130.66	126.516	172
chr1	33742872	33743190	SRR8284511_trimmed.fq.sort.sort.q10.rmdup.narrowPeak_peak_406	606	.	12.6523	63.7428	60.6319	162
chr1	33749160	33749381	SRR8284511_trimmed.fq.sort.sort.q10.rmdup.narrowPeak_peak_407	161	.	9.98371	18.7723	16.1813	115
chr1	33782557	33782705	SRR8284511_trimmed.fq.sort.sort.q10.rmdup.narrowPeak_peak_408	56	.	5.49104	7.98366	5.62208	40
chr1	33846915	33847070	SRR8284511_trimmed.fq.sort.sort.q10.rmdup.narrowPeak_peak_409	100	.	7.48779	12.503	10.0247	73
chr1	33875731	33876033	SRR8284511_trimmed.fq.sort.sort.q10.rmdup.narrowPeak_peak_410	708	.	21.7053	74.0495	70.8216	139
chr1	33883486	33883764	SRR8284511_trimmed.fq.sort.sort.q10.rmdup.narrowPeak_peak_411	236	.	11.5556	26.3928	23.6959	144
chr1	33883862	33884135	SRR8284511_trimmed.fq.sort.sort.q10.rmdup.narrowPeak_peak_412	39	.	4.35747	6.19078	3.90063	202
chr1	33891749	33891909	SRR8284511_trimmed.fq.sort.sort.q10.rmdup.narrowPeak_peak_413	64	.	4.70367	8.84138	6.46208	85
chr1	33892787	33893292	SRR8284511_trimmed.fq.sort.sort.q10.rmdup.narrowPeak_peak_414	959	.	23.4174	99.4836	95.9174	175
chr1	33944067	33944238	SRR8284511_trimmed.fq.sort.sort.q10.rmdup.narrowPeak_peak_415	107	.	7.69083	13.2241	10.7344	114
chr1	33947985	33948198	SRR8284511_trimmed.fq.sort.sort.q10.rmdup.narrowPeak_peak_416	149	.	9.48453	17.4716	14.9014	118
chr1	33964648	33964931	SRR8284511_trimmed.fq.sort.sort.q10.rmdup.narrowPeak_peak_417	388	.	10.5353	41.7536	38.8772	168
chr1	33966334	33966741	SRR8284511_trimmed.fq.sort.sort.q10.rmdup.narrowPeak_peak_418	979	.	19.1452	101.534	97.9363	188
chr1	34005576	34005951	SRR8284511_trimmed.fq.sort.sort.q10.rmdup.narrowPeak_peak_419	656	.	19.5105	68.8672	65.6992	263
chr1	34049685	34049893	SRR8284511_trimmed.fq.sort.sort.q10.rmdup.narrowPeak_peak_420	196	.	10.8421	22.2804	19.6391	121
chr1	34061138	34061459	SRR8284511_trimmed.fq.sort.sort.q10.rmdup.narrowPeak_peak_421	487	.	16.2358	51.7832	48.7996	173
chr1	34068280	34068691	SRR8284511_trimmed.fq.sort.sort.q10.rmdup.narrowPeak_peak_422	397	.	14.5782	42.5873	39.7018	221
chr1	34093672	34094066	SRR8284511_trimmed.fq.sort.sort.q10.rmdup.narrowPeak_peak_423	403	.	14.5533	43.2663	40.3734	169
chr1	34096449	34096628	SRR8284511_trimmed.fq.sort.sort.q10.rmdup.narrowPeak_peak_424	26	.	3.54656	4.88362	2.67732	45
chr1	34117655	34118057	SRR8284511_trimmed.fq.sort.sort.q10.rmdup.narrowPeak_peak_425	589	.	19.0224	62.0088	58.9166	254
chr1	34164602	34165001	SRR8284511_trimmed.fq.sort.sort.q10.rmdup.narrowPeak_peak_426	1345	.	29.1444	138.856	134.523	256
chr1	34190004	34190342	SRR8284511_trimmed.fq.sort.sort.q10.rmdup.narrowPeak_peak_427	563	.	19.8763	59.4203	56.356	141
chr1	34201441	34201969	SRR8284511_trimmed.fq.sort.sort.q10.rmdup.narrowPeak_peak_428	820	.	23.8398	85.4419	82.0741	213
chr1	34213409	34213586	SRR8284511_trimmed.fq.sort.sort.q10.rmdup.narrowPeak_peak_429	55	.	4.6799	7.85871	5.51219	90
chr1	34218224	34218687	SRR8284511_trimmed.fq.sort.sort.q10.rmdup.narrowPeak_peak_430	1120	.	24.397	115.915	112.074	298
chr1	34246998	34247162	SRR8284511_trimmed.fq.sort.sort.q10.rmdup.narrowPeak_peak_431	66	.	5.99023	9.06441	6.67006	80
chr1	34290860	34291139	SRR8284511_trimmed.fq.sort.sort.q10.rmdup.narrowPeak_peak_432	140	.	8.94202	16.5781	14.024	138
chr1	34291394	34291622	SRR8284511_trimmed.fq.sort.sort.q10.rmdup.narrowPeak_peak_433	116	.	8.00075	14.1434	11.6338	113
chr1	34409915	34410212	SRR8284511_trimmed.fq.sort.sort.q10.rmdup.narrowPeak_peak_434	768	.	24.4957	80.1923	76.8907	167
chr1	34434794	34434975	SRR8284511_trimmed.fq.sort.sort.q10.rmdup.narrowPeak_peak_435	85	.	6.77769	10.985	8.54641	93
chr1	34439840	34440208	SRR8284511_trimmed.fq.sort.sort.q10.rmdup.narrowPeak_peak_436	142	.	8.2323	16.8309	14.2732	211
chr1	34442102	34442262	SRR8284511_trimmed.fq.sort.sort.q10.rmdup.narrowPeak_peak_437	74	.	5.87314	9.87554	7.46558	61
chr1	34462927	34463200	SRR8284511_trimmed.fq.sort.sort.q10.rmdup.narrowPeak_peak_438	351	.	14.0351	38.0082	35.1731	140
chr1	34472060	34472282	SRR8284511_trimmed.fq.sort.sort.q10.rmdup.narrowPeak_peak_439	172	.	10.0055	19.8158	17.2111	106
chr1	34485907	34486179	SRR8284511_trimmed.fq.sort.sort.q10.rmdup.narrowPeak_peak_440	361	.	13.4157	38.9483	36.1027	124
chr1	34487486	34487721	SRR8284511_trimmed.fq.sort.sort.q10.rmdup.narrowPeak_peak_441	242	.	10.5391	26.9916	24.2863	127
chr1	34511135	34511509	SRR8284511_trimmed.fq.sort.sort.q10.rmdup.narrowPeak_peak_442	689	.	22.1117	72.1551	68.9494	139
chr1	34516149	34516331	SRR8284511_trimmed.fq.sort.sort.q10.rmdup.narrowPeak_peak_443	48	.	4.65816	7.22356	4.89194	86
chr1	34518338	34518520	SRR8284511_trimmed.fq.sort.sort.q10.rmdup.narrowPeak_peak_444	88	.	6.9886	11.3264	8.87417	115
chr1	34531920	34532152	SRR8284511_trimmed.fq.sort.sort.q10.rmdup.narrowPeak_peak_445	69	.	5.99299	9.38186	6.98147	106
chr1	34534227	34534430	SRR8284511_trimmed.fq.sort.sort.q10.rmdup.narrowPeak_peak_446	114	.	7.89083	13.9637	11.4568	69
chr1	34541297	34541546	SRR8284511_trimmed.fq.sort.sort.q10.rmdup.narrowPeak_peak_447	115	.	7.94541	14.0529	11.5447	121
chr1	34584070	34584296	SRR8284511_trimmed.fq.sort.sort.q10.rmdup.narrowPeak_peak_448	66	.	5.99023	9.06441	6.67006	101
chr1	34602349	34602725	SRR8284511_trimmed.fq.sort.sort.q10.rmdup.narrowPeak_peak_449	1256	.	31.1758	129.743	125.62	207
chr1	34642363	34642889	SRR8284511_trimmed.fq.sort.sort.q10.rmdup.narrowPeak_peak_450	1337	.	28.3549	138.062	133.747	275
chr1	34700689	34701076	SRR8284511_trimmed.fq.sort.sort.q10.rmdup.narrowPeak_peak_451	902	.	23.7906	93.7327	90.2512	193
chr1	34738333	34738815	SRR8284511_trimmed.fq.sort.sort.q10.rmdup.narrowPeak_peak_452	1224	.	29.6142	126.521	122.468	233
chr1	34751387	34751535	SRR8284511_trimmed.fq.sort.sort.q10.rmdup.narrowPeak_peak_453	56	.	5.49104	7.98366	5.62208	66
chr1	34775633	34775843	SRR8284511_trimmed.fq.sort.sort.q10.rmdup.narrowPeak_peak_454	113	.	7.83699	13.8757	11.37	121
chr1	34776493	34776716	SRR8284511_trimmed.fq.sort.sort.q10.rmdup.narrowPeak_peak_455	89	.	6.8219	11.4223	8.96851	103
chr1	34791818	34791992	SRR8284511_trimmed.fq.sort.sort.q10.rmdup.narrowPeak_peak_456	136	.	8.98534	16.1931	13.6442	88
chr1	34843520	34843668	SRR8284511_trimmed.fq.sort.sort.q10.rmdup.narrowPeak_peak_457	36	.	4.48565	5.92631	3.65333	5
chr1	34867188	34867594	SRR8284511_trimmed.fq.sort.sort.q10.rmdup.narrowPeak_peak_458	1511	.	25.934	155.93	151.12	155
chr1	34891590	34891885	SRR8284511_trimmed.fq.sort.sort.q10.rmdup.narrowPeak_peak_459	574	.	18.7	60.5602	57.4837	146
chr1	34893874	34894076	SRR8284511_trimmed.fq.sort.sort.q10.rmdup.narrowPeak_peak_460	150	.	6.69942	17.6428	15.0704	90
chr1	34896953	34897290	SRR8284511_trimmed.fq.sort.sort.q10.rmdup.narrowPeak_peak_461	612	.	18.1262	64.3768	61.2591	160
chr1	34988321	34988493	SRR8284511_trimmed.fq.sort.sort.q10.rmdup.narrowPeak_peak_462	100	.	7.48779	12.503	10.0247	69
chr1	35032707	35032948	SRR8284511_trimmed.fq.sort.sort.q10.rmdup.narrowPeak_peak_463	161	.	9.98371	18.7723	16.1813	122
chr1	35266742	35266947	SRR8284511_trimmed.fq.sort.sort.q10.rmdup.narrowPeak_peak_464	100	.	7.48779	12.503	10.0247	110
chr1	35385400	35385758	SRR8284511_trimmed.fq.sort.sort.q10.rmdup.narrowPeak_peak_465	1048	.	19.4756	108.542	104.832	182
chr1	35388204	35388532	SRR8284511_trimmed.fq.sort.sort.q10.rmdup.narrowPeak_peak_466	643	.	13.6612	67.4899	64.3377	144
chr1	35447434	35447689	SRR8284511_trimmed.fq.sort.sort.q10.rmdup.narrowPeak_peak_467	228	.	12.4796	25.5739	22.8869	118
chr1	35465208	35465415	SRR8284511_trimmed.fq.sort.sort.q10.rmdup.narrowPeak_peak_468	161	.	9.98371	18.7723	16.1813	72
chr1	35478319	35478676	SRR8284511_trimmed.fq.sort.sort.q10.rmdup.narrowPeak_peak_469	477	.	17.7646	50.7317	47.7591	145
chr1	35678072	35678299	SRR8284511_trimmed.fq.sort.sort.q10.rmdup.narrowPeak_peak_470	88	.	6.9886	11.3264	8.87417	85
chr1	35708318	35708549	SRR8284511_trimmed.fq.sort.sort.q10.rmdup.narrowPeak_peak_471	88	.	6.9886	11.3264	8.87417	55
chr1	35715976	35716346	SRR8284511_trimmed.fq.sort.sort.q10.rmdup.narrowPeak_peak_472	285	.	13.729	31.3539	28.5952	147
chr1	35726652	35726984	SRR8284511_trimmed.fq.sort.sort.q10.rmdup.narrowPeak_peak_473	632	.	20.4478	66.4133	63.2728	180
chr1	35758754	35758963	SRR8284511_trimmed.fq.sort.sort.q10.rmdup.narrowPeak_peak_474	77	.	6.48941	10.1795	7.75508	105
chr1	35765700	35765885	SRR8284511_trimmed.fq.sort.sort.q10.rmdup.narrowPeak_peak_475	56	.	5.49104	7.98366	5.62208	57
chr1	35783582	35783730	SRR8284511_trimmed.fq.sort.sort.q10.rmdup.narrowPeak_peak_476	36	.	4.49267	5.9373	3.65333	77
chr1	35839469	35839877	SRR8284511_trimmed.fq.sort.sort.q10.rmdup.narrowPeak_peak_477	774	.	22.3625	80.7087	77.4005	196
chr1	35846551	35846887	SRR8284511_trimmed.fq.sort.sort.q10.rmdup.narrowPeak_peak_478	289	.	14.3184	31.6989	28.9362	196
chr1	35915049	35915197	SRR8284511_trimmed.fq.sort.sort.q10.rmdup.narrowPeak_peak_479	46	.	4.99186	6.94015	4.61497	54
chr1	35980748	35980896	SRR8284511_trimmed.fq.sort.sort.q10.rmdup.narrowPeak_peak_480	56	.	5.49104	7.98366	5.62208	92
chr1	36008046	36008194	SRR8284511_trimmed.fq.sort.sort.q10.rmdup.narrowPeak_peak_481	49	.	5.03663	7.26376	4.93138	48
chr1	36010229	36010480	SRR8284511_trimmed.fq.sort.sort.q10.rmdup.narrowPeak_peak_482	325	.	15.7171	35.3647	32.5596	128
chr1	36064843	36065249	SRR8284511_trimmed.fq.sort.sort.q10.rmdup.narrowPeak_peak_483	1424	.	30.9237	147.031	142.482	231
chr1	36106921	36107111	SRR8284511_trimmed.fq.sort.sort.q10.rmdup.narrowPeak_peak_484	77	.	6.48941	10.1795	7.75508	57
chr1	36134591	36134940	SRR8284511_trimmed.fq.sort.sort.q10.rmdup.narrowPeak_peak_485	1573	.	31.61	162.361	157.359	208
chr1	36145077	36145388	SRR8284511_trimmed.fq.sort.sort.q10.rmdup.narrowPeak_peak_486	855	.	19.9818	88.9146	85.5003	160
chr1	36149505	36149764	SRR8284511_trimmed.fq.sort.sort.q10.rmdup.narrowPeak_peak_487	266	.	9.1671	29.3942	26.6595	135
chr1	36211915	36212091	SRR8284511_trimmed.fq.sort.sort.q10.rmdup.narrowPeak_peak_488	88	.	6.9886	11.3264	8.87417	89
chr1	36224764	36225003	SRR8284511_trimmed.fq.sort.sort.q10.rmdup.narrowPeak_peak_489	353	.	16.5789	38.1816	35.3445	100
chr1	36252781	36253176	SRR8284511_trimmed.fq.sort.sort.q10.rmdup.narrowPeak_peak_490	910	.	15.2884	94.5173	91.0251	223
chr1	36254690	36254962	SRR8284511_trimmed.fq.sort.sort.q10.rmdup.narrowPeak_peak_491	345	.	8.43597	37.3563	34.5284	143
chr1	36256332	36256562	SRR8284511_trimmed.fq.sort.sort.q10.rmdup.narrowPeak_peak_492	262	.	7.24597	28.9326	26.2035	122
chr1	36277303	36277631	SRR8284511_trimmed.fq.sort.sort.q10.rmdup.narrowPeak_peak_493	1034	.	17.8714	107.097	103.411	142
chr1	36279155	36279528	SRR8284511_trimmed.fq.sort.sort.q10.rmdup.narrowPeak_peak_494	722	.	14.1164	75.4839	72.239	239
chr1	36310719	36310882	SRR8284511_trimmed.fq.sort.sort.q10.rmdup.narrowPeak_peak_495	66	.	5.99023	9.06441	6.67006	136
chr1	36321864	36322042	SRR8284511_trimmed.fq.sort.sort.q10.rmdup.narrowPeak_peak_496	114	.	6.83594	13.9213	11.4152	89
chr1	36324082	36324347	SRR8284511_trimmed.fq.sort.sort.q10.rmdup.narrowPeak_peak_497	426	.	15.3735	45.5631	42.6453	131
chr1	36371673	36371882	SRR8284511_trimmed.fq.sort.sort.q10.rmdup.narrowPeak_peak_498	161	.	9.98371	18.7723	16.1813	106
chr1	36396623	36396872	SRR8284511_trimmed.fq.sort.sort.q10.rmdup.narrowPeak_peak_499	188	.	10.9821	21.436	18.8057	109
chr1	36454483	36454784	SRR8284511_trimmed.fq.sort.sort.q10.rmdup.narrowPeak_peak_500	669	.	21.9827	70.1454	66.9631	101
chr1	36470803	36470973	SRR8284511_trimmed.fq.sort.sort.q10.rmdup.narrowPeak_peak_501	77	.	6.48941	10.1795	7.75508	68
chr1	36480651	36480806	SRR8284511_trimmed.fq.sort.sort.q10.rmdup.narrowPeak_peak_502	38	.	4.45792	6.10275	3.81471	60
chr1	36492376	36492749	SRR8284511_trimmed.fq.sort.sort.q10.rmdup.narrowPeak_peak_503	451	.	16.3332	48.1168	45.172	243
chr1	36501310	36501712	SRR8284511_trimmed.fq.sort.sort.q10.rmdup.narrowPeak_peak_504	1653	.	29.4492	170.629	165.377	181
chr1	36511280	36511608	SRR8284511_trimmed.fq.sort.sort.q10.rmdup.narrowPeak_peak_505	753	.	17.84	78.6385	75.3555	187
chr1	36513765	36514048	SRR8284511_trimmed.fq.sort.sort.q10.rmdup.narrowPeak_peak_506	548	.	14.4991	57.9236	54.8755	141
chr1	36547236	36547605	SRR8284511_trimmed.fq.sort.sort.q10.rmdup.narrowPeak_peak_507	1721	.	32.6116	177.634	172.17	144
chr1	36557106	36557429	SRR8284511_trimmed.fq.sort.sort.q10.rmdup.narrowPeak_peak_508	226	.	10.6368	25.383	22.6996	123
chr1	36616022	36616293	SRR8284511_trimmed.fq.sort.sort.q10.rmdup.narrowPeak_peak_509	342	.	16.3269	37.0683	34.2438	137
chr1	36634981	36635413	SRR8284511_trimmed.fq.sort.sort.q10.rmdup.narrowPeak_peak_510	1355	.	30.5488	139.915	135.555	161
chr1	36664541	36664780	SRR8284511_trimmed.fq.sort.sort.q10.rmdup.narrowPeak_peak_511	123	.	8.18628	14.8813	12.3604	92
chr1	36678121	36678332	SRR8284511_trimmed.fq.sort.sort.q10.rmdup.narrowPeak_peak_512	129	.	8.53081	15.4465	12.9126	90
chr1	36684024	36684456	SRR8284511_trimmed.fq.sort.sort.q10.rmdup.narrowPeak_peak_513	1133	.	24.5435	117.221	113.355	250
chr1	36709253	36709555	SRR8284511_trimmed.fq.sort.sort.q10.rmdup.narrowPeak_peak_514	391	.	16.3239	42.0664	39.1863	161
chr1	36737338	36737675	SRR8284511_trimmed.fq.sort.sort.q10.rmdup.narrowPeak_peak_515	1307	.	26.2405	134.988	130.746	176
chr1	36744604	36744931	SRR8284511_trimmed.fq.sort.sort.q10.rmdup.narrowPeak_peak_516	789	.	16.7261	82.3133	78.9853	188
chr1	36746473	36746800	SRR8284511_trimmed.fq.sort.sort.q10.rmdup.narrowPeak_peak_517	470	.	12.1772	49.9884	47.0237	183
chr1	36784664	36785034	SRR8284511_trimmed.fq.sort.sort.q10.rmdup.narrowPeak_peak_518	968	.	18.7406	100.396	96.816	158
chr1	36786452	36786713	SRR8284511_trimmed.fq.sort.sort.q10.rmdup.narrowPeak_peak_519	429	.	10.8932	45.88	42.959	125
chr1	36822007	36822282	SRR8284511_trimmed.fq.sort.sort.q10.rmdup.narrowPeak_peak_520	244	.	11.2875	27.1427	24.4355	143
chr1	36824829	36824977	SRR8284511_trimmed.fq.sort.sort.q10.rmdup.narrowPeak_peak_521	60	.	5.18135	8.39427	6.02421	103
chr1	36848126	36848419	SRR8284511_trimmed.fq.sort.sort.q10.rmdup.narrowPeak_peak_522	196	.	10.8421	22.2804	19.6391	146
chr1	36904179	36904395	SRR8284511_trimmed.fq.sort.sort.q10.rmdup.narrowPeak_peak_523	213	.	11.8741	23.9995	21.3346	117
chr1	36930027	36930297	SRR8284511_trimmed.fq.sort.sort.q10.rmdup.narrowPeak_peak_524	40	.	4.32277	6.39528	4.09979	205
chr1	36933115	36933347	SRR8284511_trimmed.fq.sort.sort.q10.rmdup.narrowPeak_peak_525	229	.	9.50996	25.5879	22.9007	138
chr1	36937692	36937914	SRR8284511_trimmed.fq.sort.sort.q10.rmdup.narrowPeak_peak_526	225	.	9.93789	25.2708	22.5888	106
chr1	37111017	37111165	SRR8284511_trimmed.fq.sort.sort.q10.rmdup.narrowPeak_peak_527	56	.	5.49104	7.98366	5.62208	70
chr1	37132549	37132709	SRR8284511_trimmed.fq.sort.sort.q10.rmdup.narrowPeak_peak_528	56	.	5.49104	7.98366	5.62208	42
chr1	37151998	37152182	SRR8284511_trimmed.fq.sort.sort.q10.rmdup.narrowPeak_peak_529	124	.	8.48616	14.9379	12.4114	95
chr1	37194582	37194896	SRR8284511_trimmed.fq.sort.sort.q10.rmdup.narrowPeak_peak_530	543	.	19.1946	57.3535	54.3115	170
chr1	37211722	37212067	SRR8284511_trimmed.fq.sort.sort.q10.rmdup.narrowPeak_peak_531	124	.	8.48616	14.9379	12.4114	227
chr1	37250678	37251041	SRR8284511_trimmed.fq.sort.sort.q10.rmdup.narrowPeak_peak_532	1293	.	27.3007	133.57	129.361	189
chr1	37258536	37258792	SRR8284511_trimmed.fq.sort.sort.q10.rmdup.narrowPeak_peak_533	209	.	11.6189	23.5743	20.9148	122
chr1	37272336	37272817	SRR8284511_trimmed.fq.sort.sort.q10.rmdup.narrowPeak_peak_534	1030	.	25.4494	106.742	103.062	337
chr1	37328941	37329094	SRR8284511_trimmed.fq.sort.sort.q10.rmdup.narrowPeak_peak_535	43	.	4.80677	6.64865	4.3463	23
chr1	37329197	37329460	SRR8284511_trimmed.fq.sort.sort.q10.rmdup.narrowPeak_peak_536	239	.	12.7701	26.6392	23.9393	138
chr1	37401702	37402094	SRR8284511_trimmed.fq.sort.sort.q10.rmdup.narrowPeak_peak_537	877	.	24.3962	91.2096	87.7637	176
chr1	37419427	37419889	SRR8284511_trimmed.fq.sort.sort.q10.rmdup.narrowPeak_peak_538	1376	.	27.0642	142.017	137.605	186
chr1	37448411	37448685	SRR8284511_trimmed.fq.sort.sort.q10.rmdup.narrowPeak_peak_539	628	.	21.1409	65.9768	62.8413	132
chr1	37466688	37466888	SRR8284511_trimmed.fq.sort.sort.q10.rmdup.narrowPeak_peak_540	201	.	11.4813	22.7972	20.1473	122
chr1	37479159	37479409	SRR8284511_trimmed.fq.sort.sort.q10.rmdup.narrowPeak_peak_541	426	.	17.4564	45.5285	42.6111	103
chr1	37538760	37539004	SRR8284511_trimmed.fq.sort.sort.q10.rmdup.narrowPeak_peak_542	211	.	11.7878	23.8556	21.1925	110
chr1	37634665	37635010	SRR8284511_trimmed.fq.sort.sort.q10.rmdup.narrowPeak_peak_543	988	.	17.213	102.508	98.8953	186
chr1	37639171	37639527	SRR8284511_trimmed.fq.sort.sort.q10.rmdup.narrowPeak_peak_544	649	.	12.7081	68.1162	64.9566	197
chr1	37654036	37654345	SRR8284511_trimmed.fq.sort.sort.q10.rmdup.narrowPeak_peak_545	545	.	18.4366	57.5942	54.5493	147
chr1	37654569	37654773	SRR8284511_trimmed.fq.sort.sort.q10.rmdup.narrowPeak_peak_546	89	.	6.09426	11.3729	8.91993	88
chr1	37675549	37675720	SRR8284511_trimmed.fq.sort.sort.q10.rmdup.narrowPeak_peak_547	190	.	8.11112	21.6471	19.0141	74
chr1	37678441	37678747	SRR8284511_trimmed.fq.sort.sort.q10.rmdup.narrowPeak_peak_548	940	.	22.5583	97.5706	94.0336	163
chr1	37690725	37690989	SRR8284511_trimmed.fq.sort.sort.q10.rmdup.narrowPeak_peak_549	542	.	21.012	57.2502	54.2092	126
chr1	37705186	37705489	SRR8284511_trimmed.fq.sort.sort.q10.rmdup.narrowPeak_peak_550	259	.	12.546	28.7062	25.9799	116
chr1	37708339	37708584	SRR8284511_trimmed.fq.sort.sort.q10.rmdup.narrowPeak_peak_551	158	.	8.90231	18.4788	15.8948	168
chr1	37759479	37759722	SRR8284511_trimmed.fq.sort.sort.q10.rmdup.narrowPeak_peak_552	264	.	13.5554	29.1581	26.4263	110
chr1	37802393	37802634	SRR8284511_trimmed.fq.sort.sort.q10.rmdup.narrowPeak_peak_553	245	.	12.4004	27.2202	24.5122	75
chr1	37867111	37867481	SRR8284511_trimmed.fq.sort.sort.q10.rmdup.narrowPeak_peak_554	1165	.	27.2823	120.525	116.595	158
chr1	37891489	37891712	SRR8284511_trimmed.fq.sort.sort.q10.rmdup.narrowPeak_peak_555	219	.	11.5906	24.667	21.9924	125
chr1	37901747	37902044	SRR8284511_trimmed.fq.sort.sort.q10.rmdup.narrowPeak_peak_556	53	.	5.1458	7.71821	5.3751	183
chr1	37903242	37903454	SRR8284511_trimmed.fq.sort.sort.q10.rmdup.narrowPeak_peak_557	163	.	9.49422	18.9649	16.3715	120
chr1	37931905	37932116	SRR8284511_trimmed.fq.sort.sort.q10.rmdup.narrowPeak_peak_558	77	.	6.48941	10.1795	7.75508	118
chr1	37965586	37965805	SRR8284511_trimmed.fq.sort.sort.q10.rmdup.narrowPeak_peak_559	149	.	9.48453	17.4716	14.9014	114
chr1	37973605	37973753	SRR8284511_trimmed.fq.sort.sort.q10.rmdup.narrowPeak_peak_560	46	.	4.99186	6.94015	4.61497	46
chr1	37985802	37986099	SRR8284511_trimmed.fq.sort.sort.q10.rmdup.narrowPeak_peak_561	355	.	15.0531	38.4055	35.566	142
chr1	37997624	37997995	SRR8284511_trimmed.fq.sort.sort.q10.rmdup.narrowPeak_peak_562	73	.	6.04177	9.79767	7.38924	247
chr1	38020065	38020246	SRR8284511_trimmed.fq.sort.sort.q10.rmdup.narrowPeak_peak_563	77	.	6.48941	10.1795	7.75508	60
chr1	38063603	38063751	SRR8284511_trimmed.fq.sort.sort.q10.rmdup.narrowPeak_peak_564	46	.	4.99186	6.94015	4.61497	59
chr1	38078765	38078918	SRR8284511_trimmed.fq.sort.sort.q10.rmdup.narrowPeak_peak_565	46	.	4.99186	6.94015	4.61497	65
chr1	38130148	38130306	SRR8284511_trimmed.fq.sort.sort.q10.rmdup.narrowPeak_peak_566	33	.	4.29553	5.63016	3.37489	86
chr1	38150435	38150608	SRR8284511_trimmed.fq.sort.sort.q10.rmdup.narrowPeak_peak_567	77	.	6.48941	10.1795	7.75508	92
chr1	38185354	38185896	SRR8284511_trimmed.fq.sort.sort.q10.rmdup.narrowPeak_peak_568	1600	.	30.557	165.103	160.015	344
chr1	38202845	38203141	SRR8284511_trimmed.fq.sort.sort.q10.rmdup.narrowPeak_peak_569	728	.	21.8299	76.0697	72.8179	148
chr1	38252655	38253055	SRR8284511_trimmed.fq.sort.sort.q10.rmdup.narrowPeak_peak_570	908	.	24.0936	94.3594	90.869	234
chr1	38264680	38264918	SRR8284511_trimmed.fq.sort.sort.q10.rmdup.narrowPeak_peak_571	435	.	18.0103	46.4833	43.5558	126
chr1	38307263	38307543	SRR8284511_trimmed.fq.sort.sort.q10.rmdup.narrowPeak_peak_572	345	.	16.1137	37.3973	34.5689	163
chr1	38328920	38329082	SRR8284511_trimmed.fq.sort.sort.q10.rmdup.narrowPeak_peak_573	66	.	5.99023	9.06441	6.67006	49
chr1	38391000	38391157	SRR8284511_trimmed.fq.sort.sort.q10.rmdup.narrowPeak_peak_574	65	.	4.75888	8.94702	6.56522	81
chr1	38392946	38393266	SRR8284511_trimmed.fq.sort.sort.q10.rmdup.narrowPeak_peak_575	739	.	19.8287	77.2553	73.9895	173
chr1	38525476	38525757	SRR8284511_trimmed.fq.sort.sort.q10.rmdup.narrowPeak_peak_576	66	.	5.99023	9.06441	6.67006	103
chr1	38569746	38569961	SRR8284511_trimmed.fq.sort.sort.q10.rmdup.narrowPeak_peak_577	120	.	8.28945	14.6156	12.0986	119
chr1	38605509	38605687	SRR8284511_trimmed.fq.sort.sort.q10.rmdup.narrowPeak_peak_578	71	.	6.11822	9.58264	7.17852	105
chr1	38628453	38628611	SRR8284511_trimmed.fq.sort.sort.q10.rmdup.narrowPeak_peak_579	49	.	5.03663	7.26376	4.93138	62
chr1	38655015	38655315	SRR8284511_trimmed.fq.sort.sort.q10.rmdup.narrowPeak_peak_580	331	.	15.2576	35.9506	33.1383	139
chr1	38711459	38711643	SRR8284511_trimmed.fq.sort.sort.q10.rmdup.narrowPeak_peak_581	66	.	5.99023	9.06441	6.67006	51
chr1	38720173	38720645	SRR8284511_trimmed.fq.sort.sort.q10.rmdup.narrowPeak_peak_582	524	.	18.6327	55.511	52.4883	335
chr1	38767855	38768229	SRR8284511_trimmed.fq.sort.sort.q10.rmdup.narrowPeak_peak_583	1027	.	18.1853	106.398	102.724	204
chr1	38769913	38770186	SRR8284511_trimmed.fq.sort.sort.q10.rmdup.narrowPeak_peak_584	672	.	13.6864	70.4798	67.2936	144
chr1	38778362	38778631	SRR8284511_trimmed.fq.sort.sort.q10.rmdup.narrowPeak_peak_585	261	.	13.3639	28.8373	26.1095	122
chr1	38787503	38787784	SRR8284511_trimmed.fq.sort.sort.q10.rmdup.narrowPeak_peak_586	942	.	17.5729	97.8392	94.2982	124
chr1	38788938	38789302	SRR8284511_trimmed.fq.sort.sort.q10.rmdup.narrowPeak_peak_587	656	.	13.862	68.8106	65.6434	231
chr1	38799420	38799794	SRR8284511_trimmed.fq.sort.sort.q10.rmdup.narrowPeak_peak_588	886	.	25.3498	92.1369	88.6781	132
chr1	38834809	38835362	SRR8284511_trimmed.fq.sort.sort.q10.rmdup.narrowPeak_peak_589	601	.	19.253	63.2881	60.1822	257
chr1	38856114	38856607	SRR8284511_trimmed.fq.sort.sort.q10.rmdup.narrowPeak_peak_590	1533	.	28.6402	158.187	153.311	280
chr1	38862265	38862564	SRR8284511_trimmed.fq.sort.sort.q10.rmdup.narrowPeak_peak_591	739	.	23.3873	77.2274	73.9619	141
chr1	38919848	38920093	SRR8284511_trimmed.fq.sort.sort.q10.rmdup.narrowPeak_peak_592	56	.	5.49104	7.98366	5.62208	124
chr1	38934751	38935035	SRR8284511_trimmed.fq.sort.sort.q10.rmdup.narrowPeak_peak_593	646	.	14.8221	67.7681	64.6124	143
chr1	38936800	38937261	SRR8284511_trimmed.fq.sort.sort.q10.rmdup.narrowPeak_peak_594	577	.	13.8771	60.7929	57.7139	185
chr1	39001025	39001496	SRR8284511_trimmed.fq.sort.sort.q10.rmdup.narrowPeak_peak_595	1227	.	28.3316	126.838	122.779	300
chr1	39010665	39011109	SRR8284511_trimmed.fq.sort.sort.q10.rmdup.narrowPeak_peak_596	766	.	22.8914	79.9285	76.6298	201
chr1	39048699	39048920	SRR8284511_trimmed.fq.sort.sort.q10.rmdup.narrowPeak_peak_597	161	.	9.98371	18.7723	16.1813	104
chr1	39133741	39133918	SRR8284511_trimmed.fq.sort.sort.q10.rmdup.narrowPeak_peak_598	124	.	8.48616	14.9379	12.4114	97
chr1	39180556	39180848	SRR8284511_trimmed.fq.sort.sort.q10.rmdup.narrowPeak_peak_599	267	.	13.369	29.4683	26.7327	139
chr1	39188828	39189082	SRR8284511_trimmed.fq.sort.sort.q10.rmdup.narrowPeak_peak_600	120	.	8.02425	14.6152	12.0985	162
chr1	39196691	39196935	SRR8284511_trimmed.fq.sort.sort.q10.rmdup.narrowPeak_peak_601	505	.	16.3302	53.5224	50.5205	111
chr1	39207001	39207238	SRR8284511_trimmed.fq.sort.sort.q10.rmdup.narrowPeak_peak_602	191	.	10.2024	21.7585	19.1239	99
chr1	39211011	39211251	SRR8284511_trimmed.fq.sort.sort.q10.rmdup.narrowPeak_peak_603	179	.	9.79432	20.521	17.9045	122
chr1	39217605	39217970	SRR8284511_trimmed.fq.sort.sort.q10.rmdup.narrowPeak_peak_604	855	.	24.708	88.9981	85.5826	165
chr1	39227769	39227976	SRR8284511_trimmed.fq.sort.sort.q10.rmdup.narrowPeak_peak_605	136	.	8.41609	16.1796	13.6347	101
chr1	39230087	39230335	SRR8284511_trimmed.fq.sort.sort.q10.rmdup.narrowPeak_peak_606	152	.	9.12092	17.8379	15.2627	119
chr1	39253809	39254054	SRR8284511_trimmed.fq.sort.sort.q10.rmdup.narrowPeak_peak_607	365	.	16.4835	39.43	36.5791	130
chr1	39291473	39291621	SRR8284511_trimmed.fq.sort.sort.q10.rmdup.narrowPeak_peak_608	56	.	5.49104	7.98366	5.62208	38
chr1	39340702	39341058	SRR8284511_trimmed.fq.sort.sort.q10.rmdup.narrowPeak_peak_609	894	.	20.9283	92.9183	89.4487	147
chr1	39345048	39345249	SRR8284511_trimmed.fq.sort.sort.q10.rmdup.narrowPeak_peak_610	168	.	7.33485	19.5	16.8995	104
chr1	39352772	39353048	SRR8284511_trimmed.fq.sort.sort.q10.rmdup.narrowPeak_peak_611	457	.	18.4008	48.706	45.7548	133
chr1	39362217	39362474	SRR8284511_trimmed.fq.sort.sort.q10.rmdup.narrowPeak_peak_612	201	.	11.4633	22.7673	20.1197	113
chr1	39392040	39392636	SRR8284511_trimmed.fq.sort.sort.q10.rmdup.narrowPeak_peak_613	1158	.	22.5508	119.766	115.851	353
chr1	39414149	39414326	SRR8284511_trimmed.fq.sort.sort.q10.rmdup.narrowPeak_peak_614	68	.	5.67905	9.20985	6.81264	74
chr1	39417040	39417239	SRR8284511_trimmed.fq.sort.sort.q10.rmdup.narrowPeak_peak_615	70	.	5.81879	9.43677	7.03554	95
chr1	39429056	39429332	SRR8284511_trimmed.fq.sort.sort.q10.rmdup.narrowPeak_peak_616	110	.	7.39038	13.5692	11.0741	146
chr1	39432205	39432427	SRR8284511_trimmed.fq.sort.sort.q10.rmdup.narrowPeak_peak_617	245	.	11.6786	27.2154	24.5077	96
chr1	39497831	39498123	SRR8284511_trimmed.fq.sort.sort.q10.rmdup.narrowPeak_peak_618	481	.	17.9614	51.0848	48.1086	147
chr1	39504254	39504580	SRR8284511_trimmed.fq.sort.sort.q10.rmdup.narrowPeak_peak_619	647	.	23.7127	67.9259	64.7684	202
chr1	39522571	39522896	SRR8284511_trimmed.fq.sort.sort.q10.rmdup.narrowPeak_peak_620	586	.	13.6774	61.7173	58.6284	185
chr1	39527512	39527800	SRR8284511_trimmed.fq.sort.sort.q10.rmdup.narrowPeak_peak_621	733	.	11.9873	76.5812	73.3232	123
chr1	39530320	39530673	SRR8284511_trimmed.fq.sort.sort.q10.rmdup.narrowPeak_peak_622	1105	.	17.5331	114.319	110.507	130
chr1	39540650	39541008	SRR8284511_trimmed.fq.sort.sort.q10.rmdup.narrowPeak_peak_623	304	.	14.0617	33.2391	30.4582	136
chr1	39547351	39547504	SRR8284511_trimmed.fq.sort.sort.q10.rmdup.narrowPeak_peak_624	46	.	4.99186	6.94015	4.61497	118
chr1	39561977	39562250	SRR8284511_trimmed.fq.sort.sort.q10.rmdup.narrowPeak_peak_625	195	.	11.1348	22.2209	19.5804	131
chr1	39611555	39611809	SRR8284511_trimmed.fq.sort.sort.q10.rmdup.narrowPeak_peak_626	87	.	5.03635	11.1898	8.74761	143
chr1	39614929	39615304	SRR8284511_trimmed.fq.sort.sort.q10.rmdup.narrowPeak_peak_627	1103	.	22.9066	114.167	110.358	182
chr1	39641675	39641994	SRR8284511_trimmed.fq.sort.sort.q10.rmdup.narrowPeak_peak_628	201	.	11.4813	22.7972	20.1473	142
chr1	39650834	39651145	SRR8284511_trimmed.fq.sort.sort.q10.rmdup.narrowPeak_peak_629	178	.	10.4265	20.5143	17.8981	222
chr1	39664376	39664645	SRR8284511_trimmed.fq.sort.sort.q10.rmdup.narrowPeak_peak_630	228	.	12.4796	25.5739	22.8869	129
chr1	39680567	39680859	SRR8284511_trimmed.fq.sort.sort.q10.rmdup.narrowPeak_peak_631	184	.	9.78857	21.0526	18.4291	154
chr1	39685899	39686189	SRR8284511_trimmed.fq.sort.sort.q10.rmdup.narrowPeak_peak_632	1194	.	27.6994	123.438	119.45	145
chr1	39710092	39710240	SRR8284511_trimmed.fq.sort.sort.q10.rmdup.narrowPeak_peak_633	56	.	5.49104	7.98366	5.62208	41
chr1	39720588	39720869	SRR8284511_trimmed.fq.sort.sort.q10.rmdup.narrowPeak_peak_634	56	.	5.49104	7.98366	5.62208	215
chr1	39758643	39758796	SRR8284511_trimmed.fq.sort.sort.q10.rmdup.narrowPeak_peak_635	70	.	5.39011	9.41663	7.01574	79
chr1	39761450	39761794	SRR8284511_trimmed.fq.sort.sort.q10.rmdup.narrowPeak_peak_636	547	.	18.5285	57.7668	54.7203	121
chr1	39911558	39911899	SRR8284511_trimmed.fq.sort.sort.q10.rmdup.narrowPeak_peak_637	1345	.	27.4256	138.89	134.556	165
chr1	39936485	39936936	SRR8284511_trimmed.fq.sort.sort.q10.rmdup.narrowPeak_peak_638	1251	.	25.9044	129.234	125.122	263
chr1	39949273	39949461	SRR8284511_trimmed.fq.sort.sort.q10.rmdup.narrowPeak_peak_639	77	.	6.04839	10.1634	7.74765	72
chr1	39955386	39955617	SRR8284511_trimmed.fq.sort.sort.q10.rmdup.narrowPeak_peak_640	73	.	6.2488	9.79221	7.38396	136
chr1	39970129	39970362	SRR8284511_trimmed.fq.sort.sort.q10.rmdup.narrowPeak_peak_641	282	.	13.5513	31.0532	28.2986	123
chr1	39974972	39975186	SRR8284511_trimmed.fq.sort.sort.q10.rmdup.narrowPeak_peak_642	59	.	4.77156	8.33195	5.96343	49
chr1	39976951	39977210	SRR8284511_trimmed.fq.sort.sort.q10.rmdup.narrowPeak_peak_643	333	.	13.7621	36.1226	33.3087	116
chr1	39983201	39983501	SRR8284511_trimmed.fq.sort.sort.q10.rmdup.narrowPeak_peak_644	186	.	10.2267	21.2503	18.6244	132
chr1	40000927	40001266	SRR8284511_trimmed.fq.sort.sort.q10.rmdup.narrowPeak_peak_645	340	.	14.5715	36.8593	34.037	196
chr1	40095608	40096058	SRR8284511_trimmed.fq.sort.sort.q10.rmdup.narrowPeak_peak_646	517	.	20.0736	54.8029	51.7876	200
chr1	40115282	40115699	SRR8284511_trimmed.fq.sort.sort.q10.rmdup.narrowPeak_peak_647	869	.	16.4613	90.4126	86.9776	166
chr1	40116452	40116732	SRR8284511_trimmed.fq.sort.sort.q10.rmdup.narrowPeak_peak_648	985	.	17.885	102.115	98.508	147
chr1	40290651	40290907	SRR8284511_trimmed.fq.sort.sort.q10.rmdup.narrowPeak_peak_649	109	.	6.58225	13.4633	10.9699	118
chr1	40293984	40294266	SRR8284511_trimmed.fq.sort.sort.q10.rmdup.narrowPeak_peak_650	438	.	15.2174	46.7572	43.8267	140
chr1	40378783	40379144	SRR8284511_trimmed.fq.sort.sort.q10.rmdup.narrowPeak_peak_651	1046	.	19.4256	108.397	104.69	178
chr1	40380106	40380391	SRR8284511_trimmed.fq.sort.sort.q10.rmdup.narrowPeak_peak_652	645	.	13.9771	67.6742	64.5199	134
chr1	40465485	40465663	SRR8284511_trimmed.fq.sort.sort.q10.rmdup.narrowPeak_peak_653	66	.	5.99023	9.06441	6.67006	79
chr1	40537642	40537866	SRR8284511_trimmed.fq.sort.sort.q10.rmdup.narrowPeak_peak_654	136	.	8.98534	16.1931	13.6442	126
chr1	40544687	40545016	SRR8284511_trimmed.fq.sort.sort.q10.rmdup.narrowPeak_peak_655	1204	.	28.6572	124.499	120.489	184
chr1	40579720	40580246	SRR8284511_trimmed.fq.sort.sort.q10.rmdup.narrowPeak_peak_656	1107	.	25.472	114.544	110.727	234
chr1	40619171	40619436	SRR8284511_trimmed.fq.sort.sort.q10.rmdup.narrowPeak_peak_657	377	.	17.1821	40.6114	37.7473	140
chr1	40657927	40658367	SRR8284511_trimmed.fq.sort.sort.q10.rmdup.narrowPeak_peak_658	574	.	19.107	60.5041	57.4279	256
chr1	40694578	40694761	SRR8284511_trimmed.fq.sort.sort.q10.rmdup.narrowPeak_peak_659	88	.	6.9886	11.3264	8.87417	60
chr1	40764148	40764365	SRR8284511_trimmed.fq.sort.sort.q10.rmdup.narrowPeak_peak_660	153	.	7.49001	17.9001	15.3242	88
chr1	40768659	40768941	SRR8284511_trimmed.fq.sort.sort.q10.rmdup.narrowPeak_peak_661	649	.	17.9613	68.1536	64.9934	150
chr1	40797400	40797708	SRR8284511_trimmed.fq.sort.sort.q10.rmdup.narrowPeak_peak_662	795	.	22.0802	82.8533	79.5183	136
chr1	40802620	40803130	SRR8284511_trimmed.fq.sort.sort.q10.rmdup.narrowPeak_peak_663	1243	.	25.5664	128.409	124.316	349
chr1	40844625	40845025	SRR8284511_trimmed.fq.sort.sort.q10.rmdup.narrowPeak_peak_664	1122	.	26.5985	116.058	112.214	224
chr1	40879047	40879441	SRR8284511_trimmed.fq.sort.sort.q10.rmdup.narrowPeak_peak_665	1465	.	29.1271	151.171	146.503	208
chr1	40884932	40885258	SRR8284511_trimmed.fq.sort.sort.q10.rmdup.narrowPeak_peak_666	251	.	8.75096	27.8602	25.1449	203
chr1	40887632	40887969	SRR8284511_trimmed.fq.sort.sort.q10.rmdup.narrowPeak_peak_667	749	.	18.0288	78.2642	74.986	163
chr1	41001644	41001897	SRR8284511_trimmed.fq.sort.sort.q10.rmdup.narrowPeak_peak_668	869	.	26.4532	90.4048	86.9699	117
chr1	41037820	41038019	SRR8284511_trimmed.fq.sort.sort.q10.rmdup.narrowPeak_peak_669	112	.	7.98697	13.7074	11.2044	102
chr1	41058345	41058587	SRR8284511_trimmed.fq.sort.sort.q10.rmdup.narrowPeak_peak_670	228	.	12.4796	25.5739	22.8869	131
chr1	41105497	41105735	SRR8284511_trimmed.fq.sort.sort.q10.rmdup.narrowPeak_peak_671	188	.	10.9821	21.436	18.8057	126
chr1	41127569	41127717	SRR8284511_trimmed.fq.sort.sort.q10.rmdup.narrowPeak_peak_672	36	.	4.49267	5.9373	3.65333	39
chr1	41152579	41152886	SRR8284511_trimmed.fq.sort.sort.q10.rmdup.narrowPeak_peak_673	886	.	24.8447	92.0986	88.6402	172
chr1	41264243	41264599	SRR8284511_trimmed.fq.sort.sort.q10.rmdup.narrowPeak_peak_674	730	.	21.9326	76.2693	73.0151	177
chr1	41274624	41274876	SRR8284511_trimmed.fq.sort.sort.q10.rmdup.narrowPeak_peak_675	535	.	17.4716	56.5594	53.5258	127
chr1	41327200	41327377	SRR8284511_trimmed.fq.sort.sort.q10.rmdup.narrowPeak_peak_676	77	.	6.48941	10.1795	7.75508	63
chr1	41386514	41386823	SRR8284511_trimmed.fq.sort.sort.q10.rmdup.narrowPeak_peak_677	363	.	16.3726	39.242	36.3931	101
chr1	41597301	41597487	SRR8284511_trimmed.fq.sort.sort.q10.rmdup.narrowPeak_peak_678	77	.	6.48941	10.1795	7.75508	92
chr1	41597720	41597910	SRR8284511_trimmed.fq.sort.sort.q10.rmdup.narrowPeak_peak_679	100	.	7.48779	12.503	10.0247	94
chr1	41810379	41810674	SRR8284511_trimmed.fq.sort.sort.q10.rmdup.narrowPeak_peak_680	1101	.	27.4725	113.955	110.15	122
chr1	41845332	41845495	SRR8284511_trimmed.fq.sort.sort.q10.rmdup.narrowPeak_peak_681	66	.	5.99023	9.06441	6.67006	76
chr1	41897793	41898090	SRR8284511_trimmed.fq.sort.sort.q10.rmdup.narrowPeak_peak_682	444	.	18.0946	47.3991	44.4618	158
chr1	41961098	41961403	SRR8284511_trimmed.fq.sort.sort.q10.rmdup.narrowPeak_peak_683	242	.	12.9788	26.9881	24.2829	143
chr1	42160863	42161130	SRR8284511_trimmed.fq.sort.sort.q10.rmdup.narrowPeak_peak_684	112	.	7.98697	13.7074	11.2044	137
chr1	42238416	42238725	SRR8284511_trimmed.fq.sort.sort.q10.rmdup.narrowPeak_peak_685	448	.	17.8485	47.7471	44.8061	164
chr1	42376165	42376411	SRR8284511_trimmed.fq.sort.sort.q10.rmdup.narrowPeak_peak_686	66	.	5.99023	9.06441	6.67006	133
chr1	42406696	42406844	SRR8284511_trimmed.fq.sort.sort.q10.rmdup.narrowPeak_peak_687	56	.	5.49104	7.98366	5.62208	56
chr1	42514483	42514768	SRR8284511_trimmed.fq.sort.sort.q10.rmdup.narrowPeak_peak_688	248	.	12.9783	27.5823	24.8701	129
chr1	42684916	42685143	SRR8284511_trimmed.fq.sort.sort.q10.rmdup.narrowPeak_peak_689	104	.	6.07802	12.9351	10.4502	112
chr1	42686326	42686509	SRR8284511_trimmed.fq.sort.sort.q10.rmdup.narrowPeak_peak_690	138	.	5.97487	16.3899	13.8384	83
chr1	42691220	42691708	SRR8284511_trimmed.fq.sort.sort.q10.rmdup.narrowPeak_peak_691	1258	.	20.4439	130.018	125.89	192
chr1	42714626	42714852	SRR8284511_trimmed.fq.sort.sort.q10.rmdup.narrowPeak_peak_692	442	.	14.3077	47.1532	44.2186	113
chr1	42718710	42718869	SRR8284511_trimmed.fq.sort.sort.q10.rmdup.narrowPeak_peak_693	73	.	5.40369	9.79063	7.38267	58
chr1	42779812	42780144	SRR8284511_trimmed.fq.sort.sort.q10.rmdup.narrowPeak_peak_694	866	.	24.7934	90.1069	86.6762	177
chr1	42788540	42788736	SRR8284511_trimmed.fq.sort.sort.q10.rmdup.narrowPeak_peak_695	77	.	6.48941	10.1795	7.75508	99
chr1	42807946	42808171	SRR8284511_trimmed.fq.sort.sort.q10.rmdup.narrowPeak_peak_696	112	.	7.98697	13.7074	11.2044	93
chr1	42822845	42823063	SRR8284511_trimmed.fq.sort.sort.q10.rmdup.narrowPeak_peak_697	188	.	10.9821	21.436	18.8057	89
chr1	42856050	42856309	SRR8284511_trimmed.fq.sort.sort.q10.rmdup.narrowPeak_peak_698	124	.	8.24176	14.9724	12.4453	121
chr1	42856468	42856700	SRR8284511_trimmed.fq.sort.sort.q10.rmdup.narrowPeak_peak_699	101	.	7.32601	12.63	10.1497	135
chr1	42864157	42864464	SRR8284511_trimmed.fq.sort.sort.q10.rmdup.narrowPeak_peak_700	245	.	12.7962	27.2778	24.569	188
chr1	42914830	42914978	SRR8284511_trimmed.fq.sort.sort.q10.rmdup.narrowPeak_peak_701	47	.	4.26621	7.12508	4.79585	48
chr1	42915054	42915344	SRR8284511_trimmed.fq.sort.sort.q10.rmdup.narrowPeak_peak_702	846	.	22.8493	88.0755	84.6727	142
chr1	42993819	42994093	SRR8284511_trimmed.fq.sort.sort.q10.rmdup.narrowPeak_peak_703	174	.	10.4829	20.0941	17.4833	143
chr1	43052048	43052215	SRR8284511_trimmed.fq.sort.sort.q10.rmdup.narrowPeak_peak_704	66	.	5.99023	9.06441	6.67006	57
chr1	43065932	43066325	SRR8284511_trimmed.fq.sort.sort.q10.rmdup.narrowPeak_peak_705	790	.	24.6896	82.4062	79.0769	166
chr1	43110593	43110896	SRR8284511_trimmed.fq.sort.sort.q10.rmdup.narrowPeak_peak_706	1010	.	20.9896	104.714	101.067	174
chr1	43112920	43113219	SRR8284511_trimmed.fq.sort.sort.q10.rmdup.narrowPeak_peak_707	475	.	12.6345	50.4713	47.5015	185
chr1	43138314	43138542	SRR8284511_trimmed.fq.sort.sort.q10.rmdup.narrowPeak_peak_708	242	.	8.5918	26.9404	24.2369	114
chr1	43139589	43139941	SRR8284511_trimmed.fq.sort.sort.q10.rmdup.narrowPeak_peak_709	1084	.	22.142	112.226	108.452	186
chr1	43149467	43149714	SRR8284511_trimmed.fq.sort.sort.q10.rmdup.narrowPeak_peak_710	112	.	7.98697	13.7074	11.2044	121
chr1	43264391	43264873	SRR8284511_trimmed.fq.sort.sort.q10.rmdup.narrowPeak_peak_711	936	.	24.563	97.2171	93.6849	178
chr1	43269738	43270021	SRR8284511_trimmed.fq.sort.sort.q10.rmdup.narrowPeak_peak_712	728	.	23.2788	76.1177	72.8654	145
chr1	43277014	43277290	SRR8284511_trimmed.fq.sort.sort.q10.rmdup.narrowPeak_peak_713	154	.	9.2397	18.0353	15.4576	140
chr1	43280239	43280419	SRR8284511_trimmed.fq.sort.sort.q10.rmdup.narrowPeak_peak_714	28	.	3.93425	5.07189	2.83394	52
chr1	43299417	43299788	SRR8284511_trimmed.fq.sort.sort.q10.rmdup.narrowPeak_peak_715	1025	.	28.1042	106.264	102.592	219
chr1	43304763	43304918	SRR8284511_trimmed.fq.sort.sort.q10.rmdup.narrowPeak_peak_716	56	.	5.49104	7.98366	5.62208	100
chr1	43380731	43380879	SRR8284511_trimmed.fq.sort.sort.q10.rmdup.narrowPeak_peak_717	66	.	5.99023	9.06441	6.67006	82
chr1	43511374	43511591	SRR8284511_trimmed.fq.sort.sort.q10.rmdup.narrowPeak_peak_718	188	.	10.9821	21.436	18.8057	95
chr1	43561645	43561857	SRR8284511_trimmed.fq.sort.sort.q10.rmdup.narrowPeak_peak_719	56	.	5.49104	7.98366	5.62208	118
chr1	43590018	43590230	SRR8284511_trimmed.fq.sort.sort.q10.rmdup.narrowPeak_peak_720	66	.	5.99023	9.06441	6.67006	83
chr1	43590870	43591047	SRR8284511_trimmed.fq.sort.sort.q10.rmdup.narrowPeak_peak_721	77	.	6.47927	10.1631	7.74743	38
chr1	43635802	43636035	SRR8284511_trimmed.fq.sort.sort.q10.rmdup.narrowPeak_peak_722	215	.	11.9805	24.1767	21.5079	116
chr1	43676620	43676818	SRR8284511_trimmed.fq.sort.sort.q10.rmdup.narrowPeak_peak_723	46	.	4.99186	6.94015	4.61497	91
chr1	43732154	43732443	SRR8284511_trimmed.fq.sort.sort.q10.rmdup.narrowPeak_peak_724	182	.	10.6507	20.8859	18.2646	109
chr1	43738206	43738542	SRR8284511_trimmed.fq.sort.sort.q10.rmdup.narrowPeak_peak_725	1151	.	28.0182	119.101	115.2	181
chr1	43760145	43760435	SRR8284511_trimmed.fq.sort.sort.q10.rmdup.narrowPeak_peak_726	643	.	19.6947	67.5304	64.3772	137
chr1	43762698	43762925	SRR8284511_trimmed.fq.sort.sort.q10.rmdup.narrowPeak_peak_727	167	.	7.96359	19.3176	16.7198	112
chr1	43766821	43766970	SRR8284511_trimmed.fq.sort.sort.q10.rmdup.narrowPeak_peak_728	60	.	5.57	8.39331	6.02336	113
chr1	43893016	43893168	SRR8284511_trimmed.fq.sort.sort.q10.rmdup.narrowPeak_peak_729	46	.	4.99186	6.94015	4.61497	97
chr1	43898988	43899319	SRR8284511_trimmed.fq.sort.sort.q10.rmdup.narrowPeak_peak_730	1032	.	21.5178	106.971	103.287	183
chr1	43902757	43903076	SRR8284511_trimmed.fq.sort.sort.q10.rmdup.narrowPeak_peak_731	257	.	9.00703	28.4594	25.7358	200
chr1	43949813	43950083	SRR8284511_trimmed.fq.sort.sort.q10.rmdup.narrowPeak_peak_732	329	.	15.9739	35.7972	32.9865	147
chr1	43958993	43959226	SRR8284511_trimmed.fq.sort.sort.q10.rmdup.narrowPeak_peak_733	66	.	5.99023	9.06441	6.67006	108
chr1	43966816	43967281	SRR8284511_trimmed.fq.sort.sort.q10.rmdup.narrowPeak_peak_734	293	.	13.0109	32.0889	29.3217	146
chr1	44041827	44042183	SRR8284511_trimmed.fq.sort.sort.q10.rmdup.narrowPeak_peak_735	1416	.	29.6509	146.214	141.687	153
chr1	44064677	44064954	SRR8284511_trimmed.fq.sort.sort.q10.rmdup.narrowPeak_peak_736	506	.	19.9018	53.6912	50.6876	134
chr1	44119821	44120215	SRR8284511_trimmed.fq.sort.sort.q10.rmdup.narrowPeak_peak_737	638	.	20.28	66.9538	63.8072	133
chr1	44148734	44149050	SRR8284511_trimmed.fq.sort.sort.q10.rmdup.narrowPeak_peak_738	425	.	16.1244	45.4512	42.5346	188
chr1	44155324	44155816	SRR8284511_trimmed.fq.sort.sort.q10.rmdup.narrowPeak_peak_739	670	.	21.5458	70.2147	67.0315	179
chr1	44164954	44165112	SRR8284511_trimmed.fq.sort.sort.q10.rmdup.narrowPeak_peak_740	39	.	4.35747	6.19078	3.90063	70
chr1	44168071	44168379	SRR8284511_trimmed.fq.sort.sort.q10.rmdup.narrowPeak_peak_741	380	.	15.6617	40.9117	38.0444	131
chr1	44173993	44174225	SRR8284511_trimmed.fq.sort.sort.q10.rmdup.narrowPeak_peak_742	211	.	11.0789	23.8065	21.1441	117
chr1	44229067	44229432	SRR8284511_trimmed.fq.sort.sort.q10.rmdup.narrowPeak_peak_743	698	.	22.1179	73.0557	69.8395	140
chr1	44237452	44237645	SRR8284511_trimmed.fq.sort.sort.q10.rmdup.narrowPeak_peak_744	56	.	5.49104	7.98366	5.62208	58
chr1	44437865	44438181	SRR8284511_trimmed.fq.sort.sort.q10.rmdup.narrowPeak_peak_745	577	.	20.6643	60.8358	57.7563	154
chr1	44551478	44551802	SRR8284511_trimmed.fq.sort.sort.q10.rmdup.narrowPeak_peak_746	722	.	18.2828	75.5209	72.2754	129
chr1	44552434	44552718	SRR8284511_trimmed.fq.sort.sort.q10.rmdup.narrowPeak_peak_747	209	.	8.28128	23.5696	20.9104	131
chr1	44741346	44741617	SRR8284511_trimmed.fq.sort.sort.q10.rmdup.narrowPeak_peak_748	508	.	13.4476	53.9041	50.8983	138
chr1	44745698	44746032	SRR8284511_trimmed.fq.sort.sort.q10.rmdup.narrowPeak_peak_749	1125	.	22.6883	116.407	112.557	159
chr1	45313987	45314511	SRR8284511_trimmed.fq.sort.sort.q10.rmdup.narrowPeak_peak_750	1109	.	25.5665	114.756	110.936	161
chr1	45322371	45322609	SRR8284511_trimmed.fq.sort.sort.q10.rmdup.narrowPeak_peak_751	124	.	8.48616	14.9379	12.4114	99
chr1	45389386	45389580	SRR8284511_trimmed.fq.sort.sort.q10.rmdup.narrowPeak_peak_752	100	.	7.48779	12.503	10.0247	81
chr1	45431913	45432322	SRR8284511_trimmed.fq.sort.sort.q10.rmdup.narrowPeak_peak_753	1026	.	24.8249	106.356	102.682	159
chr1	45501420	45501733	SRR8284511_trimmed.fq.sort.sort.q10.rmdup.narrowPeak_peak_754	501	.	16.9264	53.1219	50.1243	154
chr1	45554342	45554511	SRR8284511_trimmed.fq.sort.sort.q10.rmdup.narrowPeak_peak_755	66	.	5.99023	9.06441	6.67006	98
chr1	45627860	45628298	SRR8284511_trimmed.fq.sort.sort.q10.rmdup.narrowPeak_peak_756	770	.	24.0855	80.3578	77.054	190
chr1	45672806	45673102	SRR8284511_trimmed.fq.sort.sort.q10.rmdup.narrowPeak_peak_757	459	.	15.1727	48.9149	45.9614	161
chr1	45675169	45675409	SRR8284511_trimmed.fq.sort.sort.q10.rmdup.narrowPeak_peak_758	219	.	9.58543	24.5985	21.9249	111
chr1	45751082	45751230	SRR8284511_trimmed.fq.sort.sort.q10.rmdup.narrowPeak_peak_759	46	.	4.99186	6.94015	4.61497	30
chr1	45766186	45766532	SRR8284511_trimmed.fq.sort.sort.q10.rmdup.narrowPeak_peak_760	924	.	19.3294	95.9835	92.4694	190
chr1	45770127	45770366	SRR8284511_trimmed.fq.sort.sort.q10.rmdup.narrowPeak_peak_761	221	.	7.92361	24.8214	22.1449	109
chr1	45816888	45817333	SRR8284511_trimmed.fq.sort.sort.q10.rmdup.narrowPeak_peak_762	1427	.	28.3965	147.336	142.778	169
chr1	45825194	45825536	SRR8284511_trimmed.fq.sort.sort.q10.rmdup.narrowPeak_peak_763	1270	.	29.8696	131.18	127.025	137
chr1	45862956	45863286	SRR8284511_trimmed.fq.sort.sort.q10.rmdup.narrowPeak_peak_764	478	.	17.3734	50.8104	47.837	117
chr1	45931231	45931480	SRR8284511_trimmed.fq.sort.sort.q10.rmdup.narrowPeak_peak_765	149	.	9.48453	17.4716	14.9014	77
chr1	46018469	46018710	SRR8284511_trimmed.fq.sort.sort.q10.rmdup.narrowPeak_peak_766	293	.	11.9293	32.0924	29.3251	117
chr1	46022294	46022641	SRR8284511_trimmed.fq.sort.sort.q10.rmdup.narrowPeak_peak_767	389	.	14.1706	41.8106	38.9335	219
chr1	46066403	46066719	SRR8284511_trimmed.fq.sort.sort.q10.rmdup.narrowPeak_peak_768	521	.	16.3492	55.121	52.1025	138
chr1	46067007	46067280	SRR8284511_trimmed.fq.sort.sort.q10.rmdup.narrowPeak_peak_769	378	.	13.2504	40.7135	37.8484	144
chr1	46342127	46342306	SRR8284511_trimmed.fq.sort.sort.q10.rmdup.narrowPeak_peak_770	174	.	10.4829	20.0941	17.4833	92
chr1	46417043	46417310	SRR8284511_trimmed.fq.sort.sort.q10.rmdup.narrowPeak_peak_771	801	.	25.8195	83.5387	80.1953	136
chr1	46425677	46425932	SRR8284511_trimmed.fq.sort.sort.q10.rmdup.narrowPeak_peak_772	201	.	11.14	22.777	20.1292	129
chr1	46428467	46428648	SRR8284511_trimmed.fq.sort.sort.q10.rmdup.narrowPeak_peak_773	110	.	7.85855	13.4976	11.0034	116
chr1	46580192	46580665	SRR8284511_trimmed.fq.sort.sort.q10.rmdup.narrowPeak_peak_774	329	.	15.9739	35.7972	32.9865	326
chr1	46769371	46769660	SRR8284511_trimmed.fq.sort.sort.q10.rmdup.narrowPeak_peak_775	499	.	20.8531	52.9016	49.9063	141
chr1	46779607	46779852	SRR8284511_trimmed.fq.sort.sort.q10.rmdup.narrowPeak_peak_776	149	.	9.48453	17.4716	14.9014	100
chr1	46849757	46850194	SRR8284511_trimmed.fq.sort.sort.q10.rmdup.narrowPeak_peak_777	936	.	22.8125	97.2164	93.6843	179
chr1	46856487	46856808	SRR8284511_trimmed.fq.sort.sort.q10.rmdup.narrowPeak_peak_778	66	.	5.99023	9.06441	6.67006	231
chr1	46914308	46914767	SRR8284511_trimmed.fq.sort.sort.q10.rmdup.narrowPeak_peak_779	317	.	14.0292	34.5346	31.7385	321
chr1	46939378	46939599	SRR8284511_trimmed.fq.sort.sort.q10.rmdup.narrowPeak_peak_780	242	.	12.9788	26.9881	24.2829	104
chr1	46970519	46970970	SRR8284511_trimmed.fq.sort.sort.q10.rmdup.narrowPeak_peak_781	944	.	27.4242	98.0435	94.4993	211
chr1	47199008	47199156	SRR8284511_trimmed.fq.sort.sort.q10.rmdup.narrowPeak_peak_782	46	.	4.99186	6.94015	4.61497	96
chr1	47277725	47278173	SRR8284511_trimmed.fq.sort.sort.q10.rmdup.narrowPeak_peak_783	1013	.	26.4893	105.022	101.37	217
chr1	47809551	47809903	SRR8284511_trimmed.fq.sort.sort.q10.rmdup.narrowPeak_peak_784	1010	.	25.4172	104.742	101.095	147
chr1	47997616	47997820	SRR8284511_trimmed.fq.sort.sort.q10.rmdup.narrowPeak_peak_785	77	.	6.48941	10.1795	7.75508	91
chr1	49379512	49379751	SRR8284511_trimmed.fq.sort.sort.q10.rmdup.narrowPeak_peak_787	124	.	8.48616	14.9379	12.4114	119
chr1	49565171	49565330	SRR8284511_trimmed.fq.sort.sort.q10.rmdup.narrowPeak_peak_788	88	.	6.9886	11.3264	8.87417	99
chr1	49785834	49786040	SRR8284511_trimmed.fq.sort.sort.q10.rmdup.narrowPeak_peak_789	112	.	7.98697	13.7074	11.2044	81
chr1	50029878	50030026	SRR8284511_trimmed.fq.sort.sort.q10.rmdup.narrowPeak_peak_790	77	.	6.48941	10.1795	7.75508	90
chr1	50831759	50831986	SRR8284511_trimmed.fq.sort.sort.q10.rmdup.narrowPeak_peak_791	256	.	13.478	28.4187	25.6956	115
chr1	50927142	50927330	SRR8284511_trimmed.fq.sort.sort.q10.rmdup.narrowPeak_peak_792	110	.	7.39038	13.5692	11.0741	90
chr1	50962310	50962641	SRR8284511_trimmed.fq.sort.sort.q10.rmdup.narrowPeak_peak_793	1374	.	28.6654	141.849	137.441	151
chr1	51029133	51029323	SRR8284511_trimmed.fq.sort.sort.q10.rmdup.narrowPeak_peak_794	77	.	6.48941	10.1795	7.75508	85
chr1	51333971	51334316	SRR8284511_trimmed.fq.sort.sort.q10.rmdup.narrowPeak_peak_795	1125	.	24.2147	116.435	112.584	179
chr1	51338158	51338370	SRR8284511_trimmed.fq.sort.sort.q10.rmdup.narrowPeak_peak_796	141	.	6.47611	16.7052	14.1494	79
chr1	51347613	51347907	SRR8284511_trimmed.fq.sort.sort.q10.rmdup.narrowPeak_peak_797	592	.	21.5174	62.3483	59.2528	153
chr1	51459024	51459421	SRR8284511_trimmed.fq.sort.sort.q10.rmdup.narrowPeak_peak_798	937	.	23.257	97.2662	93.7334	168
chr1	51465410	51465562	SRR8284511_trimmed.fq.sort.sort.q10.rmdup.narrowPeak_peak_799	54	.	4.83693	7.82045	5.47503	83
chr1	51466474	51466753	SRR8284511_trimmed.fq.sort.sort.q10.rmdup.narrowPeak_peak_800	289	.	12.4096	31.6765	28.914	119
chr1	51597018	51597432	SRR8284511_trimmed.fq.sort.sort.q10.rmdup.narrowPeak_peak_801	1136	.	21.0492	117.48	113.61	164
chr1	51600437	51600776	SRR8284511_trimmed.fq.sort.sort.q10.rmdup.narrowPeak_peak_802	410	.	10.6527	43.9494	41.049	175
chr1	51615497	51615886	SRR8284511_trimmed.fq.sort.sort.q10.rmdup.narrowPeak_peak_803	1280	.	26.7465	132.253	128.073	215
chr1	51638849	51639223	SRR8284511_trimmed.fq.sort.sort.q10.rmdup.narrowPeak_peak_804	294	.	13.085	32.2188	29.4502	220
chr1	51644430	51644866	SRR8284511_trimmed.fq.sort.sort.q10.rmdup.narrowPeak_peak_805	1371	.	26.8932	141.589	137.187	193
chr1	51668928	51669231	SRR8284511_trimmed.fq.sort.sort.q10.rmdup.narrowPeak_peak_806	590	.	19.5391	62.1527	59.0591	139
chr1	51671532	51671718	SRR8284511_trimmed.fq.sort.sort.q10.rmdup.narrowPeak_peak_807	75	.	5.50732	9.97305	7.56138	67
chr1	51697928	51698186	SRR8284511_trimmed.fq.sort.sort.q10.rmdup.narrowPeak_peak_808	88	.	6.9886	11.3264	8.87417	113
chr1	51727220	51727482	SRR8284511_trimmed.fq.sort.sort.q10.rmdup.narrowPeak_peak_809	214	.	11.9617	24.1455	21.4789	119
chr1	51744178	51744404	SRR8284511_trimmed.fq.sort.sort.q10.rmdup.narrowPeak_peak_810	66	.	5.99023	9.06441	6.67006	114
chr1	51774787	51774972	SRR8284511_trimmed.fq.sort.sort.q10.rmdup.narrowPeak_peak_811	77	.	6.48941	10.1795	7.75508	93
chr1	51815405	51815553	SRR8284511_trimmed.fq.sort.sort.q10.rmdup.narrowPeak_peak_812	46	.	4.99186	6.94015	4.61497	25
chr1	51837813	51838126	SRR8284511_trimmed.fq.sort.sort.q10.rmdup.narrowPeak_peak_813	178	.	10.4265	20.5143	17.8981	186
chr1	51895602	51895825	SRR8284511_trimmed.fq.sort.sort.q10.rmdup.narrowPeak_peak_814	168	.	10.0942	19.4505	16.8508	124
chr1	51944872	51945413	SRR8284511_trimmed.fq.sort.sort.q10.rmdup.narrowPeak_peak_815	925	.	23.5543	96.0412	92.5267	197
chr1	51998597	51998893	SRR8284511_trimmed.fq.sort.sort.q10.rmdup.narrowPeak_peak_816	459	.	18.0375	48.8564	45.9037	148
chr1	52004082	52004468	SRR8284511_trimmed.fq.sort.sort.q10.rmdup.narrowPeak_peak_817	1283	.	28.1565	132.527	128.342	194
chr1	52023735	52023915	SRR8284511_trimmed.fq.sort.sort.q10.rmdup.narrowPeak_peak_818	88	.	6.9886	11.3264	8.87417	101
chr1	52037938	52038086	SRR8284511_trimmed.fq.sort.sort.q10.rmdup.narrowPeak_peak_819	46	.	4.99186	6.94015	4.61497	51
chr1	52086294	52086650	SRR8284511_trimmed.fq.sort.sort.q10.rmdup.narrowPeak_peak_820	669	.	21.036	70.1275	66.9455	143
chr1	52098872	52099245	SRR8284511_trimmed.fq.sort.sort.q10.rmdup.narrowPeak_peak_821	1225	.	24.8373	126.604	122.549	172
chr1	52100596	52100821	SRR8284511_trimmed.fq.sort.sort.q10.rmdup.narrowPeak_peak_822	198	.	7.5643	22.4533	19.8099	119
chr1	52113837	52114146	SRR8284511_trimmed.fq.sort.sort.q10.rmdup.narrowPeak_peak_823	407	.	16.35	43.599	40.7025	125
chr1	52119120	52119435	SRR8284511_trimmed.fq.sort.sort.q10.rmdup.narrowPeak_peak_824	113	.	7.83699	13.8757	11.37	127
chr1	52132003	52132238	SRR8284511_trimmed.fq.sort.sort.q10.rmdup.narrowPeak_peak_825	136	.	8.98534	16.1931	13.6442	105
chr1	52140864	52141015	SRR8284511_trimmed.fq.sort.sort.q10.rmdup.narrowPeak_peak_826	46	.	4.99186	6.94015	4.61497	44
chr1	52146528	52146946	SRR8284511_trimmed.fq.sort.sort.q10.rmdup.narrowPeak_peak_827	623	.	18.6741	65.4943	62.364	229
chr1	52170024	52170375	SRR8284511_trimmed.fq.sort.sort.q10.rmdup.narrowPeak_peak_828	599	.	20.0387	63.0864	59.9827	209
chr1	52216754	52217161	SRR8284511_trimmed.fq.sort.sort.q10.rmdup.narrowPeak_peak_829	971	.	24.8937	100.761	97.1759	191
chr1	52239120	52239348	SRR8284511_trimmed.fq.sort.sort.q10.rmdup.narrowPeak_peak_830	131	.	8.65218	15.6457	13.109	101
chr1	52267636	52267999	SRR8284511_trimmed.fq.sort.sort.q10.rmdup.narrowPeak_peak_831	881	.	24.6184	91.6511	88.1993	149
chr1	52301316	52301590	SRR8284511_trimmed.fq.sort.sort.q10.rmdup.narrowPeak_peak_832	791	.	14.4298	82.4614	79.1315	125
chr1	52302645	52302940	SRR8284511_trimmed.fq.sort.sort.q10.rmdup.narrowPeak_peak_833	894	.	13.6402	92.9557	89.486	127
chr1	52306973	52307296	SRR8284511_trimmed.fq.sort.sort.q10.rmdup.narrowPeak_peak_834	580	.	12.7029	61.1009	58.0186	147
chr1	52328494	52328817	SRR8284511_trimmed.fq.sort.sort.q10.rmdup.narrowPeak_peak_835	112	.	7.98697	13.7074	11.2044	203
chr1	52392961	52393265	SRR8284511_trimmed.fq.sort.sort.q10.rmdup.narrowPeak_peak_836	421	.	18.4834	45.0118	42.1	185
chr1	52486301	52486478	SRR8284511_trimmed.fq.sort.sort.q10.rmdup.narrowPeak_peak_837	79	.	5.95415	10.3736	7.94592	67
chr1	52489758	52490117	SRR8284511_trimmed.fq.sort.sort.q10.rmdup.narrowPeak_peak_838	288	.	12.7226	31.5817	28.8202	227
chr1	52582010	52582265	SRR8284511_trimmed.fq.sort.sort.q10.rmdup.narrowPeak_peak_839	100	.	7.48779	12.503	10.0247	131
chr1	52626521	52626749	SRR8284511_trimmed.fq.sort.sort.q10.rmdup.narrowPeak_peak_840	112	.	7.5276	13.7966	11.2923	103
chr1	52630468	52630673	SRR8284511_trimmed.fq.sort.sort.q10.rmdup.narrowPeak_peak_841	232	.	10.2683	25.8915	23.2006	125
chr1	52631701	52631955	SRR8284511_trimmed.fq.sort.sort.q10.rmdup.narrowPeak_peak_842	313	.	12.6751	34.1408	31.3498	120
chr1	52648213	52648496	SRR8284511_trimmed.fq.sort.sort.q10.rmdup.narrowPeak_peak_843	623	.	21.8123	65.4579	62.3283	145
chr1	52671836	52672027	SRR8284511_trimmed.fq.sort.sort.q10.rmdup.narrowPeak_peak_844	100	.	7.48779	12.503	10.0247	79
chr1	52709242	52709490	SRR8284511_trimmed.fq.sort.sort.q10.rmdup.narrowPeak_peak_845	77	.	6.48941	10.1795	7.75508	131
chr1	52719200	52719410	SRR8284511_trimmed.fq.sort.sort.q10.rmdup.narrowPeak_peak_846	145	.	9.26468	17.1092	14.5474	115
chr1	52748285	52748780	SRR8284511_trimmed.fq.sort.sort.q10.rmdup.narrowPeak_peak_847	1124	.	26.7026	116.284	112.436	180
chr1	52793714	52794005	SRR8284511_trimmed.fq.sort.sort.q10.rmdup.narrowPeak_peak_848	289	.	14.3184	31.6989	28.9362	140
chr1	52816944	52817249	SRR8284511_trimmed.fq.sort.sort.q10.rmdup.narrowPeak_peak_849	574	.	22.4376	60.539	57.4627	161
chr1	52854036	52854337	SRR8284511_trimmed.fq.sort.sort.q10.rmdup.narrowPeak_peak_850	275	.	13.1267	30.332	27.5856	197
chr1	52955223	52955533	SRR8284511_trimmed.fq.sort.sort.q10.rmdup.narrowPeak_peak_851	546	.	18.9474	57.7246	54.6785	142
chr1	52964706	52964888	SRR8284511_trimmed.fq.sort.sort.q10.rmdup.narrowPeak_peak_852	124	.	8.48616	14.9379	12.4114	77
chr1	53032632	53032892	SRR8284511_trimmed.fq.sort.sort.q10.rmdup.narrowPeak_peak_853	460	.	18.1452	49.0446	46.09	129
chr1	53053062	53053443	SRR8284511_trimmed.fq.sort.sort.q10.rmdup.narrowPeak_peak_854	1184	.	28.1568	122.417	118.45	191
chr1	53093286	53093572	SRR8284511_trimmed.fq.sort.sort.q10.rmdup.narrowPeak_peak_855	385	.	17.6817	41.4552	38.582	141
chr1	53103466	53103614	SRR8284511_trimmed.fq.sort.sort.q10.rmdup.narrowPeak_peak_856	36	.	4.49267	5.9373	3.65333	86
chr1	53272695	53273019	SRR8284511_trimmed.fq.sort.sort.q10.rmdup.narrowPeak_peak_857	627	.	21.5838	65.9157	62.7808	145
chr1	53313309	53313530	SRR8284511_trimmed.fq.sort.sort.q10.rmdup.narrowPeak_peak_858	112	.	7.98697	13.7074	11.2044	131
chr1	53352743	53352988	SRR8284511_trimmed.fq.sort.sort.q10.rmdup.narrowPeak_peak_859	392	.	17.6594	42.1404	39.2597	132
chr1	53622505	53622721	SRR8284511_trimmed.fq.sort.sort.q10.rmdup.narrowPeak_peak_860	201	.	11.4813	22.7972	20.1473	109
chr1	53704261	53704422	SRR8284511_trimmed.fq.sort.sort.q10.rmdup.narrowPeak_peak_861	72	.	5.92818	9.61399	7.20919	105
chr1	53706391	53706638	SRR8284511_trimmed.fq.sort.sort.q10.rmdup.narrowPeak_peak_862	351	.	15.1913	37.9353	35.101	127
chr1	53712431	53712588	SRR8284511_trimmed.fq.sort.sort.q10.rmdup.narrowPeak_peak_863	106	.	5.77979	13.1362	10.6481	64
chr1	53715474	53715795	SRR8284511_trimmed.fq.sort.sort.q10.rmdup.narrowPeak_peak_864	1157	.	25.5858	119.669	115.756	146
chr1	53890447	53890687	SRR8284511_trimmed.fq.sort.sort.q10.rmdup.narrowPeak_peak_865	410	.	17.8571	43.95	41.0496	117
chr1	53909098	53909471	SRR8284511_trimmed.fq.sort.sort.q10.rmdup.narrowPeak_peak_866	860	.	23.546	89.5008	86.0784	191
chr1	53927561	53927935	SRR8284511_trimmed.fq.sort.sort.q10.rmdup.narrowPeak_peak_867	717	.	21.7169	74.96	71.7214	245
chr1	53990069	53990217	SRR8284511_trimmed.fq.sort.sort.q10.rmdup.narrowPeak_peak_868	46	.	4.99186	6.94015	4.61497	56
chr1	54039093	54039459	SRR8284511_trimmed.fq.sort.sort.q10.rmdup.narrowPeak_peak_869	616	.	20.489	64.7747	61.6525	190
chr1	54250393	54250630	SRR8284511_trimmed.fq.sort.sort.q10.rmdup.narrowPeak_peak_870	174	.	10.4829	20.0941	17.4833	114
chr1	54275634	54275879	SRR8284511_trimmed.fq.sort.sort.q10.rmdup.narrowPeak_peak_871	228	.	12.4796	25.5739	22.8869	125
chr1	54333063	54333350	SRR8284511_trimmed.fq.sort.sort.q10.rmdup.narrowPeak_peak_872	656	.	21.7422	68.8229	65.6553	143
chr1	54362633	54362890	SRR8284511_trimmed.fq.sort.sort.q10.rmdup.narrowPeak_peak_873	124	.	8.48616	14.9379	12.4114	147
chr1	54381312	54381878	SRR8284511_trimmed.fq.sort.sort.q10.rmdup.narrowPeak_peak_874	1000	.	21.2883	103.673	100.042	160
chr1	54477989	54478269	SRR8284511_trimmed.fq.sort.sort.q10.rmdup.narrowPeak_peak_875	222	.	12.103	24.9454	22.2674	106
chr1	54490671	54491051	SRR8284511_trimmed.fq.sort.sort.q10.rmdup.narrowPeak_peak_876	62	.	5.53946	8.65464	6.27911	87
chr1	54492357	54492599	SRR8284511_trimmed.fq.sort.sort.q10.rmdup.narrowPeak_peak_877	163	.	9.16481	18.9261	16.3333	94
chr1	54513870	54514173	SRR8284511_trimmed.fq.sort.sort.q10.rmdup.narrowPeak_peak_878	808	.	25.1737	84.2373	80.885	156
chr1	54555467	54555665	SRR8284511_trimmed.fq.sort.sort.q10.rmdup.narrowPeak_peak_879	201	.	11.4813	22.7972	20.1473	78
chr1	54567655	54567851	SRR8284511_trimmed.fq.sort.sort.q10.rmdup.narrowPeak_peak_880	88	.	6.9886	11.3264	8.87417	117
chr1	54665875	54666317	SRR8284511_trimmed.fq.sort.sort.q10.rmdup.narrowPeak_peak_881	1049	.	27.3159	108.669	104.957	298
chr1	54676952	54677182	SRR8284511_trimmed.fq.sort.sort.q10.rmdup.narrowPeak_peak_882	88	.	6.9886	11.3264	8.87417	102
chr1	54706633	54706942	SRR8284511_trimmed.fq.sort.sort.q10.rmdup.narrowPeak_peak_883	1037	.	25.7591	107.402	103.711	182
chr1	54736984	54737196	SRR8284511_trimmed.fq.sort.sort.q10.rmdup.narrowPeak_peak_884	149	.	9.48453	17.4716	14.9014	113
chr1	54755803	54756077	SRR8284511_trimmed.fq.sort.sort.q10.rmdup.narrowPeak_peak_885	228	.	12.4796	25.5739	22.8869	136
chr1	54832504	54832653	SRR8284511_trimmed.fq.sort.sort.q10.rmdup.narrowPeak_peak_886	61	.	4.67753	8.47551	6.10391	44
chr1	54832830	54833165	SRR8284511_trimmed.fq.sort.sort.q10.rmdup.narrowPeak_peak_887	829	.	22.0119	86.3299	82.9504	116
chr1	54849228	54849387	SRR8284511_trimmed.fq.sort.sort.q10.rmdup.narrowPeak_peak_888	35	.	4.38853	5.77475	3.51474	48
chr1	54863589	54863794	SRR8284511_trimmed.fq.sort.sort.q10.rmdup.narrowPeak_peak_889	88	.	6.9886	11.3264	8.87417	108
chr1	54869916	54870084	SRR8284511_trimmed.fq.sort.sort.q10.rmdup.narrowPeak_peak_890	65	.	5.89391	8.91011	6.52904	65
chr1	54913084	54913299	SRR8284511_trimmed.fq.sort.sort.q10.rmdup.narrowPeak_peak_891	161	.	9.98371	18.7723	16.1813	100
chr1	54934719	54935078	SRR8284511_trimmed.fq.sort.sort.q10.rmdup.narrowPeak_peak_892	290	.	14.0043	31.819	29.0548	228
chr1	54948135	54948332	SRR8284511_trimmed.fq.sort.sort.q10.rmdup.narrowPeak_peak_893	88	.	6.97767	11.3087	8.86409	94
chr1	54958594	54958851	SRR8284511_trimmed.fq.sort.sort.q10.rmdup.narrowPeak_peak_894	804	.	26.4715	83.7672	80.4208	123
chr1	54979298	54979588	SRR8284511_trimmed.fq.sort.sort.q10.rmdup.narrowPeak_peak_895	792	.	18.7584	82.541	79.2099	115
chr1	54983415	54983669	SRR8284511_trimmed.fq.sort.sort.q10.rmdup.narrowPeak_peak_896	386	.	11.457	41.5259	38.6518	107
chr1	54994847	54995011	SRR8284511_trimmed.fq.sort.sort.q10.rmdup.narrowPeak_peak_897	52	.	5.0813	7.61544	5.27465	119
chr1	55008348	55008575	SRR8284511_trimmed.fq.sort.sort.q10.rmdup.narrowPeak_peak_898	189	.	8.60487	21.6001	18.9674	138
chr1	55012555	55012842	SRR8284511_trimmed.fq.sort.sort.q10.rmdup.narrowPeak_peak_899	535	.	15.5787	56.6024	53.5682	141
chr1	55017564	55017841	SRR8284511_trimmed.fq.sort.sort.q10.rmdup.narrowPeak_peak_900	156	.	8.46501	18.2283	15.6479	130
chr1	55025695	55025965	SRR8284511_trimmed.fq.sort.sort.q10.rmdup.narrowPeak_peak_901	430	.	15.9744	45.9322	43.0104	143
chr1	55026121	55026269	SRR8284511_trimmed.fq.sort.sort.q10.rmdup.narrowPeak_peak_902	46	.	4.53784	7.02451	4.69735	65
chr1	55033394	55033584	SRR8284511_trimmed.fq.sort.sort.q10.rmdup.narrowPeak_peak_903	88	.	6.9886	11.3264	8.87417	134
chr1	55042326	55042571	SRR8284511_trimmed.fq.sort.sort.q10.rmdup.narrowPeak_peak_904	389	.	16.6184	41.8368	38.9595	123
chr1	55082177	55082504	SRR8284511_trimmed.fq.sort.sort.q10.rmdup.narrowPeak_peak_905	664	.	17.1523	69.6189	66.4424	141
chr1	55086114	55086294	SRR8284511_trimmed.fq.sort.sort.q10.rmdup.narrowPeak_peak_906	113	.	5.74916	13.8572	11.3521	85
chr1	55135960	55136206	SRR8284511_trimmed.fq.sort.sort.q10.rmdup.narrowPeak_peak_907	132	.	8.71418	15.7474	13.2092	110
chr1	55161987	55162249	SRR8284511_trimmed.fq.sort.sort.q10.rmdup.narrowPeak_peak_908	591	.	20.5008	62.2374	59.1427	123
chr1	55171100	55171282	SRR8284511_trimmed.fq.sort.sort.q10.rmdup.narrowPeak_peak_909	100	.	7.48779	12.503	10.0247	113
chr1	55180232	55180483	SRR8284511_trimmed.fq.sort.sort.q10.rmdup.narrowPeak_peak_910	380	.	16.1104	40.9622	38.0942	118
chr1	55185828	55186033	SRR8284511_trimmed.fq.sort.sort.q10.rmdup.narrowPeak_peak_911	88	.	6.9886	11.3264	8.87417	106
chr1	55192784	55193215	SRR8284511_trimmed.fq.sort.sort.q10.rmdup.narrowPeak_peak_912	814	.	20.4775	84.7897	81.4305	233
chr1	55197779	55197928	SRR8284511_trimmed.fq.sort.sort.q10.rmdup.narrowPeak_peak_913	79	.	5.35875	10.4219	7.99337	77
chr1	55239280	55239674	SRR8284511_trimmed.fq.sort.sort.q10.rmdup.narrowPeak_peak_914	1245	.	26.9253	128.692	124.593	200
chr1	55265506	55265748	SRR8284511_trimmed.fq.sort.sort.q10.rmdup.narrowPeak_peak_915	124	.	8.48616	14.9379	12.4114	105
chr1	55295100	55295390	SRR8284511_trimmed.fq.sort.sort.q10.rmdup.narrowPeak_peak_916	36	.	4.49267	5.9373	3.65333	145
chr1	55301047	55301419	SRR8284511_trimmed.fq.sort.sort.q10.rmdup.narrowPeak_peak_917	482	.	18.5098	51.2641	48.2858	232
chr1	55349536	55349697	SRR8284511_trimmed.fq.sort.sort.q10.rmdup.narrowPeak_peak_918	100	.	7.48779	12.503	10.0247	45
chr1	55383161	55383549	SRR8284511_trimmed.fq.sort.sort.q10.rmdup.narrowPeak_peak_919	1309	.	31.2856	135.205	130.959	170
chr1	55404402	55404756	SRR8284511_trimmed.fq.sort.sort.q10.rmdup.narrowPeak_peak_920	1128	.	26.4495	116.718	112.862	147
chr1	55429755	55430032	SRR8284511_trimmed.fq.sort.sort.q10.rmdup.narrowPeak_peak_921	242	.	12.9788	26.9881	24.2829	129
chr1	55447476	55448150	SRR8284511_trimmed.fq.sort.sort.q10.rmdup.narrowPeak_peak_922	374	.	15.3069	40.2873	37.427	395
chr1	55473892	55474088	SRR8284511_trimmed.fq.sort.sort.q10.rmdup.narrowPeak_peak_923	161	.	9.98371	18.7723	16.1813	94
chr1	55736355	55736773	SRR8284511_trimmed.fq.sort.sort.q10.rmdup.narrowPeak_peak_924	1253	.	28.1355	129.442	125.326	205
chr1	55755771	55756153	SRR8284511_trimmed.fq.sort.sort.q10.rmdup.narrowPeak_peak_925	893	.	25.7161	92.8453	89.3764	173
chr1	55838230	55838642	SRR8284511_trimmed.fq.sort.sort.q10.rmdup.narrowPeak_peak_926	1021	.	27.388	105.846	102.181	180
chr1	55874193	55874540	SRR8284511_trimmed.fq.sort.sort.q10.rmdup.narrowPeak_peak_927	995	.	19.4324	103.2	99.5762	192
chr1	55874770	55875132	SRR8284511_trimmed.fq.sort.sort.q10.rmdup.narrowPeak_peak_928	570	.	13.3465	60.0948	57.0237	177
chr1	55886429	55886749	SRR8284511_trimmed.fq.sort.sort.q10.rmdup.narrowPeak_peak_929	997	.	21.1563	103.34	99.7141	143
chr1	55890746	55891080	SRR8284511_trimmed.fq.sort.sort.q10.rmdup.narrowPeak_peak_930	503	.	13.2417	53.3938	50.3934	171
chr1	55905319	55905658	SRR8284511_trimmed.fq.sort.sort.q10.rmdup.narrowPeak_peak_931	634	.	21.4827	66.6012	63.4585	139
chr1	55960307	55960693	SRR8284511_trimmed.fq.sort.sort.q10.rmdup.narrowPeak_peak_932	1554	.	32.5936	160.363	155.422	185
chr1	56195223	56195556	SRR8284511_trimmed.fq.sort.sort.q10.rmdup.narrowPeak_peak_933	360	.	16.9723	38.8452	36.0006	195
chr1	56344243	56344483	SRR8284511_trimmed.fq.sort.sort.q10.rmdup.narrowPeak_peak_934	242	.	12.9788	26.9881	24.2829	136
chr1	56567682	56567878	SRR8284511_trimmed.fq.sort.sort.q10.rmdup.narrowPeak_peak_935	124	.	8.48616	14.9379	12.4114	93
chr1	56753375	56753591	SRR8284511_trimmed.fq.sort.sort.q10.rmdup.narrowPeak_peak_936	201	.	11.4813	22.7972	20.1473	110
chr1	56861874	56862022	SRR8284511_trimmed.fq.sort.sort.q10.rmdup.narrowPeak_peak_937	18	.	3.4943	4.07098	1.89586	117
chr1	56898454	56898680	SRR8284511_trimmed.fq.sort.sort.q10.rmdup.narrowPeak_peak_938	174	.	10.4829	20.0941	17.4833	108
chr1	56977064	56977393	SRR8284511_trimmed.fq.sort.sort.q10.rmdup.narrowPeak_peak_939	159	.	6.89993	18.5435	15.9589	210
chr1	56991662	56991962	SRR8284511_trimmed.fq.sort.sort.q10.rmdup.narrowPeak_peak_940	310	.	13.625	33.8314	31.044	171
chr1	56995123	56995345	SRR8284511_trimmed.fq.sort.sort.q10.rmdup.narrowPeak_peak_941	156	.	8.7519	18.2211	15.6408	98
chr1	57000443	57000691	SRR8284511_trimmed.fq.sort.sort.q10.rmdup.narrowPeak_peak_942	210	.	11.0095	23.6892	21.0285	116
chr1	57003208	57003424	SRR8284511_trimmed.fq.sort.sort.q10.rmdup.narrowPeak_peak_943	129	.	8.25226	15.4414	12.9078	84
chr1	57048965	57049113	SRR8284511_trimmed.fq.sort.sort.q10.rmdup.narrowPeak_peak_944	55	.	5.44231	7.90609	5.55819	75
chr1	57052130	57052305	SRR8284511_trimmed.fq.sort.sort.q10.rmdup.narrowPeak_peak_945	77	.	6.47927	10.1631	7.74743	57
chr1	57095640	57095838	SRR8284511_trimmed.fq.sort.sort.q10.rmdup.narrowPeak_peak_946	197	.	10.586	22.4074	19.7644	108
chr1	57096254	57096453	SRR8284511_trimmed.fq.sort.sort.q10.rmdup.narrowPeak_peak_947	114	.	7.62195	13.9526	11.446	86
chr1	57134923	57135130	SRR8284511_trimmed.fq.sort.sort.q10.rmdup.narrowPeak_peak_948	77	.	6.48941	10.1795	7.75508	100
chr1	57205686	57206100	SRR8284511_trimmed.fq.sort.sort.q10.rmdup.narrowPeak_peak_949	1201	.	25.4314	124.178	120.175	152
chr1	57269781	57270110	SRR8284511_trimmed.fq.sort.sort.q10.rmdup.narrowPeak_peak_950	713	.	21.5135	74.5653	71.3312	126
chr1	57281536	57281684	SRR8284511_trimmed.fq.sort.sort.q10.rmdup.narrowPeak_peak_951	46	.	4.99186	6.94015	4.61497	36
chr1	57319933	57320093	SRR8284511_trimmed.fq.sort.sort.q10.rmdup.narrowPeak_peak_952	66	.	5.99023	9.06441	6.67006	93
chr1	57339092	57339489	SRR8284511_trimmed.fq.sort.sort.q10.rmdup.narrowPeak_peak_953	1320	.	29.3697	136.278	132.006	246
chr1	57393959	57394425	SRR8284511_trimmed.fq.sort.sort.q10.rmdup.narrowPeak_peak_954	1260	.	25.508	130.219	126.086	267
chr1	57423703	57424013	SRR8284511_trimmed.fq.sort.sort.q10.rmdup.narrowPeak_peak_955	546	.	19.4025	57.7311	54.6848	146
chr1	57428948	57429255	SRR8284511_trimmed.fq.sort.sort.q10.rmdup.narrowPeak_peak_956	1140	.	27.4546	117.904	114.025	143
chr1	57688915	57689076	SRR8284511_trimmed.fq.sort.sort.q10.rmdup.narrowPeak_peak_957	66	.	5.99023	9.06441	6.67006	94
chr1	57774027	57774630	SRR8284511_trimmed.fq.sort.sort.q10.rmdup.narrowPeak_peak_958	133	.	7.18907	15.9117	13.3712	143
chr1	57776960	57777172	SRR8284511_trimmed.fq.sort.sort.q10.rmdup.narrowPeak_peak_959	73	.	5.20713	9.78699	7.3791	115
chr1	57795926	57796074	SRR8284511_trimmed.fq.sort.sort.q10.rmdup.narrowPeak_peak_960	36	.	4.49267	5.9373	3.65333	47
chr1	57949259	57949552	SRR8284511_trimmed.fq.sort.sort.q10.rmdup.narrowPeak_peak_961	828	.	26.7871	86.2309	82.8529	146
chr1	57969256	57969462	SRR8284511_trimmed.fq.sort.sort.q10.rmdup.narrowPeak_peak_962	102	.	7.37599	12.7114	10.2299	77
chr1	57970180	57970405	SRR8284511_trimmed.fq.sort.sort.q10.rmdup.narrowPeak_peak_963	92	.	7.01066	11.7282	9.2696	99
chr1	58031100	58031553	SRR8284511_trimmed.fq.sort.sort.q10.rmdup.narrowPeak_peak_964	1473	.	28.626	151.995	147.302	273
chr1	58038370	58038518	SRR8284511_trimmed.fq.sort.sort.q10.rmdup.narrowPeak_peak_965	66	.	5.99023	9.06441	6.67006	42
chr1	58079798	58080073	SRR8284511_trimmed.fq.sort.sort.q10.rmdup.narrowPeak_peak_966	112	.	7.98697	13.7074	11.2044	81
chr1	58089616	58089764	SRR8284511_trimmed.fq.sort.sort.q10.rmdup.narrowPeak_peak_967	27	.	3.99349	4.97924	2.74418	69
chr1	58112741	58113141	SRR8284511_trimmed.fq.sort.sort.q10.rmdup.narrowPeak_peak_968	1300	.	28.0356	134.276	130.05	259
chr1	58139061	58139349	SRR8284511_trimmed.fq.sort.sort.q10.rmdup.narrowPeak_peak_969	414	.	14.7317	44.3391	41.4347	141
chr1	58140679	58140881	SRR8284511_trimmed.fq.sort.sort.q10.rmdup.narrowPeak_peak_970	216	.	9.45962	24.3557	21.685	101
chr1	58156775	58157141	SRR8284511_trimmed.fq.sort.sort.q10.rmdup.narrowPeak_peak_971	1122	.	27.0739	116.095	112.25	157
chr1	58235422	58235755	SRR8284511_trimmed.fq.sort.sort.q10.rmdup.narrowPeak_peak_972	434	.	15.8334	46.426	43.4991	173
chr1	58240397	58240713	SRR8284511_trimmed.fq.sort.sort.q10.rmdup.narrowPeak_peak_973	78	.	5.88928	10.2648	7.83874	122
chr1	58271219	58271521	SRR8284511_trimmed.fq.sort.sort.q10.rmdup.narrowPeak_peak_974	1156	.	28.2502	119.59	115.679	126
chr1	58296358	58296849	SRR8284511_trimmed.fq.sort.sort.q10.rmdup.narrowPeak_peak_975	914	.	24.4044	94.9976	91.4983	159
chr1	58337742	58338029	SRR8284511_trimmed.fq.sort.sort.q10.rmdup.narrowPeak_peak_976	264	.	13.5554	29.1581	26.4263	174
chr1	58393987	58394169	SRR8284511_trimmed.fq.sort.sort.q10.rmdup.narrowPeak_peak_977	52	.	4.34924	7.5633	5.22396	55
chr1	58395445	58395677	SRR8284511_trimmed.fq.sort.sort.q10.rmdup.narrowPeak_peak_978	204	.	8.80476	23.0664	20.4135	105
chr1	58396257	58396503	SRR8284511_trimmed.fq.sort.sort.q10.rmdup.narrowPeak_peak_979	225	.	9.31711	25.2007	22.5195	110
chr1	58401770	58402061	SRR8284511_trimmed.fq.sort.sort.q10.rmdup.narrowPeak_peak_980	278	.	12.9032	30.5947	27.8453	132
chr1	58415443	58415781	SRR8284511_trimmed.fq.sort.sort.q10.rmdup.narrowPeak_peak_981	427	.	15.4483	45.7042	42.7849	229
chr1	58445184	58445520	SRR8284511_trimmed.fq.sort.sort.q10.rmdup.narrowPeak_peak_982	107	.	6.70421	13.2572	10.7672	69
chr1	58448475	58448692	SRR8284511_trimmed.fq.sort.sort.q10.rmdup.narrowPeak_peak_983	242	.	10.8342	26.9354	24.2319	97
chr1	58474146	58474364	SRR8284511_trimmed.fq.sort.sort.q10.rmdup.narrowPeak_peak_984	73	.	6.20466	9.72133	7.31441	100
chr1	58476852	58477037	SRR8284511_trimmed.fq.sort.sort.q10.rmdup.narrowPeak_peak_985	112	.	7.98697	13.7074	11.2044	110
chr1	58498798	58499071	SRR8284511_trimmed.fq.sort.sort.q10.rmdup.narrowPeak_peak_986	539	.	20.4048	57.0261	53.9873	147
chr1	58562493	58562810	SRR8284511_trimmed.fq.sort.sort.q10.rmdup.narrowPeak_peak_987	731	.	21.5411	76.3941	73.1383	170
chr1	58579226	58579536	SRR8284511_trimmed.fq.sort.sort.q10.rmdup.narrowPeak_peak_988	643	.	20.5789	67.5223	64.3693	163
chr1	58584373	58584580	SRR8284511_trimmed.fq.sort.sort.q10.rmdup.narrowPeak_peak_989	157	.	9.0879	18.2845	15.7032	115
chr1	58618825	58619101	SRR8284511_trimmed.fq.sort.sort.q10.rmdup.narrowPeak_peak_990	271	.	13.9772	29.865	27.1241	141
chr1	58677599	58677957	SRR8284511_trimmed.fq.sort.sort.q10.rmdup.narrowPeak_peak_991	947	.	27.5623	98.3047	94.757	168
chr1	58697690	58697927	SRR8284511_trimmed.fq.sort.sort.q10.rmdup.narrowPeak_peak_992	188	.	10.9821	21.436	18.8057	116
chr1	58710164	58710451	SRR8284511_trimmed.fq.sort.sort.q10.rmdup.narrowPeak_peak_993	179	.	9.79432	20.521	17.9045	191
chr1	58713190	58713338	SRR8284511_trimmed.fq.sort.sort.q10.rmdup.narrowPeak_peak_994	51	.	4.81125	7.47522	5.13794	45
chr1	58715399	58715547	SRR8284511_trimmed.fq.sort.sort.q10.rmdup.narrowPeak_peak_995	36	.	4.37139	5.96769	3.683	105
chr1	58746961	58747265	SRR8284511_trimmed.fq.sort.sort.q10.rmdup.narrowPeak_peak_996	521	.	19.3528	55.1749	52.1557	167
chr1	58761516	58761738	SRR8284511_trimmed.fq.sort.sort.q10.rmdup.narrowPeak_peak_997	36	.	4.49267	5.9373	3.65333	94
chr1	58769994	58770313	SRR8284511_trimmed.fq.sort.sort.q10.rmdup.narrowPeak_peak_998	455	.	17.4058	48.5217	45.5725	190
chr1	58795356	58795518	SRR8284511_trimmed.fq.sort.sort.q10.rmdup.narrowPeak_peak_999	56	.	5.49104	7.98366	5.62208	64
chr1	58802519	58802718	SRR8284511_trimmed.fq.sort.sort.q10.rmdup.narrowPeak_peak_1000	188	.	10.9821	21.436	18.8057	94
chr1	58820539	58820687	SRR8284511_trimmed.fq.sort.sort.q10.rmdup.narrowPeak_peak_1001	36	.	4.49267	5.9373	3.65333	38
chr1	58897635	58897888	SRR8284511_trimmed.fq.sort.sort.q10.rmdup.narrowPeak_peak_1002	300	.	14.9756	32.8027	30.0269	123
chr1	58993811	58994110	SRR8284511_trimmed.fq.sort.sort.q10.rmdup.narrowPeak_peak_1003	307	.	15.0077	33.5077	30.7238	111
chr1	59009312	59009585	SRR8284511_trimmed.fq.sort.sort.q10.rmdup.narrowPeak_peak_1004	370	.	15.8916	39.8582	37.0024	132
chr1	59068052	59068347	SRR8284511_trimmed.fq.sort.sort.q10.rmdup.narrowPeak_peak_1005	727	.	20.4778	76.0133	72.7621	122
chr1	59070933	59071130	SRR8284511_trimmed.fq.sort.sort.q10.rmdup.narrowPeak_peak_1006	129	.	6.94284	15.4461	12.9124	99
chr1	59142866	59143136	SRR8284511_trimmed.fq.sort.sort.q10.rmdup.narrowPeak_peak_1007	1025	.	23.1006	106.238	102.566	140
chr1	59144601	59144852	SRR8284511_trimmed.fq.sort.sort.q10.rmdup.narrowPeak_peak_1008	144	.	6.62948	17.0427	14.482	131
chr1	59150519	59150796	SRR8284511_trimmed.fq.sort.sort.q10.rmdup.narrowPeak_peak_1009	144	.	9.1983	16.9999	14.4398	198
chr1	59176571	59176801	SRR8284511_trimmed.fq.sort.sort.q10.rmdup.narrowPeak_peak_1010	266	.	12.9467	29.3873	26.6528	129
chr1	59220610	59220758	SRR8284511_trimmed.fq.sort.sort.q10.rmdup.narrowPeak_peak_1011	56	.	5.49104	7.98366	5.62208	112
chr1	59237969	59238279	SRR8284511_trimmed.fq.sort.sort.q10.rmdup.narrowPeak_peak_1012	862	.	22.7474	89.7009	86.2758	146
chr1	59243879	59244037	SRR8284511_trimmed.fq.sort.sort.q10.rmdup.narrowPeak_peak_1013	97	.	5.51929	12.2114	9.74461	65
chr1	59247696	59248118	SRR8284511_trimmed.fq.sort.sort.q10.rmdup.narrowPeak_peak_1014	942	.	23.0722	97.7911	94.2505	165
chr1	59258979	59259152	SRR8284511_trimmed.fq.sort.sort.q10.rmdup.narrowPeak_peak_1015	143	.	8.57003	16.9175	14.3584	51
chr1	59286533	59286854	SRR8284511_trimmed.fq.sort.sort.q10.rmdup.narrowPeak_peak_1016	302	.	14.3601	33.0783	30.2995	136
chr1	59294621	59294882	SRR8284511_trimmed.fq.sort.sort.q10.rmdup.narrowPeak_peak_1017	88	.	6.9886	11.3264	8.87417	143
chr1	59301042	59301268	SRR8284511_trimmed.fq.sort.sort.q10.rmdup.narrowPeak_peak_1018	133	.	8.77706	15.8507	13.311	105
chr1	59311342	59311529	SRR8284511_trimmed.fq.sort.sort.q10.rmdup.narrowPeak_peak_1019	98	.	7.36739	12.3071	9.83845	110
chr1	59316779	59317162	SRR8284511_trimmed.fq.sort.sort.q10.rmdup.narrowPeak_peak_1020	1167	.	26.0467	120.73	116.797	125
chr1	59361609	59361809	SRR8284511_trimmed.fq.sort.sort.q10.rmdup.narrowPeak_peak_1021	136	.	8.98534	16.1931	13.6442	113
chr1	59375389	59375537	SRR8284511_trimmed.fq.sort.sort.q10.rmdup.narrowPeak_peak_1022	56	.	5.49104	7.98366	5.62208	69
chr1	59424178	59424409	SRR8284511_trimmed.fq.sort.sort.q10.rmdup.narrowPeak_peak_1023	190	.	10.8245	21.7055	19.0714	140
chr1	59427235	59427383	SRR8284511_trimmed.fq.sort.sort.q10.rmdup.narrowPeak_peak_1024	43	.	4.84121	6.70276	4.39893	64
chr1	59441170	59441433	SRR8284511_trimmed.fq.sort.sort.q10.rmdup.narrowPeak_peak_1025	146	.	9.03506	17.2059	14.6428	116
chr1	59453439	59453627	SRR8284511_trimmed.fq.sort.sort.q10.rmdup.narrowPeak_peak_1026	128	.	8.47139	15.3491	12.8168	95
chr1	59471723	59471957	SRR8284511_trimmed.fq.sort.sort.q10.rmdup.narrowPeak_peak_1027	127	.	8.14751	15.2682	12.737	107
chr1	59483760	59484140	SRR8284511_trimmed.fq.sort.sort.q10.rmdup.narrowPeak_peak_1028	495	.	14.4142	52.5284	49.5371	139
chr1	59514496	59514644	SRR8284511_trimmed.fq.sort.sort.q10.rmdup.narrowPeak_peak_1029	53	.	5.1458	7.71821	5.3751	66
chr1	59523397	59523772	SRR8284511_trimmed.fq.sort.sort.q10.rmdup.narrowPeak_peak_1030	405	.	15.01	43.3995	40.5052	170
chr1	59563472	59563656	SRR8284511_trimmed.fq.sort.sort.q10.rmdup.narrowPeak_peak_1031	112	.	7.98697	13.7074	11.2044	51
chr1	59564614	59564828	SRR8284511_trimmed.fq.sort.sort.q10.rmdup.narrowPeak_peak_1032	107	.	7.69083	13.2241	10.7344	95
chr1	59580979	59581175	SRR8284511_trimmed.fq.sort.sort.q10.rmdup.narrowPeak_peak_1033	239	.	8.25548	26.6698	23.9695	92
chr1	59584657	59585004	SRR8284511_trimmed.fq.sort.sort.q10.rmdup.narrowPeak_peak_1034	1038	.	21.0301	107.516	103.824	147
chr1	59603981	59604301	SRR8284511_trimmed.fq.sort.sort.q10.rmdup.narrowPeak_peak_1035	502	.	15.0979	53.2772	50.278	174
chr1	59608968	59609142	SRR8284511_trimmed.fq.sort.sort.q10.rmdup.narrowPeak_peak_1036	110	.	4.42388	13.5387	11.0438	85
chr1	59609481	59609781	SRR8284511_trimmed.fq.sort.sort.q10.rmdup.narrowPeak_peak_1037	529	.	10.2959	55.9285	52.9015	157
chr1	59611044	59611243	SRR8284511_trimmed.fq.sort.sort.q10.rmdup.narrowPeak_peak_1038	347	.	8.03817	37.6189	34.7881	120
chr1	59613806	59614253	SRR8284511_trimmed.fq.sort.sort.q10.rmdup.narrowPeak_peak_1039	787	.	13.4465	82.0416	78.717	199
chr1	59623307	59623774	SRR8284511_trimmed.fq.sort.sort.q10.rmdup.narrowPeak_peak_1040	1373	.	26.9784	141.803	137.396	203
chr1	59630875	59631060	SRR8284511_trimmed.fq.sort.sort.q10.rmdup.narrowPeak_peak_1041	92	.	6.73287	11.662	9.20437	51
chr1	59631389	59631537	SRR8284511_trimmed.fq.sort.sort.q10.rmdup.narrowPeak_peak_1042	33	.	4.13087	5.59218	3.33814	65
chr1	59638414	59638706	SRR8284511_trimmed.fq.sort.sort.q10.rmdup.narrowPeak_peak_1043	236	.	11.8564	26.3012	23.6053	146
chr1	59657146	59657317	SRR8284511_trimmed.fq.sort.sort.q10.rmdup.narrowPeak_peak_1044	110	.	6.64389	13.5752	11.0799	51
chr1	59661314	59661593	SRR8284511_trimmed.fq.sort.sort.q10.rmdup.narrowPeak_peak_1045	139	.	8.05389	16.5231	13.9699	131
chr1	59681558	59681780	SRR8284511_trimmed.fq.sort.sort.q10.rmdup.narrowPeak_peak_1046	98	.	6.89599	12.3305	9.86137	98
chr1	59689606	59689808	SRR8284511_trimmed.fq.sort.sort.q10.rmdup.narrowPeak_peak_1047	124	.	6.95116	15.0136	12.486	56
chr1	59690565	59690779	SRR8284511_trimmed.fq.sort.sort.q10.rmdup.narrowPeak_peak_1048	191	.	9.00621	21.8331	19.1976	121
chr1	59701846	59702203	SRR8284511_trimmed.fq.sort.sort.q10.rmdup.narrowPeak_peak_1049	209	.	10.6333	23.624	20.9639	145
chr1	59719935	59720381	SRR8284511_trimmed.fq.sort.sort.q10.rmdup.narrowPeak_peak_1050	1221	.	24.6809	126.212	122.167	193
chr1	59736940	59737098	SRR8284511_trimmed.fq.sort.sort.q10.rmdup.narrowPeak_peak_1051	46	.	4.99186	6.94015	4.61497	36
chr1	59749756	59749994	SRR8284511_trimmed.fq.sort.sort.q10.rmdup.narrowPeak_peak_1052	151	.	9.34754	17.7218	15.1483	121
chr1	59784185	59784424	SRR8284511_trimmed.fq.sort.sort.q10.rmdup.narrowPeak_peak_1053	63	.	5.80945	8.77509	6.3969	111
chr1	59794574	59794823	SRR8284511_trimmed.fq.sort.sort.q10.rmdup.narrowPeak_peak_1054	54	.	5.36376	7.78129	5.43645	124
chr1	59812910	59813060	SRR8284511_trimmed.fq.sort.sort.q10.rmdup.narrowPeak_peak_1055	66	.	5.99023	9.06441	6.67006	110
chr1	59822314	59822504	SRR8284511_trimmed.fq.sort.sort.q10.rmdup.narrowPeak_peak_1056	100	.	7.48779	12.503	10.0247	63
chr1	59836605	59836833	SRR8284511_trimmed.fq.sort.sort.q10.rmdup.narrowPeak_peak_1057	100	.	7.48779	12.503	10.0247	97
chr1	59843842	59843990	SRR8284511_trimmed.fq.sort.sort.q10.rmdup.narrowPeak_peak_1058	56	.	5.49104	7.98366	5.62208	93
chr1	59862637	59862961	SRR8284511_trimmed.fq.sort.sort.q10.rmdup.narrowPeak_peak_1059	409	.	17.3732	43.8735	40.974	143
chr1	59874099	59874311	SRR8284511_trimmed.fq.sort.sort.q10.rmdup.narrowPeak_peak_1060	124	.	8.48616	14.9379	12.4114	113
chr1	59883718	59884193	SRR8284511_trimmed.fq.sort.sort.q10.rmdup.narrowPeak_peak_1061	1640	.	28.9379	169.265	164.053	224
chr1	59892901	59893098	SRR8284511_trimmed.fq.sort.sort.q10.rmdup.narrowPeak_peak_1062	124	.	8.48616	14.9379	12.4114	110
chr1	59909420	59909572	SRR8284511_trimmed.fq.sort.sort.q10.rmdup.narrowPeak_peak_1063	66	.	5.99023	9.06441	6.67006	50
chr1	59967347	59967635	SRR8284511_trimmed.fq.sort.sort.q10.rmdup.narrowPeak_peak_1064	370	.	15.8916	39.8582	37.0024	179
chr1	59973120	59973457	SRR8284511_trimmed.fq.sort.sort.q10.rmdup.narrowPeak_peak_1065	131	.	8.65218	15.6457	13.109	137
chr1	59995765	59995963	SRR8284511_trimmed.fq.sort.sort.q10.rmdup.narrowPeak_peak_1066	169	.	8.91075	19.5281	16.9274	86
chr1	60000564	60000774	SRR8284511_trimmed.fq.sort.sort.q10.rmdup.narrowPeak_peak_1067	294	.	12.3745	32.2661	29.497	106
chr1	60005591	60005785	SRR8284511_trimmed.fq.sort.sort.q10.rmdup.narrowPeak_peak_1068	166	.	9.0307	19.2154	16.6188	75
chr1	60008568	60008863	SRR8284511_trimmed.fq.sort.sort.q10.rmdup.narrowPeak_peak_1069	120	.	7.97166	14.5288	12.0134	178
chr1	60035477	60035743	SRR8284511_trimmed.fq.sort.sort.q10.rmdup.narrowPeak_peak_1070	197	.	10.915	22.4021	19.7593	86
chr1	60054688	60055011	SRR8284511_trimmed.fq.sort.sort.q10.rmdup.narrowPeak_peak_1071	380	.	16.1104	40.9622	38.0942	209
chr1	60081643	60081826	SRR8284511_trimmed.fq.sort.sort.q10.rmdup.narrowPeak_peak_1072	100	.	7.48779	12.503	10.0247	89
chr1	60101918	60102092	SRR8284511_trimmed.fq.sort.sort.q10.rmdup.narrowPeak_peak_1073	73	.	5.58503	9.75027	7.34281	116
chr1	60104578	60104862	SRR8284511_trimmed.fq.sort.sort.q10.rmdup.narrowPeak_peak_1074	196	.	9.5277	22.2453	19.6044	146
chr1	60129715	60129979	SRR8284511_trimmed.fq.sort.sort.q10.rmdup.narrowPeak_peak_1075	124	.	8.48616	14.9379	12.4114	142
chr1	60135775	60135987	SRR8284511_trimmed.fq.sort.sort.q10.rmdup.narrowPeak_peak_1076	161	.	9.98371	18.7723	16.1813	118
chr1	60152764	60152989	SRR8284511_trimmed.fq.sort.sort.q10.rmdup.narrowPeak_peak_1077	228	.	12.4796	25.5739	22.8869	122
chr1	60158502	60158819	SRR8284511_trimmed.fq.sort.sort.q10.rmdup.narrowPeak_peak_1078	893	.	22.9209	92.8316	89.3629	143
chr1	60160227	60160441	SRR8284511_trimmed.fq.sort.sort.q10.rmdup.narrowPeak_peak_1079	64	.	4.72193	8.87637	6.49631	104
chr1	60166982	60167142	SRR8284511_trimmed.fq.sort.sort.q10.rmdup.narrowPeak_peak_1080	46	.	4.99186	6.94015	4.61497	23
chr1	60196885	60197165	SRR8284511_trimmed.fq.sort.sort.q10.rmdup.narrowPeak_peak_1081	658	.	21.8575	69.0346	65.8648	146
chr1	60202822	60202970	SRR8284511_trimmed.fq.sort.sort.q10.rmdup.narrowPeak_peak_1082	50	.	5.10583	7.37303	5.03798	61
chr1	60205934	60206149	SRR8284511_trimmed.fq.sort.sort.q10.rmdup.narrowPeak_peak_1083	236	.	12.5871	26.3335	23.6371	121
chr1	60229710	60229858	SRR8284511_trimmed.fq.sort.sort.q10.rmdup.narrowPeak_peak_1084	66	.	5.98086	9.04938	6.66531	105
chr1	60232738	60233000	SRR8284511_trimmed.fq.sort.sort.q10.rmdup.narrowPeak_peak_1085	124	.	8.48616	14.9379	12.4114	139
chr1	60239284	60239540	SRR8284511_trimmed.fq.sort.sort.q10.rmdup.narrowPeak_peak_1086	95	.	7.15922	11.9691	9.50632	110
chr1	60240990	60241138	SRR8284511_trimmed.fq.sort.sort.q10.rmdup.narrowPeak_peak_1087	31	.	4.14899	5.4032	3.15491	97
chr1	60247075	60247379	SRR8284511_trimmed.fq.sort.sort.q10.rmdup.narrowPeak_peak_1088	171	.	9.93856	19.7047	17.1013	129
chr1	60272522	60272820	SRR8284511_trimmed.fq.sort.sort.q10.rmdup.narrowPeak_peak_1089	521	.	18.8749	55.1364	52.1178	134
chr1	60301595	60301760	SRR8284511_trimmed.fq.sort.sort.q10.rmdup.narrowPeak_peak_1090	52	.	5.2501	7.60113	5.26074	106
chr1	60316595	60316783	SRR8284511_trimmed.fq.sort.sort.q10.rmdup.narrowPeak_peak_1091	77	.	6.48941	10.1795	7.75508	53
chr1	60340930	60341164	SRR8284511_trimmed.fq.sort.sort.q10.rmdup.narrowPeak_peak_1092	136	.	8.98534	16.1931	13.6442	127
chr1	60394372	60394597	SRR8284511_trimmed.fq.sort.sort.q10.rmdup.narrowPeak_peak_1093	136	.	8.98534	16.1931	13.6442	145
chr1	60404934	60405200	SRR8284511_trimmed.fq.sort.sort.q10.rmdup.narrowPeak_peak_1094	283	.	13.2188	31.1371	28.3815	124
chr1	60411301	60411562	SRR8284511_trimmed.fq.sort.sort.q10.rmdup.narrowPeak_peak_1095	166	.	9.67969	19.2742	16.6768	140
chr1	60428157	60428348	SRR8284511_trimmed.fq.sort.sort.q10.rmdup.narrowPeak_peak_1096	62	.	4.77474	8.65577	6.28018	69
chr1	60428986	60429286	SRR8284511_trimmed.fq.sort.sort.q10.rmdup.narrowPeak_peak_1097	780	.	21.7897	81.3601	78.0436	165
chr1	60441428	60441755	SRR8284511_trimmed.fq.sort.sort.q10.rmdup.narrowPeak_peak_1098	188	.	10.9821	21.436	18.8057	182
chr1	60447177	60447391	SRR8284511_trimmed.fq.sort.sort.q10.rmdup.narrowPeak_peak_1099	161	.	9.98371	18.7723	16.1813	113
chr1	60530196	60530373	SRR8284511_trimmed.fq.sort.sort.q10.rmdup.narrowPeak_peak_1100	105	.	6.84438	13.0768	10.5896	73
chr1	60534969	60535267	SRR8284511_trimmed.fq.sort.sort.q10.rmdup.narrowPeak_peak_1101	552	.	19.2472	58.2754	55.2237	143
chr1	60558616	60558974	SRR8284511_trimmed.fq.sort.sort.q10.rmdup.narrowPeak_peak_1102	66	.	5.99023	9.06441	6.67006	140
chr1	60565232	60565607	SRR8284511_trimmed.fq.sort.sort.q10.rmdup.narrowPeak_peak_1103	550	.	19.1462	58.0903	55.0404	231
chr1	60703752	60703924	SRR8284511_trimmed.fq.sort.sort.q10.rmdup.narrowPeak_peak_1104	124	.	8.48616	14.9379	12.4114	61
chr1	60720242	60720492	SRR8284511_trimmed.fq.sort.sort.q10.rmdup.narrowPeak_peak_1105	271	.	13.9772	29.865	27.1241	105
chr1	60734534	60734682	SRR8284511_trimmed.fq.sort.sort.q10.rmdup.narrowPeak_peak_1106	66	.	5.99023	9.06441	6.67006	71
chr1	60823001	60823285	SRR8284511_trimmed.fq.sort.sort.q10.rmdup.narrowPeak_peak_1107	527	.	18.3112	55.7322	52.7071	142
chr1	60860670	60861008	SRR8284511_trimmed.fq.sort.sort.q10.rmdup.narrowPeak_peak_1108	964	.	24.077	99.9788	96.4051	147
chr1	60868448	60868823	SRR8284511_trimmed.fq.sort.sort.q10.rmdup.narrowPeak_peak_1109	714	.	22.0221	74.6563	71.4213	182
chr1	60954866	60955199	SRR8284511_trimmed.fq.sort.sort.q10.rmdup.narrowPeak_peak_1110	1009	.	23.6244	104.635	100.988	187
chr1	60958407	60958582	SRR8284511_trimmed.fq.sort.sort.q10.rmdup.narrowPeak_peak_1111	75	.	4.01332	9.96075	7.54915	114
chr1	60961162	60961491	SRR8284511_trimmed.fq.sort.sort.q10.rmdup.narrowPeak_peak_1112	705	.	16.5522	73.8135	70.5882	158
chr1	60962173	60962412	SRR8284511_trimmed.fq.sort.sort.q10.rmdup.narrowPeak_peak_1113	204	.	7.63201	23.11	20.4564	103
chr1	61055180	61055574	SRR8284511_trimmed.fq.sort.sort.q10.rmdup.narrowPeak_peak_1114	1447	.	28.8075	149.364	144.749	160
chr1	61101649	61102040	SRR8284511_trimmed.fq.sort.sort.q10.rmdup.narrowPeak_peak_1115	698	.	19.4563	73.0228	69.8071	122
chr1	61125188	61125426	SRR8284511_trimmed.fq.sort.sort.q10.rmdup.narrowPeak_peak_1116	174	.	10.4829	20.0941	17.4833	114
chr1	61139199	61139555	SRR8284511_trimmed.fq.sort.sort.q10.rmdup.narrowPeak_peak_1117	943	.	24.4355	97.9002	94.3582	157
chr1	61171677	61171829	SRR8284511_trimmed.fq.sort.sort.q10.rmdup.narrowPeak_peak_1118	66	.	5.99023	9.06441	6.67006	61
chr1	61181103	61181450	SRR8284511_trimmed.fq.sort.sort.q10.rmdup.narrowPeak_peak_1119	1773	.	32.1483	182.935	177.317	205
chr1	61298006	61298348	SRR8284511_trimmed.fq.sort.sort.q10.rmdup.narrowPeak_peak_1120	816	.	21.4018	85.0342	81.6717	166
chr1	61377097	61377436	SRR8284511_trimmed.fq.sort.sort.q10.rmdup.narrowPeak_peak_1121	1408	.	29.7274	145.354	140.851	165
chr1	61524952	61525223	SRR8284511_trimmed.fq.sort.sort.q10.rmdup.narrowPeak_peak_1122	329	.	15.9739	35.7972	32.9865	100
chr1	61741005	61741250	SRR8284511_trimmed.fq.sort.sort.q10.rmdup.narrowPeak_peak_1123	201	.	11.4813	22.7972	20.1473	132
chr1	61771243	61771588	SRR8284511_trimmed.fq.sort.sort.q10.rmdup.narrowPeak_peak_1124	1620	.	32.3124	167.228	162.078	185
chr1	61925007	61925356	SRR8284511_trimmed.fq.sort.sort.q10.rmdup.narrowPeak_peak_1125	1243	.	30.0215	128.403	124.31	172
chr1	61967121	61967530	SRR8284511_trimmed.fq.sort.sort.q10.rmdup.narrowPeak_peak_1126	404	.	16.6315	43.3436	40.4497	209
chr1	62166242	62166390	SRR8284511_trimmed.fq.sort.sort.q10.rmdup.narrowPeak_peak_1127	56	.	5.49104	7.98366	5.62208	27
chr1	62378371	62378691	SRR8284511_trimmed.fq.sort.sort.q10.rmdup.narrowPeak_peak_1128	346	.	14.5416	37.5087	34.6789	176
chr1	62391646	62391883	SRR8284511_trimmed.fq.sort.sort.q10.rmdup.narrowPeak_peak_1129	88	.	6.9886	11.3264	8.87417	141
chr1	62504071	62504314	SRR8284511_trimmed.fq.sort.sort.q10.rmdup.narrowPeak_peak_1130	149	.	9.48453	17.4716	14.9014	105
chr1	62598049	62598259	SRR8284511_trimmed.fq.sort.sort.q10.rmdup.narrowPeak_peak_1131	188	.	10.9821	21.436	18.8057	137
chr1	62689657	62689805	SRR8284511_trimmed.fq.sort.sort.q10.rmdup.narrowPeak_peak_1132	46	.	4.99186	6.94015	4.61497	73
chr1	62697011	62697327	SRR8284511_trimmed.fq.sort.sort.q10.rmdup.narrowPeak_peak_1133	1418	.	21.0369	146.373	141.842	154
chr1	62701069	62701463	SRR8284511_trimmed.fq.sort.sort.q10.rmdup.narrowPeak_peak_1134	665	.	12.3574	69.7243	66.5467	166
chr1	62707664	62707897	SRR8284511_trimmed.fq.sort.sort.q10.rmdup.narrowPeak_peak_1135	455	.	15.7451	48.5301	45.5807	97
chr1	62717996	62718204	SRR8284511_trimmed.fq.sort.sort.q10.rmdup.narrowPeak_peak_1136	228	.	7.79112	25.5134	22.8283	95
chr1	62722537	62722905	SRR8284511_trimmed.fq.sort.sort.q10.rmdup.narrowPeak_peak_1137	1228	.	23.4632	126.88	122.821	188
chr1	62774945	62775108	SRR8284511_trimmed.fq.sort.sort.q10.rmdup.narrowPeak_peak_1138	76	.	6.43182	10.0866	7.67244	96
chr1	62786254	62786613	SRR8284511_trimmed.fq.sort.sort.q10.rmdup.narrowPeak_peak_1139	1585	.	29.535	163.577	158.536	191
chr1	62795590	62796150	SRR8284511_trimmed.fq.sort.sort.q10.rmdup.narrowPeak_peak_1140	526	.	17.8359	55.6506	52.6265	120
chr1	62820169	62820593	SRR8284511_trimmed.fq.sort.sort.q10.rmdup.narrowPeak_peak_1141	1076	.	26.7409	111.433	107.672	201
chr1	62886687	62886842	SRR8284511_trimmed.fq.sort.sort.q10.rmdup.narrowPeak_peak_1142	56	.	5.49104	7.98366	5.62208	43
chr1	62929505	62929905	SRR8284511_trimmed.fq.sort.sort.q10.rmdup.narrowPeak_peak_1143	1343	.	28.1955	138.705	134.375	196
chr1	62964374	62964632	SRR8284511_trimmed.fq.sort.sort.q10.rmdup.narrowPeak_peak_1144	666	.	15.3136	69.8361	66.6574	119
chr1	62966998	62967247	SRR8284511_trimmed.fq.sort.sort.q10.rmdup.narrowPeak_peak_1145	765	.	17.0122	79.8357	76.5384	107
chr1	62984490	62984769	SRR8284511_trimmed.fq.sort.sort.q10.rmdup.narrowPeak_peak_1146	492	.	12.2658	52.2666	49.278	144
chr1	62986332	62986587	SRR8284511_trimmed.fq.sort.sort.q10.rmdup.narrowPeak_peak_1147	1085	.	20.8147	112.327	108.551	116
chr1	63037464	63037681	SRR8284511_trimmed.fq.sort.sort.q10.rmdup.narrowPeak_peak_1148	124	.	8.48616	14.9379	12.4114	90
chr1	63067610	63067761	SRR8284511_trimmed.fq.sort.sort.q10.rmdup.narrowPeak_peak_1149	66	.	5.99023	9.06441	6.67006	39
chr1	63080883	63081104	SRR8284511_trimmed.fq.sort.sort.q10.rmdup.narrowPeak_peak_1150	161	.	9.98371	18.7723	16.1813	95
chr1	63088721	63089006	SRR8284511_trimmed.fq.sort.sort.q10.rmdup.narrowPeak_peak_1151	572	.	19.0127	60.3263	57.2525	140
chr1	63090948	63091106	SRR8284511_trimmed.fq.sort.sort.q10.rmdup.narrowPeak_peak_1152	42	.	4.23177	6.51235	4.21381	55
chr1	63100877	63101190	SRR8284511_trimmed.fq.sort.sort.q10.rmdup.narrowPeak_peak_1153	171	.	9.93856	19.7047	17.1013	178
chr1	63110887	63111218	SRR8284511_trimmed.fq.sort.sort.q10.rmdup.narrowPeak_peak_1154	724	.	17.6418	75.6778	72.4305	183
chr1	63114555	63114835	SRR8284511_trimmed.fq.sort.sort.q10.rmdup.narrowPeak_peak_1155	431	.	12.2433	46.0785	43.1556	138
chr1	63142896	63143046	SRR8284511_trimmed.fq.sort.sort.q10.rmdup.narrowPeak_peak_1156	64	.	5.64628	8.82612	6.44711	57
chr1	63158416	63158590	SRR8284511_trimmed.fq.sort.sort.q10.rmdup.narrowPeak_peak_1157	77	.	6.48941	10.1795	7.75508	60
chr1	63160453	63160667	SRR8284511_trimmed.fq.sort.sort.q10.rmdup.narrowPeak_peak_1158	88	.	6.9886	11.3264	8.87417	99
chr1	63170688	63170836	SRR8284511_trimmed.fq.sort.sort.q10.rmdup.narrowPeak_peak_1159	65	.	5.93707	8.9792	6.59672	101
chr1	63173381	63173541	SRR8284511_trimmed.fq.sort.sort.q10.rmdup.narrowPeak_peak_1160	70	.	6.03416	9.44785	7.04612	51
chr1	63180973	63181468	SRR8284511_trimmed.fq.sort.sort.q10.rmdup.narrowPeak_peak_1161	1312	.	15.7528	135.535	131.281	208
chr1	63182675	63182962	SRR8284511_trimmed.fq.sort.sort.q10.rmdup.narrowPeak_peak_1162	911	.	12.5278	94.693	91.198	148
chr1	63187890	63188084	SRR8284511_trimmed.fq.sort.sort.q10.rmdup.narrowPeak_peak_1163	53	.	4.94673	7.6966	5.354	47
chr1	63204460	63204724	SRR8284511_trimmed.fq.sort.sort.q10.rmdup.narrowPeak_peak_1164	486	.	18.7281	51.6479	48.6657	134
chr1	63212982	63213158	SRR8284511_trimmed.fq.sort.sort.q10.rmdup.narrowPeak_peak_1165	66	.	5.99023	9.06441	6.67006	113
chr1	63219376	63219618	SRR8284511_trimmed.fq.sort.sort.q10.rmdup.narrowPeak_peak_1166	221	.	12.0169	24.8018	22.1255	143
chr1	63242362	63242560	SRR8284511_trimmed.fq.sort.sort.q10.rmdup.narrowPeak_peak_1167	149	.	9.48453	17.4716	14.9014	94
chr1	63252432	63252583	SRR8284511_trimmed.fq.sort.sort.q10.rmdup.narrowPeak_peak_1168	80	.	5.59006	10.4825	8.05297	41
chr1	63259411	63259604	SRR8284511_trimmed.fq.sort.sort.q10.rmdup.narrowPeak_peak_1169	28	.	3.80518	5.08172	2.84341	55
chr1	63403434	63403582	SRR8284511_trimmed.fq.sort.sort.q10.rmdup.narrowPeak_peak_1170	32	.	4.08097	5.51417	3.26258	117
chr1	63403649	63403971	SRR8284511_trimmed.fq.sort.sort.q10.rmdup.narrowPeak_peak_1171	522	.	19.8767	55.2786	52.2585	141
chr1	63609714	63609925	SRR8284511_trimmed.fq.sort.sort.q10.rmdup.narrowPeak_peak_1172	176	.	10.2823	20.2751	17.6619	128
chr1	63658033	63658365	SRR8284511_trimmed.fq.sort.sort.q10.rmdup.narrowPeak_peak_1173	840	.	17.7224	87.4705	84.076	169
chr1	63659599	63659882	SRR8284511_trimmed.fq.sort.sort.q10.rmdup.narrowPeak_peak_1174	531	.	12.966	56.223	53.1929	158
chr1	63668812	63669116	SRR8284511_trimmed.fq.sort.sort.q10.rmdup.narrowPeak_peak_1175	673	.	22.7002	70.5691	67.3818	181
chr1	63686033	63686247	SRR8284511_trimmed.fq.sort.sort.q10.rmdup.narrowPeak_peak_1176	149	.	9.48453	17.4716	14.9014	101
chr1	63763170	63763490	SRR8284511_trimmed.fq.sort.sort.q10.rmdup.narrowPeak_peak_1177	340	.	15.7817	36.8368	34.0149	138
chr1	63854858	63855113	SRR8284511_trimmed.fq.sort.sort.q10.rmdup.narrowPeak_peak_1178	437	.	19.4682	46.6791	43.7495	120
chr1	63881965	63882189	SRR8284511_trimmed.fq.sort.sort.q10.rmdup.narrowPeak_peak_1179	215	.	11.9805	24.1767	21.5079	116
chr1	63953503	63953787	SRR8284511_trimmed.fq.sort.sort.q10.rmdup.narrowPeak_peak_1180	320	.	15.3817	34.8002	32.0012	141
chr1	63977324	63977567	SRR8284511_trimmed.fq.sort.sort.q10.rmdup.narrowPeak_peak_1181	136	.	8.98534	16.1931	13.6442	121
chr1	64087754	64087944	SRR8284511_trimmed.fq.sort.sort.q10.rmdup.narrowPeak_peak_1182	112	.	7.98697	13.7074	11.2044	101
chr1	64418548	64418926	SRR8284511_trimmed.fq.sort.sort.q10.rmdup.narrowPeak_peak_1183	329	.	14.7282	35.739	32.9295	220
chr1	64446091	64446368	SRR8284511_trimmed.fq.sort.sort.q10.rmdup.narrowPeak_peak_1184	709	.	14.9544	74.2212	70.9913	142
chr1	64448173	64448601	SRR8284511_trimmed.fq.sort.sort.q10.rmdup.narrowPeak_peak_1185	925	.	18.1095	96.0626	92.5479	141
chr1	64461625	64461956	SRR8284511_trimmed.fq.sort.sort.q10.rmdup.narrowPeak_peak_1186	377	.	15.9158	40.6254	37.7612	146
chr1	64534198	64534427	SRR8284511_trimmed.fq.sort.sort.q10.rmdup.narrowPeak_peak_1187	124	.	8.24176	14.9724	12.4453	93
chr1	64543842	64544103	SRR8284511_trimmed.fq.sort.sort.q10.rmdup.narrowPeak_peak_1188	247	.	12.2033	27.5003	24.789	122
chr1	64557707	64557946	SRR8284511_trimmed.fq.sort.sort.q10.rmdup.narrowPeak_peak_1189	149	.	9.48453	17.4716	14.9014	123
chr1	64572321	64572486	SRR8284511_trimmed.fq.sort.sort.q10.rmdup.narrowPeak_peak_1190	88	.	6.9886	11.3264	8.87417	77
chr1	64612134	64612423	SRR8284511_trimmed.fq.sort.sort.q10.rmdup.narrowPeak_peak_1191	182	.	10.6507	20.8859	18.2646	128
chr1	64617718	64617996	SRR8284511_trimmed.fq.sort.sort.q10.rmdup.narrowPeak_peak_1192	283	.	13.2188	31.1371	28.3815	137
chr1	64627945	64628139	SRR8284511_trimmed.fq.sort.sort.q10.rmdup.narrowPeak_peak_1193	66	.	5.99023	9.06441	6.67006	70
chr1	64636721	64636881	SRR8284511_trimmed.fq.sort.sort.q10.rmdup.narrowPeak_peak_1194	66	.	5.99023	9.06441	6.67006	113
chr1	64655862	64656045	SRR8284511_trimmed.fq.sort.sort.q10.rmdup.narrowPeak_peak_1195	100	.	7.47608	12.4839	10.012	69
chr1	64656755	64656903	SRR8284511_trimmed.fq.sort.sort.q10.rmdup.narrowPeak_peak_1196	56	.	5.48246	7.96998	5.62072	57
chr1	64690477	64690633	SRR8284511_trimmed.fq.sort.sort.q10.rmdup.narrowPeak_peak_1197	60	.	5.57	8.39331	6.02336	74
chr1	64692161	64692399	SRR8284511_trimmed.fq.sort.sort.q10.rmdup.narrowPeak_peak_1198	83	.	6.63507	10.7547	8.32042	103
chr1	64704997	64705166	SRR8284511_trimmed.fq.sort.sort.q10.rmdup.narrowPeak_peak_1199	62	.	4.17861	8.66834	6.29267	93
chr1	64705267	64705601	SRR8284511_trimmed.fq.sort.sort.q10.rmdup.narrowPeak_peak_1200	638	.	13.7316	66.9667	63.82	177
chr1	64709883	64710262	SRR8284511_trimmed.fq.sort.sort.q10.rmdup.narrowPeak_peak_1201	792	.	16.8187	82.5656	79.2343	214
chr1	64717595	64717874	SRR8284511_trimmed.fq.sort.sort.q10.rmdup.narrowPeak_peak_1202	481	.	18.8865	51.127	48.1503	126
chr1	64735993	64736192	SRR8284511_trimmed.fq.sort.sort.q10.rmdup.narrowPeak_peak_1203	207	.	9.86797	23.4211	20.7638	87
chr1	64738710	64738870	SRR8284511_trimmed.fq.sort.sort.q10.rmdup.narrowPeak_peak_1204	62	.	5.12996	8.63383	6.25912	79
chr1	64918839	64919268	SRR8284511_trimmed.fq.sort.sort.q10.rmdup.narrowPeak_peak_1205	862	.	22.7474	89.7009	86.2758	262
chr1	64986150	64986572	SRR8284511_trimmed.fq.sort.sort.q10.rmdup.narrowPeak_peak_1206	541	.	18.6567	57.1874	54.147	213
chr1	65010171	65010538	SRR8284511_trimmed.fq.sort.sort.q10.rmdup.narrowPeak_peak_1207	1647	.	29.5989	169.984	164.75	184
chr1	65036216	65036494	SRR8284511_trimmed.fq.sort.sort.q10.rmdup.narrowPeak_peak_1208	88	.	6.9886	11.3264	8.87417	159
chr1	65046372	65046760	SRR8284511_trimmed.fq.sort.sort.q10.rmdup.narrowPeak_peak_1209	1622	.	31.0764	167.443	162.288	240
chr1	65075470	65075912	SRR8284511_trimmed.fq.sort.sort.q10.rmdup.narrowPeak_peak_1210	386	.	16.0333	41.5614	38.6869	318
chr1	65112067	65112363	SRR8284511_trimmed.fq.sort.sort.q10.rmdup.narrowPeak_peak_1211	1544	.	31.25	159.389	154.476	142
chr1	65178259	65178565	SRR8284511_trimmed.fq.sort.sort.q10.rmdup.narrowPeak_peak_1212	636	.	10.9967	66.7623	63.6181	133
chr1	65179207	65179496	SRR8284511_trimmed.fq.sort.sort.q10.rmdup.narrowPeak_peak_1213	457	.	8.97687	48.6846	45.7337	101
chr1	65179737	65180205	SRR8284511_trimmed.fq.sort.sort.q10.rmdup.narrowPeak_peak_1214	962	.	14.2414	99.7754	96.205	303
chr1	65185602	65185872	SRR8284511_trimmed.fq.sort.sort.q10.rmdup.narrowPeak_peak_1215	251	.	11.3459	27.8608	25.1454	142
chr1	65282760	65283170	SRR8284511_trimmed.fq.sort.sort.q10.rmdup.narrowPeak_peak_1216	1038	.	27.2586	107.564	103.87	180
chr1	65310203	65310484	SRR8284511_trimmed.fq.sort.sort.q10.rmdup.narrowPeak_peak_1217	151	.	6.72163	17.6921	15.1191	127
chr1	65312127	65312480	SRR8284511_trimmed.fq.sort.sort.q10.rmdup.narrowPeak_peak_1218	805	.	18.9817	83.9294	80.5808	174
chr1	65312973	65313179	SRR8284511_trimmed.fq.sort.sort.q10.rmdup.narrowPeak_peak_1219	133	.	6.31541	15.9199	13.3793	105
chr1	65388292	65388711	SRR8284511_trimmed.fq.sort.sort.q10.rmdup.narrowPeak_peak_1220	681	.	20.34	71.3836	68.1872	190
chr1	65563260	65563454	SRR8284511_trimmed.fq.sort.sort.q10.rmdup.narrowPeak_peak_1221	112	.	7.98697	13.7074	11.2044	114
chr1	65640271	65640506	SRR8284511_trimmed.fq.sort.sort.q10.rmdup.narrowPeak_peak_1222	112	.	7.98697	13.7074	11.2044	123
chr1	65648920	65649084	SRR8284511_trimmed.fq.sort.sort.q10.rmdup.narrowPeak_peak_1223	46	.	4.99186	6.94015	4.61497	69
chr1	65654540	65654808	SRR8284511_trimmed.fq.sort.sort.q10.rmdup.narrowPeak_peak_1224	450	.	18.4391	47.9926	45.0489	131
chr1	65986692	65986840	SRR8284511_trimmed.fq.sort.sort.q10.rmdup.narrowPeak_peak_1225	66	.	5.99023	9.06441	6.67006	55
chr1	66099908	66100171	SRR8284511_trimmed.fq.sort.sort.q10.rmdup.narrowPeak_peak_1226	608	.	17.5278	63.9481	60.835	123
chr1	66104625	66104861	SRR8284511_trimmed.fq.sort.sort.q10.rmdup.narrowPeak_peak_1227	597	.	17.7685	62.8204	59.7196	104
chr1	66114770	66114962	SRR8284511_trimmed.fq.sort.sort.q10.rmdup.narrowPeak_peak_1228	100	.	7.48779	12.503	10.0247	107
chr1	66250170	66250326	SRR8284511_trimmed.fq.sort.sort.q10.rmdup.narrowPeak_peak_1229	77	.	6.48941	10.1795	7.75508	82
chr1	66278909	66279090	SRR8284511_trimmed.fq.sort.sort.q10.rmdup.narrowPeak_peak_1230	66	.	5.99023	9.06441	6.67006	78
chr1	66407685	66407871	SRR8284511_trimmed.fq.sort.sort.q10.rmdup.narrowPeak_peak_1231	88	.	6.9886	11.3264	8.87417	67
chr1	66655677	66656072	SRR8284511_trimmed.fq.sort.sort.q10.rmdup.narrowPeak_peak_1232	691	.	22.6945	72.3414	69.1336	231
chr1	66670257	66670429	SRR8284511_trimmed.fq.sort.sort.q10.rmdup.narrowPeak_peak_1233	56	.	5.49104	7.98366	5.62208	95
chr1	66678756	66679012	SRR8284511_trimmed.fq.sort.sort.q10.rmdup.narrowPeak_peak_1234	242	.	12.9788	26.9881	24.2829	123
chr1	66752232	66752406	SRR8284511_trimmed.fq.sort.sort.q10.rmdup.narrowPeak_peak_1235	88	.	6.9886	11.3264	8.87417	133
chr1	66805530	66805749	SRR8284511_trimmed.fq.sort.sort.q10.rmdup.narrowPeak_peak_1236	221	.	11.3617	24.8668	22.1898	127
chr1	66805982	66806284	SRR8284511_trimmed.fq.sort.sort.q10.rmdup.narrowPeak_peak_1237	92	.	6.73287	11.662	9.20437	112
chr1	66813331	66813486	SRR8284511_trimmed.fq.sort.sort.q10.rmdup.narrowPeak_peak_1238	46	.	4.99186	6.94015	4.61497	89
chr1	66818520	66818668	SRR8284511_trimmed.fq.sort.sort.q10.rmdup.narrowPeak_peak_1239	30	.	4.09314	5.31692	3.07144	72
chr1	66823588	66823736	SRR8284511_trimmed.fq.sort.sort.q10.rmdup.narrowPeak_peak_1240	54	.	5.40275	7.84321	5.49684	77
chr1	66838481	66838916	SRR8284511_trimmed.fq.sort.sort.q10.rmdup.narrowPeak_peak_1241	1399	.	28.479	144.473	139.993	207
chr1	66847556	66847888	SRR8284511_trimmed.fq.sort.sort.q10.rmdup.narrowPeak_peak_1242	987	.	28.1577	102.393	98.7817	171
chr1	66895748	66896446	SRR8284511_trimmed.fq.sort.sort.q10.rmdup.narrowPeak_peak_1243	931	.	22.5587	96.6506	93.1267	147
chr1	66919864	66920056	SRR8284511_trimmed.fq.sort.sort.q10.rmdup.narrowPeak_peak_1244	77	.	6.48941	10.1795	7.75508	95
chr1	66940986	66941272	SRR8284511_trimmed.fq.sort.sort.q10.rmdup.narrowPeak_peak_1245	561	.	19.2982	59.1981	56.1364	152
chr1	66992783	66993061	SRR8284511_trimmed.fq.sort.sort.q10.rmdup.narrowPeak_peak_1246	714	.	23.9726	74.6589	71.4239	139
chr1	67014090	67014534	SRR8284511_trimmed.fq.sort.sort.q10.rmdup.narrowPeak_peak_1247	444	.	15.932	47.3674	44.4305	296
chr1	67061341	67061839	SRR8284511_trimmed.fq.sort.sort.q10.rmdup.narrowPeak_peak_1248	1328	.	27.5255	137.118	132.827	285
chr1	67143798	67144333	SRR8284511_trimmed.fq.sort.sort.q10.rmdup.narrowPeak_peak_1249	1037	.	21.3328	107.403	103.712	352
chr1	67181225	67181570	SRR8284511_trimmed.fq.sort.sort.q10.rmdup.narrowPeak_peak_1250	1628	.	32.2117	168.061	162.887	161
chr1	67218244	67218631	SRR8284511_trimmed.fq.sort.sort.q10.rmdup.narrowPeak_peak_1251	346	.	15.34	37.4844	34.6551	257
chr1	67236294	67236472	SRR8284511_trimmed.fq.sort.sort.q10.rmdup.narrowPeak_peak_1252	112	.	7.98697	13.7074	11.2044	91
chr1	67477925	67478303	SRR8284511_trimmed.fq.sort.sort.q10.rmdup.narrowPeak_peak_1253	667	.	22.3312	69.8999	66.7204	216
chr1	67521633	67521998	SRR8284511_trimmed.fq.sort.sort.q10.rmdup.narrowPeak_peak_1254	215	.	11.9805	24.1767	21.5079	142
chr1	67559224	67559453	SRR8284511_trimmed.fq.sort.sort.q10.rmdup.narrowPeak_peak_1255	285	.	14.4764	31.3265	28.5683	130
chr1	67640308	67640822	SRR8284511_trimmed.fq.sort.sort.q10.rmdup.narrowPeak_peak_1256	1116	.	24.2319	115.522	111.688	241
chr1	67820603	67820751	SRR8284511_trimmed.fq.sort.sort.q10.rmdup.narrowPeak_peak_1257	56	.	5.49104	7.98366	5.62208	66
chr1	68046453	68046679	SRR8284511_trimmed.fq.sort.sort.q10.rmdup.narrowPeak_peak_1258	201	.	11.4813	22.7972	20.1473	107
chr1	68106492	68106857	SRR8284511_trimmed.fq.sort.sort.q10.rmdup.narrowPeak_peak_1259	793	.	22.8762	82.6333	79.3012	200
chr1	68150611	68150861	SRR8284511_trimmed.fq.sort.sort.q10.rmdup.narrowPeak_peak_1260	88	.	6.9886	11.3264	8.87417	117
chr1	69065111	69065470	SRR8284511_trimmed.fq.sort.sort.q10.rmdup.narrowPeak_peak_1261	161	.	9.98371	18.7723	16.1813	97
chr1	69086186	69086350	SRR8284511_trimmed.fq.sort.sort.q10.rmdup.narrowPeak_peak_1262	66	.	5.99023	9.06441	6.67006	67
chr1	69101769	69101971	SRR8284511_trimmed.fq.sort.sort.q10.rmdup.narrowPeak_peak_1263	74	.	5.87314	9.87554	7.46558	87
chr1	69104971	69105338	SRR8284511_trimmed.fq.sort.sort.q10.rmdup.narrowPeak_peak_1264	64	.	5.4188	8.78503	6.40662	89
chr1	69118684	69118864	SRR8284511_trimmed.fq.sort.sort.q10.rmdup.narrowPeak_peak_1265	112	.	7.98697	13.7074	11.2044	68
chr1	69138919	69139256	SRR8284511_trimmed.fq.sort.sort.q10.rmdup.narrowPeak_peak_1266	1233	.	27.6743	127.401	123.329	166
chr1	69139327	69139496	SRR8284511_trimmed.fq.sort.sort.q10.rmdup.narrowPeak_peak_1267	32	.	3.52219	5.5095	3.25824	129
chr1	69165233	69165548	SRR8284511_trimmed.fq.sort.sort.q10.rmdup.narrowPeak_peak_1268	390	.	17.9707	41.9434	39.0647	127
chr1	69187018	69187166	SRR8284511_trimmed.fq.sort.sort.q10.rmdup.narrowPeak_peak_1269	66	.	5.99023	9.06441	6.67006	84
chr1	69241743	69242112	SRR8284511_trimmed.fq.sort.sort.q10.rmdup.narrowPeak_peak_1270	1409	.	29.3394	145.487	140.98	165
chr1	69331425	69331760	SRR8284511_trimmed.fq.sort.sort.q10.rmdup.narrowPeak_peak_1271	337	.	15.2015	36.5478	33.7289	125
chr1	69393107	69393259	SRR8284511_trimmed.fq.sort.sort.q10.rmdup.narrowPeak_peak_1272	56	.	5.49104	7.98366	5.62208	65
chr1	69488675	69488918	SRR8284511_trimmed.fq.sort.sort.q10.rmdup.narrowPeak_peak_1273	124	.	8.48616	14.9379	12.4114	123
chr1	69689022	69689397	SRR8284511_trimmed.fq.sort.sort.q10.rmdup.narrowPeak_peak_1274	1345	.	27.4256	138.89	134.556	186
chr1	69757736	69758001	SRR8284511_trimmed.fq.sort.sort.q10.rmdup.narrowPeak_peak_1275	461	.	18.6314	49.1044	46.149	135
chr1	69775704	69775924	SRR8284511_trimmed.fq.sort.sort.q10.rmdup.narrowPeak_peak_1276	507	.	20.8875	53.7621	50.7576	87
chr1	69785127	69785468	SRR8284511_trimmed.fq.sort.sort.q10.rmdup.narrowPeak_peak_1277	1059	.	24.1686	109.659	105.93	194
chr1	69790292	69790616	SRR8284511_trimmed.fq.sort.sort.q10.rmdup.narrowPeak_peak_1278	1293	.	27.3007	133.57	129.361	140
chr1	70128069	70128434	SRR8284511_trimmed.fq.sort.sort.q10.rmdup.narrowPeak_peak_1279	554	.	19.8324	58.5066	55.4522	170
chr1	70270148	70270555	SRR8284511_trimmed.fq.sort.sort.q10.rmdup.narrowPeak_peak_1280	894	.	23.3983	92.9146	89.4452	154
chr1	70756927	70757111	SRR8284511_trimmed.fq.sort.sort.q10.rmdup.narrowPeak_peak_1281	124	.	8.48616	14.9379	12.4114	53
chr1	70787207	70787480	SRR8284511_trimmed.fq.sort.sort.q10.rmdup.narrowPeak_peak_1282	285	.	14.4764	31.3265	28.5683	142
chr1	70833360	70833552	SRR8284511_trimmed.fq.sort.sort.q10.rmdup.narrowPeak_peak_1283	112	.	7.98697	13.7074	11.2044	70
chr1	71036949	71037337	SRR8284511_trimmed.fq.sort.sort.q10.rmdup.narrowPeak_peak_1284	838	.	24.7721	87.2398	83.8484	208
chr1	71046926	71047154	SRR8284511_trimmed.fq.sort.sort.q10.rmdup.narrowPeak_peak_1285	161	.	9.98371	18.7723	16.1813	101
chr1	71070795	71071075	SRR8284511_trimmed.fq.sort.sort.q10.rmdup.narrowPeak_peak_1286	54	.	5.40275	7.84321	5.49684	210
chr1	71096197	71096345	SRR8284511_trimmed.fq.sort.sort.q10.rmdup.narrowPeak_peak_1287	46	.	4.99186	6.94015	4.61497	48
chr1	71188643	71188950	SRR8284511_trimmed.fq.sort.sort.q10.rmdup.narrowPeak_peak_1288	136	.	8.98534	16.1931	13.6442	144
chr1	71270188	71270381	SRR8284511_trimmed.fq.sort.sort.q10.rmdup.narrowPeak_peak_1289	77	.	6.48941	10.1795	7.75508	57
chr1	71289445	71289959	SRR8284511_trimmed.fq.sort.sort.q10.rmdup.narrowPeak_peak_1290	1102	.	24.4361	114.094	110.286	269
chr1	71334219	71334404	SRR8284511_trimmed.fq.sort.sort.q10.rmdup.narrowPeak_peak_1291	77	.	6.48941	10.1795	7.75508	86
chr1	71470926	71471184	SRR8284511_trimmed.fq.sort.sort.q10.rmdup.narrowPeak_peak_1292	188	.	10.9821	21.436	18.8057	127
chr1	71505923	71506408	SRR8284511_trimmed.fq.sort.sort.q10.rmdup.narrowPeak_peak_1293	983	.	24.1343	101.993	98.389	146
chr1	71531691	71532035	SRR8284511_trimmed.fq.sort.sort.q10.rmdup.narrowPeak_peak_1294	802	.	25.3513	83.6258	80.2812	189
chr1	71578223	71578442	SRR8284511_trimmed.fq.sort.sort.q10.rmdup.narrowPeak_peak_1295	161	.	9.98371	18.7723	16.1813	122
chr1	71587487	71587690	SRR8284511_trimmed.fq.sort.sort.q10.rmdup.narrowPeak_peak_1296	56	.	5.49104	7.98366	5.62208	122
chr1	71653607	71653822	SRR8284511_trimmed.fq.sort.sort.q10.rmdup.narrowPeak_peak_1297	85	.	6.55709	10.9927	8.55387	116
chr1	71675469	71675743	SRR8284511_trimmed.fq.sort.sort.q10.rmdup.narrowPeak_peak_1298	475	.	18.5484	50.5374	47.5669	131
chr1	71778406	71778637	SRR8284511_trimmed.fq.sort.sort.q10.rmdup.narrowPeak_peak_1299	198	.	10.6528	22.5199	19.8754	86
chr1	71779711	71779918	SRR8284511_trimmed.fq.sort.sort.q10.rmdup.narrowPeak_peak_1300	70	.	5.81879	9.43677	7.03554	73
chr1	71983901	71984160	SRR8284511_trimmed.fq.sort.sort.q10.rmdup.narrowPeak_peak_1301	174	.	10.4829	20.0941	17.4833	133
chr1	71990582	71990730	SRR8284511_trimmed.fq.sort.sort.q10.rmdup.narrowPeak_peak_1302	46	.	4.99186	6.94015	4.61497	103
chr1	72061253	72061472	SRR8284511_trimmed.fq.sort.sort.q10.rmdup.narrowPeak_peak_1303	122	.	8.13155	14.7915	12.272	103
chr1	72123667	72124032	SRR8284511_trimmed.fq.sort.sort.q10.rmdup.narrowPeak_peak_1304	1294	.	28.6807	133.712	129.499	198
chr1	72141545	72141815	SRR8284511_trimmed.fq.sort.sort.q10.rmdup.narrowPeak_peak_1305	188	.	7.56766	21.4736	18.8425	185
chr1	72141896	72142228	SRR8284511_trimmed.fq.sort.sort.q10.rmdup.narrowPeak_peak_1306	1204	.	25.1514	124.473	120.465	177
chr1	72154629	72154787	SRR8284511_trimmed.fq.sort.sort.q10.rmdup.narrowPeak_peak_1307	56	.	5.49104	7.98366	5.62208	52
chr1	72166174	72166486	SRR8284511_trimmed.fq.sort.sort.q10.rmdup.narrowPeak_peak_1308	382	.	14.1862	41.1244	38.2547	166
chr1	72167108	72167384	SRR8284511_trimmed.fq.sort.sort.q10.rmdup.narrowPeak_peak_1309	207	.	9.53592	23.3757	20.7187	145
chr1	72183115	72183293	SRR8284511_trimmed.fq.sort.sort.q10.rmdup.narrowPeak_peak_1310	136	.	8.98534	16.1931	13.6442	91
chr1	72209919	72210122	SRR8284511_trimmed.fq.sort.sort.q10.rmdup.narrowPeak_peak_1311	149	.	8.66415	17.5688	14.9971	82
chr1	72212582	72212750	SRR8284511_trimmed.fq.sort.sort.q10.rmdup.narrowPeak_peak_1312	95	.	6.73427	12.0622	9.59774	61
chr1	72220048	72220331	SRR8284511_trimmed.fq.sort.sort.q10.rmdup.narrowPeak_peak_1313	320	.	15.0082	34.8451	32.0457	147
chr1	72226272	72226445	SRR8284511_trimmed.fq.sort.sort.q10.rmdup.narrowPeak_peak_1314	42	.	4.73934	6.54284	4.24344	76
chr1	72232688	72232947	SRR8284511_trimmed.fq.sort.sort.q10.rmdup.narrowPeak_peak_1315	735	.	21.7391	76.784	73.5235	138
chr1	72245180	72245345	SRR8284511_trimmed.fq.sort.sort.q10.rmdup.narrowPeak_peak_1316	73	.	6.20466	9.72133	7.31441	70
chr1	72254974	72255419	SRR8284511_trimmed.fq.sort.sort.q10.rmdup.narrowPeak_peak_1317	255	.	11.5892	28.2954	25.5745	300
chr1	72306621	72307210	SRR8284511_trimmed.fq.sort.sort.q10.rmdup.narrowPeak_peak_1318	859	.	19.1209	89.4118	85.9909	446
chr1	72313683	72314011	SRR8284511_trimmed.fq.sort.sort.q10.rmdup.narrowPeak_peak_1319	1374	.	28.6654	141.849	137.441	155
chr1	72374534	72374707	SRR8284511_trimmed.fq.sort.sort.q10.rmdup.narrowPeak_peak_1320	77	.	6.48941	10.1795	7.75508	53
chr1	72380604	72380829	SRR8284511_trimmed.fq.sort.sort.q10.rmdup.narrowPeak_peak_1321	405	.	18.441	43.4617	40.5665	115
chr1	72455049	72455281	SRR8284511_trimmed.fq.sort.sort.q10.rmdup.narrowPeak_peak_1322	149	.	9.48453	17.4716	14.9014	117
chr1	72575137	72575555	SRR8284511_trimmed.fq.sort.sort.q10.rmdup.narrowPeak_peak_1323	587	.	18.1116	61.8797	58.789	203
chr1	72610269	72610417	SRR8284511_trimmed.fq.sort.sort.q10.rmdup.narrowPeak_peak_1324	56	.	5.49104	7.98366	5.62208	71
chr1	72610501	72610747	SRR8284511_trimmed.fq.sort.sort.q10.rmdup.narrowPeak_peak_1325	270	.	13.9553	29.8283	27.0885	112
chr1	72701907	72702111	SRR8284511_trimmed.fq.sort.sort.q10.rmdup.narrowPeak_peak_1326	88	.	6.9886	11.3264	8.87417	102
chr1	72710760	72711043	SRR8284511_trimmed.fq.sort.sort.q10.rmdup.narrowPeak_peak_1327	41	.	4.67377	6.44013	4.14347	137
chr1	72716971	72717354	SRR8284511_trimmed.fq.sort.sort.q10.rmdup.narrowPeak_peak_1328	1709	.	22.7143	176.333	170.909	175
chr1	72718909	72719142	SRR8284511_trimmed.fq.sort.sort.q10.rmdup.narrowPeak_peak_1329	657	.	11.7549	68.951	65.7822	110
chr1	72723686	72723836	SRR8284511_trimmed.fq.sort.sort.q10.rmdup.narrowPeak_peak_1330	48	.	4.32077	7.22317	4.89166	45
chr1	72845919	72846136	SRR8284511_trimmed.fq.sort.sort.q10.rmdup.narrowPeak_peak_1331	100	.	7.48779	12.503	10.0247	102
chr1	72854913	72855272	SRR8284511_trimmed.fq.sort.sort.q10.rmdup.narrowPeak_peak_1332	1513	.	29.8984	156.156	151.339	180
chr1	72865846	72866212	SRR8284511_trimmed.fq.sort.sort.q10.rmdup.narrowPeak_peak_1333	1611	.	31.4565	166.249	161.128	145
chr1	72876165	72876330	SRR8284511_trimmed.fq.sort.sort.q10.rmdup.narrowPeak_peak_1334	103	.	5.29834	12.8465	10.363	102
chr1	72877879	72878155	SRR8284511_trimmed.fq.sort.sort.q10.rmdup.narrowPeak_peak_1335	431	.	11.9637	46.0695	43.1466	137
chr1	72879349	72879590	SRR8284511_trimmed.fq.sort.sort.q10.rmdup.narrowPeak_peak_1336	437	.	12.2249	46.7127	43.7826	109
chr1	73023728	73023943	SRR8284511_trimmed.fq.sort.sort.q10.rmdup.narrowPeak_peak_1337	201	.	11.4813	22.7972	20.1473	110
chr1	73274553	73274884	SRR8284511_trimmed.fq.sort.sort.q10.rmdup.narrowPeak_peak_1338	427	.	17.5644	45.7152	42.7958	123
chr1	73303337	73303531	SRR8284511_trimmed.fq.sort.sort.q10.rmdup.narrowPeak_peak_1339	124	.	8.48616	14.9379	12.4114	108
chr1	73618551	73618883	SRR8284511_trimmed.fq.sort.sort.q10.rmdup.narrowPeak_peak_1340	619	.	22.5817	65.079	61.9534	190
chr1	73715694	73715842	SRR8284511_trimmed.fq.sort.sort.q10.rmdup.narrowPeak_peak_1341	46	.	4.99186	6.94015	4.61497	91
chr1	73737197	73737370	SRR8284511_trimmed.fq.sort.sort.q10.rmdup.narrowPeak_peak_1342	174	.	10.4829	20.0941	17.4833	39
chr1	73758238	73758441	SRR8284511_trimmed.fq.sort.sort.q10.rmdup.narrowPeak_peak_1343	56	.	5.49104	7.98366	5.62208	88
chr1	73826355	73826739	SRR8284511_trimmed.fq.sort.sort.q10.rmdup.narrowPeak_peak_1344	1233	.	27.6743	127.401	123.329	166
chr1	73926194	73926533	SRR8284511_trimmed.fq.sort.sort.q10.rmdup.narrowPeak_peak_1348	242	.	12.9788	26.9881	24.2829	230
chr1	73963035	73963280	SRR8284511_trimmed.fq.sort.sort.q10.rmdup.narrowPeak_peak_1349	46	.	4.99186	6.94015	4.61497	132
chr1	73986735	73987011	SRR8284511_trimmed.fq.sort.sort.q10.rmdup.narrowPeak_peak_1350	1330	.	31.3269	137.393	133.094	140
chr1	73996217	73996632	SRR8284511_trimmed.fq.sort.sort.q10.rmdup.narrowPeak_peak_1351	738	.	20.5889	77.118	73.8536	230
chr1	74024909	74025207	SRR8284511_trimmed.fq.sort.sort.q10.rmdup.narrowPeak_peak_1352	133	.	8.77706	15.8507	13.311	113
chr1	74036887	74037085	SRR8284511_trimmed.fq.sort.sort.q10.rmdup.narrowPeak_peak_1353	127	.	8.14751	15.2682	12.737	108
chr1	74037641	74037867	SRR8284511_trimmed.fq.sort.sort.q10.rmdup.narrowPeak_peak_1354	62	.	5.53946	8.65464	6.27911	96
chr1	74077311	74077696	SRR8284511_trimmed.fq.sort.sort.q10.rmdup.narrowPeak_peak_1355	1238	.	28.3736	127.944	123.861	233
chr1	74082828	74083255	SRR8284511_trimmed.fq.sort.sort.q10.rmdup.narrowPeak_peak_1356	1226	.	26.9234	126.696	122.64	210
chr1	74098037	74098553	SRR8284511_trimmed.fq.sort.sort.q10.rmdup.narrowPeak_peak_1357	151	.	8.76634	17.742	15.168	419
chr1	74125079	74125468	SRR8284511_trimmed.fq.sort.sort.q10.rmdup.narrowPeak_peak_1358	1037	.	25.7591	107.402	103.711	227
chr1	74132092	74132338	SRR8284511_trimmed.fq.sort.sort.q10.rmdup.narrowPeak_peak_1359	152	.	9.41265	17.8293	15.2543	132
chr1	74139480	74139794	SRR8284511_trimmed.fq.sort.sort.q10.rmdup.narrowPeak_peak_1360	761	.	22.1566	79.3988	76.1068	167
chr1	74183056	74183308	SRR8284511_trimmed.fq.sort.sort.q10.rmdup.narrowPeak_peak_1361	174	.	10.142	20.0424	17.4346	109
chr1	74186526	74186696	SRR8284511_trimmed.fq.sort.sort.q10.rmdup.narrowPeak_peak_1362	86	.	6.59979	11.062	8.62214	85
chr1	74195985	74196352	SRR8284511_trimmed.fq.sort.sort.q10.rmdup.narrowPeak_peak_1363	673	.	22.2159	70.5742	67.3868	158
chr1	74205827	74206210	SRR8284511_trimmed.fq.sort.sort.q10.rmdup.narrowPeak_peak_1364	944	.	21.9278	97.96	94.4171	192
chr1	74221283	74221431	SRR8284511_trimmed.fq.sort.sort.q10.rmdup.narrowPeak_peak_1365	56	.	5.49104	7.98366	5.62208	74
chr1	74247915	74248079	SRR8284511_trimmed.fq.sort.sort.q10.rmdup.narrowPeak_peak_1366	53	.	5.28744	7.66028	5.31843	79
chr1	74252754	74252943	SRR8284511_trimmed.fq.sort.sort.q10.rmdup.narrowPeak_peak_1367	66	.	5.98086	9.04938	6.66531	66
chr1	74268878	74269054	SRR8284511_trimmed.fq.sort.sort.q10.rmdup.narrowPeak_peak_1368	112	.	7.98697	13.7074	11.2044	82
chr1	74279252	74279482	SRR8284511_trimmed.fq.sort.sort.q10.rmdup.narrowPeak_peak_1369	46	.	4.99186	6.94015	4.61497	102
chr1	74287301	74287597	SRR8284511_trimmed.fq.sort.sort.q10.rmdup.narrowPeak_peak_1370	308	.	13.1081	33.5908	30.8059	141
chr1	74313342	74313685	SRR8284511_trimmed.fq.sort.sort.q10.rmdup.narrowPeak_peak_1371	1346	.	28.7606	139.002	134.665	174
chr1	74326928	74327284	SRR8284511_trimmed.fq.sort.sort.q10.rmdup.narrowPeak_peak_1372	246	.	12.4822	27.3579	24.6484	209
chr1	74332321	74332481	SRR8284511_trimmed.fq.sort.sort.q10.rmdup.narrowPeak_peak_1373	88	.	6.9886	11.3264	8.87417	43
chr1	74361850	74362204	SRR8284511_trimmed.fq.sort.sort.q10.rmdup.narrowPeak_peak_1374	1427	.	29.6799	147.318	142.761	181
chr1	74377783	74378002	SRR8284511_trimmed.fq.sort.sort.q10.rmdup.narrowPeak_peak_1375	112	.	7.98697	13.7074	11.2044	107
chr1	74386676	74386896	SRR8284511_trimmed.fq.sort.sort.q10.rmdup.narrowPeak_peak_1376	141	.	5.62281	16.6921	14.1364	125
chr1	74390531	74390966	SRR8284511_trimmed.fq.sort.sort.q10.rmdup.narrowPeak_peak_1377	1115	.	19.7281	115.406	111.574	221
chr1	74391048	74391296	SRR8284511_trimmed.fq.sort.sort.q10.rmdup.narrowPeak_peak_1378	203	.	6.84749	23.0222	20.3698	131
chr1	74397473	74397704	SRR8284511_trimmed.fq.sort.sort.q10.rmdup.narrowPeak_peak_1379	399	.	10.2487	42.8243	39.9361	104
chr1	74398045	74398530	SRR8284511_trimmed.fq.sort.sort.q10.rmdup.narrowPeak_peak_1380	1227	.	21.468	126.853	122.794	353
chr1	74408576	74408821	SRR8284511_trimmed.fq.sort.sort.q10.rmdup.narrowPeak_peak_1381	56	.	5.49104	7.98366	5.62208	115
chr1	74441830	74442104	SRR8284511_trimmed.fq.sort.sort.q10.rmdup.narrowPeak_peak_1382	249	.	12.2798	27.6303	24.9176	136
chr1	74442308	74442474	SRR8284511_trimmed.fq.sort.sort.q10.rmdup.narrowPeak_peak_1383	71	.	5.89126	9.55422	7.15063	137
chr1	74452766	74453083	SRR8284511_trimmed.fq.sort.sort.q10.rmdup.narrowPeak_peak_1384	720	.	20.5392	75.2653	72.023	147
chr1	74460250	74460661	SRR8284511_trimmed.fq.sort.sort.q10.rmdup.narrowPeak_peak_1385	608	.	17.5278	63.9481	60.835	185
chr1	74540424	74540596	SRR8284511_trimmed.fq.sort.sort.q10.rmdup.narrowPeak_peak_1386	66	.	5.99023	9.06441	6.67006	74
chr1	74556289	74556445	SRR8284511_trimmed.fq.sort.sort.q10.rmdup.narrowPeak_peak_1387	56	.	5.49104	7.98366	5.62208	68
chr1	74588036	74588298	SRR8284511_trimmed.fq.sort.sort.q10.rmdup.narrowPeak_peak_1388	36	.	4.49267	5.9373	3.65333	197
chr1	74603997	74604401	SRR8284511_trimmed.fq.sort.sort.q10.rmdup.narrowPeak_peak_1389	136	.	8.98534	16.1931	13.6442	289
chr1	74643913	74644241	SRR8284511_trimmed.fq.sort.sort.q10.rmdup.narrowPeak_peak_1390	382	.	16.6113	41.0915	38.2221	183
chr1	74661638	74661829	SRR8284511_trimmed.fq.sort.sort.q10.rmdup.narrowPeak_peak_1391	280	.	14.1408	30.7633	28.0121	76
chr1	74664374	74664522	SRR8284511_trimmed.fq.sort.sort.q10.rmdup.narrowPeak_peak_1392	21	.	3.59002	4.36158	2.17552	90
chr1	74671926	74672074	SRR8284511_trimmed.fq.sort.sort.q10.rmdup.narrowPeak_peak_1393	60	.	5.57	8.39331	6.02336	61
chr1	74674629	74674815	SRR8284511_trimmed.fq.sort.sort.q10.rmdup.narrowPeak_peak_1394	73	.	6.2488	9.79221	7.38396	89
chr1	74682384	74682597	SRR8284511_trimmed.fq.sort.sort.q10.rmdup.narrowPeak_peak_1395	163	.	9.81492	18.9884	16.3946	113
chr1	74694941	74695132	SRR8284511_trimmed.fq.sort.sort.q10.rmdup.narrowPeak_peak_1396	46	.	4.99186	6.94015	4.61497	95
chr1	74713094	74713401	SRR8284511_trimmed.fq.sort.sort.q10.rmdup.narrowPeak_peak_1397	210	.	10.3627	23.7302	21.0687	140
chr1	74723776	74724094	SRR8284511_trimmed.fq.sort.sort.q10.rmdup.narrowPeak_peak_1398	627	.	19.2991	65.903	62.7682	171
chr1	74748858	74749158	SRR8284511_trimmed.fq.sort.sort.q10.rmdup.narrowPeak_peak_1399	939	.	25.616	97.4447	93.9092	145
chr1	74759903	74760187	SRR8284511_trimmed.fq.sort.sort.q10.rmdup.narrowPeak_peak_1400	738	.	15.6938	77.0803	73.8166	139
chr1	74763113	74763535	SRR8284511_trimmed.fq.sort.sort.q10.rmdup.narrowPeak_peak_1401	656	.	14.3811	68.8195	65.6521	129
chr1	74775933	74776192	SRR8284511_trimmed.fq.sort.sort.q10.rmdup.narrowPeak_peak_1402	329	.	13.5443	35.7305	32.9211	133
chr1	74784552	74784792	SRR8284511_trimmed.fq.sort.sort.q10.rmdup.narrowPeak_peak_1403	522	.	11.8781	55.2453	52.2255	112
chr1	74787876	74788234	SRR8284511_trimmed.fq.sort.sort.q10.rmdup.narrowPeak_peak_1404	918	.	17.0311	95.3814	91.8764	155
chr1	74803008	74803265	SRR8284511_trimmed.fq.sort.sort.q10.rmdup.narrowPeak_peak_1405	249	.	8.90313	27.663	24.9498	147
chr1	74806340	74806568	SRR8284511_trimmed.fq.sort.sort.q10.rmdup.narrowPeak_peak_1406	261	.	7.0756	28.8674	26.1392	104
chr1	74808131	74808461	SRR8284511_trimmed.fq.sort.sort.q10.rmdup.narrowPeak_peak_1407	1156	.	19.1071	119.568	115.658	167
chr1	74809091	74809307	SRR8284511_trimmed.fq.sort.sort.q10.rmdup.narrowPeak_peak_1408	129	.	5.16749	15.4339	12.9005	115
chr1	74814141	74814367	SRR8284511_trimmed.fq.sort.sort.q10.rmdup.narrowPeak_peak_1409	188	.	8.84362	21.5265	18.8948	102
chr1	74814952	74815231	SRR8284511_trimmed.fq.sort.sort.q10.rmdup.narrowPeak_peak_1410	139	.	7.78711	16.535	13.9816	177
chr1	74823726	74824004	SRR8284511_trimmed.fq.sort.sort.q10.rmdup.narrowPeak_peak_1411	220	.	11.2914	24.7476	22.0722	133
chr1	74861801	74862143	SRR8284511_trimmed.fq.sort.sort.q10.rmdup.narrowPeak_peak_1412	217	.	10.7759	24.4506	21.7786	215
chr1	74866417	74866614	SRR8284511_trimmed.fq.sort.sort.q10.rmdup.narrowPeak_peak_1413	80	.	6.23441	10.4676	8.03819	61
chr1	74873404	74873659	SRR8284511_trimmed.fq.sort.sort.q10.rmdup.narrowPeak_peak_1414	136	.	8.98534	16.1931	13.6442	142
chr1	74880810	74881235	SRR8284511_trimmed.fq.sort.sort.q10.rmdup.narrowPeak_peak_1415	1588	.	28.8796	163.951	158.9	161
chr1	74893537	74893815	SRR8284511_trimmed.fq.sort.sort.q10.rmdup.narrowPeak_peak_1416	1052	.	18.1914	108.951	105.234	131
chr1	74894989	74895252	SRR8284511_trimmed.fq.sort.sort.q10.rmdup.narrowPeak_peak_1417	779	.	14.7565	81.2448	77.9299	146
chr1	74901643	74902062	SRR8284511_trimmed.fq.sort.sort.q10.rmdup.narrowPeak_peak_1418	651	.	19.6446	68.2835	65.1222	231
chr1	74915815	74916107	SRR8284511_trimmed.fq.sort.sort.q10.rmdup.narrowPeak_peak_1419	466	.	18.4759	49.621	46.6601	145
chr1	74926756	74927051	SRR8284511_trimmed.fq.sort.sort.q10.rmdup.narrowPeak_peak_1420	971	.	25.3485	100.747	97.1622	146
chr1	74948600	74949209	SRR8284511_trimmed.fq.sort.sort.q10.rmdup.narrowPeak_peak_1421	617	.	18.357	64.8498	61.7268	387
chr1	74954171	74954461	SRR8284511_trimmed.fq.sort.sort.q10.rmdup.narrowPeak_peak_1422	233	.	11.3547	26.0463	23.3535	155
chr1	74964505	74964805	SRR8284511_trimmed.fq.sort.sort.q10.rmdup.narrowPeak_peak_1423	1119	.	27.8726	115.786	111.948	169
chr1	74973677	74973874	SRR8284511_trimmed.fq.sort.sort.q10.rmdup.narrowPeak_peak_1424	77	.	6.48941	10.1795	7.75508	60
chr1	75000496	75000901	SRR8284511_trimmed.fq.sort.sort.q10.rmdup.narrowPeak_peak_1425	948	.	24.2131	98.3794	94.8298	194
chr1	75016888	75017564	SRR8284511_trimmed.fq.sort.sort.q10.rmdup.narrowPeak_peak_1426	1338	.	25.1964	138.204	133.887	173
chr1	75028905	75029194	SRR8284511_trimmed.fq.sort.sort.q10.rmdup.narrowPeak_peak_1427	239	.	12.447	26.6933	23.9925	145
chr1	75052042	75052446	SRR8284511_trimmed.fq.sort.sort.q10.rmdup.narrowPeak_peak_1428	596	.	18.9825	62.7661	59.6658	258
chr1	75122328	75122684	SRR8284511_trimmed.fq.sort.sort.q10.rmdup.narrowPeak_peak_1429	145	.	6.86544	17.0994	14.5381	60
chr1	75124494	75124830	SRR8284511_trimmed.fq.sort.sort.q10.rmdup.narrowPeak_peak_1430	908	.	21.5208	94.2954	90.806	165
chr1	75131888	75132036	SRR8284511_trimmed.fq.sort.sort.q10.rmdup.narrowPeak_peak_1431	46	.	4.99186	6.94015	4.61497	61
chr1	75156537	75156722	SRR8284511_trimmed.fq.sort.sort.q10.rmdup.narrowPeak_peak_1432	93	.	7.05949	11.8074	9.34728	82
chr1	75161128	75161285	SRR8284511_trimmed.fq.sort.sort.q10.rmdup.narrowPeak_peak_1433	80	.	6.23441	10.4676	8.03819	33
chr1	75163708	75163885	SRR8284511_trimmed.fq.sort.sort.q10.rmdup.narrowPeak_peak_1434	120	.	8.28945	14.6156	12.0986	63
chr1	75182251	75182745	SRR8284511_trimmed.fq.sort.sort.q10.rmdup.narrowPeak_peak_1435	174	.	10.4829	20.0941	17.4833	99
chr1	75219303	75219585	SRR8284511_trimmed.fq.sort.sort.q10.rmdup.narrowPeak_peak_1436	103	.	6.96702	12.8629	10.3792	100
chr1	75219650	75219862	SRR8284511_trimmed.fq.sort.sort.q10.rmdup.narrowPeak_peak_1437	102	.	6.88811	12.7302	10.2484	98
chr1	75232567	75232858	SRR8284511_trimmed.fq.sort.sort.q10.rmdup.narrowPeak_peak_1438	326	.	11.6418	35.4192	32.6136	141
chr1	75234719	75234993	SRR8284511_trimmed.fq.sort.sort.q10.rmdup.narrowPeak_peak_1439	367	.	12.7086	39.6146	36.7617	117
chr1	75251654	75251984	SRR8284511_trimmed.fq.sort.sort.q10.rmdup.narrowPeak_peak_1440	484	.	11.7108	51.4196	48.4398	127
chr1	75254253	75254583	SRR8284511_trimmed.fq.sort.sort.q10.rmdup.narrowPeak_peak_1441	835	.	16.6505	86.9449	83.5573	169
chr1	75290666	75290955	SRR8284511_trimmed.fq.sort.sort.q10.rmdup.narrowPeak_peak_1442	399	.	15.8922	42.7897	39.9018	143
chr1	75294948	75295125	SRR8284511_trimmed.fq.sort.sort.q10.rmdup.narrowPeak_peak_1443	61	.	5.26791	8.53713	6.16423	72
chr1	75307986	75308171	SRR8284511_trimmed.fq.sort.sort.q10.rmdup.narrowPeak_peak_1444	77	.	6.48941	10.1795	7.75508	70
chr1	75318000	75318548	SRR8284511_trimmed.fq.sort.sort.q10.rmdup.narrowPeak_peak_1445	315	.	12.8015	34.3746	31.5804	101
chr1	75323479	75323669	SRR8284511_trimmed.fq.sort.sort.q10.rmdup.narrowPeak_peak_1446	94	.	6.90489	11.9434	9.48108	99
chr1	75327565	75327764	SRR8284511_trimmed.fq.sort.sort.q10.rmdup.narrowPeak_peak_1447	126	.	8.35499	15.1581	12.6285	75
chr1	75333483	75333649	SRR8284511_trimmed.fq.sort.sort.q10.rmdup.narrowPeak_peak_1448	65	.	5.89391	8.91011	6.52904	82
chr1	75342854	75343231	SRR8284511_trimmed.fq.sort.sort.q10.rmdup.narrowPeak_peak_1449	1351	.	25.3205	139.508	135.158	209
chr1	75371467	75371762	SRR8284511_trimmed.fq.sort.sort.q10.rmdup.narrowPeak_peak_1450	1089	.	25.9706	112.726	108.943	147
chr1	75390368	75390760	SRR8284511_trimmed.fq.sort.sort.q10.rmdup.narrowPeak_peak_1451	37	.	4.4287	6.05713	3.77015	215
chr1	75398734	75399065	SRR8284511_trimmed.fq.sort.sort.q10.rmdup.narrowPeak_peak_1452	768	.	23.0012	80.14	76.8389	146
chr1	75413751	75414156	SRR8284511_trimmed.fq.sort.sort.q10.rmdup.narrowPeak_peak_1453	679	.	21.5604	71.1217	67.9279	194
chr1	75425780	75426222	SRR8284511_trimmed.fq.sort.sort.q10.rmdup.narrowPeak_peak_1454	1376	.	27.0642	142.017	137.605	220
chr1	75435189	75435424	SRR8284511_trimmed.fq.sort.sort.q10.rmdup.narrowPeak_peak_1455	86	.	6.64305	11.1322	8.69105	99
chr1	75445713	75446135	SRR8284511_trimmed.fq.sort.sort.q10.rmdup.narrowPeak_peak_1456	1110	.	24.7808	114.897	111.075	203
chr1	75456736	75457383	SRR8284511_trimmed.fq.sort.sort.q10.rmdup.narrowPeak_peak_1457	962	.	20.1353	99.8355	96.2642	151
chr1	75467232	75467440	SRR8284511_trimmed.fq.sort.sort.q10.rmdup.narrowPeak_peak_1458	47	.	3.9261	7.028	4.70079	123
chr1	75467647	75467976	SRR8284511_trimmed.fq.sort.sort.q10.rmdup.narrowPeak_peak_1459	1376	.	28.3097	142.028	137.615	167
chr1	75477197	75477752	SRR8284511_trimmed.fq.sort.sort.q10.rmdup.narrowPeak_peak_1460	798	.	17.6664	83.1762	79.8377	162
chr1	75488021	75488281	SRR8284511_trimmed.fq.sort.sort.q10.rmdup.narrowPeak_peak_1461	128	.	8.47139	15.3491	12.8168	123
chr1	75495215	75495552	SRR8284511_trimmed.fq.sort.sort.q10.rmdup.narrowPeak_peak_1462	1133	.	24.5435	117.221	113.355	159
chr1	75499541	75499719	SRR8284511_trimmed.fq.sort.sort.q10.rmdup.narrowPeak_peak_1463	156	.	6.9761	18.2513	15.6706	100
chr1	75505029	75505261	SRR8284511_trimmed.fq.sort.sort.q10.rmdup.narrowPeak_peak_1464	124	.	8.48616	14.9379	12.4114	103
chr1	75546697	75546964	SRR8284511_trimmed.fq.sort.sort.q10.rmdup.narrowPeak_peak_1465	394	.	17.785	42.3528	39.4697	134
chr1	75559517	75559903	SRR8284511_trimmed.fq.sort.sort.q10.rmdup.narrowPeak_peak_1466	1996	.	31.1795	205.983	199.641	186
chr1	75566720	75566915	SRR8284511_trimmed.fq.sort.sort.q10.rmdup.narrowPeak_peak_1467	62	.	5.6872	8.58003	6.20622	104
chr1	75578587	75578836	SRR8284511_trimmed.fq.sort.sort.q10.rmdup.narrowPeak_peak_1468	149	.	9.48453	17.4716	14.9014	105
chr1	75597594	75598017	SRR8284511_trimmed.fq.sort.sort.q10.rmdup.narrowPeak_peak_1469	1400	.	26.8549	144.491	140.011	236
chr1	75609016	75609223	SRR8284511_trimmed.fq.sort.sort.q10.rmdup.narrowPeak_peak_1470	112	.	7.98697	13.7074	11.2044	106
chr1	75652528	75652814	SRR8284511_trimmed.fq.sort.sort.q10.rmdup.narrowPeak_peak_1471	681	.	14.2312	71.3725	68.1764	166
chr1	75653572	75653932	SRR8284511_trimmed.fq.sort.sort.q10.rmdup.narrowPeak_peak_1472	1082	.	19.4696	112.009	108.239	187
chr1	75681934	75682301	SRR8284511_trimmed.fq.sort.sort.q10.rmdup.narrowPeak_peak_1473	585	.	19.6932	61.6002	58.5125	222
chr1	75690441	75690593	SRR8284511_trimmed.fq.sort.sort.q10.rmdup.narrowPeak_peak_1474	77	.	6.48941	10.1795	7.75508	72
chr1	75693598	75693814	SRR8284511_trimmed.fq.sort.sort.q10.rmdup.narrowPeak_peak_1475	63	.	5.76812	8.7091	6.33252	131
chr1	75741783	75741949	SRR8284511_trimmed.fq.sort.sort.q10.rmdup.narrowPeak_peak_1476	77	.	6.48941	10.1795	7.75508	60
chr1	75771224	75771382	SRR8284511_trimmed.fq.sort.sort.q10.rmdup.narrowPeak_peak_1477	88	.	6.9886	11.3264	8.87417	101
chr1	75783053	75783247	SRR8284511_trimmed.fq.sort.sort.q10.rmdup.narrowPeak_peak_1478	170	.	10.2399	19.6916	17.0887	75
chr1	75788517	75788785	SRR8284511_trimmed.fq.sort.sort.q10.rmdup.narrowPeak_peak_1479	110	.	7.85855	13.4976	11.0034	191
chr1	75812159	75812487	SRR8284511_trimmed.fq.sort.sort.q10.rmdup.narrowPeak_peak_1480	131	.	8.65218	15.6457	13.109	193
chr1	75816435	75816608	SRR8284511_trimmed.fq.sort.sort.q10.rmdup.narrowPeak_peak_1481	48	.	4.83871	7.22796	4.89618	111
chr1	75819039	75819218	SRR8284511_trimmed.fq.sort.sort.q10.rmdup.narrowPeak_peak_1482	67	.	5.83378	9.12673	6.73104	82
chr1	75901193	75901456	SRR8284511_trimmed.fq.sort.sort.q10.rmdup.narrowPeak_peak_1483	112	.	7.98697	13.7074	11.2044	119
chr1	75925764	75926077	SRR8284511_trimmed.fq.sort.sort.q10.rmdup.narrowPeak_peak_1484	1286	.	30.1436	132.798	128.607	145
chr1	75955980	75956138	SRR8284511_trimmed.fq.sort.sort.q10.rmdup.narrowPeak_peak_1485	106	.	7.6365	13.1356	10.6475	105
chr1	75997247	75997553	SRR8284511_trimmed.fq.sort.sort.q10.rmdup.narrowPeak_peak_1486	338	.	16.0913	36.6713	33.8513	143
chr1	76039760	76039942	SRR8284511_trimmed.fq.sort.sort.q10.rmdup.narrowPeak_peak_1487	66	.	5.99023	9.06441	6.67006	100
chr1	76049238	76049417	SRR8284511_trimmed.fq.sort.sort.q10.rmdup.narrowPeak_peak_1488	56	.	5.49104	7.98366	5.62208	105
chr1	76052950	76053098	SRR8284511_trimmed.fq.sort.sort.q10.rmdup.narrowPeak_peak_1489	56	.	5.49104	7.98366	5.62208	46
chr1	76249695	76249843	SRR8284511_trimmed.fq.sort.sort.q10.rmdup.narrowPeak_peak_1490	46	.	4.99186	6.94015	4.61497	63
chr1	76515092	76515256	SRR8284511_trimmed.fq.sort.sort.q10.rmdup.narrowPeak_peak_1491	77	.	6.48941	10.1795	7.75508	67
chr1	76845447	76845836	SRR8284511_trimmed.fq.sort.sort.q10.rmdup.narrowPeak_peak_1492	345	.	15.7063	37.4058	34.5773	250
chr1	77021375	77021563	SRR8284511_trimmed.fq.sort.sort.q10.rmdup.narrowPeak_peak_1493	66	.	5.99023	9.06441	6.67006	77
chr1	77081638	77081997	SRR8284511_trimmed.fq.sort.sort.q10.rmdup.narrowPeak_peak_1494	394	.	16.0532	42.3335	39.4506	216
chr1	77183959	77184436	SRR8284511_trimmed.fq.sort.sort.q10.rmdup.narrowPeak_peak_1495	159	.	9.82318	18.5069	15.9226	224
chr1	77198497	77198729	SRR8284511_trimmed.fq.sort.sort.q10.rmdup.narrowPeak_peak_1496	188	.	10.9821	21.436	18.8057	108
chr1	77257465	77257613	SRR8284511_trimmed.fq.sort.sort.q10.rmdup.narrowPeak_peak_1497	66	.	5.99023	9.06441	6.67006	88
chr1	77331860	77332044	SRR8284511_trimmed.fq.sort.sort.q10.rmdup.narrowPeak_peak_1498	76	.	6.43182	10.0866	7.67244	97
chr1	77433209	77433416	SRR8284511_trimmed.fq.sort.sort.q10.rmdup.narrowPeak_peak_1499	46	.	4.99186	6.94015	4.61497	115
chr1	77496595	77496920	SRR8284511_trimmed.fq.sort.sort.q10.rmdup.narrowPeak_peak_1500	440	.	16.5706	47.0208	44.0876	207
chr1	77513541	77513726	SRR8284511_trimmed.fq.sort.sort.q10.rmdup.narrowPeak_peak_1501	127	.	6.01426	15.2507	12.72	103
chr1	77516295	77516647	SRR8284511_trimmed.fq.sort.sort.q10.rmdup.narrowPeak_peak_1502	1045	.	22.4088	108.288	104.582	138
chr1	77561863	77562109	SRR8284511_trimmed.fq.sort.sort.q10.rmdup.narrowPeak_peak_1503	256	.	13.0866	28.3726	25.651	140
chr1	77583170	77583318	SRR8284511_trimmed.fq.sort.sort.q10.rmdup.narrowPeak_peak_1504	46	.	4.99186	6.94015	4.61497	50
chr1	77589456	77589794	SRR8284511_trimmed.fq.sort.sort.q10.rmdup.narrowPeak_peak_1505	689	.	22.1117	72.1551	68.9494	164
chr1	77691530	77691751	SRR8284511_trimmed.fq.sort.sort.q10.rmdup.narrowPeak_peak_1506	201	.	11.4813	22.7972	20.1473	86
chr1	77740917	77741066	SRR8284511_trimmed.fq.sort.sort.q10.rmdup.narrowPeak_peak_1507	73	.	6.20466	9.72133	7.31441	60
chr1	77805206	77805442	SRR8284511_trimmed.fq.sort.sort.q10.rmdup.narrowPeak_peak_1508	285	.	14.4764	31.3265	28.5683	144
chr1	77896274	77896649	SRR8284511_trimmed.fq.sort.sort.q10.rmdup.narrowPeak_peak_1509	885	.	25.763	91.9787	88.5222	146
chr1	77930707	77931021	SRR8284511_trimmed.fq.sort.sort.q10.rmdup.narrowPeak_peak_1510	478	.	17.3734	50.8104	47.837	154
chr1	77943116	77943588	SRR8284511_trimmed.fq.sort.sort.q10.rmdup.narrowPeak_peak_1511	1137	.	27.3446	117.669	113.794	188
chr1	77972318	77972872	SRR8284511_trimmed.fq.sort.sort.q10.rmdup.narrowPeak_peak_1512	1180	.	25.3176	121.96	118.002	220
chr1	77978669	77979172	SRR8284511_trimmed.fq.sort.sort.q10.rmdup.narrowPeak_peak_1513	1124	.	25.8171	116.293	112.445	198
chr1	77985898	77986093	SRR8284511_trimmed.fq.sort.sort.q10.rmdup.narrowPeak_peak_1514	112	.	7.98697	13.7074	11.2044	88
chr1	78008782	78009085	SRR8284511_trimmed.fq.sort.sort.q10.rmdup.narrowPeak_peak_1515	992	.	26.895	102.899	99.2809	158
chr1	78034156	78034382	SRR8284511_trimmed.fq.sort.sort.q10.rmdup.narrowPeak_peak_1516	177	.	10.3539	20.3939	17.7792	101
chr1	78036821	78036978	SRR8284511_trimmed.fq.sort.sort.q10.rmdup.narrowPeak_peak_1517	59	.	5.49451	8.27315	5.90564	83
chr1	78200278	78200547	SRR8284511_trimmed.fq.sort.sort.q10.rmdup.narrowPeak_peak_1518	192	.	8.23469	21.9044	19.2681	127
chr1	78215578	78215932	SRR8284511_trimmed.fq.sort.sort.q10.rmdup.narrowPeak_peak_1519	136	.	7.31886	16.1544	13.6103	238
chr1	78230881	78231096	SRR8284511_trimmed.fq.sort.sort.q10.rmdup.narrowPeak_peak_1520	149	.	9.48453	17.4716	14.9014	116
chr1	78267551	78267874	SRR8284511_trimmed.fq.sort.sort.q10.rmdup.narrowPeak_peak_1521	416	.	16.4549	44.535	41.6283	177
chr1	78325888	78326136	SRR8284511_trimmed.fq.sort.sort.q10.rmdup.narrowPeak_peak_1522	66	.	5.99023	9.06441	6.67006	109
chr1	78338049	78338497	SRR8284511_trimmed.fq.sort.sort.q10.rmdup.narrowPeak_peak_1523	413	.	16.7357	44.2756	41.3715	252
chr1	78419646	78419946	SRR8284511_trimmed.fq.sort.sort.q10.rmdup.narrowPeak_peak_1524	1191	.	28.4994	123.148	119.167	138
chr1	78454686	78455042	SRR8284511_trimmed.fq.sort.sort.q10.rmdup.narrowPeak_peak_1525	1000	.	25.3482	103.633	100.003	179
chr1	78491361	78491509	SRR8284511_trimmed.fq.sort.sort.q10.rmdup.narrowPeak_peak_1526	56	.	5.49104	7.98366	5.62208	48
chr1	78525219	78525615	SRR8284511_trimmed.fq.sort.sort.q10.rmdup.narrowPeak_peak_1527	1801	.	30.8211	185.848	180.143	195
chr1	78530570	78530754	SRR8284511_trimmed.fq.sort.sort.q10.rmdup.narrowPeak_peak_1528	206	.	10.4505	23.3091	20.6529	53
chr1	78536858	78537157	SRR8284511_trimmed.fq.sort.sort.q10.rmdup.narrowPeak_peak_1529	1091	.	25.6358	112.965	109.178	129
chr1	78557427	78557724	SRR8284511_trimmed.fq.sort.sort.q10.rmdup.narrowPeak_peak_1530	369	.	16.71	39.8133	36.9582	149
chr1	78583506	78583703	SRR8284511_trimmed.fq.sort.sort.q10.rmdup.narrowPeak_peak_1531	66	.	5.99023	9.06441	6.67006	117
chr1	78633399	78633651	SRR8284511_trimmed.fq.sort.sort.q10.rmdup.narrowPeak_peak_1532	56	.	5.49104	7.98366	5.62208	83
chr1	78686876	78687240	SRR8284511_trimmed.fq.sort.sort.q10.rmdup.narrowPeak_peak_1533	291	.	12.5412	31.9132	29.1481	217
chr1	78688255	78688437	SRR8284511_trimmed.fq.sort.sort.q10.rmdup.narrowPeak_peak_1534	94	.	6.41574	11.9282	9.46619	76
chr1	78707357	78707636	SRR8284511_trimmed.fq.sort.sort.q10.rmdup.narrowPeak_peak_1535	528	.	18.8324	55.8748	52.8484	136
chr1	78724493	78724832	SRR8284511_trimmed.fq.sort.sort.q10.rmdup.narrowPeak_peak_1536	974	.	22.8822	101.079	97.4881	192
chr1	78725925	78726088	SRR8284511_trimmed.fq.sort.sort.q10.rmdup.narrowPeak_peak_1537	99	.	5.61908	12.4169	9.94637	87
chr1	78799007	78799173	SRR8284511_trimmed.fq.sort.sort.q10.rmdup.narrowPeak_peak_1538	88	.	6.9886	11.3264	8.87417	82
chr1	78846527	78846799	SRR8284511_trimmed.fq.sort.sort.q10.rmdup.narrowPeak_peak_1539	506	.	19.9018	53.6912	50.6876	133
chr1	79440049	79440401	SRR8284511_trimmed.fq.sort.sort.q10.rmdup.narrowPeak_peak_1540	354	.	15.3782	38.2575	35.4196	167
chr1	79537388	79537630	SRR8284511_trimmed.fq.sort.sort.q10.rmdup.narrowPeak_peak_1541	56	.	5.49104	7.98366	5.62208	110
chr1	79614516	79614776	SRR8284511_trimmed.fq.sort.sort.q10.rmdup.narrowPeak_peak_1542	522	.	19.8767	55.2786	52.2585	135
chr1	79626191	79626452	SRR8284511_trimmed.fq.sort.sort.q10.rmdup.narrowPeak_peak_1543	256	.	13.478	28.4187	25.6956	118
chr1	79640214	79640484	SRR8284511_trimmed.fq.sort.sort.q10.rmdup.narrowPeak_peak_1544	579	.	21.2442	61.015	57.9337	132
chr1	79683034	79683480	SRR8284511_trimmed.fq.sort.sort.q10.rmdup.narrowPeak_peak_1545	546	.	18.9474	57.7246	54.6785	126
chr1	79782523	79782765	SRR8284511_trimmed.fq.sort.sort.q10.rmdup.narrowPeak_peak_1546	361	.	13.8049	38.9877	36.1414	105
chr1	79786568	79786791	SRR8284511_trimmed.fq.sort.sort.q10.rmdup.narrowPeak_peak_1547	364	.	13.6042	39.3093	36.4596	118
chr1	79857018	79857166	SRR8284511_trimmed.fq.sort.sort.q10.rmdup.narrowPeak_peak_1548	36	.	4.49267	5.9373	3.65333	43
chr1	79999170	79999371	SRR8284511_trimmed.fq.sort.sort.q10.rmdup.narrowPeak_peak_1549	149	.	9.48453	17.4716	14.9014	75
chr1	80034503	80034773	SRR8284511_trimmed.fq.sort.sort.q10.rmdup.narrowPeak_peak_1550	304	.	14.4561	33.2406	30.4596	130
chr1	80066468	80066630	SRR8284511_trimmed.fq.sort.sort.q10.rmdup.narrowPeak_peak_1551	66	.	5.99023	9.06441	6.67006	68
chr1	80106350	80106662	SRR8284511_trimmed.fq.sort.sort.q10.rmdup.narrowPeak_peak_1552	413	.	16.2706	44.208	41.3048	141
chr1	80149881	80150077	SRR8284511_trimmed.fq.sort.sort.q10.rmdup.narrowPeak_peak_1553	112	.	7.4813	13.72	11.2167	94
chr1	80153167	80153428	SRR8284511_trimmed.fq.sort.sort.q10.rmdup.narrowPeak_peak_1554	216	.	10.7148	24.3447	21.6741	128
chr1	80178113	80178276	SRR8284511_trimmed.fq.sort.sort.q10.rmdup.narrowPeak_peak_1555	97	.	4.75867	12.24	9.7725	63
chr1	80180209	80180522	SRR8284511_trimmed.fq.sort.sort.q10.rmdup.narrowPeak_peak_1556	449	.	11.1576	47.9011	44.9585	144
chr1	80181044	80181370	SRR8284511_trimmed.fq.sort.sort.q10.rmdup.narrowPeak_peak_1557	1064	.	19.7511	110.213	106.474	156
chr1	80230712	80230927	SRR8284511_trimmed.fq.sort.sort.q10.rmdup.narrowPeak_peak_1558	46	.	4.99186	6.94015	4.61497	78
chr1	80244176	80244382	SRR8284511_trimmed.fq.sort.sort.q10.rmdup.narrowPeak_peak_1559	77	.	6.48941	10.1795	7.75508	111
chr1	80408564	80408992	SRR8284511_trimmed.fq.sort.sort.q10.rmdup.narrowPeak_peak_1560	956	.	25.5344	99.2039	95.6423	166
chr1	80504791	80505059	SRR8284511_trimmed.fq.sort.sort.q10.rmdup.narrowPeak_peak_1561	524	.	20.9522	55.4978	52.4754	135
chr1	80512639	80512883	SRR8284511_trimmed.fq.sort.sort.q10.rmdup.narrowPeak_peak_1562	206	.	8.39755	23.2944	20.6386	132
chr1	80515916	80516238	SRR8284511_trimmed.fq.sort.sort.q10.rmdup.narrowPeak_peak_1563	723	.	18.7026	75.6347	72.388	142
chr1	80522109	80522528	SRR8284511_trimmed.fq.sort.sort.q10.rmdup.narrowPeak_peak_1564	278	.	12.9032	30.5947	27.8453	282
chr1	80537275	80537534	SRR8284511_trimmed.fq.sort.sort.q10.rmdup.narrowPeak_peak_1565	88	.	6.9886	11.3264	8.87417	141
chr1	80576980	80577228	SRR8284511_trimmed.fq.sort.sort.q10.rmdup.narrowPeak_peak_1566	307	.	14.652	33.5713	30.7866	110
chr1	80630827	80631069	SRR8284511_trimmed.fq.sort.sort.q10.rmdup.narrowPeak_peak_1567	242	.	12.9788	26.9881	24.2829	123
chr1	80655906	80656217	SRR8284511_trimmed.fq.sort.sort.q10.rmdup.narrowPeak_peak_1568	768	.	24.4957	80.1923	76.8907	171
chr1	80722715	80723020	SRR8284511_trimmed.fq.sort.sort.q10.rmdup.narrowPeak_peak_1569	523	.	17.6632	55.3233	52.3029	146
chr1	80728195	80728462	SRR8284511_trimmed.fq.sort.sort.q10.rmdup.narrowPeak_peak_1570	94	.	7.109	11.8876	9.42609	124
chr1	80757447	80757766	SRR8284511_trimmed.fq.sort.sort.q10.rmdup.narrowPeak_peak_1571	56	.	5.49104	7.98366	5.62208	145
chr1	80830333	80830762	SRR8284511_trimmed.fq.sort.sort.q10.rmdup.narrowPeak_peak_1572	618	.	22.0542	65.0199	61.8951	245
chr1	81287187	81287510	SRR8284511_trimmed.fq.sort.sort.q10.rmdup.narrowPeak_peak_1573	661	.	20.6345	69.3587	66.1852	175
chr1	81300831	81301085	SRR8284511_trimmed.fq.sort.sort.q10.rmdup.narrowPeak_peak_1574	237	.	8.59561	26.4079	23.7109	128
chr1	81301706	81302079	SRR8284511_trimmed.fq.sort.sort.q10.rmdup.narrowPeak_peak_1575	690	.	16.9156	72.2979	69.0908	186
chr1	81307468	81307721	SRR8284511_trimmed.fq.sort.sort.q10.rmdup.narrowPeak_peak_1576	330	.	10.4094	35.8618	33.0505	145
chr1	81310146	81310425	SRR8284511_trimmed.fq.sort.sort.q10.rmdup.narrowPeak_peak_1577	777	.	19.6155	81.1088	77.7957	146
chr1	81316528	81316970	SRR8284511_trimmed.fq.sort.sort.q10.rmdup.narrowPeak_peak_1578	1311	.	26.41	135.407	131.156	257
chr1	81319806	81319998	SRR8284511_trimmed.fq.sort.sort.q10.rmdup.narrowPeak_peak_1579	105	.	5.54619	13.0262	10.5399	99
chr1	81516544	81516911	SRR8284511_trimmed.fq.sort.sort.q10.rmdup.narrowPeak_peak_1580	988	.	23.9321	102.496	98.8831	203
chr1	81591703	81592053	SRR8284511_trimmed.fq.sort.sort.q10.rmdup.narrowPeak_peak_1581	264	.	13.189	29.1658	26.4339	142
chr1	82261338	82261506	SRR8284511_trimmed.fq.sort.sort.q10.rmdup.narrowPeak_peak_1582	77	.	6.48941	10.1795	7.75508	108
chr1	82294177	82294496	SRR8284511_trimmed.fq.sort.sort.q10.rmdup.narrowPeak_peak_1583	1085	.	21.8175	112.302	108.527	146
chr1	82371759	82371913	SRR8284511_trimmed.fq.sort.sort.q10.rmdup.narrowPeak_peak_1584	66	.	5.99023	9.06441	6.67006	67
chr1	82381842	82382285	SRR8284511_trimmed.fq.sort.sort.q10.rmdup.narrowPeak_peak_1585	597	.	20.8395	62.8502	59.7492	261
chr1	82390112	82390260	SRR8284511_trimmed.fq.sort.sort.q10.rmdup.narrowPeak_peak_1586	46	.	4.99186	6.94015	4.61497	66
chr1	82433390	82433686	SRR8284511_trimmed.fq.sort.sort.q10.rmdup.narrowPeak_peak_1587	1298	.	31.2643	134.112	129.89	163
chr1	82476260	82476648	SRR8284511_trimmed.fq.sort.sort.q10.rmdup.narrowPeak_peak_1588	1422	.	29.4728	146.833	142.289	215
chr1	82481522	82481682	SRR8284511_trimmed.fq.sort.sort.q10.rmdup.narrowPeak_peak_1589	110	.	7.39038	13.5692	11.0741	53
chr1	82554303	82554634	SRR8284511_trimmed.fq.sort.sort.q10.rmdup.narrowPeak_peak_1590	844	.	27.1698	87.8746	84.4747	201
chr1	82571819	82572109	SRR8284511_trimmed.fq.sort.sort.q10.rmdup.narrowPeak_peak_1591	722	.	22.4591	75.4868	72.2417	134
chr1	82576273	82576451	SRR8284511_trimmed.fq.sort.sort.q10.rmdup.narrowPeak_peak_1592	108	.	6.4919	13.2986	10.808	86
chr1	82641696	82642053	SRR8284511_trimmed.fq.sort.sort.q10.rmdup.narrowPeak_peak_1593	1650	.	30.9305	170.255	165.013	162
chr1	82759488	82759876	SRR8284511_trimmed.fq.sort.sort.q10.rmdup.narrowPeak_peak_1594	375	.	13.7914	40.3712	37.5098	229
chr1	82762348	82762589	SRR8284511_trimmed.fq.sort.sort.q10.rmdup.narrowPeak_peak_1595	204	.	9.40321	23.1275	20.4737	99
chr1	82773210	82773424	SRR8284511_trimmed.fq.sort.sort.q10.rmdup.narrowPeak_peak_1596	88	.	6.9886	11.3264	8.87417	101
chr1	82787368	82787665	SRR8284511_trimmed.fq.sort.sort.q10.rmdup.narrowPeak_peak_1597	713	.	22.4581	74.588	71.3536	144
chr1	82803654	82803950	SRR8284511_trimmed.fq.sort.sort.q10.rmdup.narrowPeak_peak_1598	774	.	23.3368	80.7842	77.4754	144
chr1	82839222	82839393	SRR8284511_trimmed.fq.sort.sort.q10.rmdup.narrowPeak_peak_1599	59	.	5.53199	8.33281	5.96404	103
chr1	82841386	82841555	SRR8284511_trimmed.fq.sort.sort.q10.rmdup.narrowPeak_peak_1600	97	.	7.31422	12.2207	9.75361	67
chr1	82888565	82888776	SRR8284511_trimmed.fq.sort.sort.q10.rmdup.narrowPeak_peak_1601	88	.	6.9886	11.3264	8.87417	76
chr1	82987841	82988120	SRR8284511_trimmed.fq.sort.sort.q10.rmdup.narrowPeak_peak_1602	1063	.	26.0955	110.065	106.329	143
chr1	83064767	83065192	SRR8284511_trimmed.fq.sort.sort.q10.rmdup.narrowPeak_peak_1603	705	.	20.6686	73.7787	70.5541	225
chr1	83076111	83076543	SRR8284511_trimmed.fq.sort.sort.q10.rmdup.narrowPeak_peak_1604	1324	.	26.5425	136.728	132.445	225
chr1	83138807	83138978	SRR8284511_trimmed.fq.sort.sort.q10.rmdup.narrowPeak_peak_1605	112	.	7.98697	13.7074	11.2044	81
chr1	83150293	83150550	SRR8284511_trimmed.fq.sort.sort.q10.rmdup.narrowPeak_peak_1606	188	.	10.9821	21.436	18.8057	117
chr1	83181460	83181781	SRR8284511_trimmed.fq.sort.sort.q10.rmdup.narrowPeak_peak_1607	592	.	19.2057	62.3596	59.2639	130
chr1	83187116	83187496	SRR8284511_trimmed.fq.sort.sort.q10.rmdup.narrowPeak_peak_1608	665	.	19.099	69.7251	66.5474	234
chr1	83218328	83218540	SRR8284511_trimmed.fq.sort.sort.q10.rmdup.narrowPeak_peak_1609	146	.	8.72818	17.1827	14.6201	84
chr1	83223109	83223323	SRR8284511_trimmed.fq.sort.sort.q10.rmdup.narrowPeak_peak_1610	278	.	13.6438	30.5648	27.816	97
chr1	83363274	83363431	SRR8284511_trimmed.fq.sort.sort.q10.rmdup.narrowPeak_peak_1611	56	.	5.49104	7.98366	5.62208	102
chr1	83408078	83408260	SRR8284511_trimmed.fq.sort.sort.q10.rmdup.narrowPeak_peak_1612	112	.	7.98697	13.7074	11.2044	106
chr1	83408369	83408524	SRR8284511_trimmed.fq.sort.sort.q10.rmdup.narrowPeak_peak_1613	56	.	5.49104	7.98366	5.62208	24
chr1	83717085	83717553	SRR8284511_trimmed.fq.sort.sort.q10.rmdup.narrowPeak_peak_1614	523	.	18.9789	55.3236	52.3031	131
chr1	83727187	83727518	SRR8284511_trimmed.fq.sort.sort.q10.rmdup.narrowPeak_peak_1615	881	.	24.6184	91.6511	88.1993	136
chr1	83736507	83736763	SRR8284511_trimmed.fq.sort.sort.q10.rmdup.narrowPeak_peak_1616	468	.	18.5889	49.8173	46.8543	123
chr1	83746068	83746365	SRR8284511_trimmed.fq.sort.sort.q10.rmdup.narrowPeak_peak_1617	1079	.	28.8365	111.708	107.942	146
chr1	83811248	83811741	SRR8284511_trimmed.fq.sort.sort.q10.rmdup.narrowPeak_peak_1618	447	.	16.9317	47.6729	44.7327	141
chr1	83945908	83946056	SRR8284511_trimmed.fq.sort.sort.q10.rmdup.narrowPeak_peak_1619	66	.	5.99023	9.06441	6.67006	74
chr1	84102076	84102426	SRR8284511_trimmed.fq.sort.sort.q10.rmdup.narrowPeak_peak_1620	466	.	18.011	49.5941	46.6337	142
chr1	84128619	84128790	SRR8284511_trimmed.fq.sort.sort.q10.rmdup.narrowPeak_peak_1621	124	.	8.48616	14.9379	12.4114	70
chr1	84153857	84154316	SRR8284511_trimmed.fq.sort.sort.q10.rmdup.narrowPeak_peak_1622	540	.	19.9687	57.0884	54.0491	269
chr1	84286667	84287270	SRR8284511_trimmed.fq.sort.sort.q10.rmdup.narrowPeak_peak_1623	799	.	18.734	83.3317	79.9909	357
chr1	84433628	84433915	SRR8284511_trimmed.fq.sort.sort.q10.rmdup.narrowPeak_peak_1624	224	.	12.1904	25.0911	22.4113	143
chr1	84470374	84470728	SRR8284511_trimmed.fq.sort.sort.q10.rmdup.narrowPeak_peak_1625	758	.	22.4627	79.0972	75.809	176
chr1	84581885	84582203	SRR8284511_trimmed.fq.sort.sort.q10.rmdup.narrowPeak_peak_1626	516	.	19.525	54.6622	51.6484	138
chr1	84623135	84623387	SRR8284511_trimmed.fq.sort.sort.q10.rmdup.narrowPeak_peak_1627	309	.	15.1161	33.6898	30.9039	137
chr1	84696180	84696410	SRR8284511_trimmed.fq.sort.sort.q10.rmdup.narrowPeak_peak_1628	334	.	10.8545	36.2728	33.4572	120
chr1	84697122	84697577	SRR8284511_trimmed.fq.sort.sort.q10.rmdup.narrowPeak_peak_1629	469	.	13.5806	49.917	46.9529	319
chr1	84733777	84734226	SRR8284511_trimmed.fq.sort.sort.q10.rmdup.narrowPeak_peak_1630	1070	.	24.2369	110.768	107.019	232
chr1	84741441	84741726	SRR8284511_trimmed.fq.sort.sort.q10.rmdup.narrowPeak_peak_1631	252	.	12.8205	27.9264	25.21	182
chr1	84817109	84817349	SRR8284511_trimmed.fq.sort.sort.q10.rmdup.narrowPeak_peak_1632	88	.	6.9886	11.3264	8.87417	160
chr1	84840338	84840486	SRR8284511_trimmed.fq.sort.sort.q10.rmdup.narrowPeak_peak_1633	36	.	4.48565	5.92631	3.65333	74
chr1	84841897	84842069	SRR8284511_trimmed.fq.sort.sort.q10.rmdup.narrowPeak_peak_1634	88	.	6.9886	11.3264	8.87417	121
chr1	84869697	84869845	SRR8284511_trimmed.fq.sort.sort.q10.rmdup.narrowPeak_peak_1635	66	.	5.99023	9.06441	6.67006	77
chr1	84881332	84881577	SRR8284511_trimmed.fq.sort.sort.q10.rmdup.narrowPeak_peak_1636	177	.	7.27321	20.3216	17.7078	111
chr1	84885243	84885497	SRR8284511_trimmed.fq.sort.sort.q10.rmdup.narrowPeak_peak_1637	301	.	9.91801	32.8896	30.1129	120
chr1	84885984	84886238	SRR8284511_trimmed.fq.sort.sort.q10.rmdup.narrowPeak_peak_1638	347	.	10.8705	37.5704	34.7402	123
chr1	84933350	84933810	SRR8284511_trimmed.fq.sort.sort.q10.rmdup.narrowPeak_peak_1639	929	.	22.9027	96.4905	92.9692	279
chr1	85736478	85736919	SRR8284511_trimmed.fq.sort.sort.q10.rmdup.narrowPeak_peak_1643	1207	.	24.4681	124.716	120.701	223
chr1	85757076	85757248	SRR8284511_trimmed.fq.sort.sort.q10.rmdup.narrowPeak_peak_1644	100	.	7.48779	12.503	10.0247	72
chr1	85793125	85793365	SRR8284511_trimmed.fq.sort.sort.q10.rmdup.narrowPeak_peak_1645	116	.	7.7187	14.1123	11.6033	110
chr1	85801623	85801825	SRR8284511_trimmed.fq.sort.sort.q10.rmdup.narrowPeak_peak_1646	77	.	6.48941	10.1795	7.75508	71
chr1	85819766	85820023	SRR8284511_trimmed.fq.sort.sort.q10.rmdup.narrowPeak_peak_1647	284	.	14.0213	31.1998	28.4436	146
chr1	85842301	85842824	SRR8284511_trimmed.fq.sort.sort.q10.rmdup.narrowPeak_peak_1648	572	.	19.0127	60.3263	57.2525	145
chr1	85853315	85853657	SRR8284511_trimmed.fq.sort.sort.q10.rmdup.narrowPeak_peak_1649	1564	.	29.9271	161.441	156.465	194
chr1	85895430	85895850	SRR8284511_trimmed.fq.sort.sort.q10.rmdup.narrowPeak_peak_1650	451	.	15.1425	48.1054	45.1608	278
chr1	85899561	85899758	SRR8284511_trimmed.fq.sort.sort.q10.rmdup.narrowPeak_peak_1651	60	.	4.79272	8.3698	6.00056	68
chr1	85935479	85935832	SRR8284511_trimmed.fq.sort.sort.q10.rmdup.narrowPeak_peak_1652	978	.	26.1764	101.465	97.8687	164
chr1	86007884	86008223	SRR8284511_trimmed.fq.sort.sort.q10.rmdup.narrowPeak_peak_1653	1372	.	29.0363	141.691	137.286	147
chr1	86018301	86018485	SRR8284511_trimmed.fq.sort.sort.q10.rmdup.narrowPeak_peak_1654	88	.	6.29164	11.321	8.87417	59
chr1	86021698	86021963	SRR8284511_trimmed.fq.sort.sort.q10.rmdup.narrowPeak_peak_1655	301	.	12.7641	32.9732	30.1955	132
chr1	86059505	86059843	SRR8284511_trimmed.fq.sort.sort.q10.rmdup.narrowPeak_peak_1656	868	.	14.305	90.2852	86.8524	144
chr1	86062565	86062753	SRR8284511_trimmed.fq.sort.sort.q10.rmdup.narrowPeak_peak_1657	165	.	5.40986	19.1436	16.5479	99
chr1	86064187	86064509	SRR8284511_trimmed.fq.sort.sort.q10.rmdup.narrowPeak_peak_1658	1274	.	18.3842	131.658	127.492	140
chr1	86092648	86092796	SRR8284511_trimmed.fq.sort.sort.q10.rmdup.narrowPeak_peak_1659	40	.	4.46211	6.35668	4.06212	60
chr1	86093850	86094050	SRR8284511_trimmed.fq.sort.sort.q10.rmdup.narrowPeak_peak_1660	111	.	6.94541	13.6806	11.1837	109
chr1	86097940	86098155	SRR8284511_trimmed.fq.sort.sort.q10.rmdup.narrowPeak_peak_1661	128	.	7.6878	15.4175	12.8843	102
chr1	86131868	86132086	SRR8284511_trimmed.fq.sort.sort.q10.rmdup.narrowPeak_peak_1662	27	.	3.99349	4.97924	2.74418	100
chr1	86144326	86144544	SRR8284511_trimmed.fq.sort.sort.q10.rmdup.narrowPeak_peak_1663	77	.	6.48941	10.1795	7.75508	136
chr1	86150007	86150193	SRR8284511_trimmed.fq.sort.sort.q10.rmdup.narrowPeak_peak_1664	81	.	5.66822	10.6223	8.19022	67
chr1	86152644	86153043	SRR8284511_trimmed.fq.sort.sort.q10.rmdup.narrowPeak_peak_1665	369	.	13.1303	39.7787	36.9239	161
chr1	86169116	86169284	SRR8284511_trimmed.fq.sort.sort.q10.rmdup.narrowPeak_peak_1666	46	.	4.87157	7.00336	4.6765	122
chr1	86174749	86174911	SRR8284511_trimmed.fq.sort.sort.q10.rmdup.narrowPeak_peak_1667	92	.	4.43751	11.7117	9.25348	83
chr1	86178817	86179216	SRR8284511_trimmed.fq.sort.sort.q10.rmdup.narrowPeak_peak_1668	1952	.	29.2937	201.398	195.207	214
chr1	86189119	86189281	SRR8284511_trimmed.fq.sort.sort.q10.rmdup.narrowPeak_peak_1669	77	.	6.48941	10.1795	7.75508	81
chr1	86204053	86204335	SRR8284511_trimmed.fq.sort.sort.q10.rmdup.narrowPeak_peak_1670	151	.	9.34754	17.7218	15.1483	164
chr1	86214137	86214562	SRR8284511_trimmed.fq.sort.sort.q10.rmdup.narrowPeak_peak_1671	1246	.	27.8223	128.74	124.639	203
chr1	86250779	86250927	SRR8284511_trimmed.fq.sort.sort.q10.rmdup.narrowPeak_peak_1672	56	.	5.49104	7.98366	5.62208	94
chr1	86273384	86273615	SRR8284511_trimmed.fq.sort.sort.q10.rmdup.narrowPeak_peak_1673	136	.	8.98534	16.1931	13.6442	119
chr1	86301846	86302003	SRR8284511_trimmed.fq.sort.sort.q10.rmdup.narrowPeak_peak_1674	85	.	6.77769	10.985	8.54641	78
chr1	86313767	86314095	SRR8284511_trimmed.fq.sort.sort.q10.rmdup.narrowPeak_peak_1675	408	.	16.4448	43.7657	40.8672	147
chr1	86334064	86334250	SRR8284511_trimmed.fq.sort.sort.q10.rmdup.narrowPeak_peak_1676	66	.	5.99023	9.06441	6.67006	98
chr1	86339469	86339834	SRR8284511_trimmed.fq.sort.sort.q10.rmdup.narrowPeak_peak_1677	1051	.	23.4056	108.828	105.113	145
chr1	86347060	86347391	SRR8284511_trimmed.fq.sort.sort.q10.rmdup.narrowPeak_peak_1678	350	.	11.2782	37.8693	35.0358	227
chr1	86348893	86349126	SRR8284511_trimmed.fq.sort.sort.q10.rmdup.narrowPeak_peak_1679	148	.	6.7903	17.3921	14.8266	117
chr1	86363663	86364086	SRR8284511_trimmed.fq.sort.sort.q10.rmdup.narrowPeak_peak_1680	946	.	24.1149	98.1716	94.6253	223
chr1	86371972	86372293	SRR8284511_trimmed.fq.sort.sort.q10.rmdup.narrowPeak_peak_1681	1109	.	25.5665	114.756	110.936	161
chr1	86381059	86381430	SRR8284511_trimmed.fq.sort.sort.q10.rmdup.narrowPeak_peak_1682	775	.	22.8862	80.8287	77.5188	213
chr1	86389297	86389685	SRR8284511_trimmed.fq.sort.sort.q10.rmdup.narrowPeak_peak_1683	1228	.	24.584	126.931	122.87	196
chr1	86395865	86396210	SRR8284511_trimmed.fq.sort.sort.q10.rmdup.narrowPeak_peak_1684	346	.	12.656	37.4677	34.6386	222
chr1	86401393	86401608	SRR8284511_trimmed.fq.sort.sort.q10.rmdup.narrowPeak_peak_1685	98	.	5.05443	12.2806	9.81258	121
chr1	86404851	86405310	SRR8284511_trimmed.fq.sort.sort.q10.rmdup.narrowPeak_peak_1686	1127	.	22.7571	116.584	112.73	167
chr1	86415933	86416198	SRR8284511_trimmed.fq.sort.sort.q10.rmdup.narrowPeak_peak_1687	224	.	7.6407	25.1296	22.4492	132
chr1	86416279	86416647	SRR8284511_trimmed.fq.sort.sort.q10.rmdup.narrowPeak_peak_1688	1514	.	26.3901	156.219	151.401	154
chr1	86429943	86430311	SRR8284511_trimmed.fq.sort.sort.q10.rmdup.narrowPeak_peak_1689	1507	.	27.257	155.579	150.779	194
chr1	86438628	86438779	SRR8284511_trimmed.fq.sort.sort.q10.rmdup.narrowPeak_peak_1690	91	.	4.93097	11.645	9.18783	74
chr1	86440508	86440868	SRR8284511_trimmed.fq.sort.sort.q10.rmdup.narrowPeak_peak_1691	1361	.	26.475	140.533	136.157	185
chr1	86471445	86471690	SRR8284511_trimmed.fq.sort.sort.q10.rmdup.narrowPeak_peak_1692	651	.	18.8181	68.3006	65.139	128
chr1	86493278	86493567	SRR8284511_trimmed.fq.sort.sort.q10.rmdup.narrowPeak_peak_1693	36	.	4.49267	5.9373	3.65333	63
chr1	86499968	86500209	SRR8284511_trimmed.fq.sort.sort.q10.rmdup.narrowPeak_peak_1694	289	.	6.57058	31.6789	28.9163	105
chr1	86501058	86501373	SRR8284511_trimmed.fq.sort.sort.q10.rmdup.narrowPeak_peak_1695	687	.	10.8476	71.9433	68.7402	140
chr1	86501626	86501968	SRR8284511_trimmed.fq.sort.sort.q10.rmdup.narrowPeak_peak_1696	1364	.	16.9295	140.834	136.451	154
chr1	86509313	86509722	SRR8284511_trimmed.fq.sort.sort.q10.rmdup.narrowPeak_peak_1697	1034	.	24.3132	107.134	103.448	244
chr1	86520367	86520714	SRR8284511_trimmed.fq.sort.sort.q10.rmdup.narrowPeak_peak_1698	634	.	14.3773	66.5681	63.426	208
chr1	86525312	86525756	SRR8284511_trimmed.fq.sort.sort.q10.rmdup.narrowPeak_peak_1699	1000	.	17.0562	103.642	100.012	181
chr1	86532383	86532701	SRR8284511_trimmed.fq.sort.sort.q10.rmdup.narrowPeak_peak_1700	843	.	13.8031	87.7141	84.3161	182
chr1	86533777	86534224	SRR8284511_trimmed.fq.sort.sort.q10.rmdup.narrowPeak_peak_1701	288	.	6.92618	31.6578	28.8958	166
chr1	86538457	86538747	SRR8284511_trimmed.fq.sort.sort.q10.rmdup.narrowPeak_peak_1702	403	.	11.1128	43.2646	40.3718	147
chr1	86539778	86539926	SRR8284511_trimmed.fq.sort.sort.q10.rmdup.narrowPeak_peak_1703	49	.	4.33927	7.25633	4.9242	48
chr1	86598539	86598875	SRR8284511_trimmed.fq.sort.sort.q10.rmdup.narrowPeak_peak_1704	987	.	24.7363	102.339	98.729	138
chr1	86609613	86609801	SRR8284511_trimmed.fq.sort.sort.q10.rmdup.narrowPeak_peak_1705	184	.	7.81784	21.0279	18.4049	104
chr1	86612196	86612348	SRR8284511_trimmed.fq.sort.sort.q10.rmdup.narrowPeak_peak_1706	76	.	4.83336	10.0782	7.6644	74
chr1	86614320	86614569	SRR8284511_trimmed.fq.sort.sort.q10.rmdup.narrowPeak_peak_1707	522	.	11.2222	55.2346	52.215	116
chr1	86618492	86618849	SRR8284511_trimmed.fq.sort.sort.q10.rmdup.narrowPeak_peak_1708	898	.	17.1625	93.3195	89.8445	140
chr1	86650274	86650678	SRR8284511_trimmed.fq.sort.sort.q10.rmdup.narrowPeak_peak_1709	1225	.	24.8373	126.604	122.549	151
chr1	86669435	86669808	SRR8284511_trimmed.fq.sort.sort.q10.rmdup.narrowPeak_peak_1710	1015	.	25.1787	105.199	101.544	214
chr1	86697025	86697254	SRR8284511_trimmed.fq.sort.sort.q10.rmdup.narrowPeak_peak_1711	264	.	10.736	29.1843	26.4522	94
chr1	86698817	86699033	SRR8284511_trimmed.fq.sort.sort.q10.rmdup.narrowPeak_peak_1712	134	.	7.22109	15.9718	13.4303	105
chr1	86699837	86700052	SRR8284511_trimmed.fq.sort.sort.q10.rmdup.narrowPeak_peak_1713	164	.	8.08771	19.054	16.4595	130
chr1	86841433	86841581	SRR8284511_trimmed.fq.sort.sort.q10.rmdup.narrowPeak_peak_1714	36	.	4.49267	5.9373	3.65333	91
chr1	86850125	86850274	SRR8284511_trimmed.fq.sort.sort.q10.rmdup.narrowPeak_peak_1715	56	.	5.49104	7.98366	5.62208	96
chr1	86862984	86863253	SRR8284511_trimmed.fq.sort.sort.q10.rmdup.narrowPeak_peak_1716	296	.	14.7348	32.398	29.6273	133
chr1	86914802	86915056	SRR8284511_trimmed.fq.sort.sort.q10.rmdup.narrowPeak_peak_1717	360	.	16.9723	38.8452	36.0006	128
chr1	86968368	86968569	SRR8284511_trimmed.fq.sort.sort.q10.rmdup.narrowPeak_peak_1718	220	.	10.9632	24.7745	22.0987	114
chr1	86972772	86972994	SRR8284511_trimmed.fq.sort.sort.q10.rmdup.narrowPeak_peak_1719	271	.	12.1466	29.9161	27.1749	130
chr1	87020800	87020953	SRR8284511_trimmed.fq.sort.sort.q10.rmdup.narrowPeak_peak_1720	46	.	4.99186	6.94015	4.61497	31
chr1	87041186	87041533	SRR8284511_trimmed.fq.sort.sort.q10.rmdup.narrowPeak_peak_1721	480	.	11.5613	50.9987	48.0234	129
chr1	87042090	87042424	SRR8284511_trimmed.fq.sort.sort.q10.rmdup.narrowPeak_peak_1722	1129	.	20.8274	116.85	112.991	188
chr1	87060988	87061316	SRR8284511_trimmed.fq.sort.sort.q10.rmdup.narrowPeak_peak_1723	468	.	18.5889	49.8173	46.8543	146
chr1	87070813	87071118	SRR8284511_trimmed.fq.sort.sort.q10.rmdup.narrowPeak_peak_1724	282	.	13.5513	31.0532	28.2986	100
chr1	87074374	87074522	SRR8284511_trimmed.fq.sort.sort.q10.rmdup.narrowPeak_peak_1725	32	.	4.23569	5.53737	3.28503	65
chr1	87087040	87087217	SRR8284511_trimmed.fq.sort.sort.q10.rmdup.narrowPeak_peak_1726	77	.	6.48941	10.1795	7.75508	54
chr1	87098692	87098911	SRR8284511_trimmed.fq.sort.sort.q10.rmdup.narrowPeak_peak_1727	128	.	8.19955	15.3543	12.8217	112
chr1	87110111	87110301	SRR8284511_trimmed.fq.sort.sort.q10.rmdup.narrowPeak_peak_1728	60	.	5.00334	8.41786	6.04742	81
chr1	87111730	87111989	SRR8284511_trimmed.fq.sort.sort.q10.rmdup.narrowPeak_peak_1729	377	.	14.2724	40.5715	37.708	141
chr1	87154898	87155046	SRR8284511_trimmed.fq.sort.sort.q10.rmdup.narrowPeak_peak_1730	46	.	4.99186	6.94015	4.61497	50
chr1	87174342	87174631	SRR8284511_trimmed.fq.sort.sort.q10.rmdup.narrowPeak_peak_1731	865	.	19.7075	89.9985	86.5696	126
chr1	87175761	87176062	SRR8284511_trimmed.fq.sort.sort.q10.rmdup.narrowPeak_peak_1732	456	.	12.7133	48.5854	45.6356	175
chr1	87184471	87184712	SRR8284511_trimmed.fq.sort.sort.q10.rmdup.narrowPeak_peak_1733	124	.	5.56009	14.9761	12.4489	122
chr1	87184922	87185096	SRR8284511_trimmed.fq.sort.sort.q10.rmdup.narrowPeak_peak_1734	116	.	5.37475	14.1396	11.6303	92
chr1	87187079	87187370	SRR8284511_trimmed.fq.sort.sort.q10.rmdup.narrowPeak_peak_1735	1349	.	23.4899	139.262	134.918	151
chr1	87206383	87206662	SRR8284511_trimmed.fq.sort.sort.q10.rmdup.narrowPeak_peak_1736	354	.	16.2458	38.319	35.4804	145
chr1	87217924	87218327	SRR8284511_trimmed.fq.sort.sort.q10.rmdup.narrowPeak_peak_1737	294	.	13.4672	32.2206	29.4518	276
chr1	87246125	87246524	SRR8284511_trimmed.fq.sort.sort.q10.rmdup.narrowPeak_peak_1738	1497	.	30.5451	154.565	149.797	252
chr1	87282412	87282758	SRR8284511_trimmed.fq.sort.sort.q10.rmdup.narrowPeak_peak_1739	619	.	21.1186	65.0723	61.9466	215
chr1	87292955	87293212	SRR8284511_trimmed.fq.sort.sort.q10.rmdup.narrowPeak_peak_1740	349	.	15.9178	37.764	34.9317	128
chr1	87327900	87328079	SRR8284511_trimmed.fq.sort.sort.q10.rmdup.narrowPeak_peak_1741	88	.	6.9886	11.3264	8.87417	122
chr1	87343668	87343901	SRR8284511_trimmed.fq.sort.sort.q10.rmdup.narrowPeak_peak_1742	79	.	6.41026	10.3922	7.9641	90
chr1	87359828	87359976	SRR8284511_trimmed.fq.sort.sort.q10.rmdup.narrowPeak_peak_1743	27	.	3.99349	4.97924	2.74418	91
chr1	87364920	87365068	SRR8284511_trimmed.fq.sort.sort.q10.rmdup.narrowPeak_peak_1744	55	.	5.44231	7.90609	5.55819	82
chr1	87374783	87374941	SRR8284511_trimmed.fq.sort.sort.q10.rmdup.narrowPeak_peak_1745	56	.	5.49104	7.98366	5.62208	76
chr1	87379993	87380279	SRR8284511_trimmed.fq.sort.sort.q10.rmdup.narrowPeak_peak_1746	162	.	9.11108	18.8348	16.2431	176
chr1	87399517	87399666	SRR8284511_trimmed.fq.sort.sort.q10.rmdup.narrowPeak_peak_1747	46	.	4.99186	6.94015	4.61497	83
chr1	87418631	87419305	SRR8284511_trimmed.fq.sort.sort.q10.rmdup.narrowPeak_peak_1748	663	.	19.0199	69.5612	66.3853	263
chr1	87447501	87448000	SRR8284511_trimmed.fq.sort.sort.q10.rmdup.narrowPeak_peak_1749	923	.	24.3805	95.8934	92.381	145
chr1	87510907	87511055	SRR8284511_trimmed.fq.sort.sort.q10.rmdup.narrowPeak_peak_1750	46	.	4.99186	6.94015	4.61497	72
chr1	87541582	87541909	SRR8284511_trimmed.fq.sort.sort.q10.rmdup.narrowPeak_peak_1751	396	.	17.0484	42.5731	39.6878	196
chr1	87568429	87568744	SRR8284511_trimmed.fq.sort.sort.q10.rmdup.narrowPeak_peak_1752	477	.	17.7646	50.7317	47.7591	169
chr1	87608415	87608810	SRR8284511_trimmed.fq.sort.sort.q10.rmdup.narrowPeak_peak_1753	823	.	24.4418	85.6715	82.3004	181
chr1	87664055	87664340	SRR8284511_trimmed.fq.sort.sort.q10.rmdup.narrowPeak_peak_1754	639	.	21.2736	67.0876	63.9396	147
chr1	87667158	87667316	SRR8284511_trimmed.fq.sort.sort.q10.rmdup.narrowPeak_peak_1755	90	.	6.15595	11.4801	9.02555	64
chr1	87682591	87682771	SRR8284511_trimmed.fq.sort.sort.q10.rmdup.narrowPeak_peak_1756	77	.	6.48941	10.1795	7.75508	70
chr1	87696370	87696714	SRR8284511_trimmed.fq.sort.sort.q10.rmdup.narrowPeak_peak_1757	351	.	16.0256	37.9466	35.1123	179
chr1	87721478	87721783	SRR8284511_trimmed.fq.sort.sort.q10.rmdup.narrowPeak_peak_1758	389	.	17.0526	41.8432	38.9658	123
chr1	87755694	87755943	SRR8284511_trimmed.fq.sort.sort.q10.rmdup.narrowPeak_peak_1759	174	.	10.4829	20.0941	17.4833	105
chr1	87766191	87766603	SRR8284511_trimmed.fq.sort.sort.q10.rmdup.narrowPeak_peak_1760	784	.	22.4651	81.8184	78.4965	262
chr1	87810458	87810717	SRR8284511_trimmed.fq.sort.sort.q10.rmdup.narrowPeak_peak_1761	188	.	10.9821	21.436	18.8057	133
chr1	87869576	87869784	SRR8284511_trimmed.fq.sort.sort.q10.rmdup.narrowPeak_peak_1762	77	.	6.48941	10.1795	7.75508	103
chr1	87886348	87886553	SRR8284511_trimmed.fq.sort.sort.q10.rmdup.narrowPeak_peak_1763	149	.	9.48453	17.4716	14.9014	126
chr1	87906629	87906802	SRR8284511_trimmed.fq.sort.sort.q10.rmdup.narrowPeak_peak_1764	56	.	5.49104	7.98366	5.62208	50
chr1	87922754	87922976	SRR8284511_trimmed.fq.sort.sort.q10.rmdup.narrowPeak_peak_1765	314	.	15.0602	34.2592	31.4666	109
chr1	87936500	87936816	SRR8284511_trimmed.fq.sort.sort.q10.rmdup.narrowPeak_peak_1766	515	.	19.0259	54.5933	51.5802	182
chr1	87963594	87963961	SRR8284511_trimmed.fq.sort.sort.q10.rmdup.narrowPeak_peak_1767	310	.	14.4256	33.8584	31.0705	140
chr1	88094211	88094469	SRR8284511_trimmed.fq.sort.sort.q10.rmdup.narrowPeak_peak_1768	174	.	10.4829	20.0941	17.4833	124
chr1	88120680	88120960	SRR8284511_trimmed.fq.sort.sort.q10.rmdup.narrowPeak_peak_1769	158	.	9.48681	18.4452	15.8618	142
chr1	88121624	88121794	SRR8284511_trimmed.fq.sort.sort.q10.rmdup.narrowPeak_peak_1770	132	.	8.21153	15.8383	13.2989	115
chr1	88125864	88126065	SRR8284511_trimmed.fq.sort.sort.q10.rmdup.narrowPeak_peak_1771	84	.	6.72948	10.9071	8.46992	81
chr1	88144008	88144595	SRR8284511_trimmed.fq.sort.sort.q10.rmdup.narrowPeak_peak_1772	287	.	11.5973	31.4649	28.7049	170
chr1	88145358	88145582	SRR8284511_trimmed.fq.sort.sort.q10.rmdup.narrowPeak_peak_1773	152	.	7.71972	17.8604	15.2848	97
chr1	88150167	88150368	SRR8284511_trimmed.fq.sort.sort.q10.rmdup.narrowPeak_peak_1774	120	.	8.28945	14.6156	12.0986	86
chr1	88318611	88318878	SRR8284511_trimmed.fq.sort.sort.q10.rmdup.narrowPeak_peak_1783	1015	.	27.5827	105.243	101.587	120
chr1	88357463	88357991	SRR8284511_trimmed.fq.sort.sort.q10.rmdup.narrowPeak_peak_1784	929	.	23.7445	96.446	92.9254	168
chr1	88367429	88367589	SRR8284511_trimmed.fq.sort.sort.q10.rmdup.narrowPeak_peak_1785	65	.	5.71982	8.94406	6.56233	45
chr1	88368373	88368661	SRR8284511_trimmed.fq.sort.sort.q10.rmdup.narrowPeak_peak_1786	419	.	17.9501	44.8583	41.9482	161
chr1	88424500	88424962	SRR8284511_trimmed.fq.sort.sort.q10.rmdup.narrowPeak_peak_1787	1216	.	27.7921	125.652	121.617	296
chr1	88434105	88434432	SRR8284511_trimmed.fq.sort.sort.q10.rmdup.narrowPeak_peak_1788	523	.	18.9789	55.3236	52.3031	197
chr1	88445449	88445789	SRR8284511_trimmed.fq.sort.sort.q10.rmdup.narrowPeak_peak_1789	506	.	18.9658	53.6753	50.6718	147
chr1	88456658	88457083	SRR8284511_trimmed.fq.sort.sort.q10.rmdup.narrowPeak_peak_1790	1297	.	27.4906	134.017	129.798	227
chr1	88465778	88466032	SRR8284511_trimmed.fq.sort.sort.q10.rmdup.narrowPeak_peak_1791	256	.	13.478	28.4187	25.6956	146
chr1	88473964	88474264	SRR8284511_trimmed.fq.sort.sort.q10.rmdup.narrowPeak_peak_1792	464	.	17.0189	49.3801	46.4218	123
chr1	88510936	88511211	SRR8284511_trimmed.fq.sort.sort.q10.rmdup.narrowPeak_peak_1793	161	.	9.98371	18.7723	16.1813	139
chr1	88527763	88527929	SRR8284511_trimmed.fq.sort.sort.q10.rmdup.narrowPeak_peak_1794	66	.	5.99023	9.06441	6.67006	73
chr1	88536226	88536502	SRR8284511_trimmed.fq.sort.sort.q10.rmdup.narrowPeak_peak_1795	56	.	5.49104	7.98366	5.62208	189
chr1	88562386	88562712	SRR8284511_trimmed.fq.sort.sort.q10.rmdup.narrowPeak_peak_1796	1254	.	27.764	129.616	125.495	146
chr1	88603564	88603803	SRR8284511_trimmed.fq.sort.sort.q10.rmdup.narrowPeak_peak_1797	136	.	8.98534	16.1931	13.6442	122
chr1	88669024	88669172	SRR8284511_trimmed.fq.sort.sort.q10.rmdup.narrowPeak_peak_1798	46	.	4.99186	6.94015	4.61497	95
chr1	88705212	88705509	SRR8284511_trimmed.fq.sort.sort.q10.rmdup.narrowPeak_peak_1799	1040	.	18.625	107.745	104.048	127
chr1	88705882	88706172	SRR8284511_trimmed.fq.sort.sort.q10.rmdup.narrowPeak_peak_1800	1044	.	18.7611	108.157	104.453	138
chr1	88712836	88712984	SRR8284511_trimmed.fq.sort.sort.q10.rmdup.narrowPeak_peak_1801	56	.	5.49104	7.98366	5.62208	91
chr1	88742420	88742722	SRR8284511_trimmed.fq.sort.sort.q10.rmdup.narrowPeak_peak_1802	926	.	16.2376	96.1209	92.6049	155
chr1	88745259	88745565	SRR8284511_trimmed.fq.sort.sort.q10.rmdup.narrowPeak_peak_1803	1162	.	17.7821	120.193	116.27	146
chr1	88750211	88750435	SRR8284511_trimmed.fq.sort.sort.q10.rmdup.narrowPeak_peak_1804	316	.	8.92735	34.4197	31.6249	98
chr1	88752298	88752567	SRR8284511_trimmed.fq.sort.sort.q10.rmdup.narrowPeak_peak_1805	430	.	11.6712	46.0001	43.0776	138
chr1	88756673	88756983	SRR8284511_trimmed.fq.sort.sort.q10.rmdup.narrowPeak_peak_1806	588	.	16.2418	61.9548	58.8632	127
chr1	88777049	88777347	SRR8284511_trimmed.fq.sort.sort.q10.rmdup.narrowPeak_peak_1807	839	.	26.3582	87.3604	83.9673	152
chr1	88807048	88807410	SRR8284511_trimmed.fq.sort.sort.q10.rmdup.narrowPeak_peak_1808	238	.	12.3626	26.552	23.853	127
chr1	88870511	88870676	SRR8284511_trimmed.fq.sort.sort.q10.rmdup.narrowPeak_peak_1809	66	.	5.99023	9.06441	6.67006	75
chr1	88900467	88900623	SRR8284511_trimmed.fq.sort.sort.q10.rmdup.narrowPeak_peak_1810	77	.	6.48941	10.1795	7.75508	81
chr1	88926877	88927087	SRR8284511_trimmed.fq.sort.sort.q10.rmdup.narrowPeak_peak_1811	112	.	7.98697	13.7074	11.2044	94
chr1	88968572	88968743	SRR8284511_trimmed.fq.sort.sort.q10.rmdup.narrowPeak_peak_1812	56	.	5.49104	7.98366	5.62208	75
chr1	89058006	89058364	SRR8284511_trimmed.fq.sort.sort.q10.rmdup.narrowPeak_peak_1813	435	.	17.5482	46.4525	43.5253	176
chr1	89127161	89127522	SRR8284511_trimmed.fq.sort.sort.q10.rmdup.narrowPeak_peak_1814	722	.	21.5275	75.4792	72.2345	215
chr1	89167403	89167551	SRR8284511_trimmed.fq.sort.sort.q10.rmdup.narrowPeak_peak_1815	36	.	4.49267	5.9373	3.65333	92
chr1	89175435	89175696	SRR8284511_trimmed.fq.sort.sort.q10.rmdup.narrowPeak_peak_1816	515	.	19.9501	54.5886	51.5756	138
chr1	89191473	89191920	SRR8284511_trimmed.fq.sort.sort.q10.rmdup.narrowPeak_peak_1817	962	.	14.2414	99.7754	96.205	168
chr1	89192917	89193196	SRR8284511_trimmed.fq.sort.sort.q10.rmdup.narrowPeak_peak_1818	470	.	9.02321	49.9976	47.0326	132
chr1	89196155	89196400	SRR8284511_trimmed.fq.sort.sort.q10.rmdup.narrowPeak_peak_1819	771	.	12.4437	80.4236	77.119	117
chr1	89207380	89207634	SRR8284511_trimmed.fq.sort.sort.q10.rmdup.narrowPeak_peak_1820	783	.	25.3052	81.6691	78.3492	132
chr1	89235266	89235592	SRR8284511_trimmed.fq.sort.sort.q10.rmdup.narrowPeak_peak_1821	420	.	17.1401	44.9802	42.069	196
chr1	89276641	89276789	SRR8284511_trimmed.fq.sort.sort.q10.rmdup.narrowPeak_peak_1822	56	.	5.49104	7.98366	5.62208	36
chr1	89323065	89323412	SRR8284511_trimmed.fq.sort.sort.q10.rmdup.narrowPeak_peak_1823	1341	.	30.8642	138.507	134.182	216
chr1	89342885	89343144	SRR8284511_trimmed.fq.sort.sort.q10.rmdup.narrowPeak_peak_1824	619	.	16.5579	65.0421	61.9169	129
chr1	89344612	89344874	SRR8284511_trimmed.fq.sort.sort.q10.rmdup.narrowPeak_peak_1825	629	.	16.6794	66.1167	62.9796	120
chr1	89354636	89355100	SRR8284511_trimmed.fq.sort.sort.q10.rmdup.narrowPeak_peak_1826	195	.	11.1348	22.2209	19.5804	253
chr1	89365026	89365180	SRR8284511_trimmed.fq.sort.sort.q10.rmdup.narrowPeak_peak_1827	56	.	5.49104	7.98366	5.62208	60
chr1	89456520	89456670	SRR8284511_trimmed.fq.sort.sort.q10.rmdup.narrowPeak_peak_1828	66	.	5.99023	9.06441	6.67006	68
chr1	89524420	89524773	SRR8284511_trimmed.fq.sort.sort.q10.rmdup.narrowPeak_peak_1829	1137	.	19.6003	117.644	113.771	191
chr1	89525925	89526225	SRR8284511_trimmed.fq.sort.sort.q10.rmdup.narrowPeak_peak_1830	664	.	13.6559	69.6584	66.4816	149
chr1	89556034	89556297	SRR8284511_trimmed.fq.sort.sort.q10.rmdup.narrowPeak_peak_1831	100	.	7.48779	12.503	10.0247	121
chr1	89583407	89583721	SRR8284511_trimmed.fq.sort.sort.q10.rmdup.narrowPeak_peak_1832	338	.	14.0637	36.6619	33.842	157
chr1	89606601	89606964	SRR8284511_trimmed.fq.sort.sort.q10.rmdup.narrowPeak_peak_1833	1392	.	29.0012	143.664	139.207	152
chr1	89627702	89627998	SRR8284511_trimmed.fq.sort.sort.q10.rmdup.narrowPeak_peak_1834	319	.	9.04222	34.7373	31.9391	112
chr1	89631814	89632215	SRR8284511_trimmed.fq.sort.sort.q10.rmdup.narrowPeak_peak_1835	1279	.	21.4105	132.147	127.97	133
chr1	89634140	89634372	SRR8284511_trimmed.fq.sort.sort.q10.rmdup.narrowPeak_peak_1836	109	.	5.38836	13.4249	10.9321	121
chr1	89643818	89644027	SRR8284511_trimmed.fq.sort.sort.q10.rmdup.narrowPeak_peak_1837	434	.	10.6101	46.3424	43.4165	105
chr1	89646663	89647069	SRR8284511_trimmed.fq.sort.sort.q10.rmdup.narrowPeak_peak_1838	1168	.	20.3413	120.787	116.852	157
chr1	89667463	89667722	SRR8284511_trimmed.fq.sort.sort.q10.rmdup.narrowPeak_peak_1839	147	.	8.7822	17.2731	14.709	123
chr1	89673719	89674013	SRR8284511_trimmed.fq.sort.sort.q10.rmdup.narrowPeak_peak_1840	422	.	11.8661	45.1591	42.2457	157
chr1	89676267	89676669	SRR8284511_trimmed.fq.sort.sort.q10.rmdup.narrowPeak_peak_1841	729	.	17.1799	76.1916	72.9384	268
chr1	89730524	89730932	SRR8284511_trimmed.fq.sort.sort.q10.rmdup.narrowPeak_peak_1842	635	.	21.0526	66.6799	63.5364	146
chr1	89752761	89752981	SRR8284511_trimmed.fq.sort.sort.q10.rmdup.narrowPeak_peak_1843	343	.	11.2386	37.1379	34.3127	138
chr1	89757579	89757966	SRR8284511_trimmed.fq.sort.sort.q10.rmdup.narrowPeak_peak_1844	631	.	17.1046	66.2727	63.1337	160
chr1	89770304	89770676	SRR8284511_trimmed.fq.sort.sort.q10.rmdup.narrowPeak_peak_1845	639	.	20.3786	67.1419	63.9933	180
chr1	89821043	89821269	SRR8284511_trimmed.fq.sort.sort.q10.rmdup.narrowPeak_peak_1846	112	.	7.98697	13.7074	11.2044	99
chr1	89831172	89831380	SRR8284511_trimmed.fq.sort.sort.q10.rmdup.narrowPeak_peak_1847	112	.	7.98697	13.7074	11.2044	102
chr1	89844128	89844358	SRR8284511_trimmed.fq.sort.sort.q10.rmdup.narrowPeak_peak_1848	369	.	14.2199	39.7608	36.9064	104
chr1	89852042	89852234	SRR8284511_trimmed.fq.sort.sort.q10.rmdup.narrowPeak_peak_1849	100	.	7.48779	12.503	10.0247	76
chr1	89859205	89859626	SRR8284511_trimmed.fq.sort.sort.q10.rmdup.narrowPeak_peak_1850	758	.	21.1356	79.1281	75.8395	220
chr1	89860375	89860555	SRR8284511_trimmed.fq.sort.sort.q10.rmdup.narrowPeak_peak_1851	54	.	4.47527	7.79544	5.45025	65
chr1	89865799	89866077	SRR8284511_trimmed.fq.sort.sort.q10.rmdup.narrowPeak_peak_1852	193	.	10.9775	21.9595	19.3225	177
chr1	89921829	89922032	SRR8284511_trimmed.fq.sort.sort.q10.rmdup.narrowPeak_peak_1853	130	.	8.06452	15.592	13.0563	76
chr1	89939290	89939543	SRR8284511_trimmed.fq.sort.sort.q10.rmdup.narrowPeak_peak_1854	517	.	9.06363	54.7175	51.7032	140
chr1	89940470	89940722	SRR8284511_trimmed.fq.sort.sort.q10.rmdup.narrowPeak_peak_1855	549	.	9.43436	58.0085	54.9595	117
chr1	89943283	89943560	SRR8284511_trimmed.fq.sort.sort.q10.rmdup.narrowPeak_peak_1856	908	.	12.9338	94.3681	90.8777	136
chr1	89943939	89944099	SRR8284511_trimmed.fq.sort.sort.q10.rmdup.narrowPeak_peak_1857	75	.	3.51378	9.97442	7.56274	80
chr1	90012920	90013250	SRR8284511_trimmed.fq.sort.sort.q10.rmdup.narrowPeak_peak_1858	568	.	18.3498	59.8858	56.8168	142
chr1	90013353	90013595	SRR8284511_trimmed.fq.sort.sort.q10.rmdup.narrowPeak_peak_1859	160	.	8.11182	18.5968	16.0112	105
chr1	90026897	90027275	SRR8284511_trimmed.fq.sort.sort.q10.rmdup.narrowPeak_peak_1860	717	.	19.9734	74.9667	71.728	215
chr1	90051382	90051802	SRR8284511_trimmed.fq.sort.sort.q10.rmdup.narrowPeak_peak_1861	1327	.	28.7922	137.029	132.739	224
chr1	90060608	90060906	SRR8284511_trimmed.fq.sort.sort.q10.rmdup.narrowPeak_peak_1862	1263	.	29.0821	130.512	126.372	154
chr1	90075910	90076110	SRR8284511_trimmed.fq.sort.sort.q10.rmdup.narrowPeak_peak_1863	66	.	5.99023	9.06441	6.67006	121
chr1	90118590	90118877	SRR8284511_trimmed.fq.sort.sort.q10.rmdup.narrowPeak_peak_1864	133	.	7.94612	15.8609	13.3211	144
chr1	90126995	90127315	SRR8284511_trimmed.fq.sort.sort.q10.rmdup.narrowPeak_peak_1865	70	.	6.03416	9.44785	7.04612	220
chr1	90153133	90153480	SRR8284511_trimmed.fq.sort.sort.q10.rmdup.narrowPeak_peak_1866	490	.	18.4729	51.9968	49.011	139
chr1	90159582	90159920	SRR8284511_trimmed.fq.sort.sort.q10.rmdup.narrowPeak_peak_1867	143	.	7.73794	16.9262	14.3671	120
chr1	90159977	90160314	SRR8284511_trimmed.fq.sort.sort.q10.rmdup.narrowPeak_peak_1868	452	.	15.9505	48.1625	45.217	145
chr1	90202193	90202341	SRR8284511_trimmed.fq.sort.sort.q10.rmdup.narrowPeak_peak_1869	48	.	3.65657	7.21931	4.88793	67
chr1	90203803	90204104	SRR8284511_trimmed.fq.sort.sort.q10.rmdup.narrowPeak_peak_1870	682	.	14.775	71.4304	68.2335	161
chr1	90205341	90205612	SRR8284511_trimmed.fq.sort.sort.q10.rmdup.narrowPeak_peak_1871	573	.	13.2077	60.4274	57.3523	132
chr1	90245637	90245854	SRR8284511_trimmed.fq.sort.sort.q10.rmdup.narrowPeak_peak_1872	66	.	5.99023	9.06441	6.67006	131
chr1	90272484	90272778	SRR8284511_trimmed.fq.sort.sort.q10.rmdup.narrowPeak_peak_1873	472	.	18.819	50.2161	47.2488	147
chr1	90281761	90282003	SRR8284511_trimmed.fq.sort.sort.q10.rmdup.narrowPeak_peak_1874	161	.	9.98371	18.7723	16.1813	131
chr1	90291315	90291622	SRR8284511_trimmed.fq.sort.sort.q10.rmdup.narrowPeak_peak_1875	373	.	16.9428	40.2069	37.3473	162
chr1	90303319	90303590	SRR8284511_trimmed.fq.sort.sort.q10.rmdup.narrowPeak_peak_1876	255	.	12.9967	28.2219	25.5019	133
chr1	90369413	90369583	SRR8284511_trimmed.fq.sort.sort.q10.rmdup.narrowPeak_peak_1877	69	.	5.78321	9.37907	6.97893	91
chr1	90372836	90373049	SRR8284511_trimmed.fq.sort.sort.q10.rmdup.narrowPeak_peak_1878	196	.	10.5201	22.2962	19.6547	87
chr1	90471921	90472088	SRR8284511_trimmed.fq.sort.sort.q10.rmdup.narrowPeak_peak_1879	62	.	5.50474	8.59886	6.22456	67
chr1	90474009	90474169	SRR8284511_trimmed.fq.sort.sort.q10.rmdup.narrowPeak_peak_1880	97	.	6.369	12.2513	9.78364	77
chr1	90478865	90479137	SRR8284511_trimmed.fq.sort.sort.q10.rmdup.narrowPeak_peak_1881	385	.	15.1297	41.4241	38.5511	140
chr1	90557051	90557587	SRR8284511_trimmed.fq.sort.sort.q10.rmdup.narrowPeak_peak_1882	937	.	24.1345	97.2697	93.7366	288
chr1	90577488	90577729	SRR8284511_trimmed.fq.sort.sort.q10.rmdup.narrowPeak_peak_1883	228	.	12.4796	25.5739	22.8869	112
chr1	90588431	90588695	SRR8284511_trimmed.fq.sort.sort.q10.rmdup.narrowPeak_peak_1884	659	.	11.9873	69.113	65.9423	121
chr1	90590896	90591130	SRR8284511_trimmed.fq.sort.sort.q10.rmdup.narrowPeak_peak_1885	422	.	8.7882	45.1692	42.2554	128
chr1	90592889	90593202	SRR8284511_trimmed.fq.sort.sort.q10.rmdup.narrowPeak_peak_1886	1104	.	15.9741	114.302	110.491	170
chr1	90633544	90633715	SRR8284511_trimmed.fq.sort.sort.q10.rmdup.narrowPeak_peak_1887	66	.	5.99023	9.06441	6.67006	60
chr1	90650611	90651052	SRR8284511_trimmed.fq.sort.sort.q10.rmdup.narrowPeak_peak_1888	1339	.	28.4553	138.295	133.975	251
chr1	90793380	90793706	SRR8284511_trimmed.fq.sort.sort.q10.rmdup.narrowPeak_peak_1889	478	.	19.175	50.8312	47.8576	179
chr1	90830086	90830350	SRR8284511_trimmed.fq.sort.sort.q10.rmdup.narrowPeak_peak_1890	255	.	12.9967	28.2219	25.5019	126
chr1	90830401	90830592	SRR8284511_trimmed.fq.sort.sort.q10.rmdup.narrowPeak_peak_1891	41	.	4.67377	6.44013	4.14347	89
chr1	90840269	90840642	SRR8284511_trimmed.fq.sort.sort.q10.rmdup.narrowPeak_peak_1892	774	.	21.5122	80.7922	77.4831	198
chr1	90849836	90850258	SRR8284511_trimmed.fq.sort.sort.q10.rmdup.narrowPeak_peak_1893	636	.	20.6528	66.7991	63.6542	236
chr1	90872013	90872345	SRR8284511_trimmed.fq.sort.sort.q10.rmdup.narrowPeak_peak_1894	543	.	19.1946	57.3535	54.3115	182
chr1	90906382	90906756	SRR8284511_trimmed.fq.sort.sort.q10.rmdup.narrowPeak_peak_1895	778	.	21.2576	81.1574	77.8437	185
chr1	90909969	90910139	SRR8284511_trimmed.fq.sort.sort.q10.rmdup.narrowPeak_peak_1896	62	.	4.75498	8.61924	6.24464	111
chr1	90928497	90928819	SRR8284511_trimmed.fq.sort.sort.q10.rmdup.narrowPeak_peak_1897	1507	.	30.976	155.575	150.775	177
chr1	90956351	90956574	SRR8284511_trimmed.fq.sort.sort.q10.rmdup.narrowPeak_peak_1898	129	.	6.13121	15.5127	12.978	120
chr1	90956711	90957183	SRR8284511_trimmed.fq.sort.sort.q10.rmdup.narrowPeak_peak_1899	1154	.	24.244	119.37	115.464	195
chr1	90973275	90973613	SRR8284511_trimmed.fq.sort.sort.q10.rmdup.narrowPeak_peak_1900	1420	.	29.3703	146.592	142.055	159
chr1	91021338	91021665	SRR8284511_trimmed.fq.sort.sort.q10.rmdup.narrowPeak_peak_1901	772	.	23.2239	80.5679	77.2615	154
chr1	91038100	91038292	SRR8284511_trimmed.fq.sort.sort.q10.rmdup.narrowPeak_peak_1902	171	.	9.93856	19.7047	17.1013	113
chr1	91040366	91040537	SRR8284511_trimmed.fq.sort.sort.q10.rmdup.narrowPeak_peak_1903	58	.	5.45752	8.2143	5.84796	58
chr1	91080526	91080767	SRR8284511_trimmed.fq.sort.sort.q10.rmdup.narrowPeak_peak_1904	36	.	4.48565	5.92631	3.65333	76
chr1	91098959	91099314	SRR8284511_trimmed.fq.sort.sort.q10.rmdup.narrowPeak_peak_1905	942	.	23.9208	97.7597	94.2196	192
chr1	91107610	91107990	SRR8284511_trimmed.fq.sort.sort.q10.rmdup.narrowPeak_peak_1906	316	.	15.1659	34.4371	31.6422	115
chr1	91128946	91129222	SRR8284511_trimmed.fq.sort.sort.q10.rmdup.narrowPeak_peak_1907	285	.	14.4764	31.3265	28.5683	131
chr1	91172568	91172716	SRR8284511_trimmed.fq.sort.sort.q10.rmdup.narrowPeak_peak_1908	56	.	5.49104	7.98366	5.62208	29
chr1	91179011	91179338	SRR8284511_trimmed.fq.sort.sort.q10.rmdup.narrowPeak_peak_1909	717	.	22.6866	75.0163	71.7769	191
chr1	91199604	91199778	SRR8284511_trimmed.fq.sort.sort.q10.rmdup.narrowPeak_peak_1910	66	.	5.99023	9.06441	6.67006	66
chr1	91211182	91211487	SRR8284511_trimmed.fq.sort.sort.q10.rmdup.narrowPeak_peak_1911	797	.	23.0875	83.0491	79.7115	167
chr1	91239121	91239576	SRR8284511_trimmed.fq.sort.sort.q10.rmdup.narrowPeak_peak_1912	441	.	17.0274	47.0742	44.1403	215
chr1	91249925	91250191	SRR8284511_trimmed.fq.sort.sort.q10.rmdup.narrowPeak_peak_1913	110	.	6.64389	13.5752	11.0799	130
chr1	91252020	91252308	SRR8284511_trimmed.fq.sort.sort.q10.rmdup.narrowPeak_peak_1914	369	.	13.1303	39.7787	36.9239	146
chr1	91346888	91347263	SRR8284511_trimmed.fq.sort.sort.q10.rmdup.narrowPeak_peak_1915	1231	.	28.0494	127.229	123.161	229
chr1	91366828	91366976	SRR8284511_trimmed.fq.sort.sort.q10.rmdup.narrowPeak_peak_1916	27	.	3.99349	4.97924	2.74418	22
chr1	91380487	91381034	SRR8284511_trimmed.fq.sort.sort.q10.rmdup.narrowPeak_peak_1917	1233	.	26.3674	127.385	123.314	208
chr1	91390104	91390377	SRR8284511_trimmed.fq.sort.sort.q10.rmdup.narrowPeak_peak_1918	231	.	11.9575	25.872	23.1815	126
chr1	91412867	91413049	SRR8284511_trimmed.fq.sort.sort.q10.rmdup.narrowPeak_peak_1919	67	.	5.83378	9.12673	6.73104	88
chr1	91428612	91428993	SRR8284511_trimmed.fq.sort.sort.q10.rmdup.narrowPeak_peak_1920	1082	.	24.7646	111.977	108.207	210
chr1	91447554	91447827	SRR8284511_trimmed.fq.sort.sort.q10.rmdup.narrowPeak_peak_1921	112	.	7.98697	13.7074	11.2044	133
chr1	91458595	91458843	SRR8284511_trimmed.fq.sort.sort.q10.rmdup.narrowPeak_peak_1922	116	.	8.00075	14.1434	11.6338	129
chr1	91459706	91459856	SRR8284511_trimmed.fq.sort.sort.q10.rmdup.narrowPeak_peak_1923	60	.	5.57	8.39331	6.02336	45
chr1	91479048	91479282	SRR8284511_trimmed.fq.sort.sort.q10.rmdup.narrowPeak_peak_1924	222	.	9.20511	24.974	22.2957	130
chr1	91483340	91483668	SRR8284511_trimmed.fq.sort.sort.q10.rmdup.narrowPeak_peak_1925	785	.	19.978	81.9225	78.5992	181
chr1	91515069	91515259	SRR8284511_trimmed.fq.sort.sort.q10.rmdup.narrowPeak_peak_1926	149	.	9.48453	17.4716	14.9014	89
chr1	91523768	91524115	SRR8284511_trimmed.fq.sort.sort.q10.rmdup.narrowPeak_peak_1927	1472	.	31.6841	151.904	147.214	178
chr1	91532953	91533115	SRR8284511_trimmed.fq.sort.sort.q10.rmdup.narrowPeak_peak_1928	37	.	4.4287	6.05713	3.77015	120
chr1	91534445	91534658	SRR8284511_trimmed.fq.sort.sort.q10.rmdup.narrowPeak_peak_1929	150	.	9.00515	17.6452	15.0726	97
chr1	91563074	91563255	SRR8284511_trimmed.fq.sort.sort.q10.rmdup.narrowPeak_peak_1930	75	.	5.90737	9.93189	7.52097	119
chr1	91564056	91564356	SRR8284511_trimmed.fq.sort.sort.q10.rmdup.narrowPeak_peak_1931	256	.	11.9988	28.3918	25.6697	168
chr1	91574174	91574557	SRR8284511_trimmed.fq.sort.sort.q10.rmdup.narrowPeak_peak_1932	989	.	27.2083	102.535	98.922	211
chr1	91600685	91601104	SRR8284511_trimmed.fq.sort.sort.q10.rmdup.narrowPeak_peak_1933	597	.	17.7685	62.8204	59.7196	210
chr1	91655839	91656100	SRR8284511_trimmed.fq.sort.sort.q10.rmdup.narrowPeak_peak_1934	77	.	6.48941	10.1795	7.75508	114
chr1	91660760	91660956	SRR8284511_trimmed.fq.sort.sort.q10.rmdup.narrowPeak_peak_1935	149	.	9.48453	17.4716	14.9014	96
chr1	91682599	91682869	SRR8284511_trimmed.fq.sort.sort.q10.rmdup.narrowPeak_peak_1936	334	.	15.463	36.2983	33.4823	139
chr1	91689624	91689957	SRR8284511_trimmed.fq.sort.sort.q10.rmdup.narrowPeak_peak_1937	596	.	20.3165	62.7508	59.6507	120
chr1	91730449	91730597	SRR8284511_trimmed.fq.sort.sort.q10.rmdup.narrowPeak_peak_1938	56	.	5.49104	7.98366	5.62208	65
chr1	91755133	91755492	SRR8284511_trimmed.fq.sort.sort.q10.rmdup.narrowPeak_peak_1939	1439	.	29.3303	148.563	143.97	162
chr1	91770259	91770503	SRR8284511_trimmed.fq.sort.sort.q10.rmdup.narrowPeak_peak_1940	73	.	6.2488	9.79221	7.38396	47
chr1	91807878	91808103	SRR8284511_trimmed.fq.sort.sort.q10.rmdup.narrowPeak_peak_1941	232	.	11.6376	25.9296	23.2382	141
chr1	91819273	91819584	SRR8284511_trimmed.fq.sort.sort.q10.rmdup.narrowPeak_peak_1942	596	.	18.9825	62.7661	59.6658	145
chr1	91874679	91875037	SRR8284511_trimmed.fq.sort.sort.q10.rmdup.narrowPeak_peak_1943	1054	.	26.6229	109.218	105.496	178
chr1	91897121	91897396	SRR8284511_trimmed.fq.sort.sort.q10.rmdup.narrowPeak_peak_1944	380	.	16.1104	40.9622	38.0942	142
chr1	91913868	91914355	SRR8284511_trimmed.fq.sort.sort.q10.rmdup.narrowPeak_peak_1945	867	.	21.708	90.1992	86.7672	163
chr1	91952362	91952510	SRR8284511_trimmed.fq.sort.sort.q10.rmdup.narrowPeak_peak_1946	66	.	5.99023	9.06441	6.67006	101
chr1	91962288	91962607	SRR8284511_trimmed.fq.sort.sort.q10.rmdup.narrowPeak_peak_1947	1274	.	26.8817	131.579	127.414	178
chr1	91969082	91969412	SRR8284511_trimmed.fq.sort.sort.q10.rmdup.narrowPeak_peak_1948	775	.	21.9715	80.8298	77.5197	143
chr1	91990975	91991136	SRR8284511_trimmed.fq.sort.sort.q10.rmdup.narrowPeak_peak_1949	66	.	5.99023	9.06441	6.67006	68
chr1	92006740	92006941	SRR8284511_trimmed.fq.sort.sort.q10.rmdup.narrowPeak_peak_1950	56	.	5.49104	7.98366	5.62208	56
chr1	92013533	92013880	SRR8284511_trimmed.fq.sort.sort.q10.rmdup.narrowPeak_peak_1951	29	.	4.01213	5.19191	2.95009	228
chr1	92017876	92018056	SRR8284511_trimmed.fq.sort.sort.q10.rmdup.narrowPeak_peak_1952	139	.	8.88016	16.4763	13.9236	94
chr1	92122302	92122547	SRR8284511_trimmed.fq.sort.sort.q10.rmdup.narrowPeak_peak_1953	325	.	15.3175	35.3673	32.5621	129
chr1	92165442	92165590	SRR8284511_trimmed.fq.sort.sort.q10.rmdup.narrowPeak_peak_1954	56	.	5.49104	7.98366	5.62208	44
chr1	92178366	92178722	SRR8284511_trimmed.fq.sort.sort.q10.rmdup.narrowPeak_peak_1955	831	.	22.5637	86.5704	83.1877	156
chr1	92212615	92212777	SRR8284511_trimmed.fq.sort.sort.q10.rmdup.narrowPeak_peak_1956	66	.	5.99023	9.06441	6.67006	69
chr1	92275433	92275691	SRR8284511_trimmed.fq.sort.sort.q10.rmdup.narrowPeak_peak_1957	242	.	12.9585	26.9542	24.2503	145
chr1	92360337	92360669	SRR8284511_trimmed.fq.sort.sort.q10.rmdup.narrowPeak_peak_1958	1009	.	24.8796	104.558	100.913	180
chr1	92453667	92454190	SRR8284511_trimmed.fq.sort.sort.q10.rmdup.narrowPeak_peak_1959	1074	.	26.6312	111.201	107.446	305
chr1	92475116	92475350	SRR8284511_trimmed.fq.sort.sort.q10.rmdup.narrowPeak_peak_1960	130	.	8.59107	15.5454	13.0102	95
chr1	92521337	92521684	SRR8284511_trimmed.fq.sort.sort.q10.rmdup.narrowPeak_peak_1961	961	.	26.2767	99.7236	96.1538	144
chr1	92611040	92611393	SRR8284511_trimmed.fq.sort.sort.q10.rmdup.narrowPeak_peak_1962	830	.	18.9622	86.446	83.065	184
chr1	92614597	92614843	SRR8284511_trimmed.fq.sort.sort.q10.rmdup.narrowPeak_peak_1963	405	.	11.9798	43.4275	40.5329	115
chr1	92632856	92633177	SRR8284511_trimmed.fq.sort.sort.q10.rmdup.narrowPeak_peak_1964	205	.	11.3744	23.1673	20.5129	205
chr1	92647808	92648114	SRR8284511_trimmed.fq.sort.sort.q10.rmdup.narrowPeak_peak_1965	1073	.	19.4467	111.07	107.317	163
chr1	92648746	92649118	SRR8284511_trimmed.fq.sort.sort.q10.rmdup.narrowPeak_peak_1966	684	.	14.3378	71.6846	68.4846	224
chr1	92684341	92684535	SRR8284511_trimmed.fq.sort.sort.q10.rmdup.narrowPeak_peak_1967	66	.	5.99023	9.06441	6.67006	89
chr1	92696882	92697205	SRR8284511_trimmed.fq.sort.sort.q10.rmdup.narrowPeak_peak_1968	1109	.	28.3789	114.82	110.999	146
chr1	92707896	92708229	SRR8284511_trimmed.fq.sort.sort.q10.rmdup.narrowPeak_peak_1969	395	.	17.3993	42.432	39.5481	179
chr1	92742938	92743166	SRR8284511_trimmed.fq.sort.sort.q10.rmdup.narrowPeak_peak_1970	136	.	8.98534	16.1931	13.6442	95
chr1	92834029	92834381	SRR8284511_trimmed.fq.sort.sort.q10.rmdup.narrowPeak_peak_1971	1143	.	23.7786	118.224	114.34	170
chr1	92835874	92836022	SRR8284511_trimmed.fq.sort.sort.q10.rmdup.narrowPeak_peak_1972	48	.	3.76954	7.22101	4.88957	16
chr1	92840332	92840526	SRR8284511_trimmed.fq.sort.sort.q10.rmdup.narrowPeak_peak_1973	176	.	9.62001	20.2252	17.6125	90
chr1	92849605	92849760	SRR8284511_trimmed.fq.sort.sort.q10.rmdup.narrowPeak_peak_1974	66	.	5.99023	9.06441	6.67006	76
chr1	92895050	92895449	SRR8284511_trimmed.fq.sort.sort.q10.rmdup.narrowPeak_peak_1975	1676	.	32.9069	172.948	167.627	238
chr1	92906870	92907072	SRR8284511_trimmed.fq.sort.sort.q10.rmdup.narrowPeak_peak_1976	286	.	10.9085	31.3775	28.6184	105
chr1	92909086	92909441	SRR8284511_trimmed.fq.sort.sort.q10.rmdup.narrowPeak_peak_1977	458	.	14.3893	48.7887	45.8366	180
chr1	92936101	92936268	SRR8284511_trimmed.fq.sort.sort.q10.rmdup.narrowPeak_peak_1978	98	.	7.36739	12.3071	9.83845	69
chr1	92949411	92949809	SRR8284511_trimmed.fq.sort.sort.q10.rmdup.narrowPeak_peak_1979	409	.	16.0904	43.887	40.9874	211
chr1	92956639	92957039	SRR8284511_trimmed.fq.sort.sort.q10.rmdup.narrowPeak_peak_1980	366	.	14.4611	39.491	36.6396	192
chr1	92985089	92985286	SRR8284511_trimmed.fq.sort.sort.q10.rmdup.narrowPeak_peak_1981	116	.	7.24323	14.1969	11.6866	76
chr1	92985604	92985808	SRR8284511_trimmed.fq.sort.sort.q10.rmdup.narrowPeak_peak_1982	195	.	9.83105	22.2297	19.589	88
chr1	93010733	93011033	SRR8284511_trimmed.fq.sort.sort.q10.rmdup.narrowPeak_peak_1983	446	.	12.5781	47.5683	44.6293	133
chr1	93014512	93014841	SRR8284511_trimmed.fq.sort.sort.q10.rmdup.narrowPeak_peak_1984	742	.	17.392	77.5358	74.2664	135
chr1	93029342	93029617	SRR8284511_trimmed.fq.sort.sort.q10.rmdup.narrowPeak_peak_1985	187	.	10.9649	21.4075	18.7794	145
chr1	93072586	93072769	SRR8284511_trimmed.fq.sort.sort.q10.rmdup.narrowPeak_peak_1986	56	.	5.49104	7.98366	5.62208	90
chr1	93080894	93081298	SRR8284511_trimmed.fq.sort.sort.q10.rmdup.narrowPeak_peak_1987	836	.	24.6516	87.0092	83.621	243
chr1	93086244	93086412	SRR8284511_trimmed.fq.sort.sort.q10.rmdup.narrowPeak_peak_1988	110	.	7.91609	13.5915	11.0959	67
chr1	93091212	93091465	SRR8284511_trimmed.fq.sort.sort.q10.rmdup.narrowPeak_peak_1989	162	.	9.43396	18.8643	16.2723	124
chr1	93091776	93091984	SRR8284511_trimmed.fq.sort.sort.q10.rmdup.narrowPeak_peak_1990	88	.	6.77629	11.3483	8.89567	121
chr1	93128755	93129123	SRR8284511_trimmed.fq.sort.sort.q10.rmdup.narrowPeak_peak_1991	667	.	21.8679	69.9337	66.7536	136
chr1	93174336	93174754	SRR8284511_trimmed.fq.sort.sort.q10.rmdup.narrowPeak_peak_1992	1584	.	29.1127	163.527	158.488	234
chr1	93195072	93195256	SRR8284511_trimmed.fq.sort.sort.q10.rmdup.narrowPeak_peak_1993	77	.	6.48941	10.1795	7.75508	84
chr1	93206371	93206521	SRR8284511_trimmed.fq.sort.sort.q10.rmdup.narrowPeak_peak_1994	66	.	5.99023	9.06441	6.67006	83
chr1	93224050	93224394	SRR8284511_trimmed.fq.sort.sort.q10.rmdup.narrowPeak_peak_1995	511	.	17.8743	54.1156	51.1075	142
chr1	93236557	93236893	SRR8284511_trimmed.fq.sort.sort.q10.rmdup.narrowPeak_peak_1996	474	.	15.1668	50.406	47.4369	189
chr1	93238263	93238503	SRR8284511_trimmed.fq.sort.sort.q10.rmdup.narrowPeak_peak_1997	333	.	12.0273	36.2085	33.3937	116
chr1	93278956	93279173	SRR8284511_trimmed.fq.sort.sort.q10.rmdup.narrowPeak_peak_1998	46	.	4.99186	6.94015	4.61497	73
chr1	93314919	93315179	SRR8284511_trimmed.fq.sort.sort.q10.rmdup.narrowPeak_peak_1999	100	.	7.48779	12.503	10.0247	113
chr1	93343550	93343757	SRR8284511_trimmed.fq.sort.sort.q10.rmdup.narrowPeak_peak_2000	31	.	4.1775	5.44728	3.19765	95
chr1	93355270	93355420	SRR8284511_trimmed.fq.sort.sort.q10.rmdup.narrowPeak_peak_2001	77	.	6.48941	10.1795	7.75508	60
chr1	93359771	93359919	SRR8284511_trimmed.fq.sort.sort.q10.rmdup.narrowPeak_peak_2002	36	.	4.49267	5.9373	3.65333	100
chr1	93379205	93379448	SRR8284511_trimmed.fq.sort.sort.q10.rmdup.narrowPeak_peak_2003	112	.	7.98697	13.7074	11.2044	110
chr1	93445886	93446083	SRR8284511_trimmed.fq.sort.sort.q10.rmdup.narrowPeak_peak_2004	81	.	6.273	10.5306	8.10025	97
chr1	93450179	93450373	SRR8284511_trimmed.fq.sort.sort.q10.rmdup.narrowPeak_peak_2005	213	.	11.2204	24.045	21.3796	100
chr1	93464548	93464713	SRR8284511_trimmed.fq.sort.sort.q10.rmdup.narrowPeak_peak_2006	66	.	5.99023	9.06441	6.67006	100
chr1	93477947	93478113	SRR8284511_trimmed.fq.sort.sort.q10.rmdup.narrowPeak_peak_2007	109	.	6.15302	13.4883	10.9946	68
chr1	93478441	93478804	SRR8284511_trimmed.fq.sort.sort.q10.rmdup.narrowPeak_peak_2008	328	.	11.7358	35.613	32.8048	144
chr1	93481397	93481573	SRR8284511_trimmed.fq.sort.sort.q10.rmdup.narrowPeak_peak_2009	44	.	4.07742	6.78219	4.47622	61
chr1	93507112	93507526	SRR8284511_trimmed.fq.sort.sort.q10.rmdup.narrowPeak_peak_2010	689	.	23.0723	72.1345	68.9291	114
chr1	93514601	93514753	SRR8284511_trimmed.fq.sort.sort.q10.rmdup.narrowPeak_peak_2011	66	.	5.99023	9.06441	6.67006	40
chr1	93543313	93543572	SRR8284511_trimmed.fq.sort.sort.q10.rmdup.narrowPeak_peak_2012	88	.	6.9886	11.3264	8.87417	123
chr1	93594079	93594301	SRR8284511_trimmed.fq.sort.sort.q10.rmdup.narrowPeak_peak_2013	214	.	11.9617	24.1455	21.4789	86
chr1	93603077	93603262	SRR8284511_trimmed.fq.sort.sort.q10.rmdup.narrowPeak_peak_2014	100	.	7.47608	12.4839	10.012	108
chr1	93636341	93636608	SRR8284511_trimmed.fq.sort.sort.q10.rmdup.narrowPeak_peak_2015	100	.	7.48779	12.503	10.0247	125
chr1	93661304	93661596	SRR8284511_trimmed.fq.sort.sort.q10.rmdup.narrowPeak_peak_2016	88	.	6.9886	11.3264	8.87417	181
chr1	93668516	93669012	SRR8284511_trimmed.fq.sort.sort.q10.rmdup.narrowPeak_peak_2017	778	.	21.6964	81.1696	77.8556	356
chr1	93686530	93686778	SRR8284511_trimmed.fq.sort.sort.q10.rmdup.narrowPeak_peak_2018	100	.	7.2767	12.5497	10.0706	115
chr1	93713900	93714134	SRR8284511_trimmed.fq.sort.sort.q10.rmdup.narrowPeak_peak_2019	46	.	4.99186	6.94015	4.61497	132
chr1	93719072	93719270	SRR8284511_trimmed.fq.sort.sort.q10.rmdup.narrowPeak_peak_2020	66	.	5.99023	9.06441	6.67006	107
chr1	93726875	93727296	SRR8284511_trimmed.fq.sort.sort.q10.rmdup.narrowPeak_peak_2021	841	.	23.0509	87.569	84.1732	273
chr1	93742978	93743227	SRR8284511_trimmed.fq.sort.sort.q10.rmdup.narrowPeak_peak_2022	433	.	17.4428	46.2692	43.3439	136
chr1	93801848	93802058	SRR8284511_trimmed.fq.sort.sort.q10.rmdup.narrowPeak_peak_2023	109	.	6.8055	13.4356	10.9426	101
chr1	93803631	93803919	SRR8284511_trimmed.fq.sort.sort.q10.rmdup.narrowPeak_peak_2024	303	.	12.8315	33.0946	30.3153	170
chr1	93827669	93827903	SRR8284511_trimmed.fq.sort.sort.q10.rmdup.narrowPeak_peak_2025	388	.	14.1048	41.6844	38.8087	103
chr1	93832815	93833221	SRR8284511_trimmed.fq.sort.sort.q10.rmdup.narrowPeak_peak_2026	141	.	8.41751	16.6608	14.1057	109
chr1	93891019	93891235	SRR8284511_trimmed.fq.sort.sort.q10.rmdup.narrowPeak_peak_2027	285	.	14.4764	31.3265	28.5683	101
chr1	93962825	93963014	SRR8284511_trimmed.fq.sort.sort.q10.rmdup.narrowPeak_peak_2028	124	.	8.48616	14.9379	12.4114	119
chr1	93993828	93993976	SRR8284511_trimmed.fq.sort.sort.q10.rmdup.narrowPeak_peak_2029	46	.	4.99186	6.94015	4.61497	134
chr1	94011705	94011959	SRR8284511_trimmed.fq.sort.sort.q10.rmdup.narrowPeak_peak_2030	214	.	11.9617	24.1455	21.4789	137
chr1	94034919	94035375	SRR8284511_trimmed.fq.sort.sort.q10.rmdup.narrowPeak_peak_2031	1176	.	25.1463	121.551	117.602	163
chr1	94079115	94079463	SRR8284511_trimmed.fq.sort.sort.q10.rmdup.narrowPeak_peak_2032	1674	.	29.1034	172.813	167.495	165
chr1	94139491	94139770	SRR8284511_trimmed.fq.sort.sort.q10.rmdup.narrowPeak_peak_2033	715	.	23.0464	74.7839	71.5475	146
chr1	95397235	95397443	SRR8284511_trimmed.fq.sort.sort.q10.rmdup.narrowPeak_peak_2034	256	.	13.478	28.4187	25.6956	86
chr1	95664410	95664672	SRR8284511_trimmed.fq.sort.sort.q10.rmdup.narrowPeak_peak_2035	66	.	5.99023	9.06441	6.67006	133
chr1	95762258	95762588	SRR8284511_trimmed.fq.sort.sort.q10.rmdup.narrowPeak_peak_2036	1562	.	32.9576	161.187	156.219	173
chr1	95768902	95769050	SRR8284511_trimmed.fq.sort.sort.q10.rmdup.narrowPeak_peak_2037	56	.	5.49104	7.98366	5.62208	68
chr1	95972261	95972409	SRR8284511_trimmed.fq.sort.sort.q10.rmdup.narrowPeak_peak_2038	46	.	4.99186	6.94015	4.61497	92
chr1	96262973	96263182	SRR8284511_trimmed.fq.sort.sort.q10.rmdup.narrowPeak_peak_2039	56	.	5.49104	7.98366	5.62208	101
chr1	96768310	96768513	SRR8284511_trimmed.fq.sort.sort.q10.rmdup.narrowPeak_peak_2040	188	.	10.9821	21.436	18.8057	127
chr1	96789289	96789649	SRR8284511_trimmed.fq.sort.sort.q10.rmdup.narrowPeak_peak_2041	194	.	11.0556	22.0893	19.4504	233
chr1	96801637	96802157	SRR8284511_trimmed.fq.sort.sort.q10.rmdup.narrowPeak_peak_2042	607	.	20.4571	63.8608	60.7487	206
chr1	96846722	96847073	SRR8284511_trimmed.fq.sort.sort.q10.rmdup.narrowPeak_peak_2043	1168	.	27.8861	120.83	116.894	158
chr1	97019040	97019321	SRR8284511_trimmed.fq.sort.sort.q10.rmdup.narrowPeak_peak_2044	890	.	25.0752	92.5522	89.0876	141
chr1	97038597	97038887	SRR8284511_trimmed.fq.sort.sort.q10.rmdup.narrowPeak_peak_2045	739	.	23.9027	77.2658	73.9999	146
chr1	97576693	97576897	SRR8284511_trimmed.fq.sort.sort.q10.rmdup.narrowPeak_peak_2046	100	.	7.48779	12.503	10.0247	107
chr1	97647091	97647522	SRR8284511_trimmed.fq.sort.sort.q10.rmdup.narrowPeak_peak_2047	441	.	18.3599	47.0829	44.1487	133
chr1	97688821	97689168	SRR8284511_trimmed.fq.sort.sort.q10.rmdup.narrowPeak_peak_2048	1408	.	32.5905	145.358	140.854	154
chr1	97726782	97727136	SRR8284511_trimmed.fq.sort.sort.q10.rmdup.narrowPeak_peak_2049	400	.	17.2719	42.9545	40.0649	142
chr1	97770319	97770676	SRR8284511_trimmed.fq.sort.sort.q10.rmdup.narrowPeak_peak_2050	157	.	9.0879	18.2845	15.7032	175
chr1	97785050	97785223	SRR8284511_trimmed.fq.sort.sort.q10.rmdup.narrowPeak_peak_2051	112	.	7.98697	13.7074	11.2044	56
chr1	97802519	97803027	SRR8284511_trimmed.fq.sort.sort.q10.rmdup.narrowPeak_peak_2052	721	.	21.9242	75.3603	72.1169	227
chr1	97809560	97809850	SRR8284511_trimmed.fq.sort.sort.q10.rmdup.narrowPeak_peak_2053	715	.	24.5603	74.7972	71.5605	142
chr1	97877042	97877310	SRR8284511_trimmed.fq.sort.sort.q10.rmdup.narrowPeak_peak_2054	112	.	7.98697	13.7074	11.2044	131
chr1	97919036	97919220	SRR8284511_trimmed.fq.sort.sort.q10.rmdup.narrowPeak_peak_2055	136	.	8.98534	16.1931	13.6442	59
chr1	97976081	97976351	SRR8284511_trimmed.fq.sort.sort.q10.rmdup.narrowPeak_peak_2056	111	.	7.6798	13.6187	11.1225	136
chr1	98053609	98053757	SRR8284511_trimmed.fq.sort.sort.q10.rmdup.narrowPeak_peak_2057	66	.	5.99023	9.06441	6.67006	108
chr1	98071975	98072426	SRR8284511_trimmed.fq.sort.sort.q10.rmdup.narrowPeak_peak_2058	689	.	23.0723	72.1345	68.9291	303
chr1	98144808	98145226	SRR8284511_trimmed.fq.sort.sort.q10.rmdup.narrowPeak_peak_2059	433	.	17.8967	46.2881	43.3626	265
chr1	98179102	98179432	SRR8284511_trimmed.fq.sort.sort.q10.rmdup.narrowPeak_peak_2060	1384	.	31.4246	142.867	138.433	141
chr1	98350352	98350655	SRR8284511_trimmed.fq.sort.sort.q10.rmdup.narrowPeak_peak_2061	747	.	24.2933	77.9787	74.7042	140
chr1	98392121	98392333	SRR8284511_trimmed.fq.sort.sort.q10.rmdup.narrowPeak_peak_2062	201	.	11.4813	22.7972	20.1473	135
chr1	98440256	98440432	SRR8284511_trimmed.fq.sort.sort.q10.rmdup.narrowPeak_peak_2063	46	.	4.99186	6.94015	4.61497	53
chr1	98523656	98523882	SRR8284511_trimmed.fq.sort.sort.q10.rmdup.narrowPeak_peak_2064	201	.	11.4813	22.7972	20.1473	98
chr1	98748916	98749210	SRR8284511_trimmed.fq.sort.sort.q10.rmdup.narrowPeak_peak_2065	445	.	19.0308	47.4571	44.5192	162
chr1	99693743	99693946	SRR8284511_trimmed.fq.sort.sort.q10.rmdup.narrowPeak_peak_2066	149	.	9.48453	17.4716	14.9014	86
chr1	99772290	99772479	SRR8284511_trimmed.fq.sort.sort.q10.rmdup.narrowPeak_peak_2067	91	.	6.91499	11.5731	9.117	68
chr1	99774183	99774447	SRR8284511_trimmed.fq.sort.sort.q10.rmdup.narrowPeak_peak_2068	330	.	15.6398	35.9107	33.0989	124
chr1	100232012	100232471	SRR8284511_trimmed.fq.sort.sort.q10.rmdup.narrowPeak_peak_2069	421	.	18.9691	45.0892	42.1765	124
chr1	100410326	100410479	SRR8284511_trimmed.fq.sort.sort.q10.rmdup.narrowPeak_peak_2070	56	.	5.49104	7.98366	5.62208	67
chr1	100556970	100557249	SRR8284511_trimmed.fq.sort.sort.q10.rmdup.narrowPeak_peak_2071	498	.	20.3289	52.8099	49.8155	140
chr1	100887447	100887625	SRR8284511_trimmed.fq.sort.sort.q10.rmdup.narrowPeak_peak_2072	77	.	6.48941	10.1795	7.75508	106
chr1	101438862	101439077	SRR8284511_trimmed.fq.sort.sort.q10.rmdup.narrowPeak_peak_2073	149	.	9.48453	17.4716	14.9014	93
chr1	102378706	102378901	SRR8284511_trimmed.fq.sort.sort.q10.rmdup.narrowPeak_peak_2074	215	.	11.9805	24.1767	21.5079	88
chr1	103722825	103722973	SRR8284511_trimmed.fq.sort.sort.q10.rmdup.narrowPeak_peak_2075	56	.	5.49104	7.98366	5.62208	48
chr1	103762854	103763080	SRR8284511_trimmed.fq.sort.sort.q10.rmdup.narrowPeak_peak_2076	242	.	12.9788	26.9881	24.2829	111
chr1	103784754	103785020	SRR8284511_trimmed.fq.sort.sort.q10.rmdup.narrowPeak_peak_2077	201	.	11.4813	22.7972	20.1473	121
chr1	103799296	103799665	SRR8284511_trimmed.fq.sort.sort.q10.rmdup.narrowPeak_peak_2078	792	.	24.2818	82.5749	79.2434	202
chr1	103986907	103987240	SRR8284511_trimmed.fq.sort.sort.q10.rmdup.narrowPeak_peak_2079	549	.	20.0123	57.9959	54.9469	147
chr1	104609412	104609742	SRR8284511_trimmed.fq.sort.sort.q10.rmdup.narrowPeak_peak_2080	427	.	17.5644	45.7152	42.7958	182
chr1	104625631	104625830	SRR8284511_trimmed.fq.sort.sort.q10.rmdup.narrowPeak_peak_2081	215	.	11.9805	24.1767	21.5079	99
chr1	104755988	104756171	SRR8284511_trimmed.fq.sort.sort.q10.rmdup.narrowPeak_peak_2082	88	.	6.9886	11.3264	8.87417	74
chr1	104944791	104945124	SRR8284511_trimmed.fq.sort.sort.q10.rmdup.narrowPeak_peak_2083	763	.	23.7179	79.6717	76.3766	157
chr1	104979139	104979376	SRR8284511_trimmed.fq.sort.sort.q10.rmdup.narrowPeak_peak_2084	271	.	13.9772	29.865	27.1241	111
chr1	104986214	104986631	SRR8284511_trimmed.fq.sort.sort.q10.rmdup.narrowPeak_peak_2085	1384	.	30.9549	142.898	138.462	198
chr1	105083215	105083371	SRR8284511_trimmed.fq.sort.sort.q10.rmdup.narrowPeak_peak_2086	66	.	5.99023	9.06441	6.67006	105
chr1	105092544	105092828	SRR8284511_trimmed.fq.sort.sort.q10.rmdup.narrowPeak_peak_2087	482	.	19.8771	51.2405	48.2628	142
chr1	105362705	105363109	SRR8284511_trimmed.fq.sort.sort.q10.rmdup.narrowPeak_peak_2088	733	.	21.6397	76.5884	73.3303	229
chr1	105563914	105564107	SRR8284511_trimmed.fq.sort.sort.q10.rmdup.narrowPeak_peak_2089	183	.	10.7275	21.0134	18.3905	81
chr1	105630509	105630910	SRR8284511_trimmed.fq.sort.sort.q10.rmdup.narrowPeak_peak_2090	1134	.	28.5948	117.277	113.411	215
chr1	105659986	105660381	SRR8284511_trimmed.fq.sort.sort.q10.rmdup.narrowPeak_peak_2091	1055	.	22.0625	109.266	105.543	236
chr1	105663195	105663419	SRR8284511_trimmed.fq.sort.sort.q10.rmdup.narrowPeak_peak_2092	164	.	6.72481	19.0512	16.4567	124
chr1	105680613	105680949	SRR8284511_trimmed.fq.sort.sort.q10.rmdup.narrowPeak_peak_2093	493	.	20.0606	52.3515	49.3621	205
chr1	105711227	105711550	SRR8284511_trimmed.fq.sort.sort.q10.rmdup.narrowPeak_peak_2094	778	.	20.8469	81.1808	77.8666	197
chr1	105735299	105735584	SRR8284511_trimmed.fq.sort.sort.q10.rmdup.narrowPeak_peak_2095	95	.	7.21015	12.0517	9.58751	138
chr1	105780283	105780545	SRR8284511_trimmed.fq.sort.sort.q10.rmdup.narrowPeak_peak_2096	46	.	4.99186	6.94015	4.61497	97
chr1	105881188	105881381	SRR8284511_trimmed.fq.sort.sort.q10.rmdup.narrowPeak_peak_2097	67	.	5.87279	9.18923	6.79251	82
chr1	105885669	105885893	SRR8284511_trimmed.fq.sort.sort.q10.rmdup.narrowPeak_peak_2098	138	.	8.81916	16.3759	13.8245	104
chr1	105891096	105891365	SRR8284511_trimmed.fq.sort.sort.q10.rmdup.narrowPeak_peak_2099	1055	.	28.1316	109.31	105.587	121
chr1	105904791	105905137	SRR8284511_trimmed.fq.sort.sort.q10.rmdup.narrowPeak_peak_2100	583	.	21.4993	61.4628	58.3765	129
chr1	105997691	105997877	SRR8284511_trimmed.fq.sort.sort.q10.rmdup.narrowPeak_peak_2101	120	.	8.23005	14.5183	12.0032	104
chr1	106037032	106037319	SRR8284511_trimmed.fq.sort.sort.q10.rmdup.narrowPeak_peak_2102	1143	.	29.5804	118.258	114.373	137
chr1	106071274	106071606	SRR8284511_trimmed.fq.sort.sort.q10.rmdup.narrowPeak_peak_2103	1358	.	30.2232	140.242	135.874	182
chr1	106151781	106152073	SRR8284511_trimmed.fq.sort.sort.q10.rmdup.narrowPeak_peak_2104	174	.	10.4829	20.0941	17.4833	187
chr1	106171119	106171513	SRR8284511_trimmed.fq.sort.sort.q10.rmdup.narrowPeak_peak_2105	880	.	24.0499	91.454	88.0047	192
chr1	106346836	106347078	SRR8284511_trimmed.fq.sort.sort.q10.rmdup.narrowPeak_peak_2106	383	.	17.5541	41.2397	38.3688	134
chr1	106389718	106390106	SRR8284511_trimmed.fq.sort.sort.q10.rmdup.narrowPeak_peak_2107	718	.	20.8756	75.0696	71.8296	243
chr1	106395515	106395948	SRR8284511_trimmed.fq.sort.sort.q10.rmdup.narrowPeak_peak_2108	1089	.	25.9706	112.726	108.943	206
chr1	106425178	106425754	SRR8284511_trimmed.fq.sort.sort.q10.rmdup.narrowPeak_peak_2109	965	.	22.4773	100.15	96.5736	147
chr1	106494931	106495116	SRR8284511_trimmed.fq.sort.sort.q10.rmdup.narrowPeak_peak_2110	112	.	7.98697	13.7074	11.2044	82
chr1	106511628	106511987	SRR8284511_trimmed.fq.sort.sort.q10.rmdup.narrowPeak_peak_2111	925	.	24.9406	96.0885	92.5735	139
chr1	106542761	106543044	SRR8284511_trimmed.fq.sort.sort.q10.rmdup.narrowPeak_peak_2112	497	.	16.3201	52.7245	49.7311	130
chr1	106544915	106545129	SRR8284511_trimmed.fq.sort.sort.q10.rmdup.narrowPeak_peak_2113	200	.	9.14857	22.6469	20.0008	124
chr1	106613546	106613694	SRR8284511_trimmed.fq.sort.sort.q10.rmdup.narrowPeak_peak_2114	46	.	4.99186	6.94015	4.61497	92
chr1	106628802	106629060	SRR8284511_trimmed.fq.sort.sort.q10.rmdup.narrowPeak_peak_2115	375	.	16.1923	40.3747	37.5131	130
chr1	106712186	106712619	SRR8284511_trimmed.fq.sort.sort.q10.rmdup.narrowPeak_peak_2116	197	.	8.49347	22.4369	19.7935	317
chr1	106717248	106717640	SRR8284511_trimmed.fq.sort.sort.q10.rmdup.narrowPeak_peak_2117	976	.	22.1709	101.273	97.6792	196
chr1	106735597	106735969	SRR8284511_trimmed.fq.sort.sort.q10.rmdup.narrowPeak_peak_2118	911	.	20.8901	94.6139	91.1201	209
chr1	106738112	106738389	SRR8284511_trimmed.fq.sort.sort.q10.rmdup.narrowPeak_peak_2119	433	.	12.6308	46.3141	43.3884	158
chr1	106781751	106781931	SRR8284511_trimmed.fq.sort.sort.q10.rmdup.narrowPeak_peak_2120	46	.	4.99186	6.94015	4.61497	85
chr1	106791964	106792165	SRR8284511_trimmed.fq.sort.sort.q10.rmdup.narrowPeak_peak_2121	146	.	9.33202	17.2201	14.6568	104
chr1	106800009	106800157	SRR8284511_trimmed.fq.sort.sort.q10.rmdup.narrowPeak_peak_2122	56	.	5.49104	7.98366	5.62208	111
chr1	106818350	106818746	SRR8284511_trimmed.fq.sort.sort.q10.rmdup.narrowPeak_peak_2123	603	.	21.1896	63.4799	60.3717	209
chr1	106883877	106884147	SRR8284511_trimmed.fq.sort.sort.q10.rmdup.narrowPeak_peak_2124	185	.	10.8055	21.1428	18.5183	123
chr1	106901515	106901835	SRR8284511_trimmed.fq.sort.sort.q10.rmdup.narrowPeak_peak_2125	663	.	21.642	69.5155	66.3403	150
chr1	106961067	106961336	SRR8284511_trimmed.fq.sort.sort.q10.rmdup.narrowPeak_peak_2126	224	.	12.1904	25.0911	22.4113	167
chr1	106969144	106969383	SRR8284511_trimmed.fq.sort.sort.q10.rmdup.narrowPeak_peak_2127	77	.	6.48941	10.1795	7.75508	101
chr1	107014405	107014908	SRR8284511_trimmed.fq.sort.sort.q10.rmdup.narrowPeak_peak_2128	645	.	20.2156	67.6891	64.5345	281
chr1	107127538	107127759	SRR8284511_trimmed.fq.sort.sort.q10.rmdup.narrowPeak_peak_2129	360	.	16.9723	38.8452	36.0006	99
chr1	107243008	107243547	SRR8284511_trimmed.fq.sort.sort.q10.rmdup.narrowPeak_peak_2130	566	.	20.514	59.7245	56.6572	403
chr1	107353091	107353382	SRR8284511_trimmed.fq.sort.sort.q10.rmdup.narrowPeak_peak_2131	237	.	12.2794	26.4125	23.7152	139
chr1	107481528	107481884	SRR8284511_trimmed.fq.sort.sort.q10.rmdup.narrowPeak_peak_2132	1501	.	30.254	154.923	150.143	192
chr1	107562241	107562433	SRR8284511_trimmed.fq.sort.sort.q10.rmdup.narrowPeak_peak_2133	138	.	8.57633	16.4461	13.8939	96
chr1	107565697	107565981	SRR8284511_trimmed.fq.sort.sort.q10.rmdup.narrowPeak_peak_2134	188	.	10.3573	21.4697	18.8386	145
chr1	107593543	107593768	SRR8284511_trimmed.fq.sort.sort.q10.rmdup.narrowPeak_peak_2135	128	.	7.9694	15.4322	12.8988	113
chr1	107598531	107598828	SRR8284511_trimmed.fq.sort.sort.q10.rmdup.narrowPeak_peak_2136	596	.	20.3165	62.7508	59.6507	151
chr1	107635943	107636294	SRR8284511_trimmed.fq.sort.sort.q10.rmdup.narrowPeak_peak_2137	656	.	22.7063	68.807	65.6399	138
chr1	107960065	107960279	SRR8284511_trimmed.fq.sort.sort.q10.rmdup.narrowPeak_peak_2138	188	.	10.9821	21.436	18.8057	124
chr1	108371779	108371927	SRR8284511_trimmed.fq.sort.sort.q10.rmdup.narrowPeak_peak_2139	56	.	5.49104	7.98366	5.62208	79
chr1	108770638	108770821	SRR8284511_trimmed.fq.sort.sort.q10.rmdup.narrowPeak_peak_2140	36	.	4.49267	5.9373	3.65333	84
chr1	108827278	108827552	SRR8284511_trimmed.fq.sort.sort.q10.rmdup.narrowPeak_peak_2141	256	.	13.478	28.4187	25.6956	137
chr1	108872543	108872713	SRR8284511_trimmed.fq.sort.sort.q10.rmdup.narrowPeak_peak_2142	100	.	7.48779	12.503	10.0247	74
chr1	109081387	109081581	SRR8284511_trimmed.fq.sort.sort.q10.rmdup.narrowPeak_peak_2143	66	.	5.99023	9.06441	6.67006	84
chr1	109834649	109834899	SRR8284511_trimmed.fq.sort.sort.q10.rmdup.narrowPeak_peak_2144	161	.	9.98371	18.7723	16.1813	118
chr1	109985550	109985873	SRR8284511_trimmed.fq.sort.sort.q10.rmdup.narrowPeak_peak_2145	531	.	20.8478	56.1401	53.1109	141
chr1	111242427	111242720	SRR8284511_trimmed.fq.sort.sort.q10.rmdup.narrowPeak_peak_2146	765	.	24.7964	79.8158	76.5187	139
chr1	111406416	111406564	SRR8284511_trimmed.fq.sort.sort.q10.rmdup.narrowPeak_peak_2147	56	.	5.49104	7.98366	5.62208	83
chr1	111599653	111599962	SRR8284511_trimmed.fq.sort.sort.q10.rmdup.narrowPeak_peak_2148	161	.	9.98371	18.7723	16.1813	201
chr1	111634170	111634443	SRR8284511_trimmed.fq.sort.sort.q10.rmdup.narrowPeak_peak_2149	487	.	20.1465	51.6998	48.7172	131
chr1	111660310	111660605	SRR8284511_trimmed.fq.sort.sort.q10.rmdup.narrowPeak_peak_2150	1696	.	36.2204	175.014	169.633	146
chr1	111842812	111843008	SRR8284511_trimmed.fq.sort.sort.q10.rmdup.narrowPeak_peak_2151	124	.	8.48616	14.9379	12.4114	80
chr1	111863987	111864401	SRR8284511_trimmed.fq.sort.sort.q10.rmdup.narrowPeak_peak_2152	976	.	25.1015	101.195	97.6032	156
chr1	111967889	111968037	SRR8284511_trimmed.fq.sort.sort.q10.rmdup.narrowPeak_peak_2153	36	.	4.49267	5.9373	3.65333	40
chr1	112378737	112379041	SRR8284511_trimmed.fq.sort.sort.q10.rmdup.narrowPeak_peak_2154	682	.	14.775	71.4304	68.2335	163
chr1	112379935	112380289	SRR8284511_trimmed.fq.sort.sort.q10.rmdup.narrowPeak_peak_2155	734	.	15.5691	76.7319	73.4723	190
chr1	112388736	112389148	SRR8284511_trimmed.fq.sort.sort.q10.rmdup.narrowPeak_peak_2156	921	.	25.7021	95.6938	92.1841	244
chr1	112451705	112451960	SRR8284511_trimmed.fq.sort.sort.q10.rmdup.narrowPeak_peak_2157	426	.	12.0518	45.6139	42.6956	123
chr1	112452507	112452676	SRR8284511_trimmed.fq.sort.sort.q10.rmdup.narrowPeak_peak_2158	107	.	5.4631	13.221	10.7316	108
chr1	112456069	112456346	SRR8284511_trimmed.fq.sort.sort.q10.rmdup.narrowPeak_peak_2159	348	.	10.3929	37.6685	34.837	145
chr1	112704050	112704258	SRR8284511_trimmed.fq.sort.sort.q10.rmdup.narrowPeak_peak_2160	201	.	11.4813	22.7972	20.1473	99
chr1	113247423	113247624	SRR8284511_trimmed.fq.sort.sort.q10.rmdup.narrowPeak_peak_2161	188	.	10.9821	21.436	18.8057	84
chr1	113837901	113838145	SRR8284511_trimmed.fq.sort.sort.q10.rmdup.narrowPeak_peak_2162	77	.	6.48941	10.1795	7.75508	66
chr1	114757767	114757915	SRR8284511_trimmed.fq.sort.sort.q10.rmdup.narrowPeak_peak_2163	36	.	4.49267	5.9373	3.65333	92
chr1	114961994	114962185	SRR8284511_trimmed.fq.sort.sort.q10.rmdup.narrowPeak_peak_2164	88	.	6.9886	11.3264	8.87417	104
chr1	115601464	115601624	SRR8284511_trimmed.fq.sort.sort.q10.rmdup.narrowPeak_peak_2165	77	.	6.48941	10.1795	7.75508	84
chr1	115686600	115686771	SRR8284511_trimmed.fq.sort.sort.q10.rmdup.narrowPeak_peak_2166	124	.	8.48616	14.9379	12.4114	72
chr1	115875771	115875930	SRR8284511_trimmed.fq.sort.sort.q10.rmdup.narrowPeak_peak_2167	77	.	6.48941	10.1795	7.75508	72
chr1	116127249	116127409	SRR8284511_trimmed.fq.sort.sort.q10.rmdup.narrowPeak_peak_2168	66	.	5.99023	9.06441	6.67006	73
chr1	116313333	116313620	SRR8284511_trimmed.fq.sort.sort.q10.rmdup.narrowPeak_peak_2169	239	.	12.447	26.6933	23.9925	146
chr1	116394915	116395118	SRR8284511_trimmed.fq.sort.sort.q10.rmdup.narrowPeak_peak_2170	46	.	4.99186	6.94015	4.61497	96
chr1	116417632	116417780	SRR8284511_trimmed.fq.sort.sort.q10.rmdup.narrowPeak_peak_2171	46	.	4.99186	6.94015	4.61497	104
chr1	116477697	116478178	SRR8284511_trimmed.fq.sort.sort.q10.rmdup.narrowPeak_peak_2172	783	.	23.3251	81.6781	78.358	197
chr1	117123145	117123293	SRR8284511_trimmed.fq.sort.sort.q10.rmdup.narrowPeak_peak_2173	56	.	5.49104	7.98366	5.62208	61
chr1	117354689	117354953	SRR8284511_trimmed.fq.sort.sort.q10.rmdup.narrowPeak_peak_2174	285	.	14.4764	31.3265	28.5683	142
chr1	117412479	117412673	SRR8284511_trimmed.fq.sort.sort.q10.rmdup.narrowPeak_peak_2175	188	.	10.9821	21.436	18.8057	99
chr1	117519529	117519924	SRR8284511_trimmed.fq.sort.sort.q10.rmdup.narrowPeak_peak_2176	619	.	19.7616	65.1086	61.9827	201
chr1	118012739	118013100	SRR8284511_trimmed.fq.sort.sort.q10.rmdup.narrowPeak_peak_2177	390	.	17.9707	41.9434	39.0647	230
chr1	118275192	118275560	SRR8284511_trimmed.fq.sort.sort.q10.rmdup.narrowPeak_peak_2178	836	.	24.1577	86.9913	83.6033	158
chr1	118307608	118307829	SRR8284511_trimmed.fq.sort.sort.q10.rmdup.narrowPeak_peak_2179	154	.	9.54563	18.0487	15.4706	79
chr1	118320757	118321027	SRR8284511_trimmed.fq.sort.sort.q10.rmdup.narrowPeak_peak_2180	608	.	15.1286	63.9898	60.8763	118
chr1	118321588	118321903	SRR8284511_trimmed.fq.sort.sort.q10.rmdup.narrowPeak_peak_2181	1009	.	21.2997	104.605	100.959	145
chr1	118368016	118368351	SRR8284511_trimmed.fq.sort.sort.q10.rmdup.narrowPeak_peak_2182	300	.	14.5896	32.8047	30.0288	141
chr1	118378640	118378788	SRR8284511_trimmed.fq.sort.sort.q10.rmdup.narrowPeak_peak_2183	36	.	4.49267	5.9373	3.65333	105
chr1	118436230	118436508	SRR8284511_trimmed.fq.sort.sort.q10.rmdup.narrowPeak_peak_2184	181	.	10.5749	20.7603	18.1408	102
chr1	118458708	118459303	SRR8284511_trimmed.fq.sort.sort.q10.rmdup.narrowPeak_peak_2185	996	.	24.3023	103.307	99.6817	339
chr1	118466096	118466377	SRR8284511_trimmed.fq.sort.sort.q10.rmdup.narrowPeak_peak_2186	486	.	18.7281	51.6479	48.6657	138
chr1	118476956	118477295	SRR8284511_trimmed.fq.sort.sort.q10.rmdup.narrowPeak_peak_2187	304	.	14.0617	33.2391	30.4582	134
chr1	118492859	118493186	SRR8284511_trimmed.fq.sort.sort.q10.rmdup.narrowPeak_peak_2188	338	.	14.8711	36.6794	33.8592	169
chr1	118498305	118498789	SRR8284511_trimmed.fq.sort.sort.q10.rmdup.narrowPeak_peak_2189	840	.	20.4701	87.4182	84.0245	220
chr1	118505803	118506076	SRR8284511_trimmed.fq.sort.sort.q10.rmdup.narrowPeak_peak_2190	297	.	13.2358	32.4823	29.7107	125
chr1	118529290	118529685	SRR8284511_trimmed.fq.sort.sort.q10.rmdup.narrowPeak_peak_2191	275	.	12.751	30.3319	27.5856	147
chr1	118564575	118564963	SRR8284511_trimmed.fq.sort.sort.q10.rmdup.narrowPeak_peak_2192	484	.	18.6183	51.4551	48.4749	185
chr1	118759584	118759941	SRR8284511_trimmed.fq.sort.sort.q10.rmdup.narrowPeak_peak_2193	849	.	23.4561	88.3908	84.9837	192
chr1	118768899	118769160	SRR8284511_trimmed.fq.sort.sort.q10.rmdup.narrowPeak_peak_2194	679	.	14.6591	71.1045	67.9111	135
chr1	118772289	118772692	SRR8284511_trimmed.fq.sort.sort.q10.rmdup.narrowPeak_peak_2195	690	.	14.7971	72.2512	69.0444	236
chr1	118822327	118822724	SRR8284511_trimmed.fq.sort.sort.q10.rmdup.narrowPeak_peak_2196	777	.	22.0685	81.0249	77.7127	146
chr1	118919438	118919675	SRR8284511_trimmed.fq.sort.sort.q10.rmdup.narrowPeak_peak_2197	123	.	8.47289	14.9161	12.3946	80
chr1	118940975	118941211	SRR8284511_trimmed.fq.sort.sort.q10.rmdup.narrowPeak_peak_2198	66	.	5.99023	9.06441	6.67006	110
chr1	118970129	118970369	SRR8284511_trimmed.fq.sort.sort.q10.rmdup.narrowPeak_peak_2199	329	.	15.5309	35.7271	32.9178	104
chr1	119022072	119022296	SRR8284511_trimmed.fq.sort.sort.q10.rmdup.narrowPeak_peak_2200	227	.	12.3689	25.389	22.7053	109
chr1	119053595	119053816	SRR8284511_trimmed.fq.sort.sort.q10.rmdup.narrowPeak_peak_2201	287	.	11.949	31.4836	28.7235	109
chr1	119074865	119075438	SRR8284511_trimmed.fq.sort.sort.q10.rmdup.narrowPeak_peak_2202	495	.	18.3356	52.552	49.5603	232
chr1	119082646	119082989	SRR8284511_trimmed.fq.sort.sort.q10.rmdup.narrowPeak_peak_2203	1009	.	15.7144	104.626	100.98	148
chr1	119083726	119083962	SRR8284511_trimmed.fq.sort.sort.q10.rmdup.narrowPeak_peak_2204	507	.	9.6941	53.7209	50.717	102
chr1	119087581	119087855	SRR8284511_trimmed.fq.sort.sort.q10.rmdup.narrowPeak_peak_2205	899	.	14.764	93.444	89.9668	138
chr1	119093747	119094133	SRR8284511_trimmed.fq.sort.sort.q10.rmdup.narrowPeak_peak_2206	1272	.	26.0072	131.452	127.29	146
chr1	119094951	119095136	SRR8284511_trimmed.fq.sort.sort.q10.rmdup.narrowPeak_peak_2207	128	.	6.09172	15.4245	12.8913	120
chr1	119119895	119120252	SRR8284511_trimmed.fq.sort.sort.q10.rmdup.narrowPeak_peak_2208	174	.	10.4829	20.0941	17.4833	259
chr1	119153717	119153970	SRR8284511_trimmed.fq.sort.sort.q10.rmdup.narrowPeak_peak_2209	149	.	9.48453	17.4716	14.9014	117
chr1	119160413	119160674	SRR8284511_trimmed.fq.sort.sort.q10.rmdup.narrowPeak_peak_2210	271	.	13.6483	29.9373	27.1956	136
chr1	119256172	119256320	SRR8284511_trimmed.fq.sort.sort.q10.rmdup.narrowPeak_peak_2211	46	.	4.98405	6.92782	4.61497	95
chr1	119308853	119309074	SRR8284511_trimmed.fq.sort.sort.q10.rmdup.narrowPeak_peak_2212	209	.	11.6189	23.5743	20.9148	134
chr1	119345345	119345716	SRR8284511_trimmed.fq.sort.sort.q10.rmdup.narrowPeak_peak_2213	236	.	12.5871	26.3335	23.6371	167
chr1	119423605	119423862	SRR8284511_trimmed.fq.sort.sort.q10.rmdup.narrowPeak_peak_2214	385	.	15.1297	41.4241	38.5511	112
chr1	119426460	119426622	SRR8284511_trimmed.fq.sort.sort.q10.rmdup.narrowPeak_peak_2215	79	.	5.95415	10.3736	7.94592	63
chr1	119435510	119435787	SRR8284511_trimmed.fq.sort.sort.q10.rmdup.narrowPeak_peak_2216	314	.	15.4748	34.2931	31.4998	130
chr1	119458271	119458577	SRR8284511_trimmed.fq.sort.sort.q10.rmdup.narrowPeak_peak_2217	909	.	22.8227	94.4666	90.9748	160
chr1	119463439	119463725	SRR8284511_trimmed.fq.sort.sort.q10.rmdup.narrowPeak_peak_2218	932	.	25.2738	96.7599	93.2345	142
chr1	119481592	119481871	SRR8284511_trimmed.fq.sort.sort.q10.rmdup.narrowPeak_peak_2219	484	.	13.3141	51.4365	48.4566	143
chr1	119484525	119484811	SRR8284511_trimmed.fq.sort.sort.q10.rmdup.narrowPeak_peak_2220	736	.	17.4539	76.8677	73.6065	138
chr1	119494236	119494628	SRR8284511_trimmed.fq.sort.sort.q10.rmdup.narrowPeak_peak_2221	359	.	15.6673	38.7544	35.9109	267
chr1	119540463	119540672	SRR8284511_trimmed.fq.sort.sort.q10.rmdup.narrowPeak_peak_2222	100	.	7.48779	12.503	10.0247	110
chr1	119548646	119549116	SRR8284511_trimmed.fq.sort.sort.q10.rmdup.narrowPeak_peak_2223	1291	.	26.3999	133.4	129.195	204
chr1	119594285	119594433	SRR8284511_trimmed.fq.sort.sort.q10.rmdup.narrowPeak_peak_2224	56	.	5.49104	7.98366	5.62208	24
chr1	119603471	119603621	SRR8284511_trimmed.fq.sort.sort.q10.rmdup.narrowPeak_peak_2225	39	.	4.35747	6.19078	3.90063	79
chr1	119618322	119618507	SRR8284511_trimmed.fq.sort.sort.q10.rmdup.narrowPeak_peak_2226	149	.	9.48453	17.4716	14.9014	76
chr1	119635787	119635987	SRR8284511_trimmed.fq.sort.sort.q10.rmdup.narrowPeak_peak_2227	63	.	5.76812	8.7091	6.33252	62
chr1	119638202	119638393	SRR8284511_trimmed.fq.sort.sort.q10.rmdup.narrowPeak_peak_2228	89	.	6.8219	11.4223	8.96851	67
chr1	119654423	119654662	SRR8284511_trimmed.fq.sort.sort.q10.rmdup.narrowPeak_peak_2229	399	.	15.8922	42.7897	39.9018	108
chr1	119675044	119675353	SRR8284511_trimmed.fq.sort.sort.q10.rmdup.narrowPeak_peak_2230	823	.	23.0649	85.7575	82.3856	146
chr1	119685750	119686107	SRR8284511_trimmed.fq.sort.sort.q10.rmdup.narrowPeak_peak_2231	88	.	6.9886	11.3264	8.87417	131
chr1	119771922	119772582	SRR8284511_trimmed.fq.sort.sort.q10.rmdup.narrowPeak_peak_2232	81	.	6.273	10.5306	8.10025	145
chr1	119787289	119787490	SRR8284511_trimmed.fq.sort.sort.q10.rmdup.narrowPeak_peak_2233	201	.	11.4813	22.7972	20.1473	103
chr1	119818525	119819024	SRR8284511_trimmed.fq.sort.sort.q10.rmdup.narrowPeak_peak_2234	603	.	19.3449	63.4647	60.3567	369
chr1	119857913	119858157	SRR8284511_trimmed.fq.sort.sort.q10.rmdup.narrowPeak_peak_2235	285	.	14.4764	31.3265	28.5683	139
chr1	119894990	119895352	SRR8284511_trimmed.fq.sort.sort.q10.rmdup.narrowPeak_peak_2236	1326	.	30.1396	136.939	132.652	192
chr1	119919324	119919613	SRR8284511_trimmed.fq.sort.sort.q10.rmdup.narrowPeak_peak_2237	671	.	22.0987	70.3589	67.174	158
chr1	119929805	119930063	SRR8284511_trimmed.fq.sort.sort.q10.rmdup.narrowPeak_peak_2238	360	.	15.7661	38.9238	36.0782	124
chr1	119938818	119939038	SRR8284511_trimmed.fq.sort.sort.q10.rmdup.narrowPeak_peak_2239	285	.	14.4764	31.3265	28.5683	111
chr1	119965982	119966171	SRR8284511_trimmed.fq.sort.sort.q10.rmdup.narrowPeak_peak_2240	161	.	9.98371	18.7723	16.1813	94
chr1	119997695	119997981	SRR8284511_trimmed.fq.sort.sort.q10.rmdup.narrowPeak_peak_2241	310	.	14.4256	33.8584	31.0705	146
chr1	120013186	120013465	SRR8284511_trimmed.fq.sort.sort.q10.rmdup.narrowPeak_peak_2242	607	.	17.1144	63.8734	60.761	147
chr1	120016246	120016500	SRR8284511_trimmed.fq.sort.sort.q10.rmdup.narrowPeak_peak_2243	313	.	10.7495	34.1591	31.3679	138
chr1	120019048	120019216	SRR8284511_trimmed.fq.sort.sort.q10.rmdup.narrowPeak_peak_2244	95	.	6.48415	12.0453	9.58137	67
chr1	120033005	120033400	SRR8284511_trimmed.fq.sort.sort.q10.rmdup.narrowPeak_peak_2245	1456	.	31.895	150.249	145.607	177
chr1	120093498	120093866	SRR8284511_trimmed.fq.sort.sort.q10.rmdup.narrowPeak_peak_2246	1149	.	19.7141	118.871	114.974	222
chr1	120098419	120098794	SRR8284511_trimmed.fq.sort.sort.q10.rmdup.narrowPeak_peak_2247	818	.	15.523	85.173	81.8086	136
chr1	120105656	120106048	SRR8284511_trimmed.fq.sort.sort.q10.rmdup.narrowPeak_peak_2248	161	.	9.98371	18.7723	16.1813	253
chr1	120121287	120121609	SRR8284511_trimmed.fq.sort.sort.q10.rmdup.narrowPeak_peak_2249	100	.	7.47608	12.4839	10.012	155
chr1	120147070	120147324	SRR8284511_trimmed.fq.sort.sort.q10.rmdup.narrowPeak_peak_2250	312	.	15.3374	34.062	31.2718	124
chr1	120154293	120154539	SRR8284511_trimmed.fq.sort.sort.q10.rmdup.narrowPeak_peak_2251	704	.	14.7645	73.6757	70.4521	117
chr1	120155383	120155689	SRR8284511_trimmed.fq.sort.sort.q10.rmdup.narrowPeak_peak_2252	864	.	16.8253	89.8806	86.4532	161
chr1	120171832	120172127	SRR8284511_trimmed.fq.sort.sort.q10.rmdup.narrowPeak_peak_2253	615	.	20.8934	64.6615	61.5406	135
chr1	120190393	120190597	SRR8284511_trimmed.fq.sort.sort.q10.rmdup.narrowPeak_peak_2254	136	.	8.98534	16.1931	13.6442	107
chr1	120197145	120197573	SRR8284511_trimmed.fq.sort.sort.q10.rmdup.narrowPeak_peak_2255	1135	.	26.7576	117.393	113.524	219
chr1	120231323	120231658	SRR8284511_trimmed.fq.sort.sort.q10.rmdup.narrowPeak_peak_2256	572	.	19.9189	60.3352	57.2612	200
chr1	120237163	120237393	SRR8284511_trimmed.fq.sort.sort.q10.rmdup.narrowPeak_peak_2257	100	.	7.48779	12.503	10.0247	114
chr1	120244131	120244534	SRR8284511_trimmed.fq.sort.sort.q10.rmdup.narrowPeak_peak_2258	167	.	10.0229	19.3325	16.7343	128
chr1	120252795	120253108	SRR8284511_trimmed.fq.sort.sort.q10.rmdup.narrowPeak_peak_2259	174	.	10.4829	20.0941	17.4833	195
chr1	120297009	120297239	SRR8284511_trimmed.fq.sort.sort.q10.rmdup.narrowPeak_peak_2260	330	.	15.6398	35.9107	33.0989	118
chr1	120327598	120328030	SRR8284511_trimmed.fq.sort.sort.q10.rmdup.narrowPeak_peak_2261	1201	.	25.4314	124.178	120.175	271
chr1	120338058	120338286	SRR8284511_trimmed.fq.sort.sort.q10.rmdup.narrowPeak_peak_2262	119	.	7.66129	14.4596	11.9453	109
chr1	120342474	120342622	SRR8284511_trimmed.fq.sort.sort.q10.rmdup.narrowPeak_peak_2263	48	.	4.81	7.18198	4.85145	63
chr1	120368211	120368558	SRR8284511_trimmed.fq.sort.sort.q10.rmdup.narrowPeak_peak_2264	355	.	14.2572	38.4114	35.5718	138
chr1	120468935	120469261	SRR8284511_trimmed.fq.sort.sort.q10.rmdup.narrowPeak_peak_2265	745	.	21.3777	77.8456	74.5725	140
chr1	120549356	120549644	SRR8284511_trimmed.fq.sort.sort.q10.rmdup.narrowPeak_peak_2266	756	.	17.9557	78.9201	75.6342	146
chr1	120550238	120550523	SRR8284511_trimmed.fq.sort.sort.q10.rmdup.narrowPeak_peak_2267	439	.	12.5628	46.843	43.9116	140
chr1	120566802	120566952	SRR8284511_trimmed.fq.sort.sort.q10.rmdup.narrowPeak_peak_2268	56	.	5.49104	7.98366	5.62208	81
chr1	120586457	120586843	SRR8284511_trimmed.fq.sort.sort.q10.rmdup.narrowPeak_peak_2269	1220	.	28.9301	126.099	122.055	211
chr1	120594570	120594959	SRR8284511_trimmed.fq.sort.sort.q10.rmdup.narrowPeak_peak_2270	928	.	21.2601	96.3906	92.8707	152
chr1	120596488	120596661	SRR8284511_trimmed.fq.sort.sort.q10.rmdup.narrowPeak_peak_2271	63	.	4.19095	8.69585	6.31966	104
chr1	120617531	120617781	SRR8284511_trimmed.fq.sort.sort.q10.rmdup.narrowPeak_peak_2272	54	.	5.00308	7.78836	5.4433	128
chr1	120628887	120629160	SRR8284511_trimmed.fq.sort.sort.q10.rmdup.narrowPeak_peak_2273	245	.	12.0532	27.2448	24.5365	135
chr1	120633186	120633340	SRR8284511_trimmed.fq.sort.sort.q10.rmdup.narrowPeak_peak_2274	66	.	5.99023	9.06441	6.67006	60
chr1	120639913	120640248	SRR8284511_trimmed.fq.sort.sort.q10.rmdup.narrowPeak_peak_2275	327	.	15.8322	35.5585	32.7511	114
chr1	120662235	120662483	SRR8284511_trimmed.fq.sort.sort.q10.rmdup.narrowPeak_peak_2276	309	.	14.3329	33.7008	30.9146	122
chr1	120667717	120668183	SRR8284511_trimmed.fq.sort.sort.q10.rmdup.narrowPeak_peak_2277	314	.	13.8647	34.249	31.4566	225
chr1	120685937	120686360	SRR8284511_trimmed.fq.sort.sort.q10.rmdup.narrowPeak_peak_2278	315	.	13.9464	34.3911	31.5967	128
chr1	120698264	120698494	SRR8284511_trimmed.fq.sort.sort.q10.rmdup.narrowPeak_peak_2279	323	.	14.7672	35.118	32.3156	92
chr1	120713956	120714120	SRR8284511_trimmed.fq.sort.sort.q10.rmdup.narrowPeak_peak_2280	66	.	5.99023	9.06441	6.67006	73
chr1	120795267	120795536	SRR8284511_trimmed.fq.sort.sort.q10.rmdup.narrowPeak_peak_2281	250	.	12.7342	27.7816	25.067	147
chr1	120810519	120810696	SRR8284511_trimmed.fq.sort.sort.q10.rmdup.narrowPeak_peak_2282	56	.	5.49104	7.98366	5.62208	121
chr1	120820589	120820778	SRR8284511_trimmed.fq.sort.sort.q10.rmdup.narrowPeak_peak_2283	124	.	8.48616	14.9379	12.4114	103
chr1	121053785	121054112	SRR8284511_trimmed.fq.sort.sort.q10.rmdup.narrowPeak_peak_2284	588	.	19.8967	61.9774	58.8855	126
chr1	121067552	121067914	SRR8284511_trimmed.fq.sort.sort.q10.rmdup.narrowPeak_peak_2285	147	.	9.40036	17.3328	14.7679	104
chr1	121164186	121164365	SRR8284511_trimmed.fq.sort.sort.q10.rmdup.narrowPeak_peak_2286	174	.	10.4829	20.0941	17.4833	104
chr1	121180360	121180633	SRR8284511_trimmed.fq.sort.sort.q10.rmdup.narrowPeak_peak_2287	967	.	22.1673	100.348	96.7682	147
chr1	121188979	121189233	SRR8284511_trimmed.fq.sort.sort.q10.rmdup.narrowPeak_peak_2288	319	.	14.5798	34.7987	31.9997	107
chr1	121190975	121191143	SRR8284511_trimmed.fq.sort.sort.q10.rmdup.narrowPeak_peak_2289	82	.	6.39168	10.7239	8.29002	111
chr1	121215866	121216200	SRR8284511_trimmed.fq.sort.sort.q10.rmdup.narrowPeak_peak_2290	829	.	24.8056	86.3641	82.9841	190
chr1	121249153	121249487	SRR8284511_trimmed.fq.sort.sort.q10.rmdup.narrowPeak_peak_2291	702	.	24.3067	73.4398	70.2194	152
chr1	121389532	121389908	SRR8284511_trimmed.fq.sort.sort.q10.rmdup.narrowPeak_peak_2292	433	.	17.8967	46.2881	43.3626	242
chr1	121400270	121400606	SRR8284511_trimmed.fq.sort.sort.q10.rmdup.narrowPeak_peak_2293	592	.	21.047	62.3688	59.2726	199
chr1	121419121	121419470	SRR8284511_trimmed.fq.sort.sort.q10.rmdup.narrowPeak_peak_2294	430	.	18.1577	45.9707	43.0486	181
chr1	121441103	121441408	SRR8284511_trimmed.fq.sort.sort.q10.rmdup.narrowPeak_peak_2295	917	.	24.0739	95.259	91.7555	139
chr1	121490315	121490584	SRR8284511_trimmed.fq.sort.sort.q10.rmdup.narrowPeak_peak_2296	502	.	18.3043	53.2977	50.2982	141
chr1	121528248	121528476	SRR8284511_trimmed.fq.sort.sort.q10.rmdup.narrowPeak_peak_2297	77	.	6.48941	10.1795	7.75508	90
chr1	121535867	121536058	SRR8284511_trimmed.fq.sort.sort.q10.rmdup.narrowPeak_peak_2298	24	.	3.79147	4.66865	2.47098	107
chr1	121536788	121536964	SRR8284511_trimmed.fq.sort.sort.q10.rmdup.narrowPeak_peak_2299	36	.	4.48565	5.92631	3.65333	51
chr1	121549500	121549782	SRR8284511_trimmed.fq.sort.sort.q10.rmdup.narrowPeak_peak_2300	273	.	12.9642	30.0549	27.3118	143
chr1	121567884	121568358	SRR8284511_trimmed.fq.sort.sort.q10.rmdup.narrowPeak_peak_2301	1051	.	24.6553	108.854	105.139	135
chr1	121584495	121584733	SRR8284511_trimmed.fq.sort.sort.q10.rmdup.narrowPeak_peak_2302	174	.	10.4829	20.0941	17.4833	98
chr1	121597002	121597234	SRR8284511_trimmed.fq.sort.sort.q10.rmdup.narrowPeak_peak_2303	242	.	9.63082	26.9787	24.2747	107
chr1	121601109	121601467	SRR8284511_trimmed.fq.sort.sort.q10.rmdup.narrowPeak_peak_2304	723	.	19.082	75.6307	72.3841	198
chr1	121621375	121621657	SRR8284511_trimmed.fq.sort.sort.q10.rmdup.narrowPeak_peak_2305	124	.	8.48616	14.9379	12.4114	140
chr1	121708409	121708641	SRR8284511_trimmed.fq.sort.sort.q10.rmdup.narrowPeak_peak_2306	161	.	9.98371	18.7723	16.1813	91
chr1	121798585	121798734	SRR8284511_trimmed.fq.sort.sort.q10.rmdup.narrowPeak_peak_2307	73	.	6.20466	9.72133	7.31441	61
chr1	121803371	121803688	SRR8284511_trimmed.fq.sort.sort.q10.rmdup.narrowPeak_peak_2308	195	.	11.1348	22.2209	19.5804	163
chr1	121904102	121904331	SRR8284511_trimmed.fq.sort.sort.q10.rmdup.narrowPeak_peak_2309	329	.	15.9739	35.7972	32.9865	124
chr1	122007847	122008037	SRR8284511_trimmed.fq.sort.sort.q10.rmdup.narrowPeak_peak_2310	100	.	7.48779	12.503	10.0247	91
chr1	122055209	122055455	SRR8284511_trimmed.fq.sort.sort.q10.rmdup.narrowPeak_peak_2311	149	.	9.48453	17.4716	14.9014	105
chr1	122065371	122065530	SRR8284511_trimmed.fq.sort.sort.q10.rmdup.narrowPeak_peak_2312	56	.	5.49104	7.98366	5.62208	68
chr1	122136123	122136347	SRR8284511_trimmed.fq.sort.sort.q10.rmdup.narrowPeak_peak_2313	88	.	6.9886	11.3264	8.87417	106
chr1	122169593	122169851	SRR8284511_trimmed.fq.sort.sort.q10.rmdup.narrowPeak_peak_2314	215	.	11.9805	24.1767	21.5079	138
chr1	122351604	122351916	SRR8284511_trimmed.fq.sort.sort.q10.rmdup.narrowPeak_peak_2315	513	.	18.4702	54.4043	51.3932	114
chr1	122439299	122439734	SRR8284511_trimmed.fq.sort.sort.q10.rmdup.narrowPeak_peak_2317	304	.	14.0617	33.2391	30.4582	249
chr1	122636926	122637135	SRR8284511_trimmed.fq.sort.sort.q10.rmdup.narrowPeak_peak_2318	188	.	10.9821	21.436	18.8057	92
chr1	122663025	122663216	SRR8284511_trimmed.fq.sort.sort.q10.rmdup.narrowPeak_peak_2319	124	.	8.48616	14.9379	12.4114	105
chr1	122705808	122705961	SRR8284511_trimmed.fq.sort.sort.q10.rmdup.narrowPeak_peak_2320	66	.	5.99023	9.06441	6.67006	30
chr1	122844226	122844392	SRR8284511_trimmed.fq.sort.sort.q10.rmdup.narrowPeak_peak_2321	112	.	7.98697	13.7074	11.2044	52
chr1	123003375	123003575	SRR8284511_trimmed.fq.sort.sort.q10.rmdup.narrowPeak_peak_2322	136	.	8.98534	16.1931	13.6442	111
chr1	123169929	123170077	SRR8284511_trimmed.fq.sort.sort.q10.rmdup.narrowPeak_peak_2323	56	.	5.49104	7.98366	5.62208	123
chr1	123348431	123348593	SRR8284511_trimmed.fq.sort.sort.q10.rmdup.narrowPeak_peak_2324	88	.	6.9886	11.3264	8.87417	73
chr1	123414175	123414500	SRR8284511_trimmed.fq.sort.sort.q10.rmdup.narrowPeak_peak_2325	526	.	20.5832	55.6842	52.6599	188
chr1	123440591	123440801	SRR8284511_trimmed.fq.sort.sort.q10.rmdup.narrowPeak_peak_2326	46	.	4.99186	6.94015	4.61497	77
chr1	123974673	123975125	SRR8284511_trimmed.fq.sort.sort.q10.rmdup.narrowPeak_peak_2327	737	.	22.7943	77.0222	73.759	158
chr1	124041603	124041917	SRR8284511_trimmed.fq.sort.sort.q10.rmdup.narrowPeak_peak_2328	791	.	21.8919	82.4683	79.1381	169
chr1	124103016	124103378	SRR8284511_trimmed.fq.sort.sort.q10.rmdup.narrowPeak_peak_2329	601	.	21.5348	63.2365	60.1313	244
chr1	124298398	124298677	SRR8284511_trimmed.fq.sort.sort.q10.rmdup.narrowPeak_peak_2330	301	.	13.8866	32.9399	30.1625	136
chr1	124332228	124332398	SRR8284511_trimmed.fq.sort.sort.q10.rmdup.narrowPeak_peak_2331	100	.	7.48779	12.503	10.0247	68
chr1	124450098	124450473	SRR8284511_trimmed.fq.sort.sort.q10.rmdup.narrowPeak_peak_2332	691	.	22.6945	72.3414	69.1336	230
chr1	124517650	124517922	SRR8284511_trimmed.fq.sort.sort.q10.rmdup.narrowPeak_peak_2333	256	.	13.478	28.4187	25.6956	98
chr1	124556528	124556782	SRR8284511_trimmed.fq.sort.sort.q10.rmdup.narrowPeak_peak_2334	112	.	7.98697	13.7074	11.2044	135
chr1	124652292	124652610	SRR8284511_trimmed.fq.sort.sort.q10.rmdup.narrowPeak_peak_2335	256	.	13.478	28.4187	25.6956	124
chr1	124674464	124674788	SRR8284511_trimmed.fq.sort.sort.q10.rmdup.narrowPeak_peak_2336	1098	.	28.7955	113.644	109.844	163
chr1	124718180	124718481	SRR8284511_trimmed.fq.sort.sort.q10.rmdup.narrowPeak_peak_2337	1003	.	29.0216	104.026	100.389	137
chr1	125234544	125234749	SRR8284511_trimmed.fq.sort.sort.q10.rmdup.narrowPeak_peak_2338	174	.	10.4829	20.0941	17.4833	107
chr1	125251833	125251995	SRR8284511_trimmed.fq.sort.sort.q10.rmdup.narrowPeak_peak_2339	77	.	6.48941	10.1795	7.75508	101
chr1	125370763	125371155	SRR8284511_trimmed.fq.sort.sort.q10.rmdup.narrowPeak_peak_2340	940	.	21.7758	97.6055	94.0678	218
chr1	125373000	125373173	SRR8284511_trimmed.fq.sort.sort.q10.rmdup.narrowPeak_peak_2341	65	.	4.57567	8.90619	6.52546	84
chr1	125382683	125382959	SRR8284511_trimmed.fq.sort.sort.q10.rmdup.narrowPeak_peak_2342	161	.	9.98371	18.7723	16.1813	136
chr1	125517363	125517580	SRR8284511_trimmed.fq.sort.sort.q10.rmdup.narrowPeak_peak_2343	214	.	11.9617	24.1455	21.4789	113
chr1	125519221	125519369	SRR8284511_trimmed.fq.sort.sort.q10.rmdup.narrowPeak_peak_2344	52	.	5.2501	7.60113	5.26074	31
chr1	125562810	125563022	SRR8284511_trimmed.fq.sort.sort.q10.rmdup.narrowPeak_peak_2345	214	.	11.9617	24.1455	21.4789	118
chr1	125574291	125574648	SRR8284511_trimmed.fq.sort.sort.q10.rmdup.narrowPeak_peak_2346	844	.	24.621	87.8892	84.4888	178
chr1	125581842	125581997	SRR8284511_trimmed.fq.sort.sort.q10.rmdup.narrowPeak_peak_2347	66	.	5.99023	9.06441	6.67006	60
chr1	125607472	125607780	SRR8284511_trimmed.fq.sort.sort.q10.rmdup.narrowPeak_peak_2348	1402	.	31.8197	144.777	140.29	151
chr1	125660994	125661142	SRR8284511_trimmed.fq.sort.sort.q10.rmdup.narrowPeak_peak_2349	46	.	4.99186	6.94015	4.61497	66
chr1	125669109	125669402	SRR8284511_trimmed.fq.sort.sort.q10.rmdup.narrowPeak_peak_2350	161	.	9.98371	18.7723	16.1813	84
chr1	125677360	125677580	SRR8284511_trimmed.fq.sort.sort.q10.rmdup.narrowPeak_peak_2351	118	.	8.11378	14.3281	11.8158	120
chr1	125680612	125680847	SRR8284511_trimmed.fq.sort.sort.q10.rmdup.narrowPeak_peak_2352	60	.	5.60852	8.45466	6.08336	100
chr1	125705561	125705709	SRR8284511_trimmed.fq.sort.sort.q10.rmdup.narrowPeak_peak_2353	46	.	4.99186	6.94015	4.61497	35
chr1	125729680	125729984	SRR8284511_trimmed.fq.sort.sort.q10.rmdup.narrowPeak_peak_2354	500	.	19.5345	53.0551	50.0582	143
chr1	125789734	125790116	SRR8284511_trimmed.fq.sort.sort.q10.rmdup.narrowPeak_peak_2355	965	.	26.9542	100.078	96.5034	215
chr1	125825198	125825380	SRR8284511_trimmed.fq.sort.sort.q10.rmdup.narrowPeak_peak_2356	66	.	5.99023	9.06441	6.67006	118
chr1	125910563	125911053	SRR8284511_trimmed.fq.sort.sort.q10.rmdup.narrowPeak_peak_2357	310	.	13.625	33.8314	31.044	125
chr1	125933614	125933762	SRR8284511_trimmed.fq.sort.sort.q10.rmdup.narrowPeak_peak_2358	56	.	5.49104	7.98366	5.62208	44
chr1	126124009	126124178	SRR8284511_trimmed.fq.sort.sort.q10.rmdup.narrowPeak_peak_2359	88	.	6.9886	11.3264	8.87417	93
chr1	126287487	126287717	SRR8284511_trimmed.fq.sort.sort.q10.rmdup.narrowPeak_peak_2360	215	.	11.9805	24.1767	21.5079	86
chr1	126293764	126293975	SRR8284511_trimmed.fq.sort.sort.q10.rmdup.narrowPeak_peak_2361	56	.	5.49104	7.98366	5.62208	113
chr1	126297656	126297815	SRR8284511_trimmed.fq.sort.sort.q10.rmdup.narrowPeak_peak_2362	56	.	5.49104	7.98366	5.62208	112
chr1	126401662	126401851	SRR8284511_trimmed.fq.sort.sort.q10.rmdup.narrowPeak_peak_2363	77	.	6.48941	10.1795	7.75508	56
chr1	126407765	126408291	SRR8284511_trimmed.fq.sort.sort.q10.rmdup.narrowPeak_peak_2364	876	.	23.4205	91.1018	87.6577	328
chr1	126431674	126432055	SRR8284511_trimmed.fq.sort.sort.q10.rmdup.narrowPeak_peak_2365	663	.	19.858	69.563	66.387	147
chr1	126432326	126432596	SRR8284511_trimmed.fq.sort.sort.q10.rmdup.narrowPeak_peak_2366	51	.	4.49317	7.53037	5.19186	129
chr1	126492283	126492491	SRR8284511_trimmed.fq.sort.sort.q10.rmdup.narrowPeak_peak_2367	193	.	9.67465	21.9538	19.317	83
chr1	126496777	126497069	SRR8284511_trimmed.fq.sort.sort.q10.rmdup.narrowPeak_peak_2368	230	.	10.8648	25.7889	23.0993	139
chr1	126568768	126569353	SRR8284511_trimmed.fq.sort.sort.q10.rmdup.narrowPeak_peak_2369	696	.	21.0984	72.8749	69.6609	309
chr1	126612939	126613238	SRR8284511_trimmed.fq.sort.sort.q10.rmdup.narrowPeak_peak_2370	296	.	13.9885	32.4491	29.6778	145
chr1	126726458	126726769	SRR8284511_trimmed.fq.sort.sort.q10.rmdup.narrowPeak_peak_2371	454	.	16.9308	48.4438	45.4955	175
chr1	126929751	126930018	SRR8284511_trimmed.fq.sort.sort.q10.rmdup.narrowPeak_peak_2372	526	.	12.2515	55.645	52.621	138
chr1	126931791	126932127	SRR8284511_trimmed.fq.sort.sort.q10.rmdup.narrowPeak_peak_2373	1293	.	22.4898	133.54	129.332	139
chr1	126947940	126948225	SRR8284511_trimmed.fq.sort.sort.q10.rmdup.narrowPeak_peak_2374	300	.	14.9756	32.8027	30.0269	141
chr1	126953249	126953445	SRR8284511_trimmed.fq.sort.sort.q10.rmdup.narrowPeak_peak_2375	136	.	8.98534	16.1931	13.6442	86
chr1	126966400	126966704	SRR8284511_trimmed.fq.sort.sort.q10.rmdup.narrowPeak_peak_2376	765	.	24.7964	79.8158	76.5187	181
chr1	126993317	126993915	SRR8284511_trimmed.fq.sort.sort.q10.rmdup.narrowPeak_peak_2377	893	.	23.8068	92.8305	89.362	188
chr1	127011888	127012202	SRR8284511_trimmed.fq.sort.sort.q10.rmdup.narrowPeak_peak_2378	715	.	22.5718	74.8013	71.5645	172
chr1	127017751	127017960	SRR8284511_trimmed.fq.sort.sort.q10.rmdup.narrowPeak_peak_2379	215	.	11.9805	24.1767	21.5079	93
chr1	127101057	127101252	SRR8284511_trimmed.fq.sort.sort.q10.rmdup.narrowPeak_peak_2380	215	.	11.9805	24.1767	21.5079	124
chr1	127114401	127114627	SRR8284511_trimmed.fq.sort.sort.q10.rmdup.narrowPeak_peak_2381	299	.	14.9522	32.7633	29.9883	103
chr1	127135335	127135508	SRR8284511_trimmed.fq.sort.sort.q10.rmdup.narrowPeak_peak_2382	77	.	6.48941	10.1795	7.75508	94
chr1	127203292	127203562	SRR8284511_trimmed.fq.sort.sort.q10.rmdup.narrowPeak_peak_2383	375	.	16.1923	40.3747	37.5131	109
chr1	127220165	127220313	SRR8284511_trimmed.fq.sort.sort.q10.rmdup.narrowPeak_peak_2384	56	.	5.49104	7.98366	5.62208	116
chr1	127238792	127239115	SRR8284511_trimmed.fq.sort.sort.q10.rmdup.narrowPeak_peak_2385	428	.	18.0394	45.7687	42.8486	129
chr1	127280304	127280602	SRR8284511_trimmed.fq.sort.sort.q10.rmdup.narrowPeak_peak_2386	329	.	15.9739	35.7972	32.9865	144
chr1	127409605	127409931	SRR8284511_trimmed.fq.sort.sort.q10.rmdup.narrowPeak_peak_2387	730	.	22.9138	76.3433	73.0884	188
chr1	127441870	127442021	SRR8284511_trimmed.fq.sort.sort.q10.rmdup.narrowPeak_peak_2388	77	.	6.48941	10.1795	7.75508	67
chr1	127459032	127459513	SRR8284511_trimmed.fq.sort.sort.q10.rmdup.narrowPeak_peak_2389	845	.	23.2517	87.9773	84.576	166
chr1	127484868	127485161	SRR8284511_trimmed.fq.sort.sort.q10.rmdup.narrowPeak_peak_2390	615	.	15.1039	64.692	61.5708	133
chr1	127487174	127487483	SRR8284511_trimmed.fq.sort.sort.q10.rmdup.narrowPeak_peak_2391	350	.	10.4878	37.9028	35.0689	203
chr1	127496773	127497042	SRR8284511_trimmed.fq.sort.sort.q10.rmdup.narrowPeak_peak_2392	924	.	16.9492	95.9473	92.4339	126
chr1	127500235	127500586	SRR8284511_trimmed.fq.sort.sort.q10.rmdup.narrowPeak_peak_2393	1193	.	20.2912	123.302	119.317	172
chr1	127536370	127536692	SRR8284511_trimmed.fq.sort.sort.q10.rmdup.narrowPeak_peak_2394	56	.	5.49104	7.98366	5.62208	201
chr1	127679863	127680208	SRR8284511_trimmed.fq.sort.sort.q10.rmdup.narrowPeak_peak_2395	1020	.	22.48	105.691	102.028	147
chr1	127696520	127696878	SRR8284511_trimmed.fq.sort.sort.q10.rmdup.narrowPeak_peak_2396	596	.	21.2881	62.7985	59.6979	207
chr1	127702281	127702481	SRR8284511_trimmed.fq.sort.sort.q10.rmdup.narrowPeak_peak_2397	228	.	12.4796	25.5739	22.8869	108
chr1	127765546	127765844	SRR8284511_trimmed.fq.sort.sort.q10.rmdup.narrowPeak_peak_2398	368	.	15.3592	39.6565	36.8031	147
chr1	127774315	127774469	SRR8284511_trimmed.fq.sort.sort.q10.rmdup.narrowPeak_peak_2399	66	.	5.99023	9.06441	6.67006	57
chr1	127814444	127814724	SRR8284511_trimmed.fq.sort.sort.q10.rmdup.narrowPeak_peak_2400	64	.	5.85138	8.84208	6.46246	120
chr1	127819561	127819709	SRR8284511_trimmed.fq.sort.sort.q10.rmdup.narrowPeak_peak_2401	45	.	4.94756	6.87021	4.56164	84
chr1	127827372	127827740	SRR8284511_trimmed.fq.sort.sort.q10.rmdup.narrowPeak_peak_2402	898	.	22.3031	93.33	89.8545	145
chr1	127921145	127921406	SRR8284511_trimmed.fq.sort.sort.q10.rmdup.narrowPeak_peak_2403	112	.	7.98697	13.7074	11.2044	114
chr1	127947964	127948242	SRR8284511_trimmed.fq.sort.sort.q10.rmdup.narrowPeak_peak_2404	77	.	6.48941	10.1795	7.75508	137
chr1	127980821	127981177	SRR8284511_trimmed.fq.sort.sort.q10.rmdup.narrowPeak_peak_2405	91	.	6.91499	11.5731	9.117	242
chr1	128009105	128009329	SRR8284511_trimmed.fq.sort.sort.q10.rmdup.narrowPeak_peak_2406	131	.	8.41453	15.7094	13.1719	147
chr1	128012023	128012227	SRR8284511_trimmed.fq.sort.sort.q10.rmdup.narrowPeak_peak_2407	30	.	4.09314	5.31692	3.07144	84
chr1	128047977	128048125	SRR8284511_trimmed.fq.sort.sort.q10.rmdup.narrowPeak_peak_2408	56	.	5.49104	7.98366	5.62208	38
chr1	128141120	128141386	SRR8284511_trimmed.fq.sort.sort.q10.rmdup.narrowPeak_peak_2409	306	.	14.1509	33.3912	30.6088	145
chr1	128146142	128146290	SRR8284511_trimmed.fq.sort.sort.q10.rmdup.narrowPeak_peak_2410	34	.	4.32609	5.67761	3.42074	62
chr1	128167126	128167387	SRR8284511_trimmed.fq.sort.sort.q10.rmdup.narrowPeak_peak_2411	120	.	8.02425	14.6152	12.0985	131
chr1	128167521	128167669	SRR8284511_trimmed.fq.sort.sort.q10.rmdup.narrowPeak_peak_2412	29	.	4.01213	5.19191	2.95009	42
chr1	128223322	128223638	SRR8284511_trimmed.fq.sort.sort.q10.rmdup.narrowPeak_peak_2413	289	.	13.5501	31.7036	28.9407	127
chr1	128229171	128229332	SRR8284511_trimmed.fq.sort.sort.q10.rmdup.narrowPeak_peak_2414	77	.	6.48941	10.1795	7.75508	48
chr1	128265313	128265504	SRR8284511_trimmed.fq.sort.sort.q10.rmdup.narrowPeak_peak_2415	56	.	5.49104	7.98366	5.62208	71
chr1	128272308	128272551	SRR8284511_trimmed.fq.sort.sort.q10.rmdup.narrowPeak_peak_2416	77	.	6.48941	10.1795	7.75508	96
chr1	128281867	128282095	SRR8284511_trimmed.fq.sort.sort.q10.rmdup.narrowPeak_peak_2417	283	.	12.8465	31.1458	28.3901	102
chr1	128283039	128283230	SRR8284511_trimmed.fq.sort.sort.q10.rmdup.narrowPeak_peak_2418	117	.	7.57093	14.3084	11.7964	108
chr1	128309141	128309358	SRR8284511_trimmed.fq.sort.sort.q10.rmdup.narrowPeak_peak_2419	285	.	14.4764	31.3265	28.5683	109
chr1	128324934	128325155	SRR8284511_trimmed.fq.sort.sort.q10.rmdup.narrowPeak_peak_2420	46	.	4.99186	6.94015	4.61497	101
chr1	128347711	128347870	SRR8284511_trimmed.fq.sort.sort.q10.rmdup.narrowPeak_peak_2421	77	.	6.48941	10.1795	7.75508	85
chr1	128368793	128369074	SRR8284511_trimmed.fq.sort.sort.q10.rmdup.narrowPeak_peak_2422	489	.	14.4841	51.9433	48.9581	137
chr1	128372178	128372477	SRR8284511_trimmed.fq.sort.sort.q10.rmdup.narrowPeak_peak_2423	544	.	15.2809	57.4755	54.4322	146
chr1	128383440	128383588	SRR8284511_trimmed.fq.sort.sort.q10.rmdup.narrowPeak_peak_2424	66	.	5.99023	9.06441	6.67006	55
chr1	128395090	128395302	SRR8284511_trimmed.fq.sort.sort.q10.rmdup.narrowPeak_peak_2425	77	.	6.0847	10.2229	7.79762	123
chr1	128396958	128397162	SRR8284511_trimmed.fq.sort.sort.q10.rmdup.narrowPeak_peak_2426	75	.	5.90737	9.93189	7.52097	137
chr1	128407457	128407627	SRR8284511_trimmed.fq.sort.sort.q10.rmdup.narrowPeak_peak_2427	88	.	6.9886	11.3264	8.87417	90
chr1	128420506	128420732	SRR8284511_trimmed.fq.sort.sort.q10.rmdup.narrowPeak_peak_2428	88	.	6.9886	11.3264	8.87417	124
chr1	128453882	128454059	SRR8284511_trimmed.fq.sort.sort.q10.rmdup.narrowPeak_peak_2429	46	.	4.99186	6.94015	4.61497	121
chr1	128566981	128567168	SRR8284511_trimmed.fq.sort.sort.q10.rmdup.narrowPeak_peak_2430	100	.	7.48779	12.503	10.0247	67
chr1	128592452	128592798	SRR8284511_trimmed.fq.sort.sort.q10.rmdup.narrowPeak_peak_2431	910	.	24.1963	94.5708	91.0775	174
chr1	128666367	128666551	SRR8284511_trimmed.fq.sort.sort.q10.rmdup.narrowPeak_peak_2432	56	.	5.49104	7.98366	5.62208	40
chr1	128746581	128746730	SRR8284511_trimmed.fq.sort.sort.q10.rmdup.narrowPeak_peak_2433	56	.	5.49104	7.98366	5.62208	41
chr1	128820604	128820842	SRR8284511_trimmed.fq.sort.sort.q10.rmdup.narrowPeak_peak_2434	187	.	7.54282	21.4174	18.7892	134
chr1	128824205	128824575	SRR8284511_trimmed.fq.sort.sort.q10.rmdup.narrowPeak_peak_2435	768	.	18.1159	80.1443	76.843	183
chr1	128832524	128832927	SRR8284511_trimmed.fq.sort.sort.q10.rmdup.narrowPeak_peak_2436	1219	.	29.369	126.007	121.965	259
chr1	128875308	128875628	SRR8284511_trimmed.fq.sort.sort.q10.rmdup.narrowPeak_peak_2437	1202	.	30.0212	124.277	120.271	162
chr1	128943815	128944000	SRR8284511_trimmed.fq.sort.sort.q10.rmdup.narrowPeak_peak_2438	100	.	7.48779	12.503	10.0247	83
chr1	129078314	129078604	SRR8284511_trimmed.fq.sort.sort.q10.rmdup.narrowPeak_peak_2439	543	.	19.6761	57.396	54.3534	145
chr1	129127024	129127181	SRR8284511_trimmed.fq.sort.sort.q10.rmdup.narrowPeak_peak_2440	88	.	6.9886	11.3264	8.87417	76
chr1	129244364	129244648	SRR8284511_trimmed.fq.sort.sort.q10.rmdup.narrowPeak_peak_2441	829	.	25.7991	86.3346	82.9549	139
chr1	129284801	129284955	SRR8284511_trimmed.fq.sort.sort.q10.rmdup.narrowPeak_peak_2442	36	.	4.49267	5.9373	3.65333	112
chr1	129351491	129351639	SRR8284511_trimmed.fq.sort.sort.q10.rmdup.narrowPeak_peak_2443	36	.	4.49267	5.9373	3.65333	30
chr1	129416158	129416325	SRR8284511_trimmed.fq.sort.sort.q10.rmdup.narrowPeak_peak_2444	88	.	6.9886	11.3264	8.87417	93
chr1	129451185	129451462	SRR8284511_trimmed.fq.sort.sort.q10.rmdup.narrowPeak_peak_2445	66	.	5.99023	9.06441	6.67006	50
chr1	129486899	129487073	SRR8284511_trimmed.fq.sort.sort.q10.rmdup.narrowPeak_peak_2446	75	.	6.1598	9.98826	7.57625	42
chr1	129491185	129491461	SRR8284511_trimmed.fq.sort.sort.q10.rmdup.narrowPeak_peak_2447	296	.	13.9885	32.4491	29.6778	111
chr1	129501787	129502040	SRR8284511_trimmed.fq.sort.sort.q10.rmdup.narrowPeak_peak_2448	256	.	13.478	28.4187	25.6956	141
chr1	129719696	129719904	SRR8284511_trimmed.fq.sort.sort.q10.rmdup.narrowPeak_peak_2449	228	.	12.4796	25.5739	22.8869	103
chr1	129826960	129827251	SRR8284511_trimmed.fq.sort.sort.q10.rmdup.narrowPeak_peak_2450	288	.	13.9113	31.662	28.8998	175
chr1	129843477	129843828	SRR8284511_trimmed.fq.sort.sort.q10.rmdup.narrowPeak_peak_2451	515	.	19.0259	54.5933	51.5802	152
chr1	129919399	129919783	SRR8284511_trimmed.fq.sort.sort.q10.rmdup.narrowPeak_peak_2452	506	.	19.9018	53.6912	50.6876	173
chr1	130066319	130066471	SRR8284511_trimmed.fq.sort.sort.q10.rmdup.narrowPeak_peak_2453	66	.	5.99023	9.06441	6.67006	59
chr1	130167317	130167611	SRR8284511_trimmed.fq.sort.sort.q10.rmdup.narrowPeak_peak_2454	728	.	22.7984	76.1267	72.8743	156
chr1	130192676	130193046	SRR8284511_trimmed.fq.sort.sort.q10.rmdup.narrowPeak_peak_2455	723	.	22.0293	75.5627	72.3169	185
chr1	130227774	130227957	SRR8284511_trimmed.fq.sort.sort.q10.rmdup.narrowPeak_peak_2456	77	.	6.48941	10.1795	7.75508	67
chr1	130274540	130274852	SRR8284511_trimmed.fq.sort.sort.q10.rmdup.narrowPeak_peak_2457	496	.	19.2971	52.6424	49.6499	131
chr1	130342498	130342680	SRR8284511_trimmed.fq.sort.sort.q10.rmdup.narrowPeak_peak_2458	56	.	5.49104	7.98366	5.62208	100
chr1	130350273	130350766	SRR8284511_trimmed.fq.sort.sort.q10.rmdup.narrowPeak_peak_2459	1172	.	28.5299	121.188	117.245	213
chr1	130372174	130372600	SRR8284511_trimmed.fq.sort.sort.q10.rmdup.narrowPeak_peak_2460	833	.	22.6595	86.7676	83.3823	165
chr1	130462276	130462674	SRR8284511_trimmed.fq.sort.sort.q10.rmdup.narrowPeak_peak_2461	513	.	20.2831	54.349	51.3386	240
chr1	130548000	130548221	SRR8284511_trimmed.fq.sort.sort.q10.rmdup.narrowPeak_peak_2462	320	.	14.1976	34.8261	32.0269	101
chr1	130575974	130576286	SRR8284511_trimmed.fq.sort.sort.q10.rmdup.narrowPeak_peak_2463	645	.	20.2156	67.6891	64.5345	167
chr1	130634062	130634363	SRR8284511_trimmed.fq.sort.sort.q10.rmdup.narrowPeak_peak_2464	1050	.	26.4015	108.756	105.042	138
chr1	130691860	130692227	SRR8284511_trimmed.fq.sort.sort.q10.rmdup.narrowPeak_peak_2465	508	.	18.6067	53.8429	50.8378	232
chr1	130776772	130776936	SRR8284511_trimmed.fq.sort.sort.q10.rmdup.narrowPeak_peak_2466	77	.	6.48941	10.1795	7.75508	95
chr1	130784140	130784454	SRR8284511_trimmed.fq.sort.sort.q10.rmdup.narrowPeak_peak_2467	777	.	22.9944	81.0388	77.7263	180
chr1	130787096	130787296	SRR8284511_trimmed.fq.sort.sort.q10.rmdup.narrowPeak_peak_2468	84	.	5.83128	10.9118	8.47447	91
chr1	130796842	130797327	SRR8284511_trimmed.fq.sort.sort.q10.rmdup.narrowPeak_peak_2469	649	.	19.5571	68.1094	64.9499	311
chr1	130838362	130838611	SRR8284511_trimmed.fq.sort.sort.q10.rmdup.narrowPeak_peak_2470	217	.	11.7658	24.3831	21.712	118
chr1	130875155	130875493	SRR8284511_trimmed.fq.sort.sort.q10.rmdup.narrowPeak_peak_2471	542	.	11.6557	57.2509	54.2098	131
chr1	130876953	130877282	SRR8284511_trimmed.fq.sort.sort.q10.rmdup.narrowPeak_peak_2472	1286	.	20.7514	132.794	128.603	159
chr1	130898550	130898789	SRR8284511_trimmed.fq.sort.sort.q10.rmdup.narrowPeak_peak_2473	46	.	4.98405	6.92782	4.61497	98
chr1	130909068	130909239	SRR8284511_trimmed.fq.sort.sort.q10.rmdup.narrowPeak_peak_2474	88	.	6.9886	11.3264	8.87417	46
chr1	130926576	130926805	SRR8284511_trimmed.fq.sort.sort.q10.rmdup.narrowPeak_peak_2475	387	.	17.8112	41.6739	38.7983	107
chr1	130979325	130979892	SRR8284511_trimmed.fq.sort.sort.q10.rmdup.narrowPeak_peak_2476	1383	.	29.967	142.788	138.355	339
chr1	131053326	131053648	SRR8284511_trimmed.fq.sort.sort.q10.rmdup.narrowPeak_peak_2477	887	.	22.6498	92.2504	88.7898	142
chr1	131060317	131060568	SRR8284511_trimmed.fq.sort.sort.q10.rmdup.narrowPeak_peak_2478	367	.	14.5369	39.629	36.7759	145
chr1	131079797	131080082	SRR8284511_trimmed.fq.sort.sort.q10.rmdup.narrowPeak_peak_2479	259	.	12.928	28.7264	25.9998	125
chr1	131095299	131095561	SRR8284511_trimmed.fq.sort.sort.q10.rmdup.narrowPeak_peak_2480	206	.	11.4548	23.3011	20.6451	120
chr1	131112692	131112968	SRR8284511_trimmed.fq.sort.sort.q10.rmdup.narrowPeak_peak_2481	186	.	7.93257	21.2716	18.6454	107
chr1	131115978	131116246	SRR8284511_trimmed.fq.sort.sort.q10.rmdup.narrowPeak_peak_2482	847	.	18.9697	88.1755	84.7713	146
chr1	131119094	131119304	SRR8284511_trimmed.fq.sort.sort.q10.rmdup.narrowPeak_peak_2483	126	.	5.65312	15.2048	12.6745	84
chr1	131122039	131122316	SRR8284511_trimmed.fq.sort.sort.q10.rmdup.narrowPeak_peak_2484	539	.	16.5026	57.0035	53.9652	147
chr1	131138683	131139028	SRR8284511_trimmed.fq.sort.sort.q10.rmdup.narrowPeak_peak_2485	279	.	13.7363	30.7204	27.9699	225
chr1	131155446	131155843	SRR8284511_trimmed.fq.sort.sort.q10.rmdup.narrowPeak_peak_2486	1733	.	31.8147	178.869	173.371	226
chr1	131162086	131162257	SRR8284511_trimmed.fq.sort.sort.q10.rmdup.narrowPeak_peak_2487	56	.	5.49104	7.98366	5.62208	61
chr1	131181662	131181987	SRR8284511_trimmed.fq.sort.sort.q10.rmdup.narrowPeak_peak_2488	1366	.	30.5738	141.014	136.627	173
chr1	131197964	131198162	SRR8284511_trimmed.fq.sort.sort.q10.rmdup.narrowPeak_peak_2489	88	.	6.9886	11.3264	8.87417	97
chr1	131207538	131207843	SRR8284511_trimmed.fq.sort.sort.q10.rmdup.narrowPeak_peak_2490	1130	.	27.9219	116.891	113.032	111
chr1	131245745	131246236	SRR8284511_trimmed.fq.sort.sort.q10.rmdup.narrowPeak_peak_2491	356	.	11.5596	38.4994	35.6588	349
chr1	131246452	131246722	SRR8284511_trimmed.fq.sort.sort.q10.rmdup.narrowPeak_peak_2492	846	.	20.3483	88.0193	84.6171	143
chr1	131260354	131260725	SRR8284511_trimmed.fq.sort.sort.q10.rmdup.narrowPeak_peak_2493	1046	.	25.2818	108.313	104.607	194
chr1	131270092	131270583	SRR8284511_trimmed.fq.sort.sort.q10.rmdup.narrowPeak_peak_2494	1431	.	28.1561	147.764	143.195	330
chr1	131290648	131291003	SRR8284511_trimmed.fq.sort.sort.q10.rmdup.narrowPeak_peak_2495	886	.	24.8447	92.0986	88.6402	173
chr1	131319768	131319921	SRR8284511_trimmed.fq.sort.sort.q10.rmdup.narrowPeak_peak_2496	56	.	5.49104	7.98366	5.62208	37
chr1	131329185	131329431	SRR8284511_trimmed.fq.sort.sort.q10.rmdup.narrowPeak_peak_2497	658	.	22.3281	69.0107	65.8413	119
chr1	131344818	131345007	SRR8284511_trimmed.fq.sort.sort.q10.rmdup.narrowPeak_peak_2498	56	.	5.49104	7.98366	5.62208	105
chr1	131360196	131360381	SRR8284511_trimmed.fq.sort.sort.q10.rmdup.narrowPeak_peak_2499	64	.	5.85138	8.84208	6.46246	111
chr1	131548434	131548684	SRR8284511_trimmed.fq.sort.sort.q10.rmdup.narrowPeak_peak_2500	296	.	14.3892	32.4674	29.696	108
chr1	131555191	131555462	SRR8284511_trimmed.fq.sort.sort.q10.rmdup.narrowPeak_peak_2501	1258	.	31.3134	130.022	125.893	125
chr1	131566226	131566414	SRR8284511_trimmed.fq.sort.sort.q10.rmdup.narrowPeak_peak_2502	161	.	9.98371	18.7723	16.1813	78
chr1	131600403	131600676	SRR8284511_trimmed.fq.sort.sort.q10.rmdup.narrowPeak_peak_2503	450	.	17.1182	48.0078	45.0639	126
chr1	131613271	131613703	SRR8284511_trimmed.fq.sort.sort.q10.rmdup.narrowPeak_peak_2504	585	.	18.8426	61.6631	58.5746	258
chr1	131618679	131618897	SRR8284511_trimmed.fq.sort.sort.q10.rmdup.narrowPeak_peak_2505	139	.	8.88016	16.4763	13.9236	119
chr1	131658112	131658622	SRR8284511_trimmed.fq.sort.sort.q10.rmdup.narrowPeak_peak_2506	1196	.	26.871	123.593	119.602	183
chr1	131677542	131677690	SRR8284511_trimmed.fq.sort.sort.q10.rmdup.narrowPeak_peak_2507	46	.	4.99186	6.94015	4.61497	65
chr1	131701481	131701766	SRR8284511_trimmed.fq.sort.sort.q10.rmdup.narrowPeak_peak_2508	181	.	10.5749	20.7603	18.1408	143
chr1	131708405	131708683	SRR8284511_trimmed.fq.sort.sort.q10.rmdup.narrowPeak_peak_2509	426	.	11.5028	45.5683	42.6505	132
chr1	131712449	131712848	SRR8284511_trimmed.fq.sort.sort.q10.rmdup.narrowPeak_peak_2510	1023	.	19.5061	106.017	102.349	164
chr1	131765578	131765967	SRR8284511_trimmed.fq.sort.sort.q10.rmdup.narrowPeak_peak_2511	1213	.	26.777	125.365	121.338	203
chr1	131814256	131814478	SRR8284511_trimmed.fq.sort.sort.q10.rmdup.narrowPeak_peak_2512	285	.	14.4764	31.3265	28.5683	113
chr1	131846360	131846672	SRR8284511_trimmed.fq.sort.sort.q10.rmdup.narrowPeak_peak_2513	384	.	16.3098	41.3062	38.4345	125
chr1	131867053	131867402	SRR8284511_trimmed.fq.sort.sort.q10.rmdup.narrowPeak_peak_2514	1099	.	27.3579	113.716	109.914	168
chr1	131875717	131875900	SRR8284511_trimmed.fq.sort.sort.q10.rmdup.narrowPeak_peak_2515	77	.	6.48941	10.1795	7.75508	110
chr1	131882814	131883122	SRR8284511_trimmed.fq.sort.sort.q10.rmdup.narrowPeak_peak_2516	745	.	22.2505	77.783	74.5108	187
chr1	131905560	131905805	SRR8284511_trimmed.fq.sort.sort.q10.rmdup.narrowPeak_peak_2517	427	.	14.6777	45.7019	42.7827	120
chr1	131910159	131910348	SRR8284511_trimmed.fq.sort.sort.q10.rmdup.narrowPeak_peak_2518	96	.	6.04449	12.0708	9.6063	110
chr1	131937708	131938029	SRR8284511_trimmed.fq.sort.sort.q10.rmdup.narrowPeak_peak_2519	1004	.	23.8119	104.115	100.477	186
chr1	131949004	131949152	SRR8284511_trimmed.fq.sort.sort.q10.rmdup.narrowPeak_peak_2520	46	.	4.99186	6.94015	4.61497	19
chr1	131981686	131981989	SRR8284511_trimmed.fq.sort.sort.q10.rmdup.narrowPeak_peak_2521	824	.	14.9798	85.7746	82.4025	136
chr1	131982907	131983275	SRR8284511_trimmed.fq.sort.sort.q10.rmdup.narrowPeak_peak_2522	1188	.	19.0303	122.775	118.8	147
chr1	131994921	131995351	SRR8284511_trimmed.fq.sort.sort.q10.rmdup.narrowPeak_peak_2523	1015	.	25.1787	105.199	101.544	296
chr1	132000545	132000835	SRR8284511_trimmed.fq.sort.sort.q10.rmdup.narrowPeak_peak_2524	610	.	21.5517	64.1273	61.0121	142
chr1	132007310	132007458	SRR8284511_trimmed.fq.sort.sort.q10.rmdup.narrowPeak_peak_2525	56	.	5.49104	7.98366	5.62208	73
chr1	132014771	132015170	SRR8284511_trimmed.fq.sort.sort.q10.rmdup.narrowPeak_peak_2526	378	.	14.3429	40.7031	37.8382	206
chr1	132030677	132030883	SRR8284511_trimmed.fq.sort.sort.q10.rmdup.narrowPeak_peak_2527	165	.	9.61707	19.1698	16.5739	104
chr1	132046390	132046954	SRR8284511_trimmed.fq.sort.sort.q10.rmdup.narrowPeak_peak_2528	678	.	20.1589	71.0232	67.8306	182
chr1	132109549	132109724	SRR8284511_trimmed.fq.sort.sort.q10.rmdup.narrowPeak_peak_2529	65	.	5.89391	8.91011	6.52904	85
chr1	132116685	132116966	SRR8284511_trimmed.fq.sort.sort.q10.rmdup.narrowPeak_peak_2530	618	.	14.6222	64.9737	61.8492	139
chr1	132121175	132121495	SRR8284511_trimmed.fq.sort.sort.q10.rmdup.narrowPeak_peak_2531	929	.	19.1905	96.4799	92.9588	179
chr1	132132473	132132627	SRR8284511_trimmed.fq.sort.sort.q10.rmdup.narrowPeak_peak_2532	77	.	6.48941	10.1795	7.75508	66
chr1	132140050	132140519	SRR8284511_trimmed.fq.sort.sort.q10.rmdup.narrowPeak_peak_2533	939	.	25.616	97.4447	93.9092	327
chr1	132155779	132156144	SRR8284511_trimmed.fq.sort.sort.q10.rmdup.narrowPeak_peak_2534	1215	.	18.8403	125.582	121.55	178
chr1	132157402	132157737	SRR8284511_trimmed.fq.sort.sort.q10.rmdup.narrowPeak_peak_2535	1083	.	17.3621	112.073	108.302	134
chr1	132162659	132162924	SRR8284511_trimmed.fq.sort.sort.q10.rmdup.narrowPeak_peak_2536	388	.	11.8074	41.6927	38.8169	143
chr1	132165926	132166278	SRR8284511_trimmed.fq.sort.sort.q10.rmdup.narrowPeak_peak_2537	660	.	16.9752	69.2085	66.0369	140
chr1	132191734	132192008	SRR8284511_trimmed.fq.sort.sort.q10.rmdup.narrowPeak_peak_2538	128	.	7.4114	15.3964	12.8635	105
chr1	132192222	132192479	SRR8284511_trimmed.fq.sort.sort.q10.rmdup.narrowPeak_peak_2539	366	.	14.0788	39.4991	36.6475	125
chr1	132197809	132197957	SRR8284511_trimmed.fq.sort.sort.q10.rmdup.narrowPeak_peak_2540	62	.	4.94621	8.64269	6.2677	83
chr1	132200470	132200785	SRR8284511_trimmed.fq.sort.sort.q10.rmdup.narrowPeak_peak_2541	530	.	17.6486	56.0982	53.0692	168
chr1	132211045	132211302	SRR8284511_trimmed.fq.sort.sort.q10.rmdup.narrowPeak_peak_2542	657	.	14.1496	68.9076	65.7393	135
chr1	132212065	132212459	SRR8284511_trimmed.fq.sort.sort.q10.rmdup.narrowPeak_peak_2543	981	.	18.6061	101.718	98.1177	252
chr1	132233675	132233863	SRR8284511_trimmed.fq.sort.sort.q10.rmdup.narrowPeak_peak_2544	122	.	5.33563	14.7871	12.2679	77
chr1	132237547	132238009	SRR8284511_trimmed.fq.sort.sort.q10.rmdup.narrowPeak_peak_2545	1337	.	22.7736	138.109	133.793	202
chr1	132248586	132248784	SRR8284511_trimmed.fq.sort.sort.q10.rmdup.narrowPeak_peak_2546	124	.	8.48616	14.9379	12.4114	106
chr1	132254581	132254820	SRR8284511_trimmed.fq.sort.sort.q10.rmdup.narrowPeak_peak_2547	242	.	12.9788	26.9881	24.2829	124
chr1	132261112	132261406	SRR8284511_trimmed.fq.sort.sort.q10.rmdup.narrowPeak_peak_2548	298	.	14.0795	32.6036	29.8306	133
chr1	132270321	132270525	SRR8284511_trimmed.fq.sort.sort.q10.rmdup.narrowPeak_peak_2549	77	.	6.48941	10.1795	7.75508	122
chr1	132288197	132288388	SRR8284511_trimmed.fq.sort.sort.q10.rmdup.narrowPeak_peak_2550	74	.	5.45501	9.88112	7.47106	104
chr1	132292847	132293243	SRR8284511_trimmed.fq.sort.sort.q10.rmdup.narrowPeak_peak_2551	342	.	12.4392	37.0373	34.2132	218
chr1	132306241	132306517	SRR8284511_trimmed.fq.sort.sort.q10.rmdup.narrowPeak_peak_2552	572	.	19.9189	60.3352	57.2612	135
chr1	132312690	132313034	SRR8284511_trimmed.fq.sort.sort.q10.rmdup.narrowPeak_peak_2553	621	.	19.4333	65.3214	62.193	143
chr1	132351133	132351341	SRR8284511_trimmed.fq.sort.sort.q10.rmdup.narrowPeak_peak_2554	142	.	6.71914	16.7907	14.2337	118
chr1	132355841	132356180	SRR8284511_trimmed.fq.sort.sort.q10.rmdup.narrowPeak_peak_2555	1386	.	28.3467	143.135	138.693	193
chr1	132367598	132367908	SRR8284511_trimmed.fq.sort.sort.q10.rmdup.narrowPeak_peak_2556	1059	.	26.8479	109.685	105.955	163
chr1	132390325	132390631	SRR8284511_trimmed.fq.sort.sort.q10.rmdup.narrowPeak_peak_2557	223	.	11.8246	25.0592	22.3798	141
chr1	132415776	132415979	SRR8284511_trimmed.fq.sort.sort.q10.rmdup.narrowPeak_peak_2558	36	.	4.49267	5.9373	3.65333	106
chr1	132423405	132423599	SRR8284511_trimmed.fq.sort.sort.q10.rmdup.narrowPeak_peak_2559	174	.	10.142	20.0424	17.4346	97
chr1	132440932	132441285	SRR8284511_trimmed.fq.sort.sort.q10.rmdup.narrowPeak_peak_2560	340	.	15.3995	36.8848	34.0622	201
chr1	132469601	132469771	SRR8284511_trimmed.fq.sort.sort.q10.rmdup.narrowPeak_peak_2561	73	.	6.00343	9.73569	7.3286	54
chr1	132472615	132472890	SRR8284511_trimmed.fq.sort.sort.q10.rmdup.narrowPeak_peak_2562	74	.	5.67295	9.89969	7.4894	134
chr1	132476911	132477182	SRR8284511_trimmed.fq.sort.sort.q10.rmdup.narrowPeak_peak_2563	144	.	8.3245	16.9893	14.4296	126
chr1	132482963	132483111	SRR8284511_trimmed.fq.sort.sort.q10.rmdup.narrowPeak_peak_2564	46	.	4.99186	6.94015	4.61497	75
chr1	132493092	132493403	SRR8284511_trimmed.fq.sort.sort.q10.rmdup.narrowPeak_peak_2565	198	.	11.2967	22.49	19.8461	127
chr1	132520811	132520964	SRR8284511_trimmed.fq.sort.sort.q10.rmdup.narrowPeak_peak_2566	112	.	5.69326	13.7342	11.2307	57
chr1	132523960	132524367	SRR8284511_trimmed.fq.sort.sort.q10.rmdup.narrowPeak_peak_2567	664	.	13.193	69.6704	66.4934	137
chr1	132525852	132526157	SRR8284511_trimmed.fq.sort.sort.q10.rmdup.narrowPeak_peak_2568	1025	.	18.1425	106.266	102.593	143
chr1	132594620	132595004	SRR8284511_trimmed.fq.sort.sort.q10.rmdup.narrowPeak_peak_2569	1198	.	24.9052	123.872	119.876	214
chr1	132609106	132609615	SRR8284511_trimmed.fq.sort.sort.q10.rmdup.narrowPeak_peak_2570	1290	.	23.0282	133.222	129.021	134
chr1	132623550	132623723	SRR8284511_trimmed.fq.sort.sort.q10.rmdup.narrowPeak_peak_2571	43	.	4.84121	6.70276	4.39893	108
chr1	132678156	132678476	SRR8284511_trimmed.fq.sort.sort.q10.rmdup.narrowPeak_peak_2572	389	.	16.6184	41.8368	38.9595	134
chr1	132720397	132720707	SRR8284511_trimmed.fq.sort.sort.q10.rmdup.narrowPeak_peak_2573	112	.	7.98697	13.7074	11.2044	193
chr1	132758596	132759298	SRR8284511_trimmed.fq.sort.sort.q10.rmdup.narrowPeak_peak_2574	924	.	19.3294	95.9835	92.4694	202
chr1	132771336	132771788	SRR8284511_trimmed.fq.sort.sort.q10.rmdup.narrowPeak_peak_2575	930	.	24.2554	96.579	93.0562	305
chr1	132802443	132802731	SRR8284511_trimmed.fq.sort.sort.q10.rmdup.narrowPeak_peak_2576	227	.	12.3689	25.389	22.7053	140
chr1	132843651	132843965	SRR8284511_trimmed.fq.sort.sort.q10.rmdup.narrowPeak_peak_2577	286	.	13.3824	31.4172	28.6577	171
chr1	132934962	132935207	SRR8284511_trimmed.fq.sort.sort.q10.rmdup.narrowPeak_peak_2578	351	.	14.7929	37.9505	35.116	104
chr1	132968653	132969242	SRR8284511_trimmed.fq.sort.sort.q10.rmdup.narrowPeak_peak_2579	1537	.	28.0224	158.624	153.735	219
chr1	132982725	132983094	SRR8284511_trimmed.fq.sort.sort.q10.rmdup.narrowPeak_peak_2580	968	.	23.872	100.478	96.8973	190
chr1	133013297	133013669	SRR8284511_trimmed.fq.sort.sort.q10.rmdup.narrowPeak_peak_2581	576	.	18.7897	60.7319	57.6536	219
chr1	133021475	133021765	SRR8284511_trimmed.fq.sort.sort.q10.rmdup.narrowPeak_peak_2582	385	.	15.9388	41.3965	38.5238	158
chr1	133033636	133033958	SRR8284511_trimmed.fq.sort.sort.q10.rmdup.narrowPeak_peak_2583	41	.	4.67377	6.44013	4.14347	255
chr1	133039449	133039877	SRR8284511_trimmed.fq.sort.sort.q10.rmdup.narrowPeak_peak_2584	1143	.	23.396	118.212	114.328	148
chr1	133051848	133052128	SRR8284511_trimmed.fq.sort.sort.q10.rmdup.narrowPeak_peak_2585	353	.	14.5132	38.1641	35.3272	147
chr1	133087668	133088107	SRR8284511_trimmed.fq.sort.sort.q10.rmdup.narrowPeak_peak_2586	1154	.	26.7627	119.383	115.476	172
chr1	133101463	133101804	SRR8284511_trimmed.fq.sort.sort.q10.rmdup.narrowPeak_peak_2587	1132	.	24.906	117.115	113.252	170
chr1	133116180	133116403	SRR8284511_trimmed.fq.sort.sort.q10.rmdup.narrowPeak_peak_2588	249	.	11.9541	27.6918	24.9784	101
chr1	133125691	133125952	SRR8284511_trimmed.fq.sort.sort.q10.rmdup.narrowPeak_peak_2589	303	.	13.2435	33.162	30.382	118
chr1	133146007	133146302	SRR8284511_trimmed.fq.sort.sort.q10.rmdup.narrowPeak_peak_2590	1015	.	23.4435	105.162	101.507	147
chr1	133177329	133177769	SRR8284511_trimmed.fq.sort.sort.q10.rmdup.narrowPeak_peak_2591	748	.	14.7455	78.1726	74.8956	269
chr1	133180978	133181358	SRR8284511_trimmed.fq.sort.sort.q10.rmdup.narrowPeak_peak_2592	904	.	16.8285	93.9502	90.4654	169
chr1	133226042	133226318	SRR8284511_trimmed.fq.sort.sort.q10.rmdup.narrowPeak_peak_2593	180	.	10.5002	20.6364	18.0186	144
chr1	133265514	133265686	SRR8284511_trimmed.fq.sort.sort.q10.rmdup.narrowPeak_peak_2594	75	.	5.94201	9.98885	7.5767	48
chr1	133268640	133268863	SRR8284511_trimmed.fq.sort.sort.q10.rmdup.narrowPeak_peak_2595	257	.	11.7147	28.5185	25.7944	120
chr1	133306836	133307180	SRR8284511_trimmed.fq.sort.sort.q10.rmdup.narrowPeak_peak_2596	930	.	16.3821	96.5885	93.0657	138
chr1	133307417	133307705	SRR8284511_trimmed.fq.sort.sort.q10.rmdup.narrowPeak_peak_2597	1084	.	18.1453	112.181	108.407	144
chr1	133311357	133311540	SRR8284511_trimmed.fq.sort.sort.q10.rmdup.narrowPeak_peak_2598	82	.	3.97794	10.6921	8.25884	67
chr1	133314473	133314664	SRR8284511_trimmed.fq.sort.sort.q10.rmdup.narrowPeak_peak_2599	322	.	10.0545	35.0117	32.2104	92
chr1	133317192	133317414	SRR8284511_trimmed.fq.sort.sort.q10.rmdup.narrowPeak_peak_2600	246	.	9.25024	27.318	24.6091	97
chr1	133318314	133318575	SRR8284511_trimmed.fq.sort.sort.q10.rmdup.narrowPeak_peak_2601	174	.	7.60102	20.0701	17.4618	122
chr1	133327174	133327446	SRR8284511_trimmed.fq.sort.sort.q10.rmdup.narrowPeak_peak_2602	323	.	14.7672	35.118	32.3156	110
chr1	133353536	133353925	SRR8284511_trimmed.fq.sort.sort.q10.rmdup.narrowPeak_peak_2603	1295	.	29.6108	133.718	129.505	181
chr1	133380747	133381013	SRR8284511_trimmed.fq.sort.sort.q10.rmdup.narrowPeak_peak_2604	586	.	10.3672	61.781	58.6913	138
chr1	133382067	133382380	SRR8284511_trimmed.fq.sort.sort.q10.rmdup.narrowPeak_peak_2605	1272	.	16.8199	131.38	127.22	168
chr1	133385541	133385815	SRR8284511_trimmed.fq.sort.sort.q10.rmdup.narrowPeak_peak_2606	678	.	11.4251	71.0366	67.8439	129
chr1	133391490	133391730	SRR8284511_trimmed.fq.sort.sort.q10.rmdup.narrowPeak_peak_2607	140	.	8.94202	16.5781	14.024	141
chr1	133486488	133486696	SRR8284511_trimmed.fq.sort.sort.q10.rmdup.narrowPeak_peak_2608	161	.	9.98371	18.7723	16.1813	108
chr1	133492721	133492987	SRR8284511_trimmed.fq.sort.sort.q10.rmdup.narrowPeak_peak_2609	77	.	6.48941	10.1795	7.75508	169
chr1	133586082	133586321	SRR8284511_trimmed.fq.sort.sort.q10.rmdup.narrowPeak_peak_2610	385	.	15.9388	41.3965	38.5238	139
chr1	133613912	133614337	SRR8284511_trimmed.fq.sort.sort.q10.rmdup.narrowPeak_peak_2613	364	.	9.83906	39.2582	36.409	181
chr1	133632230	133632446	SRR8284511_trimmed.fq.sort.sort.q10.rmdup.narrowPeak_peak_2614	114	.	7.62195	13.9526	11.446	117
chr1	133635172	133635352	SRR8284511_trimmed.fq.sort.sort.q10.rmdup.narrowPeak_peak_2615	152	.	9.12092	17.8379	15.2627	109
chr1	133651159	133651316	SRR8284511_trimmed.fq.sort.sort.q10.rmdup.narrowPeak_peak_2616	57	.	5.42103	8.15625	5.79111	67
chr1	133701895	133702177	SRR8284511_trimmed.fq.sort.sort.q10.rmdup.narrowPeak_peak_2617	774	.	23.8192	80.7811	77.4724	145
chr1	133712770	133713021	SRR8284511_trimmed.fq.sort.sort.q10.rmdup.narrowPeak_peak_2618	205	.	8.87705	23.211	20.5562	132
chr1	133716528	133716798	SRR8284511_trimmed.fq.sort.sort.q10.rmdup.narrowPeak_peak_2619	542	.	16.6403	57.2871	54.2457	135
chr1	133736213	133736625	SRR8284511_trimmed.fq.sort.sort.q10.rmdup.narrowPeak_peak_2620	1109	.	26.9109	114.756	110.935	217
chr1	133805496	133805644	SRR8284511_trimmed.fq.sort.sort.q10.rmdup.narrowPeak_peak_2621	56	.	5.49104	7.98366	5.62208	87
chr1	133855671	133855819	SRR8284511_trimmed.fq.sort.sort.q10.rmdup.narrowPeak_peak_2622	66	.	5.99023	9.06441	6.67006	90
chr1	133896330	133896732	SRR8284511_trimmed.fq.sort.sort.q10.rmdup.narrowPeak_peak_2623	1417	.	28.804	146.276	141.747	178
chr1	133911449	133911815	SRR8284511_trimmed.fq.sort.sort.q10.rmdup.narrowPeak_peak_2624	1495	.	30.4393	154.315	149.555	158
chr1	133924281	133924497	SRR8284511_trimmed.fq.sort.sort.q10.rmdup.narrowPeak_peak_2625	161	.	9.37447	18.7649	16.1769	92
chr1	133928824	133929027	SRR8284511_trimmed.fq.sort.sort.q10.rmdup.narrowPeak_peak_2626	89	.	6.8219	11.4223	8.96851	124
chr1	133936195	133936538	SRR8284511_trimmed.fq.sort.sort.q10.rmdup.narrowPeak_peak_2627	319	.	14.5798	34.7987	31.9997	197
chr1	133961746	133961960	SRR8284511_trimmed.fq.sort.sort.q10.rmdup.narrowPeak_peak_2628	202	.	10.8582	22.8654	20.2148	109
chr1	133968525	133968718	SRR8284511_trimmed.fq.sort.sort.q10.rmdup.narrowPeak_peak_2629	66	.	5.98086	9.04938	6.66531	69
chr1	133990697	133990927	SRR8284511_trimmed.fq.sort.sort.q10.rmdup.narrowPeak_peak_2630	100	.	7.48779	12.503	10.0247	122
chr1	134027784	134027965	SRR8284511_trimmed.fq.sort.sort.q10.rmdup.narrowPeak_peak_2631	77	.	6.48941	10.1795	7.75508	78
chr1	134036556	134036834	SRR8284511_trimmed.fq.sort.sort.q10.rmdup.narrowPeak_peak_2632	714	.	23.9726	74.6589	71.4239	130
chr1	134045987	134046250	SRR8284511_trimmed.fq.sort.sort.q10.rmdup.narrowPeak_peak_2633	856	.	16.0358	89.1136	85.6967	145
chr1	134048746	134049073	SRR8284511_trimmed.fq.sort.sort.q10.rmdup.narrowPeak_peak_2634	994	.	14.4894	103.021	99.4001	184
chr1	134053233	134053558	SRR8284511_trimmed.fq.sort.sort.q10.rmdup.narrowPeak_peak_2635	979	.	16.6521	101.5	97.9028	158
chr1	134059814	134059998	SRR8284511_trimmed.fq.sort.sort.q10.rmdup.narrowPeak_peak_2636	96	.	6.77399	12.1282	9.66281	77
chr1	134061341	134061524	SRR8284511_trimmed.fq.sort.sort.q10.rmdup.narrowPeak_peak_2637	110	.	7.39038	13.5692	11.0741	107
chr1	134074328	134074534	SRR8284511_trimmed.fq.sort.sort.q10.rmdup.narrowPeak_peak_2638	108	.	6.73764	13.3162	10.8251	119
chr1	134077556	134077771	SRR8284511_trimmed.fq.sort.sort.q10.rmdup.narrowPeak_peak_2639	171	.	9.05403	19.7799	17.1759	111
chr1	134106764	134107156	SRR8284511_trimmed.fq.sort.sort.q10.rmdup.narrowPeak_peak_2640	1175	.	27.7126	121.46	117.512	187
chr1	134120197	134120552	SRR8284511_trimmed.fq.sort.sort.q10.rmdup.narrowPeak_peak_2641	904	.	17.943	93.914	90.4299	161
chr1	134122228	134122576	SRR8284511_trimmed.fq.sort.sort.q10.rmdup.narrowPeak_peak_2642	557	.	13.1281	58.7843	55.7272	206
chr1	134151574	134152008	SRR8284511_trimmed.fq.sort.sort.q10.rmdup.narrowPeak_peak_2643	918	.	17.8747	95.3923	91.8872	279
chr1	134154671	134154984	SRR8284511_trimmed.fq.sort.sort.q10.rmdup.narrowPeak_peak_2644	456	.	11.1876	48.633	45.6828	142
chr1	134162871	134163060	SRR8284511_trimmed.fq.sort.sort.q10.rmdup.narrowPeak_peak_2645	66	.	5.99023	9.06441	6.67006	79
chr1	134189160	134189356	SRR8284511_trimmed.fq.sort.sort.q10.rmdup.narrowPeak_peak_2646	77	.	6.48941	10.1795	7.75508	127
chr1	134196507	134196791	SRR8284511_trimmed.fq.sort.sort.q10.rmdup.narrowPeak_peak_2647	607	.	21.4297	63.9095	60.7968	143
chr1	134202113	134202393	SRR8284511_trimmed.fq.sort.sort.q10.rmdup.narrowPeak_peak_2648	687	.	21.9992	71.9451	68.7419	140
chr1	134216678	134216861	SRR8284511_trimmed.fq.sort.sort.q10.rmdup.narrowPeak_peak_2649	136	.	8.98534	16.1931	13.6442	99
chr1	134244158	134244532	SRR8284511_trimmed.fq.sort.sort.q10.rmdup.narrowPeak_peak_2650	1146	.	26.8117	118.501	114.61	228
chr1	134281629	134281890	SRR8284511_trimmed.fq.sort.sort.q10.rmdup.narrowPeak_peak_2651	271	.	13.9772	29.865	27.1241	131
chr1	134290968	134291244	SRR8284511_trimmed.fq.sort.sort.q10.rmdup.narrowPeak_peak_2652	265	.	12.8645	29.248	26.5151	131
chr1	134315915	134316080	SRR8284511_trimmed.fq.sort.sort.q10.rmdup.narrowPeak_peak_2653	77	.	6.48941	10.1795	7.75508	83
chr1	134322630	134322900	SRR8284511_trimmed.fq.sort.sort.q10.rmdup.narrowPeak_peak_2654	188	.	10.9821	21.436	18.8057	139
chr1	134331822	134332245	SRR8284511_trimmed.fq.sort.sort.q10.rmdup.narrowPeak_peak_2655	1578	.	33.2092	162.834	157.818	247
chr1	134339782	134340140	SRR8284511_trimmed.fq.sort.sort.q10.rmdup.narrowPeak_peak_2656	395	.	15.7162	42.4765	39.592	144
chr1	134362600	134362804	SRR8284511_trimmed.fq.sort.sort.q10.rmdup.narrowPeak_peak_2657	64	.	5.64628	8.82612	6.44711	136
chr1	134368829	134369107	SRR8284511_trimmed.fq.sort.sort.q10.rmdup.narrowPeak_peak_2658	932	.	26.7539	96.7673	93.2418	136
chr1	134399647	134400025	SRR8284511_trimmed.fq.sort.sort.q10.rmdup.narrowPeak_peak_2659	485	.	20.5231	51.5476	48.5666	242
chr1	134412346	134412528	SRR8284511_trimmed.fq.sort.sort.q10.rmdup.narrowPeak_peak_2660	146	.	7.16637	17.2571	14.6934	109
chr1	134414849	134415245	SRR8284511_trimmed.fq.sort.sort.q10.rmdup.narrowPeak_peak_2661	489	.	15.1614	51.902	48.9172	173
chr1	134435436	134435724	SRR8284511_trimmed.fq.sort.sort.q10.rmdup.narrowPeak_peak_2662	538	.	19.8536	56.8847	53.8474	144
chr1	134450403	134450557	SRR8284511_trimmed.fq.sort.sort.q10.rmdup.narrowPeak_peak_2663	65	.	5.10986	8.93051	6.5492	23
chr1	134451011	134451328	SRR8284511_trimmed.fq.sort.sort.q10.rmdup.narrowPeak_peak_2664	375	.	13.7914	40.3712	37.5098	174
chr1	134476587	134476777	SRR8284511_trimmed.fq.sort.sort.q10.rmdup.narrowPeak_peak_2665	133	.	8.77706	15.8507	13.311	83
chr1	134493605	134493755	SRR8284511_trimmed.fq.sort.sort.q10.rmdup.narrowPeak_peak_2666	53	.	4.76385	7.69742	5.35475	47
chr1	134495022	134495338	SRR8284511_trimmed.fq.sort.sort.q10.rmdup.narrowPeak_peak_2667	527	.	17.9235	55.8161	52.7901	144
chr1	134518671	134518942	SRR8284511_trimmed.fq.sort.sort.q10.rmdup.narrowPeak_peak_2668	1032	.	25.5518	106.961	103.278	135
chr1	134524380	134524792	SRR8284511_trimmed.fq.sort.sort.q10.rmdup.narrowPeak_peak_2669	691	.	21.2793	72.3465	69.1385	262
chr1	134586074	134586331	SRR8284511_trimmed.fq.sort.sort.q10.rmdup.narrowPeak_peak_2670	78	.	6.36711	10.3226	7.89566	142
chr1	134591936	134592109	SRR8284511_trimmed.fq.sort.sort.q10.rmdup.narrowPeak_peak_2671	66	.	5.99023	9.06441	6.67006	61
chr1	134596986	134597138	SRR8284511_trimmed.fq.sort.sort.q10.rmdup.narrowPeak_peak_2672	49	.	5.07099	7.31801	4.98434	83
chr1	134603578	134603726	SRR8284511_trimmed.fq.sort.sort.q10.rmdup.narrowPeak_peak_2673	58	.	5.24194	8.1755	5.80989	68
chr1	134607402	134607562	SRR8284511_trimmed.fq.sort.sort.q10.rmdup.narrowPeak_peak_2674	73	.	5.80585	9.7646	7.35698	86
chr1	134636787	134637018	SRR8284511_trimmed.fq.sort.sort.q10.rmdup.narrowPeak_peak_2675	411	.	11.1788	44.0794	41.1777	115
chr1	134638576	134638808	SRR8284511_trimmed.fq.sort.sort.q10.rmdup.narrowPeak_peak_2676	256	.	8.31444	28.4081	25.686	136
chr1	134641596	134641887	SRR8284511_trimmed.fq.sort.sort.q10.rmdup.narrowPeak_peak_2677	567	.	13.8025	59.8669	56.798	143
chr1	134674387	134674649	SRR8284511_trimmed.fq.sort.sort.q10.rmdup.narrowPeak_peak_2678	180	.	9.85383	20.6217	18.0042	116
chr1	134680734	134681014	SRR8284511_trimmed.fq.sort.sort.q10.rmdup.narrowPeak_peak_2679	371	.	15.5403	39.9729	37.1161	121
chr1	134704947	134705341	SRR8284511_trimmed.fq.sort.sort.q10.rmdup.narrowPeak_peak_2680	1217	.	24.5264	125.823	121.786	138
chr1	134725186	134725549	SRR8284511_trimmed.fq.sort.sort.q10.rmdup.narrowPeak_peak_2681	258	.	13.1777	28.5254	25.8011	217
chr1	134741510	134741760	SRR8284511_trimmed.fq.sort.sort.q10.rmdup.narrowPeak_peak_2682	245	.	10.3684	27.2662	24.5577	135
chr1	134745734	134745944	SRR8284511_trimmed.fq.sort.sort.q10.rmdup.narrowPeak_peak_2683	146	.	7.39477	17.2375	14.674	85
chr1	134747863	134748091	SRR8284511_trimmed.fq.sort.sort.q10.rmdup.narrowPeak_peak_2684	86	.	6.37552	11.0743	8.63391	88
chr1	134768631	134768909	SRR8284511_trimmed.fq.sort.sort.q10.rmdup.narrowPeak_peak_2685	144	.	8.62211	17.0049	14.4447	125
chr1	134769005	134769164	SRR8284511_trimmed.fq.sort.sort.q10.rmdup.narrowPeak_peak_2686	41	.	4.54395	6.48619	4.18845	37
chr1	134775694	134775922	SRR8284511_trimmed.fq.sort.sort.q10.rmdup.narrowPeak_peak_2687	75	.	6.1598	9.98826	7.57625	136
chr1	134829618	134829893	SRR8284511_trimmed.fq.sort.sort.q10.rmdup.narrowPeak_peak_2688	463	.	18.7489	49.307	46.3495	145
chr1	134836972	134837202	SRR8284511_trimmed.fq.sort.sort.q10.rmdup.narrowPeak_peak_2689	77	.	6.48941	10.1795	7.75508	139
chr1	134854199	134854716	SRR8284511_trimmed.fq.sort.sort.q10.rmdup.narrowPeak_peak_2690	1331	.	28.5189	137.423	133.123	324
chr1	134869169	134869355	SRR8284511_trimmed.fq.sort.sort.q10.rmdup.narrowPeak_peak_2691	88	.	6.9886	11.3264	8.87417	88
chr1	134907413	134907701	SRR8284511_trimmed.fq.sort.sort.q10.rmdup.narrowPeak_peak_2692	149	.	9.48453	17.4716	14.9014	128
chr1	134930625	134930821	SRR8284511_trimmed.fq.sort.sort.q10.rmdup.narrowPeak_peak_2693	88	.	6.9886	11.3264	8.87417	76
chr1	134955909	134956145	SRR8284511_trimmed.fq.sort.sort.q10.rmdup.narrowPeak_peak_2694	132	.	6.90684	15.8265	13.2874	110
chr1	134960727	134960973	SRR8284511_trimmed.fq.sort.sort.q10.rmdup.narrowPeak_peak_2695	334	.	10.5792	36.262	33.4464	133
chr1	134962859	134963260	SRR8284511_trimmed.fq.sort.sort.q10.rmdup.narrowPeak_peak_2696	218	.	8.989	24.5324	21.8596	119
chr1	134968689	134968879	SRR8284511_trimmed.fq.sort.sort.q10.rmdup.narrowPeak_peak_2697	152	.	8.81834	17.83	15.255	79
chr1	134973013	134973238	SRR8284511_trimmed.fq.sort.sort.q10.rmdup.narrowPeak_peak_2698	203	.	10.6105	23.0129	20.3605	99
chr1	134989409	134989782	SRR8284511_trimmed.fq.sort.sort.q10.rmdup.narrowPeak_peak_2699	1852	.	32.797	191.078	185.211	169
chr1	135023678	135023970	SRR8284511_trimmed.fq.sort.sort.q10.rmdup.narrowPeak_peak_2700	477	.	18.1917	50.7025	47.7303	124
chr1	135029426	135029665	SRR8284511_trimmed.fq.sort.sort.q10.rmdup.narrowPeak_peak_2701	191	.	10.2024	21.7585	19.1239	129
chr1	135030239	135030403	SRR8284511_trimmed.fq.sort.sort.q10.rmdup.narrowPeak_peak_2702	74	.	6.08061	9.86041	7.45103	87
chr1	135045259	135045475	SRR8284511_trimmed.fq.sort.sort.q10.rmdup.narrowPeak_peak_2703	149	.	9.48453	17.4716	14.9014	96
chr1	135062991	135063272	SRR8284511_trimmed.fq.sort.sort.q10.rmdup.narrowPeak_peak_2704	202	.	9.87585	22.8697	20.219	130
chr1	135064591	135064820	SRR8284511_trimmed.fq.sort.sort.q10.rmdup.narrowPeak_peak_2705	205	.	10.0865	23.2437	20.5882	126
chr1	135094796	135094959	SRR8284511_trimmed.fq.sort.sort.q10.rmdup.narrowPeak_peak_2706	66	.	5.99023	9.06441	6.67006	41
chr1	135106019	135106301	SRR8284511_trimmed.fq.sort.sort.q10.rmdup.narrowPeak_peak_2707	892	.	14.1446	92.683	89.2165	141
chr1	135108694	135108933	SRR8284511_trimmed.fq.sort.sort.q10.rmdup.narrowPeak_peak_2708	428	.	7.62564	45.7485	42.8288	131
chr1	135110124	135110417	SRR8284511_trimmed.fq.sort.sort.q10.rmdup.narrowPeak_peak_2709	727	.	10.4877	76.0462	72.7948	145
chr1	135112697	135113072	SRR8284511_trimmed.fq.sort.sort.q10.rmdup.narrowPeak_peak_2710	924	.	14.043	96.0114	92.4972	150
chr1	135132504	135132701	SRR8284511_trimmed.fq.sort.sort.q10.rmdup.narrowPeak_peak_2711	165	.	6.76562	19.1477	16.552	107
chr1	135136487	135136851	SRR8284511_trimmed.fq.sort.sort.q10.rmdup.narrowPeak_peak_2712	1249	.	24.3072	129.104	124.995	216
chr1	135154398	135154816	SRR8284511_trimmed.fq.sort.sort.q10.rmdup.narrowPeak_peak_2713	1161	.	27.5548	120.118	116.195	142
chr1	135171302	135171576	SRR8284511_trimmed.fq.sort.sort.q10.rmdup.narrowPeak_peak_2714	197	.	8.24094	22.4374	19.794	156
chr1	135171955	135172240	SRR8284511_trimmed.fq.sort.sort.q10.rmdup.narrowPeak_peak_2715	750	.	19.5174	78.3025	75.0237	139
chr1	135219213	135219448	SRR8284511_trimmed.fq.sort.sort.q10.rmdup.narrowPeak_peak_2716	149	.	9.48453	17.4716	14.9014	108
chr1	135259065	135259470	SRR8284511_trimmed.fq.sort.sort.q10.rmdup.narrowPeak_peak_2717	1446	.	27.9604	149.31	144.697	224
chr1	135362153	135362390	SRR8284511_trimmed.fq.sort.sort.q10.rmdup.narrowPeak_peak_2718	242	.	12.6192	26.9816	24.2774	115
chr1	135368255	135368676	SRR8284511_trimmed.fq.sort.sort.q10.rmdup.narrowPeak_peak_2719	1133	.	25.377	117.241	113.374	139
chr1	135369174	135369352	SRR8284511_trimmed.fq.sort.sort.q10.rmdup.narrowPeak_peak_2720	114	.	5.978	13.9487	11.4422	76
chr1	135375397	135375617	SRR8284511_trimmed.fq.sort.sort.q10.rmdup.narrowPeak_peak_2721	36	.	4.49267	5.9373	3.65333	127
chr1	135381523	135381888	SRR8284511_trimmed.fq.sort.sort.q10.rmdup.narrowPeak_peak_2722	374	.	14.9286	40.3366	37.4756	217
chr1	135394936	135395326	SRR8284511_trimmed.fq.sort.sort.q10.rmdup.narrowPeak_peak_2723	194	.	10.699	22.0415	19.4034	140
chr1	135401537	135401766	SRR8284511_trimmed.fq.sort.sort.q10.rmdup.narrowPeak_peak_2724	282	.	13.1384	30.9993	28.2453	95
chr1	135418870	135419023	SRR8284511_trimmed.fq.sort.sort.q10.rmdup.narrowPeak_peak_2725	66	.	5.99023	9.06441	6.67006	32
chr1	135430525	135430813	SRR8284511_trimmed.fq.sort.sort.q10.rmdup.narrowPeak_peak_2726	225	.	11.2233	25.2221	22.5407	119
chr1	135452376	135452645	SRR8284511_trimmed.fq.sort.sort.q10.rmdup.narrowPeak_peak_2727	352	.	15.2842	38.0955	35.2595	133
chr1	135461180	135461454	SRR8284511_trimmed.fq.sort.sort.q10.rmdup.narrowPeak_peak_2728	877	.	24.8772	91.2158	87.7698	144
chr1	135475609	135475818	SRR8284511_trimmed.fq.sort.sort.q10.rmdup.narrowPeak_peak_2729	56	.	5.49104	7.98366	5.62208	115
chr1	135540315	135540678	SRR8284511_trimmed.fq.sort.sort.q10.rmdup.narrowPeak_peak_2730	1159	.	17.9334	119.888	115.971	207
chr1	135544813	135545104	SRR8284511_trimmed.fq.sort.sort.q10.rmdup.narrowPeak_peak_2731	969	.	15.88	100.483	96.9017	145
chr1	135585617	135585865	SRR8284511_trimmed.fq.sort.sort.q10.rmdup.narrowPeak_peak_2732	169	.	9.87255	19.595	16.9932	120
chr1	135670471	135670787	SRR8284511_trimmed.fq.sort.sort.q10.rmdup.narrowPeak_peak_2733	1356	.	24.7732	139.982	135.622	130
chr1	135671456	135671693	SRR8284511_trimmed.fq.sort.sort.q10.rmdup.narrowPeak_peak_2734	521	.	12.8496	55.2097	52.1904	122
chr1	135687284	135687504	SRR8284511_trimmed.fq.sort.sort.q10.rmdup.narrowPeak_peak_2735	71	.	6.11822	9.58264	7.17852	76
chr1	135697577	135697725	SRR8284511_trimmed.fq.sort.sort.q10.rmdup.narrowPeak_peak_2736	74	.	3.96965	9.84094	7.43195	57
chr1	135699408	135699686	SRR8284511_trimmed.fq.sort.sort.q10.rmdup.narrowPeak_peak_2737	562	.	11.0907	59.3478	56.2845	150
chr1	135700672	135700985	SRR8284511_trimmed.fq.sort.sort.q10.rmdup.narrowPeak_peak_2738	1076	.	16.2701	111.437	107.677	145
chr1	135704401	135704663	SRR8284511_trimmed.fq.sort.sort.q10.rmdup.narrowPeak_peak_2739	334	.	8.43563	36.2724	33.4568	117
chr1	135719475	135719819	SRR8284511_trimmed.fq.sort.sort.q10.rmdup.narrowPeak_peak_2740	1006	.	27.0803	104.249	100.609	177
chr1	135728319	135728472	SRR8284511_trimmed.fq.sort.sort.q10.rmdup.narrowPeak_peak_2741	42	.	4.77281	6.59535	4.29431	69
chr1	135740661	135740931	SRR8284511_trimmed.fq.sort.sort.q10.rmdup.narrowPeak_peak_2742	77	.	6.48941	10.1795	7.75508	77
chr1	135747556	135747759	SRR8284511_trimmed.fq.sort.sort.q10.rmdup.narrowPeak_peak_2743	97	.	7.31422	12.2207	9.75361	103
chr1	135752879	135753331	SRR8284511_trimmed.fq.sort.sort.q10.rmdup.narrowPeak_peak_2744	1701	.	25.5579	175.521	170.124	255
chr1	135781280	135781646	SRR8284511_trimmed.fq.sort.sort.q10.rmdup.narrowPeak_peak_2745	1567	.	29.2349	161.773	156.787	199
chr1	135787849	135788119	SRR8284511_trimmed.fq.sort.sort.q10.rmdup.narrowPeak_peak_2746	1017	.	14.6944	105.359	101.702	122
chr1	135788893	135789071	SRR8284511_trimmed.fq.sort.sort.q10.rmdup.narrowPeak_peak_2747	139	.	4.72285	16.4705	13.918	100
chr1	135789829	135790172	SRR8284511_trimmed.fq.sort.sort.q10.rmdup.narrowPeak_peak_2748	1142	.	15.9508	118.181	114.297	199
chr1	135811274	135811825	SRR8284511_trimmed.fq.sort.sort.q10.rmdup.narrowPeak_peak_2749	1098	.	23.4389	113.61	109.811	165
chr1	135828809	135829228	SRR8284511_trimmed.fq.sort.sort.q10.rmdup.narrowPeak_peak_2750	896	.	22.2188	93.1441	89.6713	271
chr1	135847090	135847629	SRR8284511_trimmed.fq.sort.sort.q10.rmdup.narrowPeak_peak_2751	744	.	17.1205	77.6724	74.4016	169
chr1	135850799	135850994	SRR8284511_trimmed.fq.sort.sort.q10.rmdup.narrowPeak_peak_2752	111	.	5.48558	13.6504	11.1539	112
chr1	135865414	135865870	SRR8284511_trimmed.fq.sort.sort.q10.rmdup.narrowPeak_peak_2753	1214	.	28.1787	125.493	121.462	303
chr1	135882713	135883104	SRR8284511_trimmed.fq.sort.sort.q10.rmdup.narrowPeak_peak_2754	1291	.	28.9684	133.333	129.13	201
chr1	135932659	135932807	SRR8284511_trimmed.fq.sort.sort.q10.rmdup.narrowPeak_peak_2755	36	.	4.49267	5.9373	3.65333	66
chr1	135944829	135945094	SRR8284511_trimmed.fq.sort.sort.q10.rmdup.narrowPeak_peak_2756	740	.	15.2408	77.3475	74.0804	142
chr1	135945555	135946018	SRR8284511_trimmed.fq.sort.sort.q10.rmdup.narrowPeak_peak_2757	957	.	18.0604	99.2832	95.72	319
chr1	135958506	135958867	SRR8284511_trimmed.fq.sort.sort.q10.rmdup.narrowPeak_peak_2758	935	.	23.1674	97.0708	93.5407	199
chr1	136007773	136008326	SRR8284511_trimmed.fq.sort.sort.q10.rmdup.narrowPeak_peak_2759	62	.	5.6872	8.58003	6.20622	90
chr1	136045802	136046247	SRR8284511_trimmed.fq.sort.sort.q10.rmdup.narrowPeak_peak_2760	741	.	16.1157	77.4523	74.1843	151
chr1	136047523	136047748	SRR8284511_trimmed.fq.sort.sort.q10.rmdup.narrowPeak_peak_2761	469	.	10.1655	49.9355	46.9714	94
chr1	136051524	136051805	SRR8284511_trimmed.fq.sort.sort.q10.rmdup.narrowPeak_peak_2762	887	.	19.8876	92.1849	88.7255	129
chr1	136076174	136076454	SRR8284511_trimmed.fq.sort.sort.q10.rmdup.narrowPeak_peak_2763	673	.	22.2159	70.5742	67.3868	147
chr1	136113868	136114082	SRR8284511_trimmed.fq.sort.sort.q10.rmdup.narrowPeak_peak_2764	181	.	7.91705	20.7333	18.1143	113
chr1	136116090	136116553	SRR8284511_trimmed.fq.sort.sort.q10.rmdup.narrowPeak_peak_2765	782	.	19.8314	81.5946	78.2753	250
chr1	136159914	136160264	SRR8284511_trimmed.fq.sort.sort.q10.rmdup.narrowPeak_peak_2766	329	.	15.1569	35.78	32.9699	125
chr1	136170138	136170489	SRR8284511_trimmed.fq.sort.sort.q10.rmdup.narrowPeak_peak_2767	1291	.	23.4093	133.352	129.148	206
chr1	136175211	136175589	SRR8284511_trimmed.fq.sort.sort.q10.rmdup.narrowPeak_peak_2768	723	.	16.6099	75.5639	72.318	145
chr1	136212878	136213174	SRR8284511_trimmed.fq.sort.sort.q10.rmdup.narrowPeak_peak_2769	443	.	18.4794	47.2875	44.3514	160
chr1	136232642	136232808	SRR8284511_trimmed.fq.sort.sort.q10.rmdup.narrowPeak_peak_2770	53	.	4.97474	7.74224	5.39842	78
chr1	136234490	136234726	SRR8284511_trimmed.fq.sort.sort.q10.rmdup.narrowPeak_peak_2771	155	.	8.97813	18.0997	15.521	96
chr1	136289859	136290370	SRR8284511_trimmed.fq.sort.sort.q10.rmdup.narrowPeak_peak_2772	223	.	11.0917	24.996	22.3173	137
chr1	136296375	136296534	SRR8284511_trimmed.fq.sort.sort.q10.rmdup.narrowPeak_peak_2773	66	.	5.99023	9.06441	6.67006	120
chr1	136305958	136306145	SRR8284511_trimmed.fq.sort.sort.q10.rmdup.narrowPeak_peak_2774	93	.	6.12587	11.8214	9.36111	91
chr1	136306493	136306767	SRR8284511_trimmed.fq.sort.sort.q10.rmdup.narrowPeak_peak_2775	592	.	19.2057	62.3596	59.2639	131
chr1	136340596	136340875	SRR8284511_trimmed.fq.sort.sort.q10.rmdup.narrowPeak_peak_2776	513	.	20.2831	54.349	51.3386	139
chr1	136414307	136414599	SRR8284511_trimmed.fq.sort.sort.q10.rmdup.narrowPeak_peak_2777	359	.	15.6673	38.7544	35.9109	112
chr1	136427536	136427684	SRR8284511_trimmed.fq.sort.sort.q10.rmdup.narrowPeak_peak_2778	46	.	4.99186	6.94015	4.61497	62
chr1	136458934	136459250	SRR8284511_trimmed.fq.sort.sort.q10.rmdup.narrowPeak_peak_2779	1087	.	26.3214	112.507	108.728	174
chr1	136465243	136465431	SRR8284511_trimmed.fq.sort.sort.q10.rmdup.narrowPeak_peak_2780	119	.	7.91975	14.4434	11.9293	52
chr1	136466583	136466733	SRR8284511_trimmed.fq.sort.sort.q10.rmdup.narrowPeak_peak_2781	56	.	5.31444	7.98666	5.62486	83
chr1	136502322	136502540	SRR8284511_trimmed.fq.sort.sort.q10.rmdup.narrowPeak_peak_2782	99	.	7.18004	12.3922	9.92228	119
chr1	136502985	136503253	SRR8284511_trimmed.fq.sort.sort.q10.rmdup.narrowPeak_peak_2783	279	.	13.7363	30.7204	27.9699	135
chr1	136521397	136521644	SRR8284511_trimmed.fq.sort.sort.q10.rmdup.narrowPeak_peak_2784	649	.	13.3997	68.157	64.9968	125
chr1	136524951	136525324	SRR8284511_trimmed.fq.sort.sort.q10.rmdup.narrowPeak_peak_2785	1241	.	20.7376	128.259	124.169	204
chr1	136536977	136537320	SRR8284511_trimmed.fq.sort.sort.q10.rmdup.narrowPeak_peak_2786	270	.	13.1996	29.8154	27.0759	124
chr1	136550862	136551247	SRR8284511_trimmed.fq.sort.sort.q10.rmdup.narrowPeak_peak_2787	1627	.	28.444	167.931	162.761	238
chr1	136556031	136556230	SRR8284511_trimmed.fq.sort.sort.q10.rmdup.narrowPeak_peak_2788	85	.	4.95604	11.0152	8.57602	61
chr1	136556696	136556960	SRR8284511_trimmed.fq.sort.sort.q10.rmdup.narrowPeak_peak_2789	212	.	9.8129	23.889	21.2256	133
chr1	136565035	136565285	SRR8284511_trimmed.fq.sort.sort.q10.rmdup.narrowPeak_peak_2790	45	.	4.91159	6.81351	4.50643	130
chr1	136572158	136572306	SRR8284511_trimmed.fq.sort.sort.q10.rmdup.narrowPeak_peak_2791	66	.	5.99023	9.06441	6.67006	108
chr1	136588926	136589170	SRR8284511_trimmed.fq.sort.sort.q10.rmdup.narrowPeak_peak_2792	36	.	4.49267	5.9373	3.65333	97
chr1	136604275	136604469	SRR8284511_trimmed.fq.sort.sort.q10.rmdup.narrowPeak_peak_2793	112	.	7.98697	13.7074	11.2044	92
chr1	136626912	136627134	SRR8284511_trimmed.fq.sort.sort.q10.rmdup.narrowPeak_peak_2794	103	.	7.47803	12.8775	10.3935	118
chr1	136679218	136679413	SRR8284511_trimmed.fq.sort.sort.q10.rmdup.narrowPeak_peak_2795	77	.	6.48941	10.1795	7.75508	50
chr1	136710262	136710518	SRR8284511_trimmed.fq.sort.sort.q10.rmdup.narrowPeak_peak_2796	296	.	14.7348	32.398	29.6273	145
chr1	136726165	136726619	SRR8284511_trimmed.fq.sort.sort.q10.rmdup.narrowPeak_peak_2797	1178	.	25.2317	121.755	117.801	173
chr1	136734118	136734274	SRR8284511_trimmed.fq.sort.sort.q10.rmdup.narrowPeak_peak_2798	46	.	4.99186	6.94015	4.61497	111
chr1	136739572	136740007	SRR8284511_trimmed.fq.sort.sort.q10.rmdup.narrowPeak_peak_2799	482	.	16.7631	51.2431	48.2652	133
chr1	136749199	136749594	SRR8284511_trimmed.fq.sort.sort.q10.rmdup.narrowPeak_peak_2800	932	.	23.4492	96.75	93.2249	149
chr1	136758772	136759052	SRR8284511_trimmed.fq.sort.sort.q10.rmdup.narrowPeak_peak_2801	306	.	14.1509	33.3912	30.6088	146
chr1	136769028	136769180	SRR8284511_trimmed.fq.sort.sort.q10.rmdup.narrowPeak_peak_2802	65	.	5.31839	8.95254	6.57062	63
chr1	136773784	136774103	SRR8284511_trimmed.fq.sort.sort.q10.rmdup.narrowPeak_peak_2803	489	.	16.3097	51.9279	48.9427	152
chr1	136799422	136799570	SRR8284511_trimmed.fq.sort.sort.q10.rmdup.narrowPeak_peak_2804	66	.	5.99023	9.06441	6.67006	48
chr1	136856144	136856453	SRR8284511_trimmed.fq.sort.sort.q10.rmdup.narrowPeak_peak_2805	303	.	13.9736	33.0887	30.3095	170
chr1	136866743	136867047	SRR8284511_trimmed.fq.sort.sort.q10.rmdup.narrowPeak_peak_2806	474	.	17.5721	50.3848	47.4159	160
chr1	136888281	136888429	SRR8284511_trimmed.fq.sort.sort.q10.rmdup.narrowPeak_peak_2807	66	.	5.99023	9.06441	6.67006	74
chr1	136907870	136908052	SRR8284511_trimmed.fq.sort.sort.q10.rmdup.narrowPeak_peak_2808	77	.	6.48941	10.1795	7.75508	55
chr1	136927736	136927913	SRR8284511_trimmed.fq.sort.sort.q10.rmdup.narrowPeak_peak_2809	66	.	5.99023	9.06441	6.67006	61
chr1	136988345	136988578	SRR8284511_trimmed.fq.sort.sort.q10.rmdup.narrowPeak_peak_2810	215	.	11.9805	24.1767	21.5079	111
chr1	136998340	136998490	SRR8284511_trimmed.fq.sort.sort.q10.rmdup.narrowPeak_peak_2811	88	.	6.9886	11.3264	8.87417	77
chr1	137003941	137004186	SRR8284511_trimmed.fq.sort.sort.q10.rmdup.narrowPeak_peak_2812	188	.	10.9821	21.436	18.8057	126
chr1	137019007	137019239	SRR8284511_trimmed.fq.sort.sort.q10.rmdup.narrowPeak_peak_2813	124	.	8.48616	14.9379	12.4114	115
chr1	137053994	137054142	SRR8284511_trimmed.fq.sort.sort.q10.rmdup.narrowPeak_peak_2814	56	.	5.49104	7.98366	5.62208	79
chr1	137117941	137118186	SRR8284511_trimmed.fq.sort.sort.q10.rmdup.narrowPeak_peak_2815	344	.	16.4731	37.3147	34.4873	110
chr1	137208702	137208890	SRR8284511_trimmed.fq.sort.sort.q10.rmdup.narrowPeak_peak_2816	88	.	6.9886	11.3264	8.87417	77
chr1	137218112	137218603	SRR8284511_trimmed.fq.sort.sort.q10.rmdup.narrowPeak_peak_2817	849	.	21.2917	88.3785	84.9715	200
chr1	137225549	137225844	SRR8284511_trimmed.fq.sort.sort.q10.rmdup.narrowPeak_peak_2818	859	.	17.8023	89.35	85.93	147
chr1	137226528	137226941	SRR8284511_trimmed.fq.sort.sort.q10.rmdup.narrowPeak_peak_2819	493	.	12.5638	52.3674	49.3778	124
chr1	137233839	137234069	SRR8284511_trimmed.fq.sort.sort.q10.rmdup.narrowPeak_peak_2820	101	.	7.32601	12.63	10.1497	121
chr1	137237213	137237464	SRR8284511_trimmed.fq.sort.sort.q10.rmdup.narrowPeak_peak_2821	92	.	7.01066	11.7282	9.2696	147
chr1	137298244	137298510	SRR8284511_trimmed.fq.sort.sort.q10.rmdup.narrowPeak_peak_2822	215	.	11.9805	24.1767	21.5079	131
chr1	137318205	137318353	SRR8284511_trimmed.fq.sort.sort.q10.rmdup.narrowPeak_peak_2823	36	.	4.49267	5.9373	3.65333	38
chr1	137323964	137324422	SRR8284511_trimmed.fq.sort.sort.q10.rmdup.narrowPeak_peak_2824	773	.	21.8754	80.6359	77.3284	161
chr1	137330677	137330953	SRR8284511_trimmed.fq.sort.sort.q10.rmdup.narrowPeak_peak_2825	684	.	19.6246	71.6611	68.4613	138
chr1	137334235	137334431	SRR8284511_trimmed.fq.sort.sort.q10.rmdup.narrowPeak_peak_2826	183	.	8.53544	20.9382	18.3164	111
chr1	137361536	137361765	SRR8284511_trimmed.fq.sort.sort.q10.rmdup.narrowPeak_peak_2827	300	.	14.9756	32.8027	30.0269	122
chr1	137373791	137374026	SRR8284511_trimmed.fq.sort.sort.q10.rmdup.narrowPeak_peak_2828	112	.	7.98697	13.7074	11.2044	117
chr1	137745608	137745772	SRR8284511_trimmed.fq.sort.sort.q10.rmdup.narrowPeak_peak_2829	88	.	6.9886	11.3264	8.87417	90
chr1	137841794	137841956	SRR8284511_trimmed.fq.sort.sort.q10.rmdup.narrowPeak_peak_2830	46	.	4.99186	6.94015	4.61497	67
chr1	137946710	137947017	SRR8284511_trimmed.fq.sort.sort.q10.rmdup.narrowPeak_peak_2831	517	.	20.5455	54.8004	51.7852	180
chr1	137973046	137973194	SRR8284511_trimmed.fq.sort.sort.q10.rmdup.narrowPeak_peak_2832	46	.	4.99186	6.94015	4.61497	37
chr1	138036197	138036357	SRR8284511_trimmed.fq.sort.sort.q10.rmdup.narrowPeak_peak_2833	66	.	5.99023	9.06441	6.67006	106
chr1	138044584	138044978	SRR8284511_trimmed.fq.sort.sort.q10.rmdup.narrowPeak_peak_2834	1211	.	26.6809	125.145	121.122	184
chr1	138063944	138064143	SRR8284511_trimmed.fq.sort.sort.q10.rmdup.narrowPeak_peak_2835	123	.	8.18628	14.8813	12.3604	103
chr1	138066843	138067021	SRR8284511_trimmed.fq.sort.sort.q10.rmdup.narrowPeak_peak_2836	120	.	8.02425	14.6152	12.0985	71
chr1	138085824	138086171	SRR8284511_trimmed.fq.sort.sort.q10.rmdup.narrowPeak_peak_2837	1282	.	29.0426	132.473	128.289	169
chr1	138119984	138120436	SRR8284511_trimmed.fq.sort.sort.q10.rmdup.narrowPeak_peak_2838	87	.	6.004	11.2154	8.77258	112
chr1	138123989	138124208	SRR8284511_trimmed.fq.sort.sort.q10.rmdup.narrowPeak_peak_2839	190	.	9.20326	21.6556	19.0223	87
chr1	138130171	138130457	SRR8284511_trimmed.fq.sort.sort.q10.rmdup.narrowPeak_peak_2840	396	.	17.0484	42.5731	39.6878	142
chr1	138161170	138161519	SRR8284511_trimmed.fq.sort.sort.q10.rmdup.narrowPeak_peak_2841	66	.	5.99023	9.06441	6.67006	257
chr1	138275923	138276168	SRR8284511_trimmed.fq.sort.sort.q10.rmdup.narrowPeak_peak_2842	149	.	9.48453	17.4716	14.9014	146
chr1	138328194	138328624	SRR8284511_trimmed.fq.sort.sort.q10.rmdup.narrowPeak_peak_2843	795	.	20.4311	82.9268	79.5911	226
chr1	138418593	138418903	SRR8284511_trimmed.fq.sort.sort.q10.rmdup.narrowPeak_peak_2844	245	.	12.0532	27.2448	24.5365	115
chr1	138487652	138487916	SRR8284511_trimmed.fq.sort.sort.q10.rmdup.narrowPeak_peak_2845	285	.	14.4764	31.3265	28.5683	117
chr1	138531310	138531629	SRR8284511_trimmed.fq.sort.sort.q10.rmdup.narrowPeak_peak_2846	99	.	7.42133	12.3948	9.92459	63
chr1	138539155	138539328	SRR8284511_trimmed.fq.sort.sort.q10.rmdup.narrowPeak_peak_2847	84	.	6.72948	10.9071	8.46992	89
chr1	138558366	138558695	SRR8284511_trimmed.fq.sort.sort.q10.rmdup.narrowPeak_peak_2848	364	.	14.7232	39.2499	36.4008	137
chr1	138619898	138620397	SRR8284511_trimmed.fq.sort.sort.q10.rmdup.narrowPeak_peak_2849	997	.	23.9161	103.404	99.7778	330
chr1	138637936	138638154	SRR8284511_trimmed.fq.sort.sort.q10.rmdup.narrowPeak_peak_2850	112	.	7.98697	13.7074	11.2044	93
chr1	138699186	138699342	SRR8284511_trimmed.fq.sort.sort.q10.rmdup.narrowPeak_peak_2851	54	.	5.36376	7.78129	5.43645	114
chr1	138715207	138715515	SRR8284511_trimmed.fq.sort.sort.q10.rmdup.narrowPeak_peak_2852	360	.	16.1551	38.8731	36.0283	166
chr1	138752339	138752851	SRR8284511_trimmed.fq.sort.sort.q10.rmdup.narrowPeak_peak_2853	1060	.	24.6318	109.759	106.027	190
chr1	138835354	138835677	SRR8284511_trimmed.fq.sort.sort.q10.rmdup.narrowPeak_peak_2854	876	.	18.7595	91.0558	87.612	168
chr1	138894010	138894182	SRR8284511_trimmed.fq.sort.sort.q10.rmdup.narrowPeak_peak_2855	100	.	7.48779	12.503	10.0247	82
chr1	138912276	138912590	SRR8284511_trimmed.fq.sort.sort.q10.rmdup.narrowPeak_peak_2856	232	.	12.3223	25.8911	23.2003	138
chr1	138963150	138963347	SRR8284511_trimmed.fq.sort.sort.q10.rmdup.narrowPeak_peak_2857	36	.	4.49267	5.9373	3.65333	50
chr1	139070168	139070410	SRR8284511_trimmed.fq.sort.sort.q10.rmdup.narrowPeak_peak_2858	100	.	7.48779	12.503	10.0247	120
chr1	139083435	139083726	SRR8284511_trimmed.fq.sort.sort.q10.rmdup.narrowPeak_peak_2859	202	.	11.217	22.9053	20.254	107
chr1	139156294	139156761	SRR8284511_trimmed.fq.sort.sort.q10.rmdup.narrowPeak_peak_2860	1399	.	27.6303	144.433	139.956	297
chr1	139161704	139161915	SRR8284511_trimmed.fq.sort.sort.q10.rmdup.narrowPeak_peak_2861	124	.	6.48273	14.9854	12.4582	104
chr1	139162816	139163171	SRR8284511_trimmed.fq.sort.sort.q10.rmdup.narrowPeak_peak_2862	743	.	19.9851	77.591	74.3211	200
chr1	139171595	139171761	SRR8284511_trimmed.fq.sort.sort.q10.rmdup.narrowPeak_peak_2863	77	.	6.48941	10.1795	7.75508	78
chr1	139231063	139231211	SRR8284511_trimmed.fq.sort.sort.q10.rmdup.narrowPeak_peak_2864	36	.	4.49267	5.9373	3.65333	35
chr1	139239539	139239724	SRR8284511_trimmed.fq.sort.sort.q10.rmdup.narrowPeak_peak_2865	100	.	7.48779	12.503	10.0247	98
chr1	139267809	139268258	SRR8284511_trimmed.fq.sort.sort.q10.rmdup.narrowPeak_peak_2866	1880	.	33.9367	193.992	188.038	231
chr1	139314334	139314619	SRR8284511_trimmed.fq.sort.sort.q10.rmdup.narrowPeak_peak_2867	437	.	18.1253	46.6809	43.7512	157
chr1	139325421	139325663	SRR8284511_trimmed.fq.sort.sort.q10.rmdup.narrowPeak_peak_2868	100	.	7.48779	12.503	10.0247	118
chr1	139340538	139340726	SRR8284511_trimmed.fq.sort.sort.q10.rmdup.narrowPeak_peak_2869	314	.	13.471	34.2365	31.4444	97
chr1	139379484	139379664	SRR8284511_trimmed.fq.sort.sort.q10.rmdup.narrowPeak_peak_2870	46	.	4.99186	6.94015	4.61497	87
chr1	139407756	139408036	SRR8284511_trimmed.fq.sort.sort.q10.rmdup.narrowPeak_peak_2871	162	.	9.74749	18.8769	16.2845	138
chr1	139421778	139422130	SRR8284511_trimmed.fq.sort.sort.q10.rmdup.narrowPeak_peak_2872	486	.	17.8415	51.6621	48.6797	168
chr1	139429443	139429715	SRR8284511_trimmed.fq.sort.sort.q10.rmdup.narrowPeak_peak_2873	303	.	13.9736	33.0887	30.3095	131
chr1	139438411	139438736	SRR8284511_trimmed.fq.sort.sort.q10.rmdup.narrowPeak_peak_2874	610	.	18.8221	64.1213	61.0062	156
chr1	139480357	139480516	SRR8284511_trimmed.fq.sort.sort.q10.rmdup.narrowPeak_peak_2875	77	.	6.48941	10.1795	7.75508	101
chr1	139488630	139488875	SRR8284511_trimmed.fq.sort.sort.q10.rmdup.narrowPeak_peak_2876	161	.	9.98371	18.7723	16.1813	138
chr1	140171484	140171916	SRR8284511_trimmed.fq.sort.sort.q10.rmdup.narrowPeak_peak_2877	422	.	16.3739	45.1454	42.2323	239
chr1	140484081	140484468	SRR8284511_trimmed.fq.sort.sort.q10.rmdup.narrowPeak_peak_2878	632	.	21.8242	66.3489	63.2092	128
chr1	140531578	140531875	SRR8284511_trimmed.fq.sort.sort.q10.rmdup.narrowPeak_peak_2879	853	.	22.2899	88.7351	85.3233	147
chr1	140532290	140532486	SRR8284511_trimmed.fq.sort.sort.q10.rmdup.narrowPeak_peak_2880	149	.	7.30994	17.544	14.9728	127
chr1	140548790	140549011	SRR8284511_trimmed.fq.sort.sort.q10.rmdup.narrowPeak_peak_2881	188	.	10.9821	21.436	18.8057	131
chr1	140659709	140659917	SRR8284511_trimmed.fq.sort.sort.q10.rmdup.narrowPeak_peak_2882	179	.	7.62486	20.6135	17.9961	75
chr1	140661415	140661780	SRR8284511_trimmed.fq.sort.sort.q10.rmdup.narrowPeak_peak_2883	992	.	22.8746	102.917	99.2985	186
chr1	140851636	140851840	SRR8284511_trimmed.fq.sort.sort.q10.rmdup.narrowPeak_peak_2884	124	.	8.48616	14.9379	12.4114	103
chr1	141435464	141435768	SRR8284511_trimmed.fq.sort.sort.q10.rmdup.narrowPeak_peak_2885	515	.	19.9501	54.5886	51.5756	178
chr1	141588616	141588764	SRR8284511_trimmed.fq.sort.sort.q10.rmdup.narrowPeak_peak_2886	66	.	5.99023	9.06441	6.67006	92
chr1	141961762	141962118	SRR8284511_trimmed.fq.sort.sort.q10.rmdup.narrowPeak_peak_2887	1189	.	27.0202	122.934	118.956	180
chr1	142742330	142742848	SRR8284511_trimmed.fq.sort.sort.q10.rmdup.narrowPeak_peak_2888	941	.	25.7321	97.676	94.1372	188
chr1	143263852	143264021	SRR8284511_trimmed.fq.sort.sort.q10.rmdup.narrowPeak_peak_2889	46	.	4.99186	6.94015	4.61497	54
chr1	143374599	143374793	SRR8284511_trimmed.fq.sort.sort.q10.rmdup.narrowPeak_peak_2890	66	.	5.99023	9.06441	6.67006	65
chr1	143612381	143612580	SRR8284511_trimmed.fq.sort.sort.q10.rmdup.narrowPeak_peak_2891	173	.	10.0733	19.9283	17.3222	70
chr1	143613011	143613264	SRR8284511_trimmed.fq.sort.sort.q10.rmdup.narrowPeak_peak_2892	192	.	10.6289	21.9243	19.2877	143
chr1	143644233	143644632	SRR8284511_trimmed.fq.sort.sort.q10.rmdup.narrowPeak_peak_2893	976	.	24.6629	101.229	97.6366	217
chr1	143651486	143651652	SRR8284511_trimmed.fq.sort.sort.q10.rmdup.narrowPeak_peak_2894	46	.	4.99186	6.94015	4.61497	98
chr1	143675873	143676045	SRR8284511_trimmed.fq.sort.sort.q10.rmdup.narrowPeak_peak_2895	124	.	8.48616	14.9379	12.4114	75
chr1	143730966	143731257	SRR8284511_trimmed.fq.sort.sort.q10.rmdup.narrowPeak_peak_2896	255	.	12.3173	28.3156	25.5945	144
chr1	143764532	143764751	SRR8284511_trimmed.fq.sort.sort.q10.rmdup.narrowPeak_peak_2897	112	.	7.98697	13.7074	11.2044	101
chr1	143777065	143777279	SRR8284511_trimmed.fq.sort.sort.q10.rmdup.narrowPeak_peak_2898	271	.	13.6483	29.9373	27.1956	97
chr1	143782772	143782920	SRR8284511_trimmed.fq.sort.sort.q10.rmdup.narrowPeak_peak_2899	46	.	4.99186	6.94015	4.61497	79
chr1	143788860	143789196	SRR8284511_trimmed.fq.sort.sort.q10.rmdup.narrowPeak_peak_2900	1279	.	29.3464	132.113	127.937	168
chr1	143803578	143803875	SRR8284511_trimmed.fq.sort.sort.q10.rmdup.narrowPeak_peak_2901	718	.	24.7051	75.0535	71.8139	169
chr1	143813859	143814287	SRR8284511_trimmed.fq.sort.sort.q10.rmdup.narrowPeak_peak_2902	972	.	26.3448	100.83	97.2435	238
chr1	143980138	143980287	SRR8284511_trimmed.fq.sort.sort.q10.rmdup.narrowPeak_peak_2903	77	.	6.48941	10.1795	7.75508	51
chr1	144006637	144006991	SRR8284511_trimmed.fq.sort.sort.q10.rmdup.narrowPeak_peak_2904	698	.	21.1972	73.0672	69.8508	180
chr1	144179645	144179900	SRR8284511_trimmed.fq.sort.sort.q10.rmdup.narrowPeak_peak_2905	285	.	14.4764	31.3265	28.5683	128
chr1	144191206	144191357	SRR8284511_trimmed.fq.sort.sort.q10.rmdup.narrowPeak_peak_2906	88	.	6.9886	11.3264	8.87417	73
chr1	144197643	144198045	SRR8284511_trimmed.fq.sort.sort.q10.rmdup.narrowPeak_peak_2907	1100	.	26.9646	113.88	110.076	207
chr1	144243332	144243860	SRR8284511_trimmed.fq.sort.sort.q10.rmdup.narrowPeak_peak_2908	187	.	10.9649	21.4075	18.7794	414
chr1	144353372	144353646	SRR8284511_trimmed.fq.sort.sort.q10.rmdup.narrowPeak_peak_2909	414	.	18.1025	44.3663	41.4615	140
chr1	144380066	144380358	SRR8284511_trimmed.fq.sort.sort.q10.rmdup.narrowPeak_peak_2910	749	.	24.4264	78.2205	74.9429	136
chr1	144406692	144406992	SRR8284511_trimmed.fq.sort.sort.q10.rmdup.narrowPeak_peak_2911	1085	.	28.6189	112.284	108.509	147
chr1	144431547	144431871	SRR8284511_trimmed.fq.sort.sort.q10.rmdup.narrowPeak_peak_2912	345	.	15.7063	37.4058	34.5773	162
chr1	144573089	144573247	SRR8284511_trimmed.fq.sort.sort.q10.rmdup.narrowPeak_peak_2913	66	.	5.99023	9.06441	6.67006	100
chr1	146498576	146498750	SRR8284511_trimmed.fq.sort.sort.q10.rmdup.narrowPeak_peak_2914	86	.	6.59979	11.062	8.62214	42
chr1	146515422	146515640	SRR8284511_trimmed.fq.sort.sort.q10.rmdup.narrowPeak_peak_2915	161	.	9.98371	18.7723	16.1813	143
chr1	146806128	146806353	SRR8284511_trimmed.fq.sort.sort.q10.rmdup.narrowPeak_peak_2916	66	.	5.99023	9.06441	6.67006	105
chr1	147223251	147223558	SRR8284511_trimmed.fq.sort.sort.q10.rmdup.narrowPeak_peak_2917	628	.	24.1041	65.9682	62.8329	165
chr1	147305560	147305792	SRR8284511_trimmed.fq.sort.sort.q10.rmdup.narrowPeak_peak_2918	136	.	8.98534	16.1931	13.6442	123
chr1	147678846	147679034	SRR8284511_trimmed.fq.sort.sort.q10.rmdup.narrowPeak_peak_2919	136	.	8.98534	16.1931	13.6442	96
chr1	148993614	148993971	SRR8284511_trimmed.fq.sort.sort.q10.rmdup.narrowPeak_peak_2920	980	.	25.7883	101.649	98.0491	159
chr1	149254002	149254481	SRR8284511_trimmed.fq.sort.sort.q10.rmdup.narrowPeak_peak_2921	581	.	19.0639	61.2547	58.1708	322
chr1	149327249	149327517	SRR8284511_trimmed.fq.sort.sort.q10.rmdup.narrowPeak_peak_2922	77	.	6.48941	10.1795	7.75508	138
chr1	149541450	149541712	SRR8284511_trimmed.fq.sort.sort.q10.rmdup.narrowPeak_peak_2923	122	.	8.41085	14.8144	12.2945	136
chr1	149546169	149546340	SRR8284511_trimmed.fq.sort.sort.q10.rmdup.narrowPeak_peak_2924	46	.	4.99186	6.94015	4.61497	39
chr1	149633186	149633418	SRR8284511_trimmed.fq.sort.sort.q10.rmdup.narrowPeak_peak_2925	174	.	10.4829	20.0941	17.4833	111
chr1	149758523	149758854	SRR8284511_trimmed.fq.sort.sort.q10.rmdup.narrowPeak_peak_2926	1024	.	27.5133	106.095	102.425	141
chr1	149793777	149793925	SRR8284511_trimmed.fq.sort.sort.q10.rmdup.narrowPeak_peak_2927	66	.	5.99023	9.06441	6.67006	95
chr1	149809566	149809929	SRR8284511_trimmed.fq.sort.sort.q10.rmdup.narrowPeak_peak_2928	967	.	25.6063	100.313	96.7339	185
chr1	149832984	149833259	SRR8284511_trimmed.fq.sort.sort.q10.rmdup.narrowPeak_peak_2929	483	.	19.002	51.3278	48.3489	133
chr1	149856750	149857024	SRR8284511_trimmed.fq.sort.sort.q10.rmdup.narrowPeak_peak_2930	558	.	17.8484	58.9092	55.8505	133
chr1	149858777	149859030	SRR8284511_trimmed.fq.sort.sort.q10.rmdup.narrowPeak_peak_2931	152	.	7.68594	17.7962	15.2217	129
chr1	150099779	150100023	SRR8284511_trimmed.fq.sort.sort.q10.rmdup.narrowPeak_peak_2932	88	.	6.9886	11.3264	8.87417	119
chr1	150257650	150257924	SRR8284511_trimmed.fq.sort.sort.q10.rmdup.narrowPeak_peak_2933	336	.	15.976	36.477	33.6592	143
chr1	150266546	150266894	SRR8284511_trimmed.fq.sort.sort.q10.rmdup.narrowPeak_peak_2934	994	.	24.6121	103.027	99.406	202
chr1	150266953	150267156	SRR8284511_trimmed.fq.sort.sort.q10.rmdup.narrowPeak_peak_2935	91	.	5.57384	11.5681	9.11218	96
chr1	150307621	150308079	SRR8284511_trimmed.fq.sort.sort.q10.rmdup.narrowPeak_peak_2936	899	.	24.1139	93.461	89.9834	200
chr1	150371087	150371350	SRR8284511_trimmed.fq.sort.sort.q10.rmdup.narrowPeak_peak_2937	205	.	8.3366	23.1642	20.51	178
chr1	150372932	150373269	SRR8284511_trimmed.fq.sort.sort.q10.rmdup.narrowPeak_peak_2938	682	.	17.9644	71.4675	68.2702	191
chr1	150392866	150393218	SRR8284511_trimmed.fq.sort.sort.q10.rmdup.narrowPeak_peak_2939	992	.	26.895	102.899	99.2809	177
chr1	150426320	150426609	SRR8284511_trimmed.fq.sort.sort.q10.rmdup.narrowPeak_peak_2940	224	.	11.505	25.1093	22.4292	136
chr1	150441735	150442023	SRR8284511_trimmed.fq.sort.sort.q10.rmdup.narrowPeak_peak_2941	229	.	12.1518	25.6063	22.9187	145
chr1	150470747	150470988	SRR8284511_trimmed.fq.sort.sort.q10.rmdup.narrowPeak_peak_2942	278	.	13.6438	30.5648	27.816	114
chr1	150476612	150476805	SRR8284511_trimmed.fq.sort.sort.q10.rmdup.narrowPeak_peak_2943	66	.	5.99023	9.06441	6.67006	84
chr1	150497726	150497986	SRR8284511_trimmed.fq.sort.sort.q10.rmdup.narrowPeak_peak_2944	375	.	17.4715	40.3882	37.5265	119
chr1	150540212	150540599	SRR8284511_trimmed.fq.sort.sort.q10.rmdup.narrowPeak_peak_2945	1026	.	25.2471	106.309	102.636	237
chr1	150556717	150556885	SRR8284511_trimmed.fq.sort.sort.q10.rmdup.narrowPeak_peak_2946	77	.	6.48941	10.1795	7.75508	47
chr1	150591247	150591570	SRR8284511_trimmed.fq.sort.sort.q10.rmdup.narrowPeak_peak_2947	1184	.	25.4913	122.371	118.405	178
chr1	150620431	150620693	SRR8284511_trimmed.fq.sort.sort.q10.rmdup.narrowPeak_peak_2948	56	.	5.49104	7.98366	5.62208	74
chr1	150632555	150632857	SRR8284511_trimmed.fq.sort.sort.q10.rmdup.narrowPeak_peak_2949	588	.	19.4422	61.9704	58.8786	140
chr1	150770995	150771236	SRR8284511_trimmed.fq.sort.sort.q10.rmdup.narrowPeak_peak_2950	88	.	6.9886	11.3264	8.87417	94
chr1	150780015	150780240	SRR8284511_trimmed.fq.sort.sort.q10.rmdup.narrowPeak_peak_2951	332	.	12.3081	36.1075	33.2937	107
chr1	150781934	150782095	SRR8284511_trimmed.fq.sort.sort.q10.rmdup.narrowPeak_peak_2952	69	.	5.18419	9.40028	6.99954	75
chr1	150824561	150824982	SRR8284511_trimmed.fq.sort.sort.q10.rmdup.narrowPeak_peak_2953	858	.	22.5622	89.3112	85.8914	236
chr1	150830424	150830578	SRR8284511_trimmed.fq.sort.sort.q10.rmdup.narrowPeak_peak_2954	43	.	4.84121	6.70276	4.39893	80
chr1	150849690	150849949	SRR8284511_trimmed.fq.sort.sort.q10.rmdup.narrowPeak_peak_2955	149	.	9.48453	17.4716	14.9014	125
chr1	150920179	150920646	SRR8284511_trimmed.fq.sort.sort.q10.rmdup.narrowPeak_peak_2956	1288	.	28.3639	132.997	128.801	302
chr1	150993623	150994063	SRR8284511_trimmed.fq.sort.sort.q10.rmdup.narrowPeak_peak_2957	776	.	21.1699	80.9746	77.6632	246
chr1	151009435	151009873	SRR8284511_trimmed.fq.sort.sort.q10.rmdup.narrowPeak_peak_2958	1024	.	18.6592	106.14	102.47	175
chr1	151011027	151011301	SRR8284511_trimmed.fq.sort.sort.q10.rmdup.narrowPeak_peak_2959	639	.	13.5278	67.0963	63.9482	141
chr1	151034804	151035345	SRR8284511_trimmed.fq.sort.sort.q10.rmdup.narrowPeak_peak_2960	1400	.	28.9341	144.533	140.052	358
chr1	151051243	151051403	SRR8284511_trimmed.fq.sort.sort.q10.rmdup.narrowPeak_peak_2961	56	.	5.49104	7.98366	5.62208	61
chr1	151066821	151067145	SRR8284511_trimmed.fq.sort.sort.q10.rmdup.narrowPeak_peak_2962	278	.	12.9032	30.5947	27.8453	96
chr1	151078865	151079310	SRR8284511_trimmed.fq.sort.sort.q10.rmdup.narrowPeak_peak_2963	1445	.	26.7422	149.195	144.585	220
chr1	151103076	151103285	SRR8284511_trimmed.fq.sort.sort.q10.rmdup.narrowPeak_peak_2964	136	.	8.98534	16.1931	13.6442	126
chr1	151119057	151119312	SRR8284511_trimmed.fq.sort.sort.q10.rmdup.narrowPeak_peak_2965	215	.	11.9805	24.1767	21.5079	107
chr1	151343580	151343847	SRR8284511_trimmed.fq.sort.sort.q10.rmdup.narrowPeak_peak_2966	80	.	5.81395	10.5064	8.07645	147
chr1	151348407	151348636	SRR8284511_trimmed.fq.sort.sort.q10.rmdup.narrowPeak_peak_2967	118	.	6.19732	14.4043	11.8909	103
chr1	151352935	151353222	SRR8284511_trimmed.fq.sort.sort.q10.rmdup.narrowPeak_peak_2968	420	.	14.2974	44.9465	42.0355	141
chr1	151360702	151360850	SRR8284511_trimmed.fq.sort.sort.q10.rmdup.narrowPeak_peak_2969	46	.	4.99186	6.94015	4.61497	64
chr1	151377404	151377671	SRR8284511_trimmed.fq.sort.sort.q10.rmdup.narrowPeak_peak_2970	488	.	17.9382	51.8369	48.8529	125
chr1	151390055	151390377	SRR8284511_trimmed.fq.sort.sort.q10.rmdup.narrowPeak_peak_2971	1146	.	29.7145	118.526	114.635	193
chr1	151443288	151443618	SRR8284511_trimmed.fq.sort.sort.q10.rmdup.narrowPeak_peak_2972	334	.	14.6033	36.217	33.402	138
chr1	151449221	151449510	SRR8284511_trimmed.fq.sort.sort.q10.rmdup.narrowPeak_peak_2973	272	.	12.5294	29.9477	27.2058	118
chr1	151461260	151461570	SRR8284511_trimmed.fq.sort.sort.q10.rmdup.narrowPeak_peak_2974	281	.	11.6626	30.9503	28.1969	202
chr1	151464158	151464376	SRR8284511_trimmed.fq.sort.sort.q10.rmdup.narrowPeak_peak_2975	103	.	6.4792	12.8576	10.374	103
chr1	151465564	151465714	SRR8284511_trimmed.fq.sort.sort.q10.rmdup.narrowPeak_peak_2976	57	.	4.81325	8.09063	5.72691	121
chr1	151483599	151483880	SRR8284511_trimmed.fq.sort.sort.q10.rmdup.narrowPeak_peak_2977	423	.	15.2261	45.2841	42.3693	145
chr1	151486716	151486928	SRR8284511_trimmed.fq.sort.sort.q10.rmdup.narrowPeak_peak_2978	91	.	5.98312	11.5662	9.11035	143
chr1	151492525	151492722	SRR8284511_trimmed.fq.sort.sort.q10.rmdup.narrowPeak_peak_2979	176	.	7.68468	20.2471	17.6342	106
chr1	151497041	151497379	SRR8284511_trimmed.fq.sort.sort.q10.rmdup.narrowPeak_peak_2980	648	.	16.8004	67.9977	64.8394	202
chr1	151555203	151555386	SRR8284511_trimmed.fq.sort.sort.q10.rmdup.narrowPeak_peak_2981	112	.	7.98697	13.7074	11.2044	117
chr1	151564409	151564778	SRR8284511_trimmed.fq.sort.sort.q10.rmdup.narrowPeak_peak_2982	1193	.	26.7724	123.37	119.384	171
chr1	151632608	151632946	SRR8284511_trimmed.fq.sort.sort.q10.rmdup.narrowPeak_peak_2983	382	.	16.6113	41.0915	38.2221	197
chr1	151648035	151648429	SRR8284511_trimmed.fq.sort.sort.q10.rmdup.narrowPeak_peak_2984	270	.	13.1996	29.8154	27.0759	268
chr1	151702801	151703081	SRR8284511_trimmed.fq.sort.sort.q10.rmdup.narrowPeak_peak_2985	185	.	6.85744	21.2029	18.5777	134
chr1	151706112	151706520	SRR8284511_trimmed.fq.sort.sort.q10.rmdup.narrowPeak_peak_2986	1093	.	20.7721	113.105	109.316	180
chr1	151716509	151716699	SRR8284511_trimmed.fq.sort.sort.q10.rmdup.narrowPeak_peak_2987	124	.	8.48616	14.9379	12.4114	79
chr1	151767056	151767386	SRR8284511_trimmed.fq.sort.sort.q10.rmdup.narrowPeak_peak_2988	385	.	16.8291	41.4628	38.5894	140
chr1	151803740	151803888	SRR8284511_trimmed.fq.sort.sort.q10.rmdup.narrowPeak_peak_2989	66	.	5.99023	9.06441	6.67006	70
chr1	151820404	151820854	SRR8284511_trimmed.fq.sort.sort.q10.rmdup.narrowPeak_peak_2990	1420	.	29.3703	146.592	142.055	239
chr1	151846475	151846745	SRR8284511_trimmed.fq.sort.sort.q10.rmdup.narrowPeak_peak_2991	318	.	14.9078	34.6755	31.8778	139
chr1	151861422	151861617	SRR8284511_trimmed.fq.sort.sort.q10.rmdup.narrowPeak_peak_2992	136	.	8.98534	16.1931	13.6442	104
chr1	151926268	151926479	SRR8284511_trimmed.fq.sort.sort.q10.rmdup.narrowPeak_peak_2993	100	.	7.48779	12.503	10.0247	100
chr1	151983235	151983467	SRR8284511_trimmed.fq.sort.sort.q10.rmdup.narrowPeak_peak_2994	188	.	10.9821	21.436	18.8057	121
chr1	151991581	151991878	SRR8284511_trimmed.fq.sort.sort.q10.rmdup.narrowPeak_peak_2995	318	.	15.273	34.6174	31.8206	141
chr1	152045582	152045756	SRR8284511_trimmed.fq.sort.sort.q10.rmdup.narrowPeak_peak_2996	88	.	6.9886	11.3264	8.87417	53
chr1	152145851	152146037	SRR8284511_trimmed.fq.sort.sort.q10.rmdup.narrowPeak_peak_2997	66	.	5.99023	9.06441	6.67006	58
chr1	152186635	152186838	SRR8284511_trimmed.fq.sort.sort.q10.rmdup.narrowPeak_peak_2998	161	.	9.98371	18.7723	16.1813	95
chr1	152212352	152212517	SRR8284511_trimmed.fq.sort.sort.q10.rmdup.narrowPeak_peak_2999	56	.	5.49104	7.98366	5.62208	104
chr1	152221294	152221442	SRR8284511_trimmed.fq.sort.sort.q10.rmdup.narrowPeak_peak_3000	46	.	4.99186	6.94015	4.61497	80
chr1	152231996	152232284	SRR8284511_trimmed.fq.sort.sort.q10.rmdup.narrowPeak_peak_3001	254	.	13.3584	28.2184	25.4985	142
chr1	152248373	152248672	SRR8284511_trimmed.fq.sort.sort.q10.rmdup.narrowPeak_peak_3002	88	.	6.9886	11.3264	8.87417	109
chr1	152261029	152261209	SRR8284511_trimmed.fq.sort.sort.q10.rmdup.narrowPeak_peak_3003	88	.	6.9886	11.3264	8.87417	67
chr1	152261530	152261692	SRR8284511_trimmed.fq.sort.sort.q10.rmdup.narrowPeak_peak_3004	77	.	6.48941	10.1795	7.75508	81
chr1	152280055	152280376	SRR8284511_trimmed.fq.sort.sort.q10.rmdup.narrowPeak_peak_3005	1203	.	29.5434	124.321	120.315	181
chr1	152290744	152291157	SRR8284511_trimmed.fq.sort.sort.q10.rmdup.narrowPeak_peak_3006	1043	.	26.0763	108.073	104.371	232
chr1	152313397	152313883	SRR8284511_trimmed.fq.sort.sort.q10.rmdup.narrowPeak_peak_3007	379	.	15.1739	40.7763	37.9104	295
chr1	152368779	152368979	SRR8284511_trimmed.fq.sort.sort.q10.rmdup.narrowPeak_peak_3008	76	.	5.36801	10.0815	7.66762	113
chr1	152369244	152369620	SRR8284511_trimmed.fq.sort.sort.q10.rmdup.narrowPeak_peak_3009	871	.	24.0703	90.5583	87.1217	142
chr1	152511205	152511649	SRR8284511_trimmed.fq.sort.sort.q10.rmdup.narrowPeak_peak_3010	1131	.	25.2866	117.033	113.17	239
chr1	152520809	152521177	SRR8284511_trimmed.fq.sort.sort.q10.rmdup.narrowPeak_peak_3011	488	.	12.9162	51.8747	48.8901	183
chr1	152525030	152525285	SRR8284511_trimmed.fq.sort.sort.q10.rmdup.narrowPeak_peak_3012	630	.	15.4051	66.2144	63.0764	120
chr1	152531516	152531670	SRR8284511_trimmed.fq.sort.sort.q10.rmdup.narrowPeak_peak_3013	88	.	6.9886	11.3264	8.87417	85
chr1	152618428	152618780	SRR8284511_trimmed.fq.sort.sort.q10.rmdup.narrowPeak_peak_3014	693	.	19.6607	72.5929	69.382	139
chr1	152623081	152623260	SRR8284511_trimmed.fq.sort.sort.q10.rmdup.narrowPeak_peak_3015	97	.	5.72678	12.2495	9.78195	77
chr1	152625325	152625490	SRR8284511_trimmed.fq.sort.sort.q10.rmdup.narrowPeak_peak_3016	65	.	5.51355	8.94007	6.55855	80
chr1	152633947	152634147	SRR8284511_trimmed.fq.sort.sort.q10.rmdup.narrowPeak_peak_3017	136	.	8.98534	16.1931	13.6442	97
chr1	152675338	152675613	SRR8284511_trimmed.fq.sort.sort.q10.rmdup.narrowPeak_peak_3018	175	.	9.56328	20.1287	17.5173	158
chr1	152678507	152678769	SRR8284511_trimmed.fq.sort.sort.q10.rmdup.narrowPeak_peak_3019	195	.	9.21805	22.2291	19.5886	119
chr1	152682084	152682318	SRR8284511_trimmed.fq.sort.sort.q10.rmdup.narrowPeak_peak_3020	191	.	9.29368	21.8207	19.1854	123
chr1	152706043	152706202	SRR8284511_trimmed.fq.sort.sort.q10.rmdup.narrowPeak_peak_3021	65	.	5.93707	8.9792	6.59672	85
chr1	152722032	152722230	SRR8284511_trimmed.fq.sort.sort.q10.rmdup.narrowPeak_peak_3022	56	.	4.74563	7.9733	5.62208	96
chr1	152724359	152724710	SRR8284511_trimmed.fq.sort.sort.q10.rmdup.narrowPeak_peak_3023	831	.	23.9325	86.5518	83.1696	128
chr1	152746488	152746957	SRR8284511_trimmed.fq.sort.sort.q10.rmdup.narrowPeak_peak_3024	893	.	23.8068	92.8305	89.362	156
chr1	152762197	152762410	SRR8284511_trimmed.fq.sort.sort.q10.rmdup.narrowPeak_peak_3025	139	.	8.88016	16.4763	13.9236	118
chr1	152768126	152768542	SRR8284511_trimmed.fq.sort.sort.q10.rmdup.narrowPeak_peak_3026	1302	.	26.8405	134.471	130.24	228
chr1	152779053	152779458	SRR8284511_trimmed.fq.sort.sort.q10.rmdup.narrowPeak_peak_3027	1109	.	25.9907	114.725	110.906	195
chr1	152790174	152790603	SRR8284511_trimmed.fq.sort.sort.q10.rmdup.narrowPeak_peak_3028	1145	.	23.1023	118.405	114.517	195
chr1	152814276	152814471	SRR8284511_trimmed.fq.sort.sort.q10.rmdup.narrowPeak_peak_3029	66	.	5.75731	9.00416	6.62107	73
chr1	152815216	152815468	SRR8284511_trimmed.fq.sort.sort.q10.rmdup.narrowPeak_peak_3030	231	.	11.9575	25.872	23.1815	114
chr1	152904605	152904939	SRR8284511_trimmed.fq.sort.sort.q10.rmdup.narrowPeak_peak_3031	647	.	21.7297	67.9238	64.7663	162
chr1	153035499	153035802	SRR8284511_trimmed.fq.sort.sort.q10.rmdup.narrowPeak_peak_3032	853	.	22.7503	88.7885	85.3758	158
chr1	153040304	153040456	SRR8284511_trimmed.fq.sort.sort.q10.rmdup.narrowPeak_peak_3033	53	.	4.57429	7.67354	5.33133	48
chr1	153048112	153048432	SRR8284511_trimmed.fq.sort.sort.q10.rmdup.narrowPeak_peak_3034	340	.	15.7817	36.8368	34.0149	146
chr1	153066286	153066715	SRR8284511_trimmed.fq.sort.sort.q10.rmdup.narrowPeak_peak_3035	321	.	14.2834	34.9742	32.1734	194
chr1	153092213	153092589	SRR8284511_trimmed.fq.sort.sort.q10.rmdup.narrowPeak_peak_3036	760	.	18.8626	79.3882	76.0963	205
chr1	153097034	153097183	SRR8284511_trimmed.fq.sort.sort.q10.rmdup.narrowPeak_peak_3037	83	.	4.54612	10.7344	8.3004	94
chr1	153101511	153101856	SRR8284511_trimmed.fq.sort.sort.q10.rmdup.narrowPeak_peak_3038	870	.	23.1273	90.4942	87.0583	214
chr1	153115369	153115654	SRR8284511_trimmed.fq.sort.sort.q10.rmdup.narrowPeak_peak_3039	76	.	6.43182	10.0866	7.67244	173
chr1	153316564	153316790	SRR8284511_trimmed.fq.sort.sort.q10.rmdup.narrowPeak_peak_3040	103	.	7.42666	12.7938	10.3112	130
chr1	153332090	153332322	SRR8284511_trimmed.fq.sort.sort.q10.rmdup.narrowPeak_peak_3041	217	.	11.7658	24.3831	21.712	132
chr1	153386759	153387088	SRR8284511_trimmed.fq.sort.sort.q10.rmdup.narrowPeak_peak_3042	1773	.	36.7988	183.008	177.39	176
chr1	153401853	153402175	SRR8284511_trimmed.fq.sort.sort.q10.rmdup.narrowPeak_peak_3043	1354	.	29.5769	139.836	135.478	144
chr1	153424382	153424601	SRR8284511_trimmed.fq.sort.sort.q10.rmdup.narrowPeak_peak_3044	66	.	5.99023	9.06441	6.67006	104
chr1	153434323	153434471	SRR8284511_trimmed.fq.sort.sort.q10.rmdup.narrowPeak_peak_3045	46	.	4.98405	6.92782	4.61497	71
chr1	153438939	153439096	SRR8284511_trimmed.fq.sort.sort.q10.rmdup.narrowPeak_peak_3046	90	.	6.86813	11.4972	9.04234	85
chr1	153446211	153446654	SRR8284511_trimmed.fq.sort.sort.q10.rmdup.narrowPeak_peak_3047	220	.	9.62811	24.6805	22.0057	108
chr1	153451349	153451543	SRR8284511_trimmed.fq.sort.sort.q10.rmdup.narrowPeak_peak_3048	141	.	7.35814	16.6956	14.1399	78
chr1	153471264	153471418	SRR8284511_trimmed.fq.sort.sort.q10.rmdup.narrowPeak_peak_3049	50	.	5.14115	7.42882	5.09252	131
chr1	153480420	153480816	SRR8284511_trimmed.fq.sort.sort.q10.rmdup.narrowPeak_peak_3050	1395	.	22.8728	144.03	139.562	168
chr1	153486065	153486369	SRR8284511_trimmed.fq.sort.sort.q10.rmdup.narrowPeak_peak_3051	85	.	5.64133	10.9459	8.50808	214
chr1	153510694	153511004	SRR8284511_trimmed.fq.sort.sort.q10.rmdup.narrowPeak_peak_3052	570	.	20.7518	60.1462	57.0744	140
chr1	153521481	153521638	SRR8284511_trimmed.fq.sort.sort.q10.rmdup.narrowPeak_peak_3053	33	.	4.2654	5.58341	3.32966	80
chr1	153522906	153523134	SRR8284511_trimmed.fq.sort.sort.q10.rmdup.narrowPeak_peak_3054	165	.	9.88328	19.1015	16.5064	121
chr1	153550811	153551147	SRR8284511_trimmed.fq.sort.sort.q10.rmdup.narrowPeak_peak_3055	902	.	22.9162	93.7452	90.2635	190
chr1	153556951	153557272	SRR8284511_trimmed.fq.sort.sort.q10.rmdup.narrowPeak_peak_3056	1308	.	22.3774	135.068	130.825	144
chr1	153559303	153559567	SRR8284511_trimmed.fq.sort.sort.q10.rmdup.narrowPeak_peak_3057	618	.	12.5864	64.9323	61.8083	136
chr1	153563766	153563989	SRR8284511_trimmed.fq.sort.sort.q10.rmdup.narrowPeak_peak_3058	154	.	7.11063	18.0752	15.4968	87
chr1	153616533	153616763	SRR8284511_trimmed.fq.sort.sort.q10.rmdup.narrowPeak_peak_3059	56	.	5.49104	7.98366	5.62208	119
chr1	153665325	153665707	SRR8284511_trimmed.fq.sort.sort.q10.rmdup.narrowPeak_peak_3060	121	.	8.07754	14.7028	12.1847	266
chr1	153742446	153742788	SRR8284511_trimmed.fq.sort.sort.q10.rmdup.narrowPeak_peak_3061	1548	.	21.7321	159.759	154.835	179
chr1	153746799	153747072	SRR8284511_trimmed.fq.sort.sort.q10.rmdup.narrowPeak_peak_3062	605	.	10.2183	63.6636	60.5535	136
chr1	153749199	153749571	SRR8284511_trimmed.fq.sort.sort.q10.rmdup.narrowPeak_peak_3063	692	.	14.5928	72.4244	69.2156	230
chr1	153807404	153807839	SRR8284511_trimmed.fq.sort.sort.q10.rmdup.narrowPeak_peak_3064	1133	.	25.7809	117.188	113.323	161
chr1	153846900	153847275	SRR8284511_trimmed.fq.sort.sort.q10.rmdup.narrowPeak_peak_3065	1105	.	27.186	114.348	110.536	193
chr1	153887523	153887745	SRR8284511_trimmed.fq.sort.sort.q10.rmdup.narrowPeak_peak_3066	136	.	8.98534	16.1931	13.6442	112
chr1	153894936	153895277	SRR8284511_trimmed.fq.sort.sort.q10.rmdup.narrowPeak_peak_3067	1366	.	29.2113	141.066	136.678	184
chr1	154032493	154032962	SRR8284511_trimmed.fq.sort.sort.q10.rmdup.narrowPeak_peak_3068	757	.	20.2515	79.0323	75.7447	233
chr1	154076745	154077036	SRR8284511_trimmed.fq.sort.sort.q10.rmdup.narrowPeak_peak_3069	772	.	24.2105	80.5903	77.2838	147
chr1	154118176	154118378	SRR8284511_trimmed.fq.sort.sort.q10.rmdup.narrowPeak_peak_3070	83	.	5.0123	10.7918	8.35676	114
chr1	154118672	154119017	SRR8284511_trimmed.fq.sort.sort.q10.rmdup.narrowPeak_peak_3071	1469	.	29.3215	151.643	146.96	176
chr1	154152554	154152954	SRR8284511_trimmed.fq.sort.sort.q10.rmdup.narrowPeak_peak_3072	545	.	19.7869	57.5941	54.5493	212
chr1	154181038	154181486	SRR8284511_trimmed.fq.sort.sort.q10.rmdup.narrowPeak_peak_3073	622	.	17.0443	65.3319	62.2033	124
chr1	154182773	154183032	SRR8284511_trimmed.fq.sort.sort.q10.rmdup.narrowPeak_peak_3074	433	.	13.5356	46.2425	43.3176	115
chr1	154190329	154190541	SRR8284511_trimmed.fq.sort.sort.q10.rmdup.narrowPeak_peak_3075	161	.	9.98371	18.7723	16.1813	94
chr1	154238891	154239207	SRR8284511_trimmed.fq.sort.sort.q10.rmdup.narrowPeak_peak_3076	534	.	21.5201	56.4685	53.4358	140
chr1	154281403	154281790	SRR8284511_trimmed.fq.sort.sort.q10.rmdup.narrowPeak_peak_3077	879	.	24.5068	91.4296	87.9807	223
chr1	154723219	154723419	SRR8284511_trimmed.fq.sort.sort.q10.rmdup.narrowPeak_peak_3078	88	.	6.9886	11.3264	8.87417	85
chr1	154729611	154729906	SRR8284511_trimmed.fq.sort.sort.q10.rmdup.narrowPeak_peak_3079	1000	.	25.3482	103.633	100.003	148
chr1	154786244	154786607	SRR8284511_trimmed.fq.sort.sort.q10.rmdup.narrowPeak_peak_3080	1195	.	18.0067	123.512	119.523	200
chr1	154788108	154788424	SRR8284511_trimmed.fq.sort.sort.q10.rmdup.narrowPeak_peak_3081	1047	.	16.3459	108.506	104.796	143
chr1	154796648	154797035	SRR8284511_trimmed.fq.sort.sort.q10.rmdup.narrowPeak_peak_3082	444	.	16.7492	47.344	44.4072	225
chr1	154838897	154839209	SRR8284511_trimmed.fq.sort.sort.q10.rmdup.narrowPeak_peak_3083	136	.	8.98534	16.1931	13.6442	172
chr1	154890299	154890589	SRR8284511_trimmed.fq.sort.sort.q10.rmdup.narrowPeak_peak_3084	174	.	10.4665	20.0669	17.4587	145
chr1	154959899	154960085	SRR8284511_trimmed.fq.sort.sort.q10.rmdup.narrowPeak_peak_3085	77	.	6.48941	10.1795	7.75508	111
chr1	155006571	155006903	SRR8284511_trimmed.fq.sort.sort.q10.rmdup.narrowPeak_peak_3086	1645	.	29.511	169.752	164.526	158
chr1	155007969	155008143	SRR8284511_trimmed.fq.sort.sort.q10.rmdup.narrowPeak_peak_3087	49	.	3.81434	7.31866	4.98497	115
chr1	155025753	155026201	SRR8284511_trimmed.fq.sort.sort.q10.rmdup.narrowPeak_peak_3088	1217	.	24.1337	125.783	121.747	221
chr1	155048927	155049308	SRR8284511_trimmed.fq.sort.sort.q10.rmdup.narrowPeak_peak_3089	1399	.	27.234	144.451	139.972	201
chr1	155059524	155059931	SRR8284511_trimmed.fq.sort.sort.q10.rmdup.narrowPeak_peak_3090	88	.	6.9886	11.3264	8.87417	136
chr1	155131427	155131576	SRR8284511_trimmed.fq.sort.sort.q10.rmdup.narrowPeak_peak_3091	77	.	6.48941	10.1795	7.75508	71
chr1	155140178	155140478	SRR8284511_trimmed.fq.sort.sort.q10.rmdup.narrowPeak_peak_3092	397	.	15.4078	42.6598	39.7734	153
chr1	155165774	155165997	SRR8284511_trimmed.fq.sort.sort.q10.rmdup.narrowPeak_peak_3093	77	.	6.48941	10.1795	7.75508	116
chr1	155205490	155205667	SRR8284511_trimmed.fq.sort.sort.q10.rmdup.narrowPeak_peak_3094	66	.	5.99023	9.06441	6.67006	62
chr1	155218184	155218523	SRR8284511_trimmed.fq.sort.sort.q10.rmdup.narrowPeak_peak_3095	1232	.	26.7814	127.363	123.292	191
chr1	155224064	155224528	SRR8284511_trimmed.fq.sort.sort.q10.rmdup.narrowPeak_peak_3096	1304	.	30.5415	134.684	130.45	311
chr1	155242103	155242312	SRR8284511_trimmed.fq.sort.sort.q10.rmdup.narrowPeak_peak_3097	46	.	4.99186	6.94015	4.61497	130
chr1	155274438	155274586	SRR8284511_trimmed.fq.sort.sort.q10.rmdup.narrowPeak_peak_3098	56	.	5.49104	7.98366	5.62208	51
chr1	155281379	155281848	SRR8284511_trimmed.fq.sort.sort.q10.rmdup.narrowPeak_peak_3099	924	.	23.9554	95.9522	92.4387	271
chr1	155293419	155293775	SRR8284511_trimmed.fq.sort.sort.q10.rmdup.narrowPeak_peak_3100	1129	.	27.4033	116.798	112.939	146
chr1	155409277	155409442	SRR8284511_trimmed.fq.sort.sort.q10.rmdup.narrowPeak_peak_3101	56	.	5.49104	7.98366	5.62208	88
chr1	155438438	155438721	SRR8284511_trimmed.fq.sort.sort.q10.rmdup.narrowPeak_peak_3102	132	.	8.71418	15.7474	13.2092	142
chr1	155445650	155445891	SRR8284511_trimmed.fq.sort.sort.q10.rmdup.narrowPeak_peak_3103	112	.	7.98697	13.7074	11.2044	108
chr1	155457614	155457845	SRR8284511_trimmed.fq.sort.sort.q10.rmdup.narrowPeak_peak_3104	359	.	16.9458	38.8004	35.9565	103
chr1	155516563	155516916	SRR8284511_trimmed.fq.sort.sort.q10.rmdup.narrowPeak_peak_3105	1030	.	27.3224	106.704	103.025	223
chr1	155537257	155537709	SRR8284511_trimmed.fq.sort.sort.q10.rmdup.narrowPeak_peak_3106	1328	.	27.9605	137.139	132.846	196
chr1	155546388	155546553	SRR8284511_trimmed.fq.sort.sort.q10.rmdup.narrowPeak_peak_3107	77	.	6.48941	10.1795	7.75508	60
chr1	155564753	155565138	SRR8284511_trimmed.fq.sort.sort.q10.rmdup.narrowPeak_peak_3108	1123	.	21.9043	116.195	112.349	192
chr1	155568254	155568460	SRR8284511_trimmed.fq.sort.sort.q10.rmdup.narrowPeak_peak_3109	314	.	9.26681	34.2021	31.4103	116
chr1	155575293	155575624	SRR8284511_trimmed.fq.sort.sort.q10.rmdup.narrowPeak_peak_3110	1067	.	17.151	110.524	106.779	173
chr1	155576455	155576797	SRR8284511_trimmed.fq.sort.sort.q10.rmdup.narrowPeak_peak_3111	716	.	13.2439	74.8508	71.6138	184
chr1	155583236	155583439	SRR8284511_trimmed.fq.sort.sort.q10.rmdup.narrowPeak_peak_3112	149	.	9.48453	17.4716	14.9014	72
chr1	155614447	155614788	SRR8284511_trimmed.fq.sort.sort.q10.rmdup.narrowPeak_peak_3113	453	.	18.1758	48.3163	45.3692	162
chr1	155676625	155677056	SRR8284511_trimmed.fq.sort.sort.q10.rmdup.narrowPeak_peak_3114	336	.	15.5678	36.4755	33.6577	216
chr1	155721475	155721818	SRR8284511_trimmed.fq.sort.sort.q10.rmdup.narrowPeak_peak_3115	501	.	17.8023	53.1824	50.1842	145
chr1	155726735	155726916	SRR8284511_trimmed.fq.sort.sort.q10.rmdup.narrowPeak_peak_3116	110	.	7.34574	13.4951	11.0012	86
chr1	155734595	155734780	SRR8284511_trimmed.fq.sort.sort.q10.rmdup.narrowPeak_peak_3117	39	.	4.05591	6.21369	3.92285	143
chr1	155740587	155740741	SRR8284511_trimmed.fq.sort.sort.q10.rmdup.narrowPeak_peak_3118	87	.	5.7941	11.2249	8.78198	75
chr1	155759684	155759962	SRR8284511_trimmed.fq.sort.sort.q10.rmdup.narrowPeak_peak_3119	149	.	9.48453	17.4716	14.9014	135
chr1	155784849	155785217	SRR8284511_trimmed.fq.sort.sort.q10.rmdup.narrowPeak_peak_3120	751	.	21.6633	78.4185	75.1384	158
chr1	155791945	155792182	SRR8284511_trimmed.fq.sort.sort.q10.rmdup.narrowPeak_peak_3121	136	.	8.98534	16.1931	13.6442	135
chr1	155801150	155801513	SRR8284511_trimmed.fq.sort.sort.q10.rmdup.narrowPeak_peak_3122	115	.	7.94541	14.0529	11.5447	190
chr1	155836921	155837106	SRR8284511_trimmed.fq.sort.sort.q10.rmdup.narrowPeak_peak_3123	56	.	5.49104	7.98366	5.62208	126
chr1	155862923	155863185	SRR8284511_trimmed.fq.sort.sort.q10.rmdup.narrowPeak_peak_3124	77	.	6.48941	10.1795	7.75508	142
chr1	155889267	155889548	SRR8284511_trimmed.fq.sort.sort.q10.rmdup.narrowPeak_peak_3125	225	.	12.279	25.239	22.5572	147
chr1	155973610	155974228	SRR8284511_trimmed.fq.sort.sort.q10.rmdup.narrowPeak_peak_3126	157	.	9.4238	18.3408	15.7588	143
chr1	156036470	156036780	SRR8284511_trimmed.fq.sort.sort.q10.rmdup.narrowPeak_peak_3127	899	.	20.41	93.4605	89.983	146
chr1	156040084	156040342	SRR8284511_trimmed.fq.sort.sort.q10.rmdup.narrowPeak_peak_3128	145	.	5.63643	17.121	14.5591	142
chr1	156043082	156043367	SRR8284511_trimmed.fq.sort.sort.q10.rmdup.narrowPeak_peak_3129	647	.	16.4104	67.8811	64.7242	146
chr1	156085834	156086234	SRR8284511_trimmed.fq.sort.sort.q10.rmdup.narrowPeak_peak_3130	1167	.	26.4709	120.709	116.776	167
chr1	156104054	156104203	SRR8284511_trimmed.fq.sort.sort.q10.rmdup.narrowPeak_peak_3131	77	.	6.48941	10.1795	7.75508	47
chr1	156110133	156110281	SRR8284511_trimmed.fq.sort.sort.q10.rmdup.narrowPeak_peak_3132	43	.	4.33622	6.68815	4.38479	56
chr1	156111035	156111416	SRR8284511_trimmed.fq.sort.sort.q10.rmdup.narrowPeak_peak_3133	434	.	15.8334	46.426	43.4991	244
chr1	156216412	156216575	SRR8284511_trimmed.fq.sort.sort.q10.rmdup.narrowPeak_peak_3134	65	.	5.89391	8.91011	6.52904	125
chr1	156229441	156229813	SRR8284511_trimmed.fq.sort.sort.q10.rmdup.narrowPeak_peak_3135	888	.	23.1125	92.3136	88.8524	182
chr1	156241139	156241400	SRR8284511_trimmed.fq.sort.sort.q10.rmdup.narrowPeak_peak_3136	836	.	15.6201	87.0368	83.6481	122
chr1	156241735	156242049	SRR8284511_trimmed.fq.sort.sort.q10.rmdup.narrowPeak_peak_3137	1062	.	18.2629	110.022	106.287	170
chr1	156249286	156249590	SRR8284511_trimmed.fq.sort.sort.q10.rmdup.narrowPeak_peak_3138	146	.	9.33202	17.2201	14.6568	190
chr1	156263317	156263662	SRR8284511_trimmed.fq.sort.sort.q10.rmdup.narrowPeak_peak_3139	1490	.	27.7144	153.754	149.01	179
chr1	156381307	156381540	SRR8284511_trimmed.fq.sort.sort.q10.rmdup.narrowPeak_peak_3140	389	.	16.6184	41.8368	38.9595	100
chr1	156418166	156418553	SRR8284511_trimmed.fq.sort.sort.q10.rmdup.narrowPeak_peak_3141	608	.	20.0762	64.0053	60.8914	195
chr1	156461528	156461676	SRR8284511_trimmed.fq.sort.sort.q10.rmdup.narrowPeak_peak_3142	50	.	5.10583	7.37303	5.03798	19
chr1	156466284	156466525	SRR8284511_trimmed.fq.sort.sort.q10.rmdup.narrowPeak_peak_3143	163	.	9.81492	18.9884	16.3946	111
chr1	156481888	156482058	SRR8284511_trimmed.fq.sort.sort.q10.rmdup.narrowPeak_peak_3144	66	.	5.99023	9.06441	6.67006	61
chr1	156487593	156487815	SRR8284511_trimmed.fq.sort.sort.q10.rmdup.narrowPeak_peak_3145	217	.	11.4396	24.4137	21.7422	119
chr1	156492369	156492541	SRR8284511_trimmed.fq.sort.sort.q10.rmdup.narrowPeak_peak_3146	80	.	6.45399	10.4627	8.03351	77
chr1	156505252	156505521	SRR8284511_trimmed.fq.sort.sort.q10.rmdup.narrowPeak_peak_3147	415	.	16.835	44.449	41.5433	127
chr1	156513414	156513576	SRR8284511_trimmed.fq.sort.sort.q10.rmdup.narrowPeak_peak_3148	56	.	5.49104	7.98366	5.62208	76
chr1	156518679	156518855	SRR8284511_trimmed.fq.sort.sort.q10.rmdup.narrowPeak_peak_3149	77	.	6.48941	10.1795	7.75508	82
chr1	156538416	156538704	SRR8284511_trimmed.fq.sort.sort.q10.rmdup.narrowPeak_peak_3150	468	.	16.8431	49.8346	46.8716	153
chr1	156540265	156540451	SRR8284511_trimmed.fq.sort.sort.q10.rmdup.narrowPeak_peak_3151	64	.	5.26316	8.85943	6.47956	66
chr1	156558115	156558306	SRR8284511_trimmed.fq.sort.sort.q10.rmdup.narrowPeak_peak_3152	119	.	8.17151	14.4226	11.9087	86
chr1	156566193	156566542	SRR8284511_trimmed.fq.sort.sort.q10.rmdup.narrowPeak_peak_3153	904	.	24.3231	93.8878	90.4045	177
chr1	156584238	156584588	SRR8284511_trimmed.fq.sort.sort.q10.rmdup.narrowPeak_peak_3154	566	.	17.8312	59.6879	56.6209	144
chr1	156611751	156611920	SRR8284511_trimmed.fq.sort.sort.q10.rmdup.narrowPeak_peak_3155	103	.	6.26267	12.8766	10.3928	85
chr1	156614696	156615002	SRR8284511_trimmed.fq.sort.sort.q10.rmdup.narrowPeak_peak_3156	461	.	16.0442	49.1039	46.1485	129
chr1	156626776	156627027	SRR8284511_trimmed.fq.sort.sort.q10.rmdup.narrowPeak_peak_3157	301	.	10.767	32.9515	30.1739	117
chr1	156631030	156631317	SRR8284511_trimmed.fq.sort.sort.q10.rmdup.narrowPeak_peak_3158	475	.	11.6263	50.519	47.5488	141
chr1	156633255	156633694	SRR8284511_trimmed.fq.sort.sort.q10.rmdup.narrowPeak_peak_3159	470	.	12.7381	50.035	47.0697	137
chr1	156640682	156640900	SRR8284511_trimmed.fq.sort.sort.q10.rmdup.narrowPeak_peak_3160	148	.	9.4697	17.4472	14.8806	108
chr1	156657502	156657669	SRR8284511_trimmed.fq.sort.sort.q10.rmdup.narrowPeak_peak_3161	81	.	6.31207	10.5942	8.16286	100
chr1	156676191	156676545	SRR8284511_trimmed.fq.sort.sort.q10.rmdup.narrowPeak_peak_3162	1133	.	24.5435	117.221	113.355	164
chr1	156712421	156712611	SRR8284511_trimmed.fq.sort.sort.q10.rmdup.narrowPeak_peak_3163	106	.	7.6365	13.1356	10.6475	131
chr1	156730837	156731148	SRR8284511_trimmed.fq.sort.sort.q10.rmdup.narrowPeak_peak_3164	570	.	19.8127	60.1416	57.0699	146
chr1	156741890	156742265	SRR8284511_trimmed.fq.sort.sort.q10.rmdup.narrowPeak_peak_3165	1595	.	29.1409	164.634	159.561	172
chr1	156752268	156752772	SRR8284511_trimmed.fq.sort.sort.q10.rmdup.narrowPeak_peak_3166	1387	.	26.3674	143.236	138.791	283
chr1	156758422	156758577	SRR8284511_trimmed.fq.sort.sort.q10.rmdup.narrowPeak_peak_3167	36	.	4.49267	5.9373	3.65333	40
chr1	156764627	156764900	SRR8284511_trimmed.fq.sort.sort.q10.rmdup.narrowPeak_peak_3168	448	.	18.3228	47.7925	44.8511	135
chr1	156781107	156781255	SRR8284511_trimmed.fq.sort.sort.q10.rmdup.narrowPeak_peak_3169	36	.	4.49267	5.9373	3.65333	83
chr1	156838726	156838945	SRR8284511_trimmed.fq.sort.sort.q10.rmdup.narrowPeak_peak_3170	112	.	7.98697	13.7074	11.2044	113
chr1	156854271	156854611	SRR8284511_trimmed.fq.sort.sort.q10.rmdup.narrowPeak_peak_3171	328	.	15.0576	35.6115	32.8033	136
chr1	156861721	156862005	SRR8284511_trimmed.fq.sort.sort.q10.rmdup.narrowPeak_peak_3172	344	.	14.8308	37.3109	34.4838	143
chr1	156879050	156879294	SRR8284511_trimmed.fq.sort.sort.q10.rmdup.narrowPeak_peak_3173	136	.	8.98534	16.1931	13.6442	129
chr1	156886012	156886160	SRR8284511_trimmed.fq.sort.sort.q10.rmdup.narrowPeak_peak_3174	46	.	4.83985	6.95332	4.62766	81
chr1	156888956	156889130	SRR8284511_trimmed.fq.sort.sort.q10.rmdup.narrowPeak_peak_3175	141	.	7.35814	16.6956	14.1399	108
chr1	156891650	156891910	SRR8284511_trimmed.fq.sort.sort.q10.rmdup.narrowPeak_peak_3176	428	.	15.1153	45.8153	42.8947	124
chr1	156909870	156910186	SRR8284511_trimmed.fq.sort.sort.q10.rmdup.narrowPeak_peak_3177	420	.	15.8719	44.9914	42.0798	190
chr1	156917309	156917816	SRR8284511_trimmed.fq.sort.sort.q10.rmdup.narrowPeak_peak_3178	1313	.	24.5652	135.555	131.301	351
chr1	156940020	156940430	SRR8284511_trimmed.fq.sort.sort.q10.rmdup.narrowPeak_peak_3179	121	.	8.07754	14.7028	12.1847	283
chr1	157048499	157048647	SRR8284511_trimmed.fq.sort.sort.q10.rmdup.narrowPeak_peak_3180	36	.	4.49267	5.9373	3.65333	133
chr1	157076329	157076601	SRR8284511_trimmed.fq.sort.sort.q10.rmdup.narrowPeak_peak_3181	1073	.	15.9764	111.135	107.38	143
chr1	157077149	157077390	SRR8284511_trimmed.fq.sort.sort.q10.rmdup.narrowPeak_peak_3182	522	.	8.66535	55.2307	52.2112	115
chr1	157079401	157079632	SRR8284511_trimmed.fq.sort.sort.q10.rmdup.narrowPeak_peak_3183	444	.	7.65187	47.3876	44.4505	116
chr1	157081559	157081766	SRR8284511_trimmed.fq.sort.sort.q10.rmdup.narrowPeak_peak_3184	284	.	5.94435	31.1731	28.4172	110
chr1	157082050	157082319	SRR8284511_trimmed.fq.sort.sort.q10.rmdup.narrowPeak_peak_3185	512	.	8.4626	54.3058	51.2956	141
chr1	157086122	157086464	SRR8284511_trimmed.fq.sort.sort.q10.rmdup.narrowPeak_peak_3186	979	.	15.9522	101.526	97.9289	195
chr1	157092178	157092522	SRR8284511_trimmed.fq.sort.sort.q10.rmdup.narrowPeak_peak_3187	524	.	17.7491	55.4863	52.4641	187
chr1	157280851	157281216	SRR8284511_trimmed.fq.sort.sort.q10.rmdup.narrowPeak_peak_3188	482	.	18.0614	51.2638	48.2856	144
chr1	157286475	157287065	SRR8284511_trimmed.fq.sort.sort.q10.rmdup.narrowPeak_peak_3189	532	.	18.1916	56.3202	53.2889	294
chr1	157342582	157342730	SRR8284511_trimmed.fq.sort.sort.q10.rmdup.narrowPeak_peak_3190	66	.	5.99023	9.06441	6.67006	64
chr1	157432792	157432977	SRR8284511_trimmed.fq.sort.sort.q10.rmdup.narrowPeak_peak_3191	46	.	4.99186	6.94015	4.61497	88
chr1	157446434	157446610	SRR8284511_trimmed.fq.sort.sort.q10.rmdup.narrowPeak_peak_3192	81	.	6.31207	10.5942	8.16286	34
chr1	157458219	157458613	SRR8284511_trimmed.fq.sort.sort.q10.rmdup.narrowPeak_peak_3193	776	.	23.4509	81.0021	77.6903	249
chr1	157465187	157465560	SRR8284511_trimmed.fq.sort.sort.q10.rmdup.narrowPeak_peak_3194	594	.	18.8941	62.5945	59.4961	198
chr1	157491013	157491195	SRR8284511_trimmed.fq.sort.sort.q10.rmdup.narrowPeak_peak_3195	77	.	6.48941	10.1795	7.75508	83
chr1	157504139	157504321	SRR8284511_trimmed.fq.sort.sort.q10.rmdup.narrowPeak_peak_3196	66	.	5.99023	9.06441	6.67006	86
chr1	157536444	157536975	SRR8284511_trimmed.fq.sort.sort.q10.rmdup.narrowPeak_peak_3197	1012	.	21.7635	104.859	101.209	220
chr1	157537711	157537954	SRR8284511_trimmed.fq.sort.sort.q10.rmdup.narrowPeak_peak_3198	199	.	7.63553	22.6204	19.9748	140
chr1	157543321	157543509	SRR8284511_trimmed.fq.sort.sort.q10.rmdup.narrowPeak_peak_3199	88	.	6.9886	11.3264	8.87417	88
chr1	157552992	157553445	SRR8284511_trimmed.fq.sort.sort.q10.rmdup.narrowPeak_peak_3200	1757	.	31.1011	181.292	175.722	254
chr1	157558280	157558469	SRR8284511_trimmed.fq.sort.sort.q10.rmdup.narrowPeak_peak_3201	152	.	7.00889	17.8601	15.2846	93
chr1	157560463	157561017	SRR8284511_trimmed.fq.sort.sort.q10.rmdup.narrowPeak_peak_3202	628	.	17.7136	65.9761	62.8407	301
chr1	157665664	157665920	SRR8284511_trimmed.fq.sort.sort.q10.rmdup.narrowPeak_peak_3203	149	.	9.48453	17.4716	14.9014	113
chr1	157745515	157745990	SRR8284511_trimmed.fq.sort.sort.q10.rmdup.narrowPeak_peak_3204	738	.	21.4579	77.1178	73.8535	264
chr1	157758353	157758815	SRR8284511_trimmed.fq.sort.sort.q10.rmdup.narrowPeak_peak_3205	779	.	24.5937	81.2992	77.9837	173
chr1	157818587	157818836	SRR8284511_trimmed.fq.sort.sort.q10.rmdup.narrowPeak_peak_3206	215	.	11.9805	24.1767	21.5079	127
chr1	158056946	158057266	SRR8284511_trimmed.fq.sort.sort.q10.rmdup.narrowPeak_peak_3207	403	.	17.884	43.2534	40.3608	198
chr1	158207773	158207929	SRR8284511_trimmed.fq.sort.sort.q10.rmdup.narrowPeak_peak_3208	66	.	5.99023	9.06441	6.67006	74
chr1	158214796	158215075	SRR8284511_trimmed.fq.sort.sort.q10.rmdup.narrowPeak_peak_3209	640	.	23.2751	67.1645	64.0157	142
chr1	158267183	158267635	SRR8284511_trimmed.fq.sort.sort.q10.rmdup.narrowPeak_peak_3210	524	.	18.6327	55.511	52.4883	277
chr1	158310821	158311064	SRR8284511_trimmed.fq.sort.sort.q10.rmdup.narrowPeak_peak_3211	174	.	10.4829	20.0941	17.4833	99
chr1	158343437	158343734	SRR8284511_trimmed.fq.sort.sort.q10.rmdup.narrowPeak_peak_3212	279	.	12.2478	30.7378	27.987	163
chr1	158347389	158347567	SRR8284511_trimmed.fq.sort.sort.q10.rmdup.narrowPeak_peak_3213	94	.	6.61788	11.8683	9.40755	86
chr1	158368328	158368510	SRR8284511_trimmed.fq.sort.sort.q10.rmdup.narrowPeak_peak_3214	56	.	5.49104	7.98366	5.62208	82
chr1	158506738	158506923	SRR8284511_trimmed.fq.sort.sort.q10.rmdup.narrowPeak_peak_3215	56	.	5.49104	7.98366	5.62208	144
chr1	158597101	158597471	SRR8284511_trimmed.fq.sort.sort.q10.rmdup.narrowPeak_peak_3216	926	.	18.7392	96.1213	92.6053	173
chr1	158598087	158598334	SRR8284511_trimmed.fq.sort.sort.q10.rmdup.narrowPeak_peak_3217	287	.	8.88133	31.5011	28.7407	102
chr1	158654202	158654529	SRR8284511_trimmed.fq.sort.sort.q10.rmdup.narrowPeak_peak_3218	749	.	16.7165	78.2532	74.9751	179
chr1	158654619	158654935	SRR8284511_trimmed.fq.sort.sort.q10.rmdup.narrowPeak_peak_3219	649	.	15.2318	68.0829	64.9238	139
chr1	158670197	158670601	SRR8284511_trimmed.fq.sort.sort.q10.rmdup.narrowPeak_peak_3220	1093	.	26.1739	113.169	109.378	167
chr1	158713317	158713606	SRR8284511_trimmed.fq.sort.sort.q10.rmdup.narrowPeak_peak_3221	523	.	19.4643	55.3725	52.3512	128
chr1	158844627	158844939	SRR8284511_trimmed.fq.sort.sort.q10.rmdup.narrowPeak_peak_3222	433	.	17.8967	46.2881	43.3626	192
chr1	158854326	158854591	SRR8284511_trimmed.fq.sort.sort.q10.rmdup.narrowPeak_peak_3223	263	.	12.7834	29.1102	26.3791	137
chr1	158855499	158855701	SRR8284511_trimmed.fq.sort.sort.q10.rmdup.narrowPeak_peak_3224	99	.	6.93764	12.3994	9.929	67
chr1	158953597	158953901	SRR8284511_trimmed.fq.sort.sort.q10.rmdup.narrowPeak_peak_3225	1269	.	30.8215	131.103	126.951	158
chr1	159135390	159135783	SRR8284511_trimmed.fq.sort.sort.q10.rmdup.narrowPeak_peak_3226	1204	.	26.8235	124.478	120.469	141
chr1	159185719	159185946	SRR8284511_trimmed.fq.sort.sort.q10.rmdup.narrowPeak_peak_3227	124	.	8.48616	14.9379	12.4114	96
chr1	159232946	159233334	SRR8284511_trimmed.fq.sort.sort.q10.rmdup.narrowPeak_peak_3228	281	.	13.83	30.8781	28.1256	257
chr1	159271216	159271504	SRR8284511_trimmed.fq.sort.sort.q10.rmdup.narrowPeak_peak_3229	131	.	8.65218	15.6457	13.109	119
chr1	159286861	159287136	SRR8284511_trimmed.fq.sort.sort.q10.rmdup.narrowPeak_peak_3230	309	.	11.1477	33.7524	30.9657	142
chr1	159290269	159290593	SRR8284511_trimmed.fq.sort.sort.q10.rmdup.narrowPeak_peak_3231	522	.	15.3233	55.2815	52.2614	137
chr1	159297181	159297416	SRR8284511_trimmed.fq.sort.sort.q10.rmdup.narrowPeak_peak_3232	174	.	10.4665	20.0669	17.4587	141
chr1	159313882	159314090	SRR8284511_trimmed.fq.sort.sort.q10.rmdup.narrowPeak_peak_3233	271	.	13.9772	29.865	27.1241	84
chr1	159322568	159322890	SRR8284511_trimmed.fq.sort.sort.q10.rmdup.narrowPeak_peak_3234	362	.	15.8662	39.0951	36.2477	196
chr1	159390004	159390373	SRR8284511_trimmed.fq.sort.sort.q10.rmdup.narrowPeak_peak_3235	888	.	24.9594	92.3246	88.8632	218
chr1	159396450	159396878	SRR8284511_trimmed.fq.sort.sort.q10.rmdup.narrowPeak_peak_3236	1039	.	25.864	107.624	103.93	154
chr1	159418485	159418633	SRR8284511_trimmed.fq.sort.sort.q10.rmdup.narrowPeak_peak_3237	46	.	4.99186	6.94015	4.61497	93
chr1	159452773	159453019	SRR8284511_trimmed.fq.sort.sort.q10.rmdup.narrowPeak_peak_3238	400	.	17.2719	42.9545	40.0649	130
chr1	159523532	159523902	SRR8284511_trimmed.fq.sort.sort.q10.rmdup.narrowPeak_peak_3239	714	.	21.1371	74.7107	71.4751	165
chr1	159566062	159566408	SRR8284511_trimmed.fq.sort.sort.q10.rmdup.narrowPeak_peak_3240	328	.	14.2608	35.6228	32.8144	189
chr1	159656847	159657029	SRR8284511_trimmed.fq.sort.sort.q10.rmdup.narrowPeak_peak_3241	161	.	9.98371	18.7723	16.1813	83
chr1	159692024	159692269	SRR8284511_trimmed.fq.sort.sort.q10.rmdup.narrowPeak_peak_3242	136	.	8.98534	16.1931	13.6442	128
chr1	159725675	159725870	SRR8284511_trimmed.fq.sort.sort.q10.rmdup.narrowPeak_peak_3243	136	.	8.98534	16.1931	13.6442	88
chr1	159783903	159784242	SRR8284511_trimmed.fq.sort.sort.q10.rmdup.narrowPeak_peak_3244	1189	.	29.8569	122.913	118.936	186
chr1	159817046	159817365	SRR8284511_trimmed.fq.sort.sort.q10.rmdup.narrowPeak_peak_3245	269	.	13.1142	29.671	26.9331	206
chr1	159864206	159864441	SRR8284511_trimmed.fq.sort.sort.q10.rmdup.narrowPeak_peak_3246	112	.	7.98697	13.7074	11.2044	103
chr1	159878784	159879047	SRR8284511_trimmed.fq.sort.sort.q10.rmdup.narrowPeak_peak_3247	481	.	18.8865	51.127	48.1503	130
chr1	159911021	159911348	SRR8284511_trimmed.fq.sort.sort.q10.rmdup.narrowPeak_peak_3248	476	.	17.2827	50.6444	47.6728	147
chr1	160044199	160044722	SRR8284511_trimmed.fq.sort.sort.q10.rmdup.narrowPeak_peak_3249	253	.	11.4662	28.0762	25.3578	376
chr1	160061996	160062440	SRR8284511_trimmed.fq.sort.sort.q10.rmdup.narrowPeak_peak_3250	957	.	26.5756	99.34	95.7762	200
chr1	160081076	160081471	SRR8284511_trimmed.fq.sort.sort.q10.rmdup.narrowPeak_peak_3251	1248	.	27.9259	128.973	124.866	190
chr1	160099707	160099951	SRR8284511_trimmed.fq.sort.sort.q10.rmdup.narrowPeak_peak_3252	188	.	10.9821	21.436	18.8057	108
chr1	160147337	160147555	SRR8284511_trimmed.fq.sort.sort.q10.rmdup.narrowPeak_peak_3253	124	.	8.48616	14.9379	12.4114	103
chr1	160184512	160184880	SRR8284511_trimmed.fq.sort.sort.q10.rmdup.narrowPeak_peak_3254	609	.	20.5645	64.0585	60.9441	210
chr1	160194822	160195127	SRR8284511_trimmed.fq.sort.sort.q10.rmdup.narrowPeak_peak_3255	799	.	22.7687	83.3331	79.9922	147
chr1	160213030	160213465	SRR8284511_trimmed.fq.sort.sort.q10.rmdup.narrowPeak_peak_3256	811	.	22.4673	84.5492	81.1929	275
chr1	160231037	160231343	SRR8284511_trimmed.fq.sort.sort.q10.rmdup.narrowPeak_peak_3257	971	.	24.8937	100.761	97.1759	144
chr1	160253186	160253463	SRR8284511_trimmed.fq.sort.sort.q10.rmdup.narrowPeak_peak_3258	360	.	16.1551	38.8731	36.0283	130
chr1	160316321	160316566	SRR8284511_trimmed.fq.sort.sort.q10.rmdup.narrowPeak_peak_3259	249	.	12.6491	27.6385	24.9256	106
chr1	160329868	160330088	SRR8284511_trimmed.fq.sort.sort.q10.rmdup.narrowPeak_peak_3260	124	.	8.48616	14.9379	12.4114	130
chr1	160364844	160365086	SRR8284511_trimmed.fq.sort.sort.q10.rmdup.narrowPeak_peak_3261	215	.	11.9805	24.1767	21.5079	97
chr1	160377655	160377954	SRR8284511_trimmed.fq.sort.sort.q10.rmdup.narrowPeak_peak_3262	575	.	17.8934	60.6255	57.5484	177
chr1	160378409	160378667	SRR8284511_trimmed.fq.sort.sort.q10.rmdup.narrowPeak_peak_3263	156	.	7.92876	18.2549	15.6742	140
chr1	160399400	160399784	SRR8284511_trimmed.fq.sort.sort.q10.rmdup.narrowPeak_peak_3264	1345	.	29.1444	138.856	134.523	224
chr1	160408372	160408628	SRR8284511_trimmed.fq.sort.sort.q10.rmdup.narrowPeak_peak_3265	202	.	9.57854	22.8943	20.2434	115
chr1	160410905	160411161	SRR8284511_trimmed.fq.sort.sort.q10.rmdup.narrowPeak_peak_3266	374	.	14.1336	40.3115	37.4508	137
chr1	160561333	160561756	SRR8284511_trimmed.fq.sort.sort.q10.rmdup.narrowPeak_peak_3267	856	.	23.3427	89.0872	85.6708	228
chr1	160645528	160645691	SRR8284511_trimmed.fq.sort.sort.q10.rmdup.narrowPeak_peak_3268	77	.	6.48941	10.1795	7.75508	35
chr1	160714819	160715053	SRR8284511_trimmed.fq.sort.sort.q10.rmdup.narrowPeak_peak_3269	464	.	13.9846	49.3787	46.4206	132
chr1	160717802	160718112	SRR8284511_trimmed.fq.sort.sort.q10.rmdup.narrowPeak_peak_3270	842	.	20.9769	87.6779	84.2806	164
chr1	160731248	160731487	SRR8284511_trimmed.fq.sort.sort.q10.rmdup.narrowPeak_peak_3271	161	.	9.98371	18.7723	16.1813	119
chr1	160743335	160743599	SRR8284511_trimmed.fq.sort.sort.q10.rmdup.narrowPeak_peak_3272	876	.	21.7172	91.1237	87.6789	128
chr1	160758281	160758576	SRR8284511_trimmed.fq.sort.sort.q10.rmdup.narrowPeak_peak_3273	1037	.	24.8937	107.465	103.773	147
chr1	160789992	160790215	SRR8284511_trimmed.fq.sort.sort.q10.rmdup.narrowPeak_peak_3274	427	.	15.0451	45.6802	42.7613	92
chr1	160790729	160790917	SRR8284511_trimmed.fq.sort.sort.q10.rmdup.narrowPeak_peak_3275	160	.	8.14945	18.6667	16.0799	95
chr1	160842137	160842342	SRR8284511_trimmed.fq.sort.sort.q10.rmdup.narrowPeak_peak_3276	203	.	10.274	23.0034	20.3511	98
chr1	160843754	160843982	SRR8284511_trimmed.fq.sort.sort.q10.rmdup.narrowPeak_peak_3277	259	.	11.7786	28.6316	25.9062	139
chr1	160854547	160854706	SRR8284511_trimmed.fq.sort.sort.q10.rmdup.narrowPeak_peak_3278	77	.	6.48941	10.1795	7.75508	47
chr1	160863225	160863394	SRR8284511_trimmed.fq.sort.sort.q10.rmdup.narrowPeak_peak_3279	110	.	7.91609	13.5915	11.0959	66
chr1	160866323	160866562	SRR8284511_trimmed.fq.sort.sort.q10.rmdup.narrowPeak_peak_3280	87	.	6.87623	11.1444	8.70277	113
chr1	160922027	160922466	SRR8284511_trimmed.fq.sort.sort.q10.rmdup.narrowPeak_peak_3281	492	.	17.2671	52.1898	49.2019	116
chr1	160934003	160934512	SRR8284511_trimmed.fq.sort.sort.q10.rmdup.narrowPeak_peak_3282	992	.	21.3438	102.908	99.2895	317
chr1	160981750	160981970	SRR8284511_trimmed.fq.sort.sort.q10.rmdup.narrowPeak_peak_3283	149	.	9.48453	17.4716	14.9014	112
chr1	161038623	161039066	SRR8284511_trimmed.fq.sort.sort.q10.rmdup.narrowPeak_peak_3284	41	.	4.19139	6.44407	4.1471	330
chr1	161056585	161056733	SRR8284511_trimmed.fq.sort.sort.q10.rmdup.narrowPeak_peak_3285	46	.	4.99186	6.94015	4.61497	95
chr1	161070338	161070543	SRR8284511_trimmed.fq.sort.sort.q10.rmdup.narrowPeak_peak_3286	65	.	5.89391	8.91011	6.52904	104
chr1	161140064	161140342	SRR8284511_trimmed.fq.sort.sort.q10.rmdup.narrowPeak_peak_3287	223	.	11.8246	25.0592	22.3798	132
chr1	161162427	161162575	SRR8284511_trimmed.fq.sort.sort.q10.rmdup.narrowPeak_peak_3288	56	.	5.49104	7.98366	5.62208	45
chr1	161170851	161171064	SRR8284511_trimmed.fq.sort.sort.q10.rmdup.narrowPeak_peak_3289	181	.	10.5749	20.7603	18.1408	109
chr1	161176495	161176655	SRR8284511_trimmed.fq.sort.sort.q10.rmdup.narrowPeak_peak_3290	84	.	5.41477	10.8901	8.45337	81
chr1	161180732	161181072	SRR8284511_trimmed.fq.sort.sort.q10.rmdup.narrowPeak_peak_3291	789	.	21.3604	82.2638	78.9363	175
chr1	161195544	161195947	SRR8284511_trimmed.fq.sort.sort.q10.rmdup.narrowPeak_peak_3292	1584	.	28.7079	163.501	158.463	167
chr1	161214419	161214838	SRR8284511_trimmed.fq.sort.sort.q10.rmdup.narrowPeak_peak_3293	1055	.	27.1359	109.291	105.568	228
chr1	161254517	161255001	SRR8284511_trimmed.fq.sort.sort.q10.rmdup.narrowPeak_peak_3294	223	.	11.0917	24.996	22.3173	121
chr1	161286648	161287062	SRR8284511_trimmed.fq.sort.sort.q10.rmdup.narrowPeak_peak_3295	1216	.	27.7921	125.652	121.617	233
chr1	161335297	161335445	SRR8284511_trimmed.fq.sort.sort.q10.rmdup.narrowPeak_peak_3296	46	.	4.99186	6.94015	4.61497	90
chr1	161390176	161390391	SRR8284511_trimmed.fq.sort.sort.q10.rmdup.narrowPeak_peak_3297	66	.	5.99023	9.06441	6.67006	89
chr1	161400185	161400515	SRR8284511_trimmed.fq.sort.sort.q10.rmdup.narrowPeak_peak_3298	814	.	23.973	84.772	81.413	134
chr1	161617763	161617911	SRR8284511_trimmed.fq.sort.sort.q10.rmdup.narrowPeak_peak_3299	46	.	4.99186	6.94015	4.61497	61
chr1	161645609	161645757	SRR8284511_trimmed.fq.sort.sort.q10.rmdup.narrowPeak_peak_3300	47	.	4.7536	7.09155	4.76309	9
chr1	161649446	161649731	SRR8284511_trimmed.fq.sort.sort.q10.rmdup.narrowPeak_peak_3301	310	.	14.0449	33.8831	31.0949	149
chr1	161687585	161688116	SRR8284511_trimmed.fq.sort.sort.q10.rmdup.narrowPeak_peak_3302	1247	.	28.3067	128.81	124.708	177
chr1	161735567	161735794	SRR8284511_trimmed.fq.sort.sort.q10.rmdup.narrowPeak_peak_3303	176	.	7.46687	20.27	17.657	116
chr1	161736914	161737201	SRR8284511_trimmed.fq.sort.sort.q10.rmdup.narrowPeak_peak_3304	1115	.	24.5856	115.402	111.57	136
chr1	161748114	161748490	SRR8284511_trimmed.fq.sort.sort.q10.rmdup.narrowPeak_peak_3305	1053	.	27.0192	109.052	105.333	234
chr1	161758580	161758728	SRR8284511_trimmed.fq.sort.sort.q10.rmdup.narrowPeak_peak_3306	66	.	5.99023	9.06441	6.67006	61
chr1	161767373	161767521	SRR8284511_trimmed.fq.sort.sort.q10.rmdup.narrowPeak_peak_3307	27	.	3.99349	4.97924	2.74418	58
chr1	161854745	161854906	SRR8284511_trimmed.fq.sort.sort.q10.rmdup.narrowPeak_peak_3308	46	.	4.99186	6.94015	4.61497	48
chr1	161876308	161876491	SRR8284511_trimmed.fq.sort.sort.q10.rmdup.narrowPeak_peak_3309	66	.	5.99023	9.06441	6.67006	72
chr1	161963065	161963348	SRR8284511_trimmed.fq.sort.sort.q10.rmdup.narrowPeak_peak_3310	919	.	24.6161	95.4298	91.9241	137
chr1	161968933	161969242	SRR8284511_trimmed.fq.sort.sort.q10.rmdup.narrowPeak_peak_3311	1201	.	28.0245	124.148	120.145	146
chr1	161976282	161976778	SRR8284511_trimmed.fq.sort.sort.q10.rmdup.narrowPeak_peak_3312	1603	.	27.168	165.411	160.315	330
chr1	161999830	162000226	SRR8284511_trimmed.fq.sort.sort.q10.rmdup.narrowPeak_peak_3313	1246	.	26.1126	128.753	124.651	175
chr1	162005220	162005464	SRR8284511_trimmed.fq.sort.sort.q10.rmdup.narrowPeak_peak_3314	367	.	14.5369	39.629	36.7759	132
chr1	162016968	162017187	SRR8284511_trimmed.fq.sort.sort.q10.rmdup.narrowPeak_peak_3315	72	.	5.74009	9.65594	7.25034	85
chr1	162020606	162020813	SRR8284511_trimmed.fq.sort.sort.q10.rmdup.narrowPeak_peak_3316	47	.	4.7259	7.04707	4.7195	87
chr1	162047742	162047938	SRR8284511_trimmed.fq.sort.sort.q10.rmdup.narrowPeak_peak_3317	88	.	6.9886	11.3264	8.87417	76
chr1	162075399	162075751	SRR8284511_trimmed.fq.sort.sort.q10.rmdup.narrowPeak_peak_3318	380	.	15.6617	40.9117	38.0444	229
chr1	162092497	162092754	SRR8284511_trimmed.fq.sort.sort.q10.rmdup.narrowPeak_peak_3319	193	.	10.9775	21.9595	19.3225	136
chr1	162181652	162181843	SRR8284511_trimmed.fq.sort.sort.q10.rmdup.narrowPeak_peak_3320	66	.	5.75731	9.00416	6.62107	60
chr1	162186701	162187036	SRR8284511_trimmed.fq.sort.sort.q10.rmdup.narrowPeak_peak_3321	49	.	4.86776	7.27445	4.94167	58
chr1	162276082	162276405	SRR8284511_trimmed.fq.sort.sort.q10.rmdup.narrowPeak_peak_3322	376	.	16.295	40.5508	37.6874	122
chr1	162286938	162287242	SRR8284511_trimmed.fq.sort.sort.q10.rmdup.narrowPeak_peak_3323	534	.	18.6936	56.4377	53.4052	166
chr1	162313614	162313995	SRR8284511_trimmed.fq.sort.sort.q10.rmdup.narrowPeak_peak_3324	1664	.	30.6774	171.727	166.444	207
chr1	162330457	162330664	SRR8284511_trimmed.fq.sort.sort.q10.rmdup.narrowPeak_peak_3325	228	.	12.4601	25.5413	22.8559	77
chr1	162336631	162337067	SRR8284511_trimmed.fq.sort.sort.q10.rmdup.narrowPeak_peak_3326	1382	.	28.602	142.722	138.29	192
chr1	162358071	162358387	SRR8284511_trimmed.fq.sort.sort.q10.rmdup.narrowPeak_peak_3327	1054	.	18.2755	109.216	105.494	154
chr1	162359310	162359587	SRR8284511_trimmed.fq.sort.sort.q10.rmdup.narrowPeak_peak_3328	979	.	17.4189	101.509	97.912	146
chr1	162409928	162410077	SRR8284511_trimmed.fq.sort.sort.q10.rmdup.narrowPeak_peak_3329	46	.	4.99186	6.94015	4.61497	21
chr1	162507710	162507878	SRR8284511_trimmed.fq.sort.sort.q10.rmdup.narrowPeak_peak_3330	100	.	7.2767	12.5497	10.0706	60
chr1	162511264	162511422	SRR8284511_trimmed.fq.sort.sort.q10.rmdup.narrowPeak_peak_3331	73	.	6.2488	9.79221	7.38396	88
chr1	162531645	162531982	SRR8284511_trimmed.fq.sort.sort.q10.rmdup.narrowPeak_peak_3332	709	.	20.8535	74.1478	70.9188	144
chr1	162549837	162550194	SRR8284511_trimmed.fq.sort.sort.q10.rmdup.narrowPeak_peak_3333	1246	.	27.3625	128.701	124.602	204
chr1	162570392	162570540	SRR8284511_trimmed.fq.sort.sort.q10.rmdup.narrowPeak_peak_3334	32	.	4.20639	5.49199	3.24109	58
chr1	162575199	162575429	SRR8284511_trimmed.fq.sort.sort.q10.rmdup.narrowPeak_peak_3335	172	.	9.73916	19.8954	17.2897	116
chr1	162582941	162583283	SRR8284511_trimmed.fq.sort.sort.q10.rmdup.narrowPeak_peak_3336	430	.	15.9744	45.9322	43.0104	126
chr1	162620430	162620825	SRR8284511_trimmed.fq.sort.sort.q10.rmdup.narrowPeak_peak_3337	898	.	23.5929	93.3212	89.8459	235
chr1	162646304	162646660	SRR8284511_trimmed.fq.sort.sort.q10.rmdup.narrowPeak_peak_3338	380	.	16.1104	40.9622	38.0942	209
chr1	162665151	162665443	SRR8284511_trimmed.fq.sort.sort.q10.rmdup.narrowPeak_peak_3339	1459	.	33.5646	150.637	145.985	162
chr1	162740554	162740821	SRR8284511_trimmed.fq.sort.sort.q10.rmdup.narrowPeak_peak_3340	304	.	14.0617	33.2391	30.4582	147
chr1	162781127	162781352	SRR8284511_trimmed.fq.sort.sort.q10.rmdup.narrowPeak_peak_3341	477	.	18.6597	50.7319	47.7593	108
chr1	162805090	162805407	SRR8284511_trimmed.fq.sort.sort.q10.rmdup.narrowPeak_peak_3342	326	.	14.9595	35.445	32.6389	125
chr1	162813910	162814213	SRR8284511_trimmed.fq.sort.sort.q10.rmdup.narrowPeak_peak_3343	325	.	14.0955	35.3346	32.5296	135
chr1	162818172	162818328	SRR8284511_trimmed.fq.sort.sort.q10.rmdup.narrowPeak_peak_3344	92	.	6.77507	11.7311	9.27234	65
chr1	162879903	162880351	SRR8284511_trimmed.fq.sort.sort.q10.rmdup.narrowPeak_peak_3345	625	.	20.05	65.6594	62.5273	251
chr1	162886306	162886485	SRR8284511_trimmed.fq.sort.sort.q10.rmdup.narrowPeak_peak_3346	66	.	5.99023	9.06441	6.67006	55
chr1	162895882	162896271	SRR8284511_trimmed.fq.sort.sort.q10.rmdup.narrowPeak_peak_3347	1366	.	29.2113	141.066	136.678	167
chr1	162947428	162947775	SRR8284511_trimmed.fq.sort.sort.q10.rmdup.narrowPeak_peak_3348	100	.	7.48779	12.503	10.0247	87
chr1	163057373	163057715	SRR8284511_trimmed.fq.sort.sort.q10.rmdup.narrowPeak_peak_3349	711	.	22.807	74.3413	71.11	204
chr1	163070527	163070875	SRR8284511_trimmed.fq.sort.sort.q10.rmdup.narrowPeak_peak_3350	1205	.	25.6035	124.59	120.578	165
chr1	163091453	163092018	SRR8284511_trimmed.fq.sort.sort.q10.rmdup.narrowPeak_peak_3351	773	.	21.8754	80.6359	77.3284	215
chr1	163150306	163150847	SRR8284511_trimmed.fq.sort.sort.q10.rmdup.narrowPeak_peak_3352	1205	.	25.9904	124.527	120.516	332
chr1	163160304	163160557	SRR8284511_trimmed.fq.sort.sort.q10.rmdup.narrowPeak_peak_3353	77	.	6.48941	10.1795	7.75508	117
chr1	163176662	163176828	SRR8284511_trimmed.fq.sort.sort.q10.rmdup.narrowPeak_peak_3354	36	.	4.49267	5.9373	3.65333	145
chr1	163287750	163288135	SRR8284511_trimmed.fq.sort.sort.q10.rmdup.narrowPeak_peak_3355	318	.	14.1129	34.6796	31.8818	115
chr1	163306049	163306336	SRR8284511_trimmed.fq.sort.sort.q10.rmdup.narrowPeak_peak_3356	471	.	15.398	50.1209	47.1549	134
chr1	163313413	163313702	SRR8284511_trimmed.fq.sort.sort.q10.rmdup.narrowPeak_peak_3357	290	.	12.1277	31.8136	29.0496	159
chr1	163344972	163345251	SRR8284511_trimmed.fq.sort.sort.q10.rmdup.narrowPeak_peak_3358	402	.	16.5323	43.1709	40.2788	143
chr1	163355839	163356019	SRR8284511_trimmed.fq.sort.sort.q10.rmdup.narrowPeak_peak_3359	40	.	4.64166	6.38988	4.0945	118
chr1	163358093	163358315	SRR8284511_trimmed.fq.sort.sort.q10.rmdup.narrowPeak_peak_3360	46	.	4.83985	6.95332	4.62766	83
chr1	163425246	163425394	SRR8284511_trimmed.fq.sort.sort.q10.rmdup.narrowPeak_peak_3361	46	.	4.99186	6.94015	4.61497	126
chr1	163696991	163697190	SRR8284511_trimmed.fq.sort.sort.q10.rmdup.narrowPeak_peak_3362	174	.	10.4829	20.0941	17.4833	111
chr1	163738088	163738240	SRR8284511_trimmed.fq.sort.sort.q10.rmdup.narrowPeak_peak_3363	66	.	5.99023	9.06441	6.67006	106
chr1	163779272	163779600	SRR8284511_trimmed.fq.sort.sort.q10.rmdup.narrowPeak_peak_3364	1368	.	31.156	141.234	136.841	162
chr1	163820934	163821082	SRR8284511_trimmed.fq.sort.sort.q10.rmdup.narrowPeak_peak_3365	27	.	3.99349	4.97924	2.74418	48
chr1	163834107	163834441	SRR8284511_trimmed.fq.sort.sort.q10.rmdup.narrowPeak_peak_3366	1094	.	27.1313	113.241	109.449	160
chr1	163842301	163842599	SRR8284511_trimmed.fq.sort.sort.q10.rmdup.narrowPeak_peak_3367	662	.	18.9415	69.3983	66.2241	139
chr1	163843344	163843526	SRR8284511_trimmed.fq.sort.sort.q10.rmdup.narrowPeak_peak_3368	87	.	5.54816	11.1448	8.7031	76
chr1	163849525	163849719	SRR8284511_trimmed.fq.sort.sort.q10.rmdup.narrowPeak_peak_3369	53	.	5.28744	7.66028	5.31843	94
chr1	163862621	163862893	SRR8284511_trimmed.fq.sort.sort.q10.rmdup.narrowPeak_peak_3370	211	.	11.7878	23.8556	21.1925	127
chr1	163910390	163910700	SRR8284511_trimmed.fq.sort.sort.q10.rmdup.narrowPeak_peak_3371	1124	.	26.7026	116.284	112.436	134
chr1	163966339	163966491	SRR8284511_trimmed.fq.sort.sort.q10.rmdup.narrowPeak_peak_3372	66	.	5.98086	9.04938	6.66531	75
chr1	163994783	163994957	SRR8284511_trimmed.fq.sort.sort.q10.rmdup.narrowPeak_peak_3373	77	.	6.48941	10.1795	7.75508	67
chr1	164009273	164009563	SRR8284511_trimmed.fq.sort.sort.q10.rmdup.narrowPeak_peak_3374	1178	.	28.3403	121.799	117.844	147
chr1	164019267	164019571	SRR8284511_trimmed.fq.sort.sort.q10.rmdup.narrowPeak_peak_3375	69	.	5.78321	9.37907	6.97893	200
chr1	164022201	164022427	SRR8284511_trimmed.fq.sort.sort.q10.rmdup.narrowPeak_peak_3376	136	.	8.41609	16.1796	13.6347	85
chr1	164027501	164027768	SRR8284511_trimmed.fq.sort.sort.q10.rmdup.narrowPeak_peak_3377	284	.	14.0213	31.1998	28.4436	134
chr1	164054878	164055164	SRR8284511_trimmed.fq.sort.sort.q10.rmdup.narrowPeak_peak_3378	393	.	16.8307	42.2007	39.3192	147
chr1	164061290	164061582	SRR8284511_trimmed.fq.sort.sort.q10.rmdup.narrowPeak_peak_3379	663	.	21.642	69.5155	66.3403	176
chr1	164093018	164093185	SRR8284511_trimmed.fq.sort.sort.q10.rmdup.narrowPeak_peak_3380	100	.	7.48779	12.503	10.0247	101
chr1	164128474	164128622	SRR8284511_trimmed.fq.sort.sort.q10.rmdup.narrowPeak_peak_3381	56	.	5.49104	7.98366	5.62208	95
chr1	164138694	164139177	SRR8284511_trimmed.fq.sort.sort.q10.rmdup.narrowPeak_peak_3382	1192	.	22.119	123.219	119.235	150
chr1	164147920	164148248	SRR8284511_trimmed.fq.sort.sort.q10.rmdup.narrowPeak_peak_3383	360	.	14.9242	38.8925	36.0473	195
chr1	164151694	164151842	SRR8284511_trimmed.fq.sort.sort.q10.rmdup.narrowPeak_peak_3384	59	.	5.15312	8.34758	5.97846	76
chr1	164184520	164184995	SRR8284511_trimmed.fq.sort.sort.q10.rmdup.narrowPeak_peak_3385	1470	.	28.5344	151.767	147.08	226
chr1	164292123	164292284	SRR8284511_trimmed.fq.sort.sort.q10.rmdup.narrowPeak_peak_3386	56	.	5.49104	7.98366	5.62208	62
chr1	164315342	164315648	SRR8284511_trimmed.fq.sort.sort.q10.rmdup.narrowPeak_peak_3387	816	.	15.9936	85.0248	81.6625	160
chr1	164316695	164317086	SRR8284511_trimmed.fq.sort.sort.q10.rmdup.narrowPeak_peak_3388	1082	.	19.4696	112.009	108.239	220
chr1	164342184	164342570	SRR8284511_trimmed.fq.sort.sort.q10.rmdup.narrowPeak_peak_3389	747	.	22.3556	77.9871	74.7122	185
chr1	164366740	164367059	SRR8284511_trimmed.fq.sort.sort.q10.rmdup.narrowPeak_peak_3390	854	.	23.2423	88.8823	85.4686	176
chr1	164455647	164455852	SRR8284511_trimmed.fq.sort.sort.q10.rmdup.narrowPeak_peak_3391	173	.	9.80058	19.9984	17.3912	93
chr1	164603519	164603785	SRR8284511_trimmed.fq.sort.sort.q10.rmdup.narrowPeak_peak_3392	271	.	13.9772	29.865	27.1241	120
chr1	164744981	164745478	SRR8284511_trimmed.fq.sort.sort.q10.rmdup.narrowPeak_peak_3393	590	.	21.3912	62.1258	59.0325	163
chr1	164762323	164762598	SRR8284511_trimmed.fq.sort.sort.q10.rmdup.narrowPeak_peak_3394	636	.	22.5796	66.8216	63.6764	133
chr1	164870340	164870488	SRR8284511_trimmed.fq.sort.sort.q10.rmdup.narrowPeak_peak_3395	30	.	3.96134	5.32692	3.0811	73
chr1	164870538	164871020	SRR8284511_trimmed.fq.sort.sort.q10.rmdup.narrowPeak_peak_3396	394	.	16.0532	42.3335	39.4506	313
chr1	164898705	164899169	SRR8284511_trimmed.fq.sort.sort.q10.rmdup.narrowPeak_peak_3397	594	.	19.2987	62.537	59.4392	214
chr1	164905112	164905402	SRR8284511_trimmed.fq.sort.sort.q10.rmdup.narrowPeak_peak_3398	472	.	17.4774	50.2137	47.2464	124
chr1	164958135	164958284	SRR8284511_trimmed.fq.sort.sort.q10.rmdup.narrowPeak_peak_3399	77	.	6.48941	10.1795	7.75508	81
chr1	164999613	164999882	SRR8284511_trimmed.fq.sort.sort.q10.rmdup.narrowPeak_peak_3400	161	.	9.98371	18.7723	16.1813	136
chr1	165035834	165035982	SRR8284511_trimmed.fq.sort.sort.q10.rmdup.narrowPeak_peak_3401	66	.	5.99023	9.06441	6.67006	89
chr1	165075955	165076103	SRR8284511_trimmed.fq.sort.sort.q10.rmdup.narrowPeak_peak_3402	56	.	5.49104	7.98366	5.62208	69
chr1	165100978	165101154	SRR8284511_trimmed.fq.sort.sort.q10.rmdup.narrowPeak_peak_3403	77	.	6.48941	10.1795	7.75508	44
chr1	165114784	165115183	SRR8284511_trimmed.fq.sort.sort.q10.rmdup.narrowPeak_peak_3404	404	.	17.0445	43.3099	40.4165	112
chr1	165120417	165120706	SRR8284511_trimmed.fq.sort.sort.q10.rmdup.narrowPeak_peak_3405	954	.	25.4227	98.9775	95.4189	142
chr1	165132443	165132838	SRR8284511_trimmed.fq.sort.sort.q10.rmdup.narrowPeak_peak_3406	1023	.	24.2424	106.024	102.356	241
chr1	165146144	165146334	SRR8284511_trimmed.fq.sort.sort.q10.rmdup.narrowPeak_peak_3407	100	.	7.48779	12.503	10.0247	55
chr1	165165643	165165896	SRR8284511_trimmed.fq.sort.sort.q10.rmdup.narrowPeak_peak_3408	149	.	9.48453	17.4716	14.9014	135
chr1	165183481	165183713	SRR8284511_trimmed.fq.sort.sort.q10.rmdup.narrowPeak_peak_3409	136	.	8.98534	16.1931	13.6442	125
chr1	165194537	165194698	SRR8284511_trimmed.fq.sort.sort.q10.rmdup.narrowPeak_peak_3410	55	.	5.27983	7.93159	5.58321	70
chr1	165196433	165196644	SRR8284511_trimmed.fq.sort.sort.q10.rmdup.narrowPeak_peak_3411	292	.	13.7221	31.9967	29.2305	92
chr1	165224262	165224410	SRR8284511_trimmed.fq.sort.sort.q10.rmdup.narrowPeak_peak_3412	66	.	5.99023	9.06441	6.67006	68
chr1	165230720	165231099	SRR8284511_trimmed.fq.sort.sort.q10.rmdup.narrowPeak_peak_3413	406	.	17.6184	43.5443	40.6483	175
chr1	165240950	165241119	SRR8284511_trimmed.fq.sort.sort.q10.rmdup.narrowPeak_peak_3414	88	.	6.9886	11.3264	8.87417	105
chr1	165251439	165251603	SRR8284511_trimmed.fq.sort.sort.q10.rmdup.narrowPeak_peak_3415	140	.	6.24532	16.6131	14.0586	91
chr1	165252056	165252423	SRR8284511_trimmed.fq.sort.sort.q10.rmdup.narrowPeak_peak_3416	1365	.	26.6407	140.953	136.566	161
chr1	165289535	165289797	SRR8284511_trimmed.fq.sort.sort.q10.rmdup.narrowPeak_peak_3417	66	.	5.99023	9.06441	6.67006	126
chr1	165289892	165290136	SRR8284511_trimmed.fq.sort.sort.q10.rmdup.narrowPeak_peak_3418	188	.	10.9821	21.436	18.8057	168
chr1	165320521	165321012	SRR8284511_trimmed.fq.sort.sort.q10.rmdup.narrowPeak_peak_3419	1102	.	28.0112	114.069	110.262	220
chr1	165365087	165365361	SRR8284511_trimmed.fq.sort.sort.q10.rmdup.narrowPeak_peak_3420	352	.	16.135	38.1316	35.2953	128
chr1	165388866	165389154	SRR8284511_trimmed.fq.sort.sort.q10.rmdup.narrowPeak_peak_3421	281	.	13.83	30.8781	28.1256	133
chr1	165460587	165460895	SRR8284511_trimmed.fq.sort.sort.q10.rmdup.narrowPeak_peak_3422	61	.	5.64759	8.5169	6.14434	69
chr1	165461156	165461338	SRR8284511_trimmed.fq.sort.sort.q10.rmdup.narrowPeak_peak_3423	95	.	7.15922	11.9691	9.50632	99
chr1	165501668	165501878	SRR8284511_trimmed.fq.sort.sort.q10.rmdup.narrowPeak_peak_3424	98	.	6.62544	12.2861	9.81795	88
chr1	165503769	165504011	SRR8284511_trimmed.fq.sort.sort.q10.rmdup.narrowPeak_peak_3425	379	.	14.8138	40.8511	37.9844	131
chr1	165566906	165567137	SRR8284511_trimmed.fq.sort.sort.q10.rmdup.narrowPeak_peak_3426	161	.	9.98371	18.7723	16.1813	123
chr1	165579371	165579700	SRR8284511_trimmed.fq.sort.sort.q10.rmdup.narrowPeak_peak_3427	825	.	16.0415	85.9594	82.5848	182
chr1	165583567	165583877	SRR8284511_trimmed.fq.sort.sort.q10.rmdup.narrowPeak_peak_3428	1012	.	18.5383	104.927	101.276	137
chr1	165609713	165609950	SRR8284511_trimmed.fq.sort.sort.q10.rmdup.narrowPeak_peak_3429	44	.	4.71698	6.75949	4.45379	100
chr1	165611722	165612010	SRR8284511_trimmed.fq.sort.sort.q10.rmdup.narrowPeak_peak_3430	118	.	7.86851	14.3591	11.8462	98
chr1	165631288	165631436	SRR8284511_trimmed.fq.sort.sort.q10.rmdup.narrowPeak_peak_3431	26	.	3.90092	4.83652	2.63223	76
chr1	165634695	165635014	SRR8284511_trimmed.fq.sort.sort.q10.rmdup.narrowPeak_peak_3432	116	.	8.00075	14.1434	11.6338	147
chr1	165641359	165641789	SRR8284511_trimmed.fq.sort.sort.q10.rmdup.narrowPeak_peak_3433	1496	.	27.5854	154.43	149.666	244
chr1	165655131	165655279	SRR8284511_trimmed.fq.sort.sort.q10.rmdup.narrowPeak_peak_3434	47	.	4.21301	7.029	4.70171	54
chr1	165658662	165658932	SRR8284511_trimmed.fq.sort.sort.q10.rmdup.narrowPeak_peak_3435	658	.	14.4571	69.0323	65.8626	141
chr1	165660785	165661105	SRR8284511_trimmed.fq.sort.sort.q10.rmdup.narrowPeak_peak_3436	960	.	19.3828	99.591	96.0235	145
chr1	165672475	165672635	SRR8284511_trimmed.fq.sort.sort.q10.rmdup.narrowPeak_peak_3437	88	.	6.9886	11.3264	8.87417	54
chr1	165679294	165679588	SRR8284511_trimmed.fq.sort.sort.q10.rmdup.narrowPeak_peak_3438	622	.	17.7974	65.3352	62.2065	147
chr1	165681061	165681293	SRR8284511_trimmed.fq.sort.sort.q10.rmdup.narrowPeak_peak_3439	172	.	7.74954	19.8866	17.2812	104
chr1	165707622	165707796	SRR8284511_trimmed.fq.sort.sort.q10.rmdup.narrowPeak_peak_3440	123	.	8.47289	14.9161	12.3946	57
chr1	165730749	165730921	SRR8284511_trimmed.fq.sort.sort.q10.rmdup.narrowPeak_peak_3441	100	.	7.48779	12.503	10.0247	98
chr1	165736173	165736588	SRR8284511_trimmed.fq.sort.sort.q10.rmdup.narrowPeak_peak_3442	1453	.	29.9444	150.016	145.38	188
chr1	165748822	165748989	SRR8284511_trimmed.fq.sort.sort.q10.rmdup.narrowPeak_peak_3443	56	.	5.49104	7.98366	5.62208	69
chr1	165756992	165757203	SRR8284511_trimmed.fq.sort.sort.q10.rmdup.narrowPeak_peak_3444	89	.	6.8219	11.4223	8.96851	121
chr1	165761655	165761900	SRR8284511_trimmed.fq.sort.sort.q10.rmdup.narrowPeak_peak_3445	173	.	9.80058	19.9984	17.3912	110
chr1	165771585	165771962	SRR8284511_trimmed.fq.sort.sort.q10.rmdup.narrowPeak_peak_3446	1153	.	18.7537	119.277	115.372	189
chr1	165775565	165775855	SRR8284511_trimmed.fq.sort.sort.q10.rmdup.narrowPeak_peak_3447	558	.	9.38201	58.9564	55.8972	136
chr1	165779891	165780175	SRR8284511_trimmed.fq.sort.sort.q10.rmdup.narrowPeak_peak_3448	413	.	8.69757	44.2826	41.3785	145
chr1	165780501	165780832	SRR8284511_trimmed.fq.sort.sort.q10.rmdup.narrowPeak_peak_3449	923	.	15.4577	95.8789	92.3668	193
chr1	165853735	165854203	SRR8284511_trimmed.fq.sort.sort.q10.rmdup.narrowPeak_peak_3450	942	.	21.0755	97.7453	94.2059	193
chr1	165858492	165858692	SRR8284511_trimmed.fq.sort.sort.q10.rmdup.narrowPeak_peak_3451	200	.	8.13008	22.719	20.072	112
chr1	165891709	165891983	SRR8284511_trimmed.fq.sort.sort.q10.rmdup.narrowPeak_peak_3452	223	.	11.4329	24.9874	22.3089	135
chr1	165921066	165921379	SRR8284511_trimmed.fq.sort.sort.q10.rmdup.narrowPeak_peak_3453	317	.	14.8088	34.508	31.7121	139
chr1	165967065	165967379	SRR8284511_trimmed.fq.sort.sort.q10.rmdup.narrowPeak_peak_3454	757	.	21.9566	79.0027	75.7156	147
chr1	166103166	166103607	SRR8284511_trimmed.fq.sort.sort.q10.rmdup.narrowPeak_peak_3455	980	.	25.3129	101.635	98.0359	218
chr1	166123116	166123407	SRR8284511_trimmed.fq.sort.sort.q10.rmdup.narrowPeak_peak_3456	279	.	13.7363	30.7204	27.9699	91
chr1	166151477	166151640	SRR8284511_trimmed.fq.sort.sort.q10.rmdup.narrowPeak_peak_3457	92	.	4.31679	11.6811	9.22321	118
chr1	166153422	166153737	SRR8284511_trimmed.fq.sort.sort.q10.rmdup.narrowPeak_peak_3458	1247	.	19.282	128.823	124.72	156
chr1	166154195	166154501	SRR8284511_trimmed.fq.sort.sort.q10.rmdup.narrowPeak_peak_3459	707	.	12.7723	73.9486	70.722	168
chr1	166160620	166160976	SRR8284511_trimmed.fq.sort.sort.q10.rmdup.narrowPeak_peak_3460	1272	.	26.3894	131.394	127.234	213
chr1	166214224	166214541	SRR8284511_trimmed.fq.sort.sort.q10.rmdup.narrowPeak_peak_3461	334	.	15.0086	36.2187	33.4036	170
chr1	166232545	166232775	SRR8284511_trimmed.fq.sort.sort.q10.rmdup.narrowPeak_peak_3462	256	.	13.478	28.4187	25.6956	102
chr1	166261146	166261319	SRR8284511_trimmed.fq.sort.sort.q10.rmdup.narrowPeak_peak_3463	77	.	6.48941	10.1795	7.75508	67
chr1	166267766	166267914	SRR8284511_trimmed.fq.sort.sort.q10.rmdup.narrowPeak_peak_3464	56	.	5.49104	7.98366	5.62208	53
chr1	166309533	166309748	SRR8284511_trimmed.fq.sort.sort.q10.rmdup.narrowPeak_peak_3465	201	.	11.4813	22.7972	20.1473	89
chr1	166319183	166319492	SRR8284511_trimmed.fq.sort.sort.q10.rmdup.narrowPeak_peak_3466	1026	.	26.1661	106.31	102.637	159
chr1	166349688	166350161	SRR8284511_trimmed.fq.sort.sort.q10.rmdup.narrowPeak_peak_3467	415	.	17.253	44.4192	41.5138	329
chr1	166360145	166360546	SRR8284511_trimmed.fq.sort.sort.q10.rmdup.narrowPeak_peak_3468	1183	.	27.652	122.331	118.366	206
chr1	166428906	166429302	SRR8284511_trimmed.fq.sort.sort.q10.rmdup.narrowPeak_peak_3469	363	.	15.0952	39.1936	36.3453	268
chr1	166446019	166446167	SRR8284511_trimmed.fq.sort.sort.q10.rmdup.narrowPeak_peak_3470	36	.	4.49267	5.9373	3.65333	47
chr1	166489676	166489965	SRR8284511_trimmed.fq.sort.sort.q10.rmdup.narrowPeak_peak_3471	265	.	12.8645	29.248	26.5151	160
chr1	166701320	166701495	SRR8284511_trimmed.fq.sort.sort.q10.rmdup.narrowPeak_peak_3472	66	.	5.99023	9.06441	6.67006	88
chr1	166722857	166723043	SRR8284511_trimmed.fq.sort.sort.q10.rmdup.narrowPeak_peak_3473	100	.	7.48779	12.503	10.0247	48
chr1	166738008	166738350	SRR8284511_trimmed.fq.sort.sort.q10.rmdup.narrowPeak_peak_3474	1065	.	26.6824	110.325	106.584	184
chr1	166782170	166782409	SRR8284511_trimmed.fq.sort.sort.q10.rmdup.narrowPeak_peak_3475	174	.	10.4829	20.0941	17.4833	121
chr1	166794689	166794923	SRR8284511_trimmed.fq.sort.sort.q10.rmdup.narrowPeak_peak_3476	412	.	17.979	44.1568	41.2543	116
chr1	166821189	166821446	SRR8284511_trimmed.fq.sort.sort.q10.rmdup.narrowPeak_peak_3477	588	.	21.2665	61.9055	58.8145	117
chr1	167002573	167002885	SRR8284511_trimmed.fq.sort.sort.q10.rmdup.narrowPeak_peak_3478	306	.	14.5534	33.4049	30.6222	144
chr1	167023471	167023639	SRR8284511_trimmed.fq.sort.sort.q10.rmdup.narrowPeak_peak_3479	56	.	5.49104	7.98366	5.62208	62
chr1	167034472	167034822	SRR8284511_trimmed.fq.sort.sort.q10.rmdup.narrowPeak_peak_3480	773	.	22.779	80.6201	77.3131	174
chr1	167059575	167059747	SRR8284511_trimmed.fq.sort.sort.q10.rmdup.narrowPeak_peak_3481	112	.	7.98697	13.7074	11.2044	64
chr1	167158987	167159136	SRR8284511_trimmed.fq.sort.sort.q10.rmdup.narrowPeak_peak_3482	56	.	5.49104	7.98366	5.62208	99
chr1	167212256	167212702	SRR8284511_trimmed.fq.sort.sort.q10.rmdup.narrowPeak_peak_3483	1008	.	25.3137	104.524	100.879	225
chr1	167220580	167220874	SRR8284511_trimmed.fq.sort.sort.q10.rmdup.narrowPeak_peak_3484	1363	.	28.6296	140.743	136.361	157
chr1	167220950	167221135	SRR8284511_trimmed.fq.sort.sort.q10.rmdup.narrowPeak_peak_3485	71	.	4.71565	9.50747	7.10483	122
chr1	167230944	167231180	SRR8284511_trimmed.fq.sort.sort.q10.rmdup.narrowPeak_peak_3486	127	.	8.41279	15.2529	12.722	112
chr1	167231610	167231853	SRR8284511_trimmed.fq.sort.sort.q10.rmdup.narrowPeak_peak_3487	151	.	9.34754	17.7218	15.1483	113
chr1	167276229	167276393	SRR8284511_trimmed.fq.sort.sort.q10.rmdup.narrowPeak_peak_3488	56	.	5.49104	7.98366	5.62208	57
chr1	167306423	167306818	SRR8284511_trimmed.fq.sort.sort.q10.rmdup.narrowPeak_peak_3489	499	.	18.5409	52.9194	49.924	226
chr1	167313372	167313529	SRR8284511_trimmed.fq.sort.sort.q10.rmdup.narrowPeak_peak_3490	87	.	6.92658	11.2259	8.78268	96
chr1	167315827	167316006	SRR8284511_trimmed.fq.sort.sort.q10.rmdup.narrowPeak_peak_3491	27	.	3.95804	4.92451	2.71644	95
chr1	167337442	167337764	SRR8284511_trimmed.fq.sort.sort.q10.rmdup.narrowPeak_peak_3492	1446	.	30.5385	149.306	144.694	166
chr1	167342958	167343172	SRR8284511_trimmed.fq.sort.sort.q10.rmdup.narrowPeak_peak_3493	143	.	9.13286	16.8922	14.3336	99
chr1	167348216	167348409	SRR8284511_trimmed.fq.sort.sort.q10.rmdup.narrowPeak_peak_3494	40	.	4.43548	6.3145	4.02107	68
chr1	167369936	167370465	SRR8284511_trimmed.fq.sort.sort.q10.rmdup.narrowPeak_peak_3495	1888	.	31.3681	194.786	188.809	166
chr1	167393309	167393543	SRR8284511_trimmed.fq.sort.sort.q10.rmdup.narrowPeak_peak_3496	178	.	8.05758	20.5141	17.8981	120
chr1	167394273	167394553	SRR8284511_trimmed.fq.sort.sort.q10.rmdup.narrowPeak_peak_3497	666	.	18.7561	69.8519	66.6729	137
chr1	167414320	167414579	SRR8284511_trimmed.fq.sort.sort.q10.rmdup.narrowPeak_peak_3498	133	.	5.91716	15.8426	13.3031	128
chr1	167414827	167415245	SRR8284511_trimmed.fq.sort.sort.q10.rmdup.narrowPeak_peak_3499	1324	.	24.998	136.706	132.425	180
chr1	167448179	167448454	SRR8284511_trimmed.fq.sort.sort.q10.rmdup.narrowPeak_peak_3500	149	.	9.48453	17.4716	14.9014	162
chr1	167551352	167551502	SRR8284511_trimmed.fq.sort.sort.q10.rmdup.narrowPeak_peak_3501	46	.	4.98405	6.92782	4.61497	14
chr1	167637054	167637396	SRR8284511_trimmed.fq.sort.sort.q10.rmdup.narrowPeak_peak_3502	1070	.	20.5723	110.763	107.015	182
chr1	167638117	167638394	SRR8284511_trimmed.fq.sort.sort.q10.rmdup.narrowPeak_peak_3503	539	.	12.9735	56.9484	53.9106	144
chr1	167644925	167645286	SRR8284511_trimmed.fq.sort.sort.q10.rmdup.narrowPeak_peak_3504	1174	.	25.9167	121.412	117.464	171
chr1	167659445	167659593	SRR8284511_trimmed.fq.sort.sort.q10.rmdup.narrowPeak_peak_3505	56	.	5.49104	7.98366	5.62208	43
chr1	167669777	167670178	SRR8284511_trimmed.fq.sort.sort.q10.rmdup.narrowPeak_peak_3506	951	.	23.9042	98.6649	95.1115	186
chr1	167701941	167702182	SRR8284511_trimmed.fq.sort.sort.q10.rmdup.narrowPeak_peak_3507	420	.	17.1401	44.9802	42.069	114
chr1	167705668	167705834	SRR8284511_trimmed.fq.sort.sort.q10.rmdup.narrowPeak_peak_3508	83	.	6.22859	10.831	8.39513	53
chr1	167779845	167780007	SRR8284511_trimmed.fq.sort.sort.q10.rmdup.narrowPeak_peak_3509	81	.	4.89672	10.5469	8.11615	80
chr1	167782161	167782498	SRR8284511_trimmed.fq.sort.sort.q10.rmdup.narrowPeak_peak_3510	1069	.	23.3878	110.665	106.918	165
chr1	167864404	167864659	SRR8284511_trimmed.fq.sort.sort.q10.rmdup.narrowPeak_peak_3511	206	.	11.4548	23.3011	20.6451	137
chr1	167872035	167872304	SRR8284511_trimmed.fq.sort.sort.q10.rmdup.narrowPeak_peak_3512	209	.	11.6189	23.5743	20.9148	128
chr1	167883226	167883441	SRR8284511_trimmed.fq.sort.sort.q10.rmdup.narrowPeak_peak_3513	87	.	6.87623	11.1444	8.70277	99
chr1	167888873	167889225	SRR8284511_trimmed.fq.sort.sort.q10.rmdup.narrowPeak_peak_3514	720	.	20.1387	75.3114	72.0685	191
chr1	167896255	167896649	SRR8284511_trimmed.fq.sort.sort.q10.rmdup.narrowPeak_peak_3515	1202	.	26.7262	124.257	120.252	222
chr1	167915306	167915653	SRR8284511_trimmed.fq.sort.sort.q10.rmdup.narrowPeak_peak_3516	957	.	24.1927	99.2813	95.7181	141
chr1	167927974	167928258	SRR8284511_trimmed.fq.sort.sort.q10.rmdup.narrowPeak_peak_3517	442	.	9.70067	47.1925	44.2574	140
chr1	167929953	167930297	SRR8284511_trimmed.fq.sort.sort.q10.rmdup.narrowPeak_peak_3518	359	.	8.70334	38.7649	35.9213	173
chr1	167932133	167932441	SRR8284511_trimmed.fq.sort.sort.q10.rmdup.narrowPeak_peak_3519	732	.	13.7306	76.463	73.2064	140
chr1	167941944	167942396	SRR8284511_trimmed.fq.sort.sort.q10.rmdup.narrowPeak_peak_3520	1011	.	23.7107	104.83	101.181	174
chr1	168094195	168094389	SRR8284511_trimmed.fq.sort.sort.q10.rmdup.narrowPeak_peak_3521	94	.	7.109	11.8876	9.42609	119
chr1	168117499	168117707	SRR8284511_trimmed.fq.sort.sort.q10.rmdup.narrowPeak_peak_3522	66	.	5.99023	9.06441	6.67006	111
chr1	168214093	168214526	SRR8284511_trimmed.fq.sort.sort.q10.rmdup.narrowPeak_peak_3523	1455	.	28.7458	150.24	145.598	232
chr1	168219822	168220067	SRR8284511_trimmed.fq.sort.sort.q10.rmdup.narrowPeak_peak_3524	165	.	9.61707	19.1698	16.5739	122
chr1	168229282	168229473	SRR8284511_trimmed.fq.sort.sort.q10.rmdup.narrowPeak_peak_3525	79	.	6.15865	10.3439	7.91661	105
chr1	168231599	168231854	SRR8284511_trimmed.fq.sort.sort.q10.rmdup.narrowPeak_peak_3526	115	.	7.39645	14.0153	11.5078	117
chr1	168295213	168295420	SRR8284511_trimmed.fq.sort.sort.q10.rmdup.narrowPeak_peak_3527	161	.	9.98371	18.7723	16.1813	67
chr1	168322874	168323274	SRR8284511_trimmed.fq.sort.sort.q10.rmdup.narrowPeak_peak_3528	849	.	20.4918	88.3509	84.9444	224
chr1	168343398	168343569	SRR8284511_trimmed.fq.sort.sort.q10.rmdup.narrowPeak_peak_3529	73	.	6.2488	9.79221	7.38396	119
chr1	168376443	168376731	SRR8284511_trimmed.fq.sort.sort.q10.rmdup.narrowPeak_peak_3530	586	.	19.3462	61.7894	58.6995	147
chr1	168390012	168390269	SRR8284511_trimmed.fq.sort.sort.q10.rmdup.narrowPeak_peak_3531	35	.	4.42043	5.82446	3.56291	97
chr1	168401347	168401519	SRR8284511_trimmed.fq.sort.sort.q10.rmdup.narrowPeak_peak_3532	77	.	6.48941	10.1795	7.75508	69
chr1	168411319	168411476	SRR8284511_trimmed.fq.sort.sort.q10.rmdup.narrowPeak_peak_3533	27	.	3.99349	4.97924	2.74418	113
chr1	168452918	168453085	SRR8284511_trimmed.fq.sort.sort.q10.rmdup.narrowPeak_peak_3534	124	.	8.48616	14.9379	12.4114	99
chr1	168463917	168464065	SRR8284511_trimmed.fq.sort.sort.q10.rmdup.narrowPeak_peak_3535	46	.	4.99186	6.94015	4.61497	22
chr1	168662675	168662931	SRR8284511_trimmed.fq.sort.sort.q10.rmdup.narrowPeak_peak_3536	136	.	8.98534	16.1931	13.6442	121
chr1	169053233	169053381	SRR8284511_trimmed.fq.sort.sort.q10.rmdup.narrowPeak_peak_3537	66	.	5.99023	9.06441	6.67006	80
chr1	169103180	169103430	SRR8284511_trimmed.fq.sort.sort.q10.rmdup.narrowPeak_peak_3538	201	.	11.4813	22.7972	20.1473	140
chr1	169156900	169157208	SRR8284511_trimmed.fq.sort.sort.q10.rmdup.narrowPeak_peak_3539	195	.	11.1348	22.2209	19.5804	122
chr1	169238688	169238981	SRR8284511_trimmed.fq.sort.sort.q10.rmdup.narrowPeak_peak_3540	198	.	10.989	22.5254	19.8808	146
chr1	169254601	169254874	SRR8284511_trimmed.fq.sort.sort.q10.rmdup.narrowPeak_peak_3541	333	.	15.3596	36.1233	33.3093	135
chr1	169347800	169348097	SRR8284511_trimmed.fq.sort.sort.q10.rmdup.narrowPeak_peak_3542	665	.	22.7032	69.6867	66.5096	144
chr1	169354001	169354352	SRR8284511_trimmed.fq.sort.sort.q10.rmdup.narrowPeak_peak_3543	525	.	19.5771	55.572	52.5486	197
chr1	169386148	169386300	SRR8284511_trimmed.fq.sort.sort.q10.rmdup.narrowPeak_peak_3544	66	.	5.99023	9.06441	6.67006	46
chr1	169459448	169459772	SRR8284511_trimmed.fq.sort.sort.q10.rmdup.narrowPeak_peak_3545	1309	.	31.8044	135.227	130.98	143
chr1	169495680	169495968	SRR8284511_trimmed.fq.sort.sort.q10.rmdup.narrowPeak_peak_3546	1002	.	25.9246	103.865	100.231	145
chr1	169517473	169517920	SRR8284511_trimmed.fq.sort.sort.q10.rmdup.narrowPeak_peak_3547	226	.	9.98378	25.3576	22.6744	146
chr1	169518168	169518397	SRR8284511_trimmed.fq.sort.sort.q10.rmdup.narrowPeak_peak_3548	118	.	6.86385	14.409	11.8955	109
chr1	169532181	169532472	SRR8284511_trimmed.fq.sort.sort.q10.rmdup.narrowPeak_peak_3549	886	.	24.8447	92.0986	88.6402	139
chr1	169670674	169671006	SRR8284511_trimmed.fq.sort.sort.q10.rmdup.narrowPeak_peak_3550	860	.	21.3847	89.4826	86.0604	143
chr1	169674221	169674448	SRR8284511_trimmed.fq.sort.sort.q10.rmdup.narrowPeak_peak_3551	259	.	9.63248	28.7183	25.9918	117
chr1	169918079	169918377	SRR8284511_trimmed.fq.sort.sort.q10.rmdup.narrowPeak_peak_3552	351	.	8.47081	38.012	35.1768	103
chr1	169919242	169919519	SRR8284511_trimmed.fq.sort.sort.q10.rmdup.narrowPeak_peak_3553	903	.	15.3067	93.8046	90.3222	140
chr1	169921634	169921961	SRR8284511_trimmed.fq.sort.sort.q10.rmdup.narrowPeak_peak_3554	340	.	8.45369	36.8713	34.0489	174
chr1	169934313	169934606	SRR8284511_trimmed.fq.sort.sort.q10.rmdup.narrowPeak_peak_3555	270	.	10.4132	29.7602	27.0214	214
chr1	169939408	169939714	SRR8284511_trimmed.fq.sort.sort.q10.rmdup.narrowPeak_peak_3556	1323	.	26.0881	136.582	132.304	142
chr1	169947816	169947975	SRR8284511_trimmed.fq.sort.sort.q10.rmdup.narrowPeak_peak_3557	57	.	5.04323	8.16526	5.79999	109
chr1	169950695	169950940	SRR8284511_trimmed.fq.sort.sort.q10.rmdup.narrowPeak_peak_3558	296	.	12.813	32.3992	29.6284	106
chr1	170039466	170039691	SRR8284511_trimmed.fq.sort.sort.q10.rmdup.narrowPeak_peak_3559	161	.	9.98371	18.7723	16.1813	101
chr1	170045202	170045356	SRR8284511_trimmed.fq.sort.sort.q10.rmdup.narrowPeak_peak_3560	77	.	6.48941	10.1795	7.75508	66
chr1	170136381	170136729	SRR8284511_trimmed.fq.sort.sort.q10.rmdup.narrowPeak_peak_3561	935	.	25.8954	97.0361	93.5067	180
chr1	170155319	170155624	SRR8284511_trimmed.fq.sort.sort.q10.rmdup.narrowPeak_peak_3562	362	.	13.8724	39.114	36.2663	154
chr1	170159769	170159991	SRR8284511_trimmed.fq.sort.sort.q10.rmdup.narrowPeak_peak_3563	251	.	11.0073	27.8605	25.1452	131
chr1	170175149	170175362	SRR8284511_trimmed.fq.sort.sort.q10.rmdup.narrowPeak_peak_3564	188	.	10.3573	21.4697	18.8386	105
chr1	170200394	170200677	SRR8284511_trimmed.fq.sort.sort.q10.rmdup.narrowPeak_peak_3565	182	.	10.3213	20.8684	18.2474	144
chr1	170218552	170218829	SRR8284511_trimmed.fq.sort.sort.q10.rmdup.narrowPeak_peak_3566	822	.	23.9525	85.661	82.29	132
chr1	170292411	170292883	SRR8284511_trimmed.fq.sort.sort.q10.rmdup.narrowPeak_peak_3567	1419	.	27.2308	146.453	141.919	256
chr1	170490948	170491113	SRR8284511_trimmed.fq.sort.sort.q10.rmdup.narrowPeak_peak_3568	56	.	5.49104	7.98366	5.62208	58
chr1	170518231	170518442	SRR8284511_trimmed.fq.sort.sort.q10.rmdup.narrowPeak_peak_3569	136	.	8.98534	16.1931	13.6442	119
chr1	170571127	170571414	SRR8284511_trimmed.fq.sort.sort.q10.rmdup.narrowPeak_peak_3570	49	.	4.86776	7.27445	4.94167	197
chr1	170573786	170574021	SRR8284511_trimmed.fq.sort.sort.q10.rmdup.narrowPeak_peak_3571	144	.	8.62211	17.0049	14.4447	142
chr1	170612681	170612829	SRR8284511_trimmed.fq.sort.sort.q10.rmdup.narrowPeak_peak_3572	67	.	4.85385	9.12754	6.7318	89
chr1	170613238	170613648	SRR8284511_trimmed.fq.sort.sort.q10.rmdup.narrowPeak_peak_3573	867	.	22.5617	90.2264	86.7939	162
chr1	170632357	170632801	SRR8284511_trimmed.fq.sort.sort.q10.rmdup.narrowPeak_peak_3574	846	.	21.1331	88.0264	84.624	218
chr1	170777767	170778022	SRR8284511_trimmed.fq.sort.sort.q10.rmdup.narrowPeak_peak_3575	168	.	10.0942	19.4505	16.8508	136
chr1	170826244	170826392	SRR8284511_trimmed.fq.sort.sort.q10.rmdup.narrowPeak_peak_3576	56	.	5.49104	7.98366	5.62208	59
chr1	170839720	170839957	SRR8284511_trimmed.fq.sort.sort.q10.rmdup.narrowPeak_peak_3577	343	.	10.441	37.17	34.3443	142
chr1	170844318	170844794	SRR8284511_trimmed.fq.sort.sort.q10.rmdup.narrowPeak_peak_3578	958	.	20.2969	99.3691	95.8049	253
chr1	170872062	170872473	SRR8284511_trimmed.fq.sort.sort.q10.rmdup.narrowPeak_peak_3579	149	.	8.94836	17.5505	14.9791	117
chr1	170885363	170885668	SRR8284511_trimmed.fq.sort.sort.q10.rmdup.narrowPeak_peak_3580	925	.	24.9406	96.0885	92.5735	135
chr1	170895287	170895702	SRR8284511_trimmed.fq.sort.sort.q10.rmdup.narrowPeak_peak_3581	943	.	22.3149	97.9381	94.3956	197
chr1	170900860	170901106	SRR8284511_trimmed.fq.sort.sort.q10.rmdup.narrowPeak_peak_3582	658	.	13.4324	68.978	65.809	123
chr1	170901639	170901946	SRR8284511_trimmed.fq.sort.sort.q10.rmdup.narrowPeak_peak_3583	1142	.	19.483	118.154	114.271	136
chr1	170992675	170992919	SRR8284511_trimmed.fq.sort.sort.q10.rmdup.narrowPeak_peak_3584	452	.	13.1191	48.1455	45.2002	128
chr1	170996822	170997098	SRR8284511_trimmed.fq.sort.sort.q10.rmdup.narrowPeak_peak_3585	794	.	18.4927	82.7444	79.4109	147
chr1	171001577	171001740	SRR8284511_trimmed.fq.sort.sort.q10.rmdup.narrowPeak_peak_3586	58	.	4.72981	8.25709	5.88999	87
chr1	171007007	171007273	SRR8284511_trimmed.fq.sort.sort.q10.rmdup.narrowPeak_peak_3587	433	.	17.8967	46.2881	43.3626	122
chr1	171118263	171118574	SRR8284511_trimmed.fq.sort.sort.q10.rmdup.narrowPeak_peak_3595	1149	.	27.9036	118.859	114.962	140
chr1	171164273	171164634	SRR8284511_trimmed.fq.sort.sort.q10.rmdup.narrowPeak_peak_3596	243	.	11.227	27.0353	24.3294	135
chr1	171184219	171184680	SRR8284511_trimmed.fq.sort.sort.q10.rmdup.narrowPeak_peak_3597	165	.	9.88328	19.1015	16.5064	336
chr1	171190215	171190428	SRR8284511_trimmed.fq.sort.sort.q10.rmdup.narrowPeak_peak_3598	85	.	6.77769	10.985	8.54641	128
chr1	171195491	171195745	SRR8284511_trimmed.fq.sort.sort.q10.rmdup.narrowPeak_peak_3599	47	.	4.90371	7.05405	4.72626	137
chr1	171220860	171221166	SRR8284511_trimmed.fq.sort.sort.q10.rmdup.narrowPeak_peak_3600	819	.	17.5391	85.3234	81.957	145
chr1	171222569	171222880	SRR8284511_trimmed.fq.sort.sort.q10.rmdup.narrowPeak_peak_3601	646	.	14.5617	67.8201	64.6639	167
chr1	171238517	171238828	SRR8284511_trimmed.fq.sort.sort.q10.rmdup.narrowPeak_peak_3602	1116	.	27.2397	115.455	111.622	163
chr1	171247047	171247453	SRR8284511_trimmed.fq.sort.sort.q10.rmdup.narrowPeak_peak_3603	1017	.	25.28	105.416	101.757	143
chr1	171257204	171257559	SRR8284511_trimmed.fq.sort.sort.q10.rmdup.narrowPeak_peak_3604	1005	.	22.6328	104.206	100.567	199
chr1	171264151	171264387	SRR8284511_trimmed.fq.sort.sort.q10.rmdup.narrowPeak_peak_3605	217	.	10.7759	24.4506	21.7786	124
chr1	171269898	171270138	SRR8284511_trimmed.fq.sort.sort.q10.rmdup.narrowPeak_peak_3606	58	.	5.45752	8.2143	5.84796	125
chr1	171271713	171271987	SRR8284511_trimmed.fq.sort.sort.q10.rmdup.narrowPeak_peak_3607	44	.	4.87615	6.75771	4.45229	65
chr1	171281563	171282053	SRR8284511_trimmed.fq.sort.sort.q10.rmdup.narrowPeak_peak_3608	1366	.	30.1359	141.088	136.699	298
chr1	171290688	171290844	SRR8284511_trimmed.fq.sort.sort.q10.rmdup.narrowPeak_peak_3609	66	.	5.54587	8.99286	6.6101	51
chr1	171294677	171294905	SRR8284511_trimmed.fq.sort.sort.q10.rmdup.narrowPeak_peak_3610	119	.	7.66129	14.4596	11.9453	107
chr1	171321465	171321756	SRR8284511_trimmed.fq.sort.sort.q10.rmdup.narrowPeak_peak_3611	1064	.	23.9814	110.176	106.438	138
chr1	171344354	171344602	SRR8284511_trimmed.fq.sort.sort.q10.rmdup.narrowPeak_peak_3612	124	.	8.48616	14.9379	12.4114	137
chr1	171356036	171356285	SRR8284511_trimmed.fq.sort.sort.q10.rmdup.narrowPeak_peak_3613	357	.	9.61406	38.6341	35.7919	132
chr1	171358471	171358755	SRR8284511_trimmed.fq.sort.sort.q10.rmdup.narrowPeak_peak_3614	896	.	13.6874	93.1418	89.6692	140
chr1	171361065	171361479	SRR8284511_trimmed.fq.sort.sort.q10.rmdup.narrowPeak_peak_3615	1231	.	18.1112	127.264	123.195	251
chr1	171370410	171370572	SRR8284511_trimmed.fq.sort.sort.q10.rmdup.narrowPeak_peak_3616	66	.	5.99023	9.06441	6.67006	108
chr1	171379961	171380282	SRR8284511_trimmed.fq.sort.sort.q10.rmdup.narrowPeak_peak_3617	739	.	20.1965	77.1713	73.9064	173
chr1	171381979	171382262	SRR8284511_trimmed.fq.sort.sort.q10.rmdup.narrowPeak_peak_3618	140	.	6.86953	16.6548	14.0998	184
chr1	171387210	171387561	SRR8284511_trimmed.fq.sort.sort.q10.rmdup.narrowPeak_peak_3619	738	.	21.4579	77.1178	73.8535	209
chr1	171402733	171402924	SRR8284511_trimmed.fq.sort.sort.q10.rmdup.narrowPeak_peak_3620	56	.	5.49104	7.98366	5.62208	117
chr1	171412050	171412338	SRR8284511_trimmed.fq.sort.sort.q10.rmdup.narrowPeak_peak_3621	259	.	12.928	28.7264	25.9998	146
chr1	171448930	171449092	SRR8284511_trimmed.fq.sort.sort.q10.rmdup.narrowPeak_peak_3622	56	.	5.49104	7.98366	5.62208	38
chr1	171470218	171470614	SRR8284511_trimmed.fq.sort.sort.q10.rmdup.narrowPeak_peak_3623	1434	.	28.2473	147.99	143.414	222
chr1	171478984	171479480	SRR8284511_trimmed.fq.sort.sort.q10.rmdup.narrowPeak_peak_3624	1118	.	28.303	115.671	111.834	224
chr1	171495498	171495703	SRR8284511_trimmed.fq.sort.sort.q10.rmdup.narrowPeak_peak_3625	88	.	6.9886	11.3264	8.87417	87
chr1	171501573	171501844	SRR8284511_trimmed.fq.sort.sort.q10.rmdup.narrowPeak_peak_3626	708	.	11.041	74.0509	70.823	131
chr1	171501985	171502297	SRR8284511_trimmed.fq.sort.sort.q10.rmdup.narrowPeak_peak_3627	57	.	3.16442	8.11719	5.75298	231
chr1	171502456	171502724	SRR8284511_trimmed.fq.sort.sort.q10.rmdup.narrowPeak_peak_3628	877	.	12.6775	91.1516	87.7063	140
chr1	171503307	171503602	SRR8284511_trimmed.fq.sort.sort.q10.rmdup.narrowPeak_peak_3629	753	.	11.4974	78.6103	75.328	155
chr1	171513282	171513583	SRR8284511_trimmed.fq.sort.sort.q10.rmdup.narrowPeak_peak_3630	403	.	16.1638	43.2706	40.3775	136
chr1	171515158	171515330	SRR8284511_trimmed.fq.sort.sort.q10.rmdup.narrowPeak_peak_3631	55	.	5.09005	7.92965	5.58147	103
chr1	171532925	171533175	SRR8284511_trimmed.fq.sort.sort.q10.rmdup.narrowPeak_peak_3632	357	.	16.8217	38.591	35.7494	134
chr1	171564318	171564604	SRR8284511_trimmed.fq.sort.sort.q10.rmdup.narrowPeak_peak_3633	750	.	15.2957	78.2793	75.0009	139
chr1	171566853	171567189	SRR8284511_trimmed.fq.sort.sort.q10.rmdup.narrowPeak_peak_3634	1056	.	19.1816	109.416	105.691	188
chr1	171610155	171610327	SRR8284511_trimmed.fq.sort.sort.q10.rmdup.narrowPeak_peak_3635	115	.	6.04215	14.0828	11.5743	42
chr1	171610891	171611058	SRR8284511_trimmed.fq.sort.sort.q10.rmdup.narrowPeak_peak_3636	99	.	5.63947	12.4587	9.98774	68
chr1	171614024	171614325	SRR8284511_trimmed.fq.sort.sort.q10.rmdup.narrowPeak_peak_3637	396	.	13.1086	42.5145	39.6296	156
chr1	171672564	171672739	SRR8284511_trimmed.fq.sort.sort.q10.rmdup.narrowPeak_peak_3638	136	.	8.98534	16.1931	13.6442	79
chr1	171699058	171699339	SRR8284511_trimmed.fq.sort.sort.q10.rmdup.narrowPeak_peak_3639	546	.	18.9474	57.7246	54.6785	142
chr1	171731310	171731512	SRR8284511_trimmed.fq.sort.sort.q10.rmdup.narrowPeak_peak_3640	100	.	7.48779	12.503	10.0247	84
chr1	171761809	171761987	SRR8284511_trimmed.fq.sort.sort.q10.rmdup.narrowPeak_peak_3641	66	.	5.99023	9.06441	6.67006	61
chr1	171787871	171788107	SRR8284511_trimmed.fq.sort.sort.q10.rmdup.narrowPeak_peak_3642	300	.	14.9756	32.8027	30.0269	122
chr1	171815725	171816171	SRR8284511_trimmed.fq.sort.sort.q10.rmdup.narrowPeak_peak_3643	1227	.	27.8374	126.759	122.701	247
chr1	171825496	171825707	SRR8284511_trimmed.fq.sort.sort.q10.rmdup.narrowPeak_peak_3644	136	.	7.11035	16.2215	13.6723	97
chr1	171826225	171826533	SRR8284511_trimmed.fq.sort.sort.q10.rmdup.narrowPeak_peak_3645	458	.	15.1075	48.784	45.8319	139
chr1	171968393	171968665	SRR8284511_trimmed.fq.sort.sort.q10.rmdup.narrowPeak_peak_3646	228	.	12.4796	25.5739	22.8869	126
chr1	171974955	171975113	SRR8284511_trimmed.fq.sort.sort.q10.rmdup.narrowPeak_peak_3647	77	.	6.48941	10.1795	7.75508	23
chr1	171975389	171975577	SRR8284511_trimmed.fq.sort.sort.q10.rmdup.narrowPeak_peak_3648	77	.	6.48941	10.1795	7.75508	43
chr1	172000726	172001011	SRR8284511_trimmed.fq.sort.sort.q10.rmdup.narrowPeak_peak_3649	733	.	24.0563	76.6318	73.373	142
chr1	172011978	172012422	SRR8284511_trimmed.fq.sort.sort.q10.rmdup.narrowPeak_peak_3650	925	.	23.5543	96.0412	92.5267	234
chr1	172030687	172030899	SRR8284511_trimmed.fq.sort.sort.q10.rmdup.narrowPeak_peak_3651	189	.	9.78326	21.5916	18.959	88
chr1	172046879	172047383	SRR8284511_trimmed.fq.sort.sort.q10.rmdup.narrowPeak_peak_3652	1299	.	25.141	134.164	129.942	200
chr1	172064806	172065028	SRR8284511_trimmed.fq.sort.sort.q10.rmdup.narrowPeak_peak_3653	112	.	7.98697	13.7074	11.2044	96
chr1	172095969	172096238	SRR8284511_trimmed.fq.sort.sort.q10.rmdup.narrowPeak_peak_3654	146	.	9.33202	17.2201	14.6568	144
chr1	172105258	172105476	SRR8284511_trimmed.fq.sort.sort.q10.rmdup.narrowPeak_peak_3655	88	.	6.9886	11.3264	8.87417	102
chr1	172119717	172120090	SRR8284511_trimmed.fq.sort.sort.q10.rmdup.narrowPeak_peak_3656	1258	.	23.5723	130.013	125.885	170
chr1	172123566	172123748	SRR8284511_trimmed.fq.sort.sort.q10.rmdup.narrowPeak_peak_3657	67	.	4.25236	9.12599	6.73051	114
chr1	172129171	172129419	SRR8284511_trimmed.fq.sort.sort.q10.rmdup.narrowPeak_peak_3658	500	.	17.7108	53.0136	50.0172	130
chr1	172143551	172143910	SRR8284511_trimmed.fq.sort.sort.q10.rmdup.narrowPeak_peak_3659	954	.	25.921	99.0165	95.4575	218
chr1	172150587	172150780	SRR8284511_trimmed.fq.sort.sort.q10.rmdup.narrowPeak_peak_3660	141	.	8.41751	16.6608	14.1057	96
chr1	172162011	172162391	SRR8284511_trimmed.fq.sort.sort.q10.rmdup.narrowPeak_peak_3661	682	.	21.2613	71.433	68.2359	147
chr1	172186478	172186688	SRR8284511_trimmed.fq.sort.sort.q10.rmdup.narrowPeak_peak_3662	108	.	6.28356	13.328	10.8368	113
chr1	172188817	172189267	SRR8284511_trimmed.fq.sort.sort.q10.rmdup.narrowPeak_peak_3663	495	.	15.4713	52.548	49.5565	269
chr1	172217088	172217501	SRR8284511_trimmed.fq.sort.sort.q10.rmdup.narrowPeak_peak_3664	1449	.	30.6493	149.56	144.939	226
chr1	172243841	172244051	SRR8284511_trimmed.fq.sort.sort.q10.rmdup.narrowPeak_peak_3665	118	.	6.59706	14.3469	11.8343	110
chr1	172247774	172248246	SRR8284511_trimmed.fq.sort.sort.q10.rmdup.narrowPeak_peak_3666	636	.	18.8844	66.757	63.6128	134
chr1	172298141	172298338	SRR8284511_trimmed.fq.sort.sort.q10.rmdup.narrowPeak_peak_3667	56	.	5.49104	7.98366	5.62208	114
chr1	172305736	172305930	SRR8284511_trimmed.fq.sort.sort.q10.rmdup.narrowPeak_peak_3668	112	.	4.68857	13.7064	11.2044	79
chr1	172309697	172310432	SRR8284511_trimmed.fq.sort.sort.q10.rmdup.narrowPeak_peak_3669	1199	.	18.3813	123.991	119.993	577
chr1	172324803	172325117	SRR8284511_trimmed.fq.sort.sort.q10.rmdup.narrowPeak_peak_3670	855	.	18.9441	88.9668	85.5518	128
chr1	172326190	172326415	SRR8284511_trimmed.fq.sort.sort.q10.rmdup.narrowPeak_peak_3671	150	.	6.49351	17.6189	15.0467	117
chr1	172326744	172326933	SRR8284511_trimmed.fq.sort.sort.q10.rmdup.narrowPeak_peak_3672	133	.	6.09346	15.8435	13.304	66
chr1	172333585	172333822	SRR8284511_trimmed.fq.sort.sort.q10.rmdup.narrowPeak_peak_3673	215	.	11.9805	24.1767	21.5079	107
chr1	172344554	172344772	SRR8284511_trimmed.fq.sort.sort.q10.rmdup.narrowPeak_peak_3674	134	.	8.84086	15.9555	13.4141	78
chr1	172357588	172357918	SRR8284511_trimmed.fq.sort.sort.q10.rmdup.narrowPeak_peak_3675	1134	.	27.6274	117.273	113.406	185
chr1	172364666	172364976	SRR8284511_trimmed.fq.sort.sort.q10.rmdup.narrowPeak_peak_3676	662	.	14.8677	69.4089	66.2346	158
chr1	172368836	172369120	SRR8284511_trimmed.fq.sort.sort.q10.rmdup.narrowPeak_peak_3677	889	.	18.3296	92.4597	88.9962	143
chr1	172409072	172409355	SRR8284511_trimmed.fq.sort.sort.q10.rmdup.narrowPeak_peak_3678	1057	.	14.7666	109.463	105.737	144
chr1	172410860	172411189	SRR8284511_trimmed.fq.sort.sort.q10.rmdup.narrowPeak_peak_3679	982	.	14.0084	101.808	98.2068	142
chr1	172412300	172412554	SRR8284511_trimmed.fq.sort.sort.q10.rmdup.narrowPeak_peak_3680	505	.	9.20528	53.5795	50.5772	139
chr1	172430978	172431127	SRR8284511_trimmed.fq.sort.sort.q10.rmdup.narrowPeak_peak_3681	66	.	5.99023	9.06441	6.67006	90
chr1	172481753	172482140	SRR8284511_trimmed.fq.sort.sort.q10.rmdup.narrowPeak_peak_3682	641	.	20.4783	67.3314	64.1807	249
chr1	172483464	172483638	SRR8284511_trimmed.fq.sort.sort.q10.rmdup.narrowPeak_peak_3683	41	.	4.21148	6.47806	4.18052	34
chr1	172490194	172490716	SRR8284511_trimmed.fq.sort.sort.q10.rmdup.narrowPeak_peak_3684	1222	.	26.3158	126.276	122.229	374
chr1	172499727	172500027	SRR8284511_trimmed.fq.sort.sort.q10.rmdup.narrowPeak_peak_3685	429	.	17.2359	45.9083	42.9869	128
chr1	172512861	172513108	SRR8284511_trimmed.fq.sort.sort.q10.rmdup.narrowPeak_peak_3686	64	.	5.64628	8.82612	6.44711	115
chr1	172518037	172518451	SRR8284511_trimmed.fq.sort.sort.q10.rmdup.narrowPeak_peak_3687	1007	.	23.5386	104.44	100.797	163
chr1	172528720	172529062	SRR8284511_trimmed.fq.sort.sort.q10.rmdup.narrowPeak_peak_3688	1568	.	26.9851	161.878	156.89	177
chr1	172562709	172562928	SRR8284511_trimmed.fq.sort.sort.q10.rmdup.narrowPeak_peak_3689	327	.	12.0468	35.5877	32.78	115
chr1	172563297	172563582	SRR8284511_trimmed.fq.sort.sort.q10.rmdup.narrowPeak_peak_3690	453	.	14.8521	48.2682	45.3218	118
chr1	172594519	172594913	SRR8284511_trimmed.fq.sort.sort.q10.rmdup.narrowPeak_peak_3691	743	.	22.1463	77.5804	74.3106	166
chr1	172608777	172608957	SRR8284511_trimmed.fq.sort.sort.q10.rmdup.narrowPeak_peak_3692	46	.	4.87157	7.00336	4.6765	64
chr1	172612844	172613040	SRR8284511_trimmed.fq.sort.sort.q10.rmdup.narrowPeak_peak_3693	255	.	12.3173	28.3156	25.5945	131
chr1	172619302	172619599	SRR8284511_trimmed.fq.sort.sort.q10.rmdup.narrowPeak_peak_3694	1404	.	28.6724	144.936	140.445	142
chr1	172633084	172633588	SRR8284511_trimmed.fq.sort.sort.q10.rmdup.narrowPeak_peak_3695	1481	.	28.156	152.857	148.141	183
chr1	172650390	172650867	SRR8284511_trimmed.fq.sort.sort.q10.rmdup.narrowPeak_peak_3696	568	.	19.2493	59.9386	56.8689	296
chr1	173323771	173324170	SRR8284511_trimmed.fq.sort.sort.q10.rmdup.narrowPeak_peak_3697	1282	.	27.2556	132.461	128.278	218
chr1	173339388	173339905	SRR8284511_trimmed.fq.sort.sort.q10.rmdup.narrowPeak_peak_3698	1241	.	27.6174	128.278	124.187	330
chr1	173356746	173356996	SRR8284511_trimmed.fq.sort.sort.q10.rmdup.narrowPeak_peak_3699	267	.	13.7525	29.4882	26.7525	104
chr1	173377513	173377869	SRR8284511_trimmed.fq.sort.sort.q10.rmdup.narrowPeak_peak_3700	1012	.	27.9168	104.905	101.255	173
chr1	173398650	173398967	SRR8284511_trimmed.fq.sort.sort.q10.rmdup.narrowPeak_peak_3701	1078	.	25.9095	111.617	107.854	172
chr1	173430128	173430285	SRR8284511_trimmed.fq.sort.sort.q10.rmdup.narrowPeak_peak_3702	56	.	5.49104	7.98366	5.62208	98
chr1	173456401	173456697	SRR8284511_trimmed.fq.sort.sort.q10.rmdup.narrowPeak_peak_3703	820	.	24.3229	85.4442	82.0762	145
chr1	173497617	173497853	SRR8284511_trimmed.fq.sort.sort.q10.rmdup.narrowPeak_peak_3704	77	.	6.48941	10.1795	7.75508	96
chr1	173605570	173605784	SRR8284511_trimmed.fq.sort.sort.q10.rmdup.narrowPeak_peak_3705	161	.	9.98371	18.7723	16.1813	117
chr1	173853758	173854000	SRR8284511_trimmed.fq.sort.sort.q10.rmdup.narrowPeak_peak_3706	124	.	8.48616	14.9379	12.4114	104
chr1	174103795	174104117	SRR8284511_trimmed.fq.sort.sort.q10.rmdup.narrowPeak_peak_3707	502	.	18.3043	53.2977	50.2982	150
chr1	174194687	174194835	SRR8284511_trimmed.fq.sort.sort.q10.rmdup.narrowPeak_peak_3708	27	.	3.99349	4.97924	2.74418	17
chr1	174286913	174287119	SRR8284511_trimmed.fq.sort.sort.q10.rmdup.narrowPeak_peak_3709	136	.	8.98534	16.1931	13.6442	78
chr1	174466307	174466618	SRR8284511_trimmed.fq.sort.sort.q10.rmdup.narrowPeak_peak_3710	555	.	13.0577	58.5913	55.5363	170
chr1	174469745	174470099	SRR8284511_trimmed.fq.sort.sort.q10.rmdup.narrowPeak_peak_3711	888	.	17.9658	92.3039	88.843	201
chr1	174502587	174502903	SRR8284511_trimmed.fq.sort.sort.q10.rmdup.narrowPeak_peak_3712	332	.	14.5161	36.0662	33.2526	124
chr1	174503638	174503807	SRR8284511_trimmed.fq.sort.sort.q10.rmdup.narrowPeak_peak_3713	58	.	5.24194	8.1755	5.80989	117
chr1	174553693	174553993	SRR8284511_trimmed.fq.sort.sort.q10.rmdup.narrowPeak_peak_3714	886	.	24.3712	92.1008	88.6423	130
chr1	174592460	174592823	SRR8284511_trimmed.fq.sort.sort.q10.rmdup.narrowPeak_peak_3715	454	.	11.333	48.3893	45.4414	109
chr1	174594930	174595402	SRR8284511_trimmed.fq.sort.sort.q10.rmdup.narrowPeak_peak_3716	1125	.	20.6641	116.383	112.533	217
chr1	174611575	174611776	SRR8284511_trimmed.fq.sort.sort.q10.rmdup.narrowPeak_peak_3717	112	.	7.98697	13.7074	11.2044	85
chr1	174624673	174624853	SRR8284511_trimmed.fq.sort.sort.q10.rmdup.narrowPeak_peak_3718	112	.	7.98697	13.7074	11.2044	90
chr1	174648578	174648726	SRR8284511_trimmed.fq.sort.sort.q10.rmdup.narrowPeak_peak_3719	56	.	5.49104	7.98366	5.62208	76
chr1	174674622	174675035	SRR8284511_trimmed.fq.sort.sort.q10.rmdup.narrowPeak_peak_3720	519	.	18.3409	54.9768	51.96	231
chr1	174751593	174751833	SRR8284511_trimmed.fq.sort.sort.q10.rmdup.narrowPeak_peak_3721	66	.	5.99023	9.06441	6.67006	109
chr1	174999864	175000136	SRR8284511_trimmed.fq.sort.sort.q10.rmdup.narrowPeak_peak_3722	315	.	14.7111	34.3426	31.5488	124
chr1	175028817	175029246	SRR8284511_trimmed.fq.sort.sort.q10.rmdup.narrowPeak_peak_3723	64	.	5.85138	8.84208	6.46246	285
chr1	175032711	175032859	SRR8284511_trimmed.fq.sort.sort.q10.rmdup.narrowPeak_peak_3724	54	.	5.40275	7.84321	5.49684	85
chr1	175041471	175041737	SRR8284511_trimmed.fq.sort.sort.q10.rmdup.narrowPeak_peak_3725	406	.	18.4699	43.5105	40.6151	157
chr1	175089209	175089396	SRR8284511_trimmed.fq.sort.sort.q10.rmdup.narrowPeak_peak_3726	112	.	7.98697	13.7074	11.2044	132
chr1	175118967	175119446	SRR8284511_trimmed.fq.sort.sort.q10.rmdup.narrowPeak_peak_3727	338	.	14.4871	36.7118	33.8913	341
chr1	175299718	175299945	SRR8284511_trimmed.fq.sort.sort.q10.rmdup.narrowPeak_peak_3728	242	.	12.9788	26.9881	24.2829	95
chr1	175346296	175346522	SRR8284511_trimmed.fq.sort.sort.q10.rmdup.narrowPeak_peak_3729	161	.	9.98371	18.7723	16.1813	143
chr1	175492747	175492991	SRR8284511_trimmed.fq.sort.sort.q10.rmdup.narrowPeak_peak_3730	161	.	9.98371	18.7723	16.1813	99
chr1	175519448	175519599	SRR8284511_trimmed.fq.sort.sort.q10.rmdup.narrowPeak_peak_3731	77	.	6.48941	10.1795	7.75508	66
chr1	175572657	175572821	SRR8284511_trimmed.fq.sort.sort.q10.rmdup.narrowPeak_peak_3732	66	.	5.99023	9.06441	6.67006	128
chr1	175603408	175603653	SRR8284511_trimmed.fq.sort.sort.q10.rmdup.narrowPeak_peak_3733	242	.	12.9788	26.9881	24.2829	119
chr1	175625893	175626326	SRR8284511_trimmed.fq.sort.sort.q10.rmdup.narrowPeak_peak_3734	837	.	22.8535	87.1659	83.7754	247
chr1	175669076	175669463	SRR8284511_trimmed.fq.sort.sort.q10.rmdup.narrowPeak_peak_3735	732	.	20.7397	76.551	73.2935	135
chr1	175671734	175671920	SRR8284511_trimmed.fq.sort.sort.q10.rmdup.narrowPeak_peak_3736	73	.	5.18493	9.74608	7.3388	101
chr1	175783906	175784057	SRR8284511_trimmed.fq.sort.sort.q10.rmdup.narrowPeak_peak_3737	46	.	4.99186	6.94015	4.61497	24
chr1	175811733	175811888	SRR8284511_trimmed.fq.sort.sort.q10.rmdup.narrowPeak_peak_3738	77	.	6.48941	10.1795	7.75508	83
chr1	175867619	175867857	SRR8284511_trimmed.fq.sort.sort.q10.rmdup.narrowPeak_peak_3739	440	.	17.872	47.0143	44.0813	132
chr1	175886944	175887152	SRR8284511_trimmed.fq.sort.sort.q10.rmdup.narrowPeak_peak_3740	94	.	7.109	11.8876	9.42609	131
chr1	175889450	175889598	SRR8284511_trimmed.fq.sort.sort.q10.rmdup.narrowPeak_peak_3741	52	.	5.2501	7.60113	5.26074	79
chr1	175911635	175911783	SRR8284511_trimmed.fq.sort.sort.q10.rmdup.narrowPeak_peak_3742	56	.	5.49104	7.98366	5.62208	111
chr1	175923903	175924220	SRR8284511_trimmed.fq.sort.sort.q10.rmdup.narrowPeak_peak_3743	1007	.	24.3751	104.417	100.774	145
chr1	175936361	175936773	SRR8284511_trimmed.fq.sort.sort.q10.rmdup.narrowPeak_peak_3744	1020	.	26.84	105.733	102.069	278
chr1	175950180	175950328	SRR8284511_trimmed.fq.sort.sort.q10.rmdup.narrowPeak_peak_3745	46	.	4.99186	6.94015	4.61497	59
chr1	175965216	175965364	SRR8284511_trimmed.fq.sort.sort.q10.rmdup.narrowPeak_peak_3746	52	.	5.2501	7.60113	5.26074	72
chr1	175969456	175969638	SRR8284511_trimmed.fq.sort.sort.q10.rmdup.narrowPeak_peak_3747	162	.	9.74749	18.8769	16.2845	83
chr1	176008483	176008763	SRR8284511_trimmed.fq.sort.sort.q10.rmdup.narrowPeak_peak_3748	215	.	11.9805	24.1767	21.5079	110
chr1	176218291	176218534	SRR8284511_trimmed.fq.sort.sort.q10.rmdup.narrowPeak_peak_3749	110	.	6.39163	13.5324	11.0378	137
chr1	176223221	176223537	SRR8284511_trimmed.fq.sort.sort.q10.rmdup.narrowPeak_peak_3750	1139	.	26.0678	117.835	113.958	171
chr1	176265189	176265416	SRR8284511_trimmed.fq.sort.sort.q10.rmdup.narrowPeak_peak_3751	124	.	8.48616	14.9379	12.4114	112
chr1	176306125	176306296	SRR8284511_trimmed.fq.sort.sort.q10.rmdup.narrowPeak_peak_3752	56	.	5.49104	7.98366	5.62208	94
chr1	176331366	176331663	SRR8284511_trimmed.fq.sort.sort.q10.rmdup.narrowPeak_peak_3753	428	.	18.0394	45.7687	42.8486	137
chr1	176428542	176428762	SRR8284511_trimmed.fq.sort.sort.q10.rmdup.narrowPeak_peak_3754	136	.	8.98534	16.1931	13.6442	131
chr1	176467006	176467234	SRR8284511_trimmed.fq.sort.sort.q10.rmdup.narrowPeak_peak_3755	56	.	5.49104	7.98366	5.62208	115
chr1	176658739	176658988	SRR8284511_trimmed.fq.sort.sort.q10.rmdup.narrowPeak_peak_3756	375	.	17.0616	40.4078	37.546	106
chr1	176699802	176700095	SRR8284511_trimmed.fq.sort.sort.q10.rmdup.narrowPeak_peak_3757	285	.	14.4764	31.3265	28.5683	183
chr1	176712426	176712768	SRR8284511_trimmed.fq.sort.sort.q10.rmdup.narrowPeak_peak_3758	829	.	23.8215	86.3344	82.9547	145
chr1	176762479	176762638	SRR8284511_trimmed.fq.sort.sort.q10.rmdup.narrowPeak_peak_3759	88	.	6.9886	11.3264	8.87417	56
chr1	176851007	176851200	SRR8284511_trimmed.fq.sort.sort.q10.rmdup.narrowPeak_peak_3760	66	.	5.99023	9.06441	6.67006	114
chr1	176862147	176862633	SRR8284511_trimmed.fq.sort.sort.q10.rmdup.narrowPeak_peak_3761	1072	.	27.9817	111.008	107.256	205
chr1	176877754	176878097	SRR8284511_trimmed.fq.sort.sort.q10.rmdup.narrowPeak_peak_3762	1199	.	24.1637	123.948	119.95	182
chr1	176879080	176879284	SRR8284511_trimmed.fq.sort.sort.q10.rmdup.narrowPeak_peak_3763	152	.	6.57504	17.807	15.2324	93
chr1	176905638	176905832	SRR8284511_trimmed.fq.sort.sort.q10.rmdup.narrowPeak_peak_3764	149	.	9.48453	17.4716	14.9014	105
chr1	176999182	176999377	SRR8284511_trimmed.fq.sort.sort.q10.rmdup.narrowPeak_peak_3765	204	.	10.3322	23.1043	20.4508	77
chr1	177128900	177129076	SRR8284511_trimmed.fq.sort.sort.q10.rmdup.narrowPeak_peak_3766	112	.	7.98697	13.7074	11.2044	104
chr1	177188771	177189160	SRR8284511_trimmed.fq.sort.sort.q10.rmdup.narrowPeak_peak_3767	760	.	21.2253	79.3125	76.0216	192
chr1	177195313	177195525	SRR8284511_trimmed.fq.sort.sort.q10.rmdup.narrowPeak_peak_3768	156	.	9.68242	18.2745	15.6934	120
chr1	177201483	177201644	SRR8284511_trimmed.fq.sort.sort.q10.rmdup.narrowPeak_peak_3769	77	.	6.48941	10.1795	7.75508	70
chr1	177236753	177236984	SRR8284511_trimmed.fq.sort.sort.q10.rmdup.narrowPeak_peak_3770	283	.	14.3479	31.1108	28.3555	106
chr1	177368805	177368967	SRR8284511_trimmed.fq.sort.sort.q10.rmdup.narrowPeak_peak_3771	77	.	6.48941	10.1795	7.75508	70
chr1	177408757	177409007	SRR8284511_trimmed.fq.sort.sort.q10.rmdup.narrowPeak_peak_3772	293	.	14.1941	32.139	29.3712	129
chr1	177559213	177559376	SRR8284511_trimmed.fq.sort.sort.q10.rmdup.narrowPeak_peak_3773	66	.	5.99023	9.06441	6.67006	75
chr1	177620801	177621127	SRR8284511_trimmed.fq.sort.sort.q10.rmdup.narrowPeak_peak_3774	112	.	7.98697	13.7074	11.2044	107
chr1	177684998	177685271	SRR8284511_trimmed.fq.sort.sort.q10.rmdup.narrowPeak_peak_3775	1094	.	28.0832	113.215	109.423	113
chr1	177702530	177702738	SRR8284511_trimmed.fq.sort.sort.q10.rmdup.narrowPeak_peak_3776	82	.	4.78808	10.6456	8.2133	97
chr1	177702799	177703199	SRR8284511_trimmed.fq.sort.sort.q10.rmdup.narrowPeak_peak_3777	962	.	20.4833	99.8452	96.2738	224
chr1	177705293	177705508	SRR8284511_trimmed.fq.sort.sort.q10.rmdup.narrowPeak_peak_3778	280	.	9.03397	30.767	28.0154	101
chr1	177747318	177747476	SRR8284511_trimmed.fq.sort.sort.q10.rmdup.narrowPeak_peak_3779	66	.	5.99023	9.06441	6.67006	74
chr1	177774809	177774972	SRR8284511_trimmed.fq.sort.sort.q10.rmdup.narrowPeak_peak_3780	100	.	7.48779	12.503	10.0247	95
chr1	177797481	177797664	SRR8284511_trimmed.fq.sort.sort.q10.rmdup.narrowPeak_peak_3781	149	.	9.48453	17.4716	14.9014	83
chr1	177806857	177807126	SRR8284511_trimmed.fq.sort.sort.q10.rmdup.narrowPeak_peak_3782	658	.	22.8364	69.0391	65.8692	136
chr1	177839961	177840134	SRR8284511_trimmed.fq.sort.sort.q10.rmdup.narrowPeak_peak_3783	100	.	7.48779	12.503	10.0247	89
chr1	177845894	177846233	SRR8284511_trimmed.fq.sort.sort.q10.rmdup.narrowPeak_peak_3784	663	.	23.101	69.5099	66.3348	145
chr1	177940528	177940726	SRR8284511_trimmed.fq.sort.sort.q10.rmdup.narrowPeak_peak_3785	682	.	24.224	71.49	68.2924	127
chr1	178072852	178073192	SRR8284511_trimmed.fq.sort.sort.q10.rmdup.narrowPeak_peak_3786	465	.	18.8679	49.5118	46.5522	138
chr1	178113335	178113505	SRR8284511_trimmed.fq.sort.sort.q10.rmdup.narrowPeak_peak_3787	66	.	5.99023	9.06441	6.67006	92
chr1	178146544	178146743	SRR8284511_trimmed.fq.sort.sort.q10.rmdup.narrowPeak_peak_3788	796	.	27.098	82.9857	79.6495	70
chr1	178159931	178160110	SRR8284511_trimmed.fq.sort.sort.q10.rmdup.narrowPeak_peak_3789	149	.	9.48453	17.4716	14.9014	105
chr1	178233861	178234009	SRR8284511_trimmed.fq.sort.sort.q10.rmdup.narrowPeak_peak_3790	56	.	5.49104	7.98366	5.62208	62
chr1	178242110	178242491	SRR8284511_trimmed.fq.sort.sort.q10.rmdup.narrowPeak_peak_3791	997	.	25.2441	103.414	99.7874	221
chr1	178303296	178303839	SRR8284511_trimmed.fq.sort.sort.q10.rmdup.narrowPeak_peak_3792	1359	.	28.4305	140.276	135.907	295
chr1	178311646	178311843	SRR8284511_trimmed.fq.sort.sort.q10.rmdup.narrowPeak_peak_3793	56	.	5.49104	7.98366	5.62208	105
chr1	178335345	178335501	SRR8284511_trimmed.fq.sort.sort.q10.rmdup.narrowPeak_peak_3794	21	.	3.44405	4.31614	2.13179	94
chr1	178351657	178351857	SRR8284511_trimmed.fq.sort.sort.q10.rmdup.narrowPeak_peak_3795	66	.	5.98086	9.04938	6.66531	106
chr1	178360786	178361138	SRR8284511_trimmed.fq.sort.sort.q10.rmdup.narrowPeak_peak_3796	308	.	13.1081	33.5908	30.8059	213
chr1	178361590	178361767	SRR8284511_trimmed.fq.sort.sort.q10.rmdup.narrowPeak_peak_3797	62	.	5.29741	8.5857	6.21173	102
chr1	178379994	178380170	SRR8284511_trimmed.fq.sort.sort.q10.rmdup.narrowPeak_peak_3798	112	.	7.98697	13.7074	11.2044	88
chr1	178406502	178406658	SRR8284511_trimmed.fq.sort.sort.q10.rmdup.narrowPeak_peak_3799	100	.	7.47608	12.4839	10.012	94
chr1	178449285	178449565	SRR8284511_trimmed.fq.sort.sort.q10.rmdup.narrowPeak_peak_3800	1432	.	31.7419	147.788	143.219	132
chr1	178463742	178464065	SRR8284511_trimmed.fq.sort.sort.q10.rmdup.narrowPeak_peak_3801	1041	.	18.3882	107.871	104.173	175
chr1	178468303	178468684	SRR8284511_trimmed.fq.sort.sort.q10.rmdup.narrowPeak_peak_3802	1050	.	18.4174	108.811	105.096	134
chr1	178485610	178485819	SRR8284511_trimmed.fq.sort.sort.q10.rmdup.narrowPeak_peak_3803	149	.	9.48453	17.4716	14.9014	86
chr1	178494674	178494904	SRR8284511_trimmed.fq.sort.sort.q10.rmdup.narrowPeak_peak_3804	111	.	7.14931	13.5975	11.1017	108
chr1	178496890	178497173	SRR8284511_trimmed.fq.sort.sort.q10.rmdup.narrowPeak_peak_3805	417	.	16.9355	44.6242	41.7166	135
chr1	178527148	178527585	SRR8284511_trimmed.fq.sort.sort.q10.rmdup.narrowPeak_peak_3806	1024	.	21.9091	106.133	102.463	135
chr1	178530697	178530852	SRR8284511_trimmed.fq.sort.sort.q10.rmdup.narrowPeak_peak_3807	96	.	5.15677	12.1618	9.69596	44
chr1	178550586	178550783	SRR8284511_trimmed.fq.sort.sort.q10.rmdup.narrowPeak_peak_3808	56	.	5.49104	7.98366	5.62208	106
chr1	178560111	178560401	SRR8284511_trimmed.fq.sort.sort.q10.rmdup.narrowPeak_peak_3809	757	.	23.3613	79.0018	75.7148	134
chr1	178597177	178597443	SRR8284511_trimmed.fq.sort.sort.q10.rmdup.narrowPeak_peak_3810	209	.	11.6189	23.5743	20.9148	130
chr1	178604102	178604250	SRR8284511_trimmed.fq.sort.sort.q10.rmdup.narrowPeak_peak_3811	66	.	5.99023	9.06441	6.67006	56
chr1	178637094	178637275	SRR8284511_trimmed.fq.sort.sort.q10.rmdup.narrowPeak_peak_3812	138	.	8.81916	16.3759	13.8245	84
chr1	178658414	178658641	SRR8284511_trimmed.fq.sort.sort.q10.rmdup.narrowPeak_peak_3813	66	.	5.99023	9.06441	6.67006	111
chr1	178689556	178689953	SRR8284511_trimmed.fq.sort.sort.q10.rmdup.narrowPeak_peak_3814	450	.	16.2514	47.9646	45.0213	170
chr1	178720891	178721039	SRR8284511_trimmed.fq.sort.sort.q10.rmdup.narrowPeak_peak_3815	46	.	4.99186	6.94015	4.61497	87
chr1	178727999	178728246	SRR8284511_trimmed.fq.sort.sort.q10.rmdup.narrowPeak_peak_3816	77	.	6.48941	10.1795	7.75508	100
chr1	178748608	178748962	SRR8284511_trimmed.fq.sort.sort.q10.rmdup.narrowPeak_peak_3817	324	.	13.2645	35.2231	32.4194	209
chr1	178758082	178758329	SRR8284511_trimmed.fq.sort.sort.q10.rmdup.narrowPeak_peak_3818	36	.	4.49267	5.9373	3.65333	145
chr1	178820835	178821075	SRR8284511_trimmed.fq.sort.sort.q10.rmdup.narrowPeak_peak_3819	27	.	3.99349	4.97924	2.74418	97
chr1	178850747	178850895	SRR8284511_trimmed.fq.sort.sort.q10.rmdup.narrowPeak_peak_3820	46	.	4.99186	6.94015	4.61497	90
chr1	178951966	178952189	SRR8284511_trimmed.fq.sort.sort.q10.rmdup.narrowPeak_peak_3821	149	.	9.48453	17.4716	14.9014	101
chr1	178960210	178960691	SRR8284511_trimmed.fq.sort.sort.q10.rmdup.narrowPeak_peak_3822	1142	.	25.7454	118.084	114.202	256
chr1	178980147	178980501	SRR8284511_trimmed.fq.sort.sort.q10.rmdup.narrowPeak_peak_3823	221	.	12.0169	24.8018	22.1255	265
chr1	179054111	179054331	SRR8284511_trimmed.fq.sort.sort.q10.rmdup.narrowPeak_peak_3824	100	.	7.48779	12.503	10.0247	106
chr1	179087095	179087390	SRR8284511_trimmed.fq.sort.sort.q10.rmdup.narrowPeak_peak_3825	590	.	20	62.1683	59.0744	129
chr1	179137111	179137441	SRR8284511_trimmed.fq.sort.sort.q10.rmdup.narrowPeak_peak_3826	346	.	13.7495	37.4861	34.6567	179
chr1	179142197	179142520	SRR8284511_trimmed.fq.sort.sort.q10.rmdup.narrowPeak_peak_3827	640	.	16.1419	67.2397	64.09	144
chr1	179146619	179146893	SRR8284511_trimmed.fq.sort.sort.q10.rmdup.narrowPeak_peak_3828	213	.	8.25764	24.042	21.3767	154
chr1	179151344	179151515	SRR8284511_trimmed.fq.sort.sort.q10.rmdup.narrowPeak_peak_3829	51	.	4.66978	7.53833	5.19961	105
chr1	179155442	179155693	SRR8284511_trimmed.fq.sort.sort.q10.rmdup.narrowPeak_peak_3830	52	.	5.04965	7.56498	5.22545	45
chr1	179196496	179196726	SRR8284511_trimmed.fq.sort.sort.q10.rmdup.narrowPeak_peak_3831	546	.	19.4025	57.7311	54.6848	123
chr1	179207198	179207397	SRR8284511_trimmed.fq.sort.sort.q10.rmdup.narrowPeak_peak_3832	106	.	7.6365	13.1356	10.6475	97
chr1	179219955	179220157	SRR8284511_trimmed.fq.sort.sort.q10.rmdup.narrowPeak_peak_3833	36	.	4.04258	5.93548	3.65333	130
chr1	179220281	179220622	SRR8284511_trimmed.fq.sort.sort.q10.rmdup.narrowPeak_peak_3834	374	.	14.1336	40.3115	37.4508	208
chr1	179232069	179232488	SRR8284511_trimmed.fq.sort.sort.q10.rmdup.narrowPeak_peak_3835	1283	.	25.2673	132.541	128.356	166
chr1	179235537	179235685	SRR8284511_trimmed.fq.sort.sort.q10.rmdup.narrowPeak_peak_3836	68	.	3.86468	9.28333	6.88481	60
chr1	179238038	179238438	SRR8284511_trimmed.fq.sort.sort.q10.rmdup.narrowPeak_peak_3837	931	.	22.1519	96.6501	93.1263	137
chr1	179263689	179263973	SRR8284511_trimmed.fq.sort.sort.q10.rmdup.narrowPeak_peak_3838	56	.	5.49104	7.98366	5.62208	94
chr1	179302767	179303176	SRR8284511_trimmed.fq.sort.sort.q10.rmdup.narrowPeak_peak_3839	423	.	16.4646	45.3075	42.3924	277
chr1	179313664	179313968	SRR8284511_trimmed.fq.sort.sort.q10.rmdup.narrowPeak_peak_3840	517	.	20.5455	54.8004	51.7852	164
chr1	179366856	179367038	SRR8284511_trimmed.fq.sort.sort.q10.rmdup.narrowPeak_peak_3841	100	.	7.48779	12.503	10.0247	95
chr1	179416873	179417101	SRR8284511_trimmed.fq.sort.sort.q10.rmdup.narrowPeak_peak_3842	166	.	9.95261	19.2162	16.6194	103
chr1	179421779	179422052	SRR8284511_trimmed.fq.sort.sort.q10.rmdup.narrowPeak_peak_3843	151	.	9.06266	17.741	15.1671	132
chr1	179451246	179451568	SRR8284511_trimmed.fq.sort.sort.q10.rmdup.narrowPeak_peak_3844	890	.	23.207	92.5127	89.0487	183
chr1	179459946	179460094	SRR8284511_trimmed.fq.sort.sort.q10.rmdup.narrowPeak_peak_3845	44	.	4.71698	6.75949	4.45379	21
chr1	179464219	179464387	SRR8284511_trimmed.fq.sort.sort.q10.rmdup.narrowPeak_peak_3846	38	.	4.48752	6.14898	3.8597	43
chr1	179470769	179470938	SRR8284511_trimmed.fq.sort.sort.q10.rmdup.narrowPeak_peak_3847	70	.	5.61293	9.4451	7.04362	88
chr1	179476595	179476855	SRR8284511_trimmed.fq.sort.sort.q10.rmdup.narrowPeak_peak_3848	206	.	6.62476	23.3037	20.6478	129
chr1	179477104	179477410	SRR8284511_trimmed.fq.sort.sort.q10.rmdup.narrowPeak_peak_3849	1665	.	25.0154	171.822	166.536	140
chr1	179502652	179503060	SRR8284511_trimmed.fq.sort.sort.q10.rmdup.narrowPeak_peak_3850	1112	.	18.7958	115.124	111.298	149
chr1	179506984	179507254	SRR8284511_trimmed.fq.sort.sort.q10.rmdup.narrowPeak_peak_3851	942	.	16.7548	97.7806	94.2404	128
chr1	179517891	179518187	SRR8284511_trimmed.fq.sort.sort.q10.rmdup.narrowPeak_peak_3852	1029	.	26.7836	106.601	102.923	152
chr1	179541571	179541872	SRR8284511_trimmed.fq.sort.sort.q10.rmdup.narrowPeak_peak_3853	711	.	21.4133	74.37	71.1385	160
chr1	179578370	179578571	SRR8284511_trimmed.fq.sort.sort.q10.rmdup.narrowPeak_peak_3854	122	.	8.41085	14.8144	12.2945	92
chr1	179592991	179593281	SRR8284511_trimmed.fq.sort.sort.q10.rmdup.narrowPeak_peak_3855	404	.	15.3588	43.3083	40.4149	143
chr1	179613038	179613186	SRR8284511_trimmed.fq.sort.sort.q10.rmdup.narrowPeak_peak_3856	27	.	3.99349	4.97924	2.74418	47
chr1	179623721	179624270	SRR8284511_trimmed.fq.sort.sort.q10.rmdup.narrowPeak_peak_3857	781	.	16.4102	81.4442	78.1267	146
chr1	179624391	179624805	SRR8284511_trimmed.fq.sort.sort.q10.rmdup.narrowPeak_peak_3858	382	.	10.2821	41.0738	38.2048	146
chr1	179633351	179633875	SRR8284511_trimmed.fq.sort.sort.q10.rmdup.narrowPeak_peak_3859	443	.	14.7535	47.3278	44.3913	182
chr1	179634271	179634440	SRR8284511_trimmed.fq.sort.sort.q10.rmdup.narrowPeak_peak_3860	77	.	5.41581	10.1683	7.75245	80
chr1	179645671	179646110	SRR8284511_trimmed.fq.sort.sort.q10.rmdup.narrowPeak_peak_3861	1150	.	27.0199	118.957	115.057	179
chr1	179668965	179669219	SRR8284511_trimmed.fq.sort.sort.q10.rmdup.narrowPeak_peak_3862	187	.	10.9649	21.4075	18.7794	106
chr1	179694871	179695019	SRR8284511_trimmed.fq.sort.sort.q10.rmdup.narrowPeak_peak_3863	56	.	5.49104	7.98366	5.62208	53
chr1	179702950	179703128	SRR8284511_trimmed.fq.sort.sort.q10.rmdup.narrowPeak_peak_3864	112	.	7.98697	13.7074	11.2044	75
chr1	179713468	179713724	SRR8284511_trimmed.fq.sort.sort.q10.rmdup.narrowPeak_peak_3865	242	.	12.9788	26.9881	24.2829	135
chr1	179728771	179728973	SRR8284511_trimmed.fq.sort.sort.q10.rmdup.narrowPeak_peak_3866	88	.	6.9886	11.3264	8.87417	106
chr1	179734410	179734846	SRR8284511_trimmed.fq.sort.sort.q10.rmdup.narrowPeak_peak_3867	921	.	20.5833	95.6546	92.1455	195
chr1	179735139	179735408	SRR8284511_trimmed.fq.sort.sort.q10.rmdup.narrowPeak_peak_3868	216	.	8.12829	24.2714	21.6016	122
chr1	179793060	179793229	SRR8284511_trimmed.fq.sort.sort.q10.rmdup.narrowPeak_peak_3869	86	.	6.8266	11.0641	8.6239	42
chr1	179798856	179799114	SRR8284511_trimmed.fq.sort.sort.q10.rmdup.narrowPeak_peak_3870	119	.	7.66129	14.4596	11.9453	121
chr1	179803843	179804096	SRR8284511_trimmed.fq.sort.sort.q10.rmdup.narrowPeak_peak_3871	138	.	8.52224	16.3563	13.8052	134
chr1	179825279	179825594	SRR8284511_trimmed.fq.sort.sort.q10.rmdup.narrowPeak_peak_3872	336	.	15.5678	36.4755	33.6577	170
chr1	179844910	179845184	SRR8284511_trimmed.fq.sort.sort.q10.rmdup.narrowPeak_peak_3873	392	.	10.9179	42.1241	39.2435	147
chr1	179847696	179848043	SRR8284511_trimmed.fq.sort.sort.q10.rmdup.narrowPeak_peak_3874	831	.	17.6814	86.5307	83.1487	201
chr1	179853438	179853762	SRR8284511_trimmed.fq.sort.sort.q10.rmdup.narrowPeak_peak_3875	705	.	21.118	73.7924	70.5674	192
chr1	179859206	179859609	SRR8284511_trimmed.fq.sort.sort.q10.rmdup.narrowPeak_peak_3876	1024	.	26.0564	106.082	102.413	191
chr1	179879634	179879914	SRR8284511_trimmed.fq.sort.sort.q10.rmdup.narrowPeak_peak_3877	112	.	7.98697	13.7074	11.2044	90
chr1	179928830	179929184	SRR8284511_trimmed.fq.sort.sort.q10.rmdup.narrowPeak_peak_3878	335	.	15.1044	36.3823	33.5654	202
chr1	179949367	179949560	SRR8284511_trimmed.fq.sort.sort.q10.rmdup.narrowPeak_peak_3879	88	.	6.9886	11.3264	8.87417	111
chr1	180043106	180043296	SRR8284511_trimmed.fq.sort.sort.q10.rmdup.narrowPeak_peak_3880	112	.	7.98697	13.7074	11.2044	70
chr1	180116625	180116851	SRR8284511_trimmed.fq.sort.sort.q10.rmdup.narrowPeak_peak_3881	598	.	23.3516	62.9539	59.8516	132
chr1	180131243	180131780	SRR8284511_trimmed.fq.sort.sort.q10.rmdup.narrowPeak_peak_3882	504	.	17.5179	53.4512	50.4503	341
chr1	180175010	180175515	SRR8284511_trimmed.fq.sort.sort.q10.rmdup.narrowPeak_peak_3883	1129	.	25.5931	116.762	112.905	315
chr1	180182071	180182219	SRR8284511_trimmed.fq.sort.sort.q10.rmdup.narrowPeak_peak_3884	66	.	5.99023	9.06441	6.67006	94
chr1	180214997	180215476	SRR8284511_trimmed.fq.sort.sort.q10.rmdup.narrowPeak_peak_3885	1174	.	26.7677	121.376	117.429	241
chr1	180230585	180230985	SRR8284511_trimmed.fq.sort.sort.q10.rmdup.narrowPeak_peak_3886	1319	.	27.1567	136.233	131.963	198
chr1	180263618	180263942	SRR8284511_trimmed.fq.sort.sort.q10.rmdup.narrowPeak_peak_3887	825	.	16.8664	85.9404	82.5663	190
chr1	180268599	180269018	SRR8284511_trimmed.fq.sort.sort.q10.rmdup.narrowPeak_peak_3888	1518	.	24.5358	156.72	151.887	158
chr1	180284112	180284413	SRR8284511_trimmed.fq.sort.sort.q10.rmdup.narrowPeak_peak_3889	249	.	12.6491	27.6385	24.9256	176
chr1	180328973	180329282	SRR8284511_trimmed.fq.sort.sort.q10.rmdup.narrowPeak_peak_3890	286	.	12.6526	31.4578	28.698	163
chr1	180387577	180387906	SRR8284511_trimmed.fq.sort.sort.q10.rmdup.narrowPeak_peak_3891	368	.	15.3592	39.6565	36.8031	208
chr1	180407127	180407686	SRR8284511_trimmed.fq.sort.sort.q10.rmdup.narrowPeak_peak_3892	1215	.	23.3352	125.595	121.563	144
chr1	180422088	180422514	SRR8284511_trimmed.fq.sort.sort.q10.rmdup.narrowPeak_peak_3893	1055	.	23.9969	109.264	105.542	217
chr1	180428327	180428717	SRR8284511_trimmed.fq.sort.sort.q10.rmdup.narrowPeak_peak_3894	1674	.	29.1034	172.813	167.495	224
chr1	180434179	180434522	SRR8284511_trimmed.fq.sort.sort.q10.rmdup.narrowPeak_peak_3895	1018	.	23.1876	105.507	101.847	154
chr1	180474409	180474610	SRR8284511_trimmed.fq.sort.sort.q10.rmdup.narrowPeak_peak_3896	188	.	10.9821	21.436	18.8057	97
chr1	180484013	180484427	SRR8284511_trimmed.fq.sort.sort.q10.rmdup.narrowPeak_peak_3897	1397	.	28.3833	144.243	139.769	185
chr1	180521839	180522047	SRR8284511_trimmed.fq.sort.sort.q10.rmdup.narrowPeak_peak_3898	100	.	7.48779	12.503	10.0247	110
chr1	180550836	180551164	SRR8284511_trimmed.fq.sort.sort.q10.rmdup.narrowPeak_peak_3899	634	.	20.0855	66.5817	63.4394	172
chr1	180623944	180624289	SRR8284511_trimmed.fq.sort.sort.q10.rmdup.narrowPeak_peak_3900	804	.	20.0332	83.7904	80.4436	150
chr1	180627534	180627686	SRR8284511_trimmed.fq.sort.sort.q10.rmdup.narrowPeak_peak_3901	79	.	5.14668	10.3699	7.94227	76
chr1	180651025	180651189	SRR8284511_trimmed.fq.sort.sort.q10.rmdup.narrowPeak_peak_3902	56	.	5.49104	7.98366	5.62208	37
chr1	180666644	180666822	SRR8284511_trimmed.fq.sort.sort.q10.rmdup.narrowPeak_peak_3903	95	.	7.15922	11.9691	9.50632	94
chr1	180676480	180676685	SRR8284511_trimmed.fq.sort.sort.q10.rmdup.narrowPeak_peak_3904	112	.	7.98697	13.7074	11.2044	136
chr1	180684742	180684930	SRR8284511_trimmed.fq.sort.sort.q10.rmdup.narrowPeak_peak_3905	149	.	9.48453	17.4716	14.9014	77
chr1	180720328	180720762	SRR8284511_trimmed.fq.sort.sort.q10.rmdup.narrowPeak_peak_3906	1306	.	25.0424	134.88	130.641	190
chr1	180743518	180743707	SRR8284511_trimmed.fq.sort.sort.q10.rmdup.narrowPeak_peak_3907	72	.	5.96557	9.67447	7.2685	103
chr1	180748299	180748447	SRR8284511_trimmed.fq.sort.sort.q10.rmdup.narrowPeak_peak_3908	37	.	4.4287	6.05713	3.77015	58
chr1	180763922	180764301	SRR8284511_trimmed.fq.sort.sort.q10.rmdup.narrowPeak_peak_3909	1100	.	21.0585	113.898	110.094	198
chr1	180768528	180768727	SRR8284511_trimmed.fq.sort.sort.q10.rmdup.narrowPeak_peak_3910	98	.	4.93638	12.3458	9.87656	100
chr1	180768869	180769063	SRR8284511_trimmed.fq.sort.sort.q10.rmdup.narrowPeak_peak_3911	67	.	4.24023	9.09827	6.70325	93
chr1	180774620	180775054	SRR8284511_trimmed.fq.sort.sort.q10.rmdup.narrowPeak_peak_3912	925	.	19.0268	96.0424	92.5279	216
chr1	180777623	180777825	SRR8284511_trimmed.fq.sort.sort.q10.rmdup.narrowPeak_peak_3913	161	.	6.58577	18.7196	16.1325	91
chr1	180810997	180811210	SRR8284511_trimmed.fq.sort.sort.q10.rmdup.narrowPeak_peak_3914	267	.	8.52725	29.4909	26.7552	119
chr1	180811600	180812029	SRR8284511_trimmed.fq.sort.sort.q10.rmdup.narrowPeak_peak_3915	789	.	17.0081	82.2652	78.9376	215
chr1	180863669	180864000	SRR8284511_trimmed.fq.sort.sort.q10.rmdup.narrowPeak_peak_3916	1174	.	23.8921	121.356	117.41	187
chr1	180874005	180874448	SRR8284511_trimmed.fq.sort.sort.q10.rmdup.narrowPeak_peak_3917	729	.	16.8627	76.2079	72.9545	190
chr1	180877432	180877755	SRR8284511_trimmed.fq.sort.sort.q10.rmdup.narrowPeak_peak_3918	160	.	6.72382	18.5974	16.0118	222
chr1	180889299	180889516	SRR8284511_trimmed.fq.sort.sort.q10.rmdup.narrowPeak_peak_3919	144	.	7.52196	17.0052	14.445	131
chr1	180889573	180889849	SRR8284511_trimmed.fq.sort.sort.q10.rmdup.narrowPeak_peak_3920	220	.	9.62811	24.6805	22.0057	145
chr1	180889908	180890181	SRR8284511_trimmed.fq.sort.sort.q10.rmdup.narrowPeak_peak_3921	302	.	11.7343	33.0125	30.2344	135
chr1	180901165	180901488	SRR8284511_trimmed.fq.sort.sort.q10.rmdup.narrowPeak_peak_3922	832	.	20.5218	86.6534	83.2697	147
chr1	180911197	180911382	SRR8284511_trimmed.fq.sort.sort.q10.rmdup.narrowPeak_peak_3923	138	.	8.52224	16.3563	13.8052	100
chr1	180914647	180914803	SRR8284511_trimmed.fq.sort.sort.q10.rmdup.narrowPeak_peak_3924	62	.	5.32725	8.63477	6.25993	58
chr1	180919726	180920072	SRR8284511_trimmed.fq.sort.sort.q10.rmdup.narrowPeak_peak_3925	488	.	17.9382	51.8369	48.8529	205
chr1	180938881	180939078	SRR8284511_trimmed.fq.sort.sort.q10.rmdup.narrowPeak_peak_3926	273	.	11.8682	30.0548	27.3118	86
chr1	180943953	180944103	SRR8284511_trimmed.fq.sort.sort.q10.rmdup.narrowPeak_peak_3927	56	.	5.31444	7.98666	5.62486	93
chr1	180974379	180974751	SRR8284511_trimmed.fq.sort.sort.q10.rmdup.narrowPeak_peak_3928	712	.	16.1736	74.436	71.2037	183
chr1	180976376	180976737	SRR8284511_trimmed.fq.sort.sort.q10.rmdup.narrowPeak_peak_3929	354	.	9.71388	38.3192	35.4806	145
chr1	180980546	180980783	SRR8284511_trimmed.fq.sort.sort.q10.rmdup.narrowPeak_peak_3930	197	.	8.49347	22.4369	19.7935	122
chr1	180986795	180987015	SRR8284511_trimmed.fq.sort.sort.q10.rmdup.narrowPeak_peak_3931	225	.	7.66183	25.1838	22.503	131
chr1	180987814	180988118	SRR8284511_trimmed.fq.sort.sort.q10.rmdup.narrowPeak_peak_3932	1102	.	17.6853	114.008	110.202	151
chr1	180992111	180992447	SRR8284511_trimmed.fq.sort.sort.q10.rmdup.narrowPeak_peak_3933	672	.	13.9207	70.4539	67.2682	201
chr1	181000266	181000570	SRR8284511_trimmed.fq.sort.sort.q10.rmdup.narrowPeak_peak_3934	265	.	13.2784	29.3161	26.5824	137
chr1	181022202	181022633	SRR8284511_trimmed.fq.sort.sort.q10.rmdup.narrowPeak_peak_3935	739	.	18.6514	77.2075	73.9421	220
chr1	181039576	181039977	SRR8284511_trimmed.fq.sort.sort.q10.rmdup.narrowPeak_peak_3936	994	.	24.6121	103.027	99.406	189
chr1	181049533	181049810	SRR8284511_trimmed.fq.sort.sort.q10.rmdup.narrowPeak_peak_3937	343	.	16.0015	37.2079	34.3819	131
chr1	181098732	181098885	SRR8284511_trimmed.fq.sort.sort.q10.rmdup.narrowPeak_peak_3938	46	.	4.99186	6.94015	4.61497	40
chr1	181149473	181149702	SRR8284511_trimmed.fq.sort.sort.q10.rmdup.narrowPeak_peak_3939	337	.	15.2015	36.5478	33.7289	106
chr1	181205948	181206204	SRR8284511_trimmed.fq.sort.sort.q10.rmdup.narrowPeak_peak_3940	312	.	14.5195	34.0178	31.2282	111
chr1	181232730	181233091	SRR8284511_trimmed.fq.sort.sort.q10.rmdup.narrowPeak_peak_3941	1100	.	25.6007	113.86	110.056	190
chr1	181250378	181250556	SRR8284511_trimmed.fq.sort.sort.q10.rmdup.narrowPeak_peak_3942	95	.	6.94927	12.0159	9.55233	67
chr1	181251791	181251940	SRR8284511_trimmed.fq.sort.sort.q10.rmdup.narrowPeak_peak_3943	80	.	5.78467	10.4558	8.02689	74
chr1	181256170	181256485	SRR8284511_trimmed.fq.sort.sort.q10.rmdup.narrowPeak_peak_3944	214	.	9.95751	24.1547	21.4879	195
chr1	181259059	181259278	SRR8284511_trimmed.fq.sort.sort.q10.rmdup.narrowPeak_peak_3945	158	.	8.55432	18.3855	15.803	110
chr1	181272829	181273185	SRR8284511_trimmed.fq.sort.sort.q10.rmdup.narrowPeak_peak_3946	1074	.	28.5714	111.184	107.428	230
chr1	181280861	181281152	SRR8284511_trimmed.fq.sort.sort.q10.rmdup.narrowPeak_peak_3947	75	.	6.11995	9.92393	7.51329	144
chr1	181284353	181284612	SRR8284511_trimmed.fq.sort.sort.q10.rmdup.narrowPeak_peak_3948	138	.	8.52224	16.3563	13.8052	119
chr1	181334859	181335015	SRR8284511_trimmed.fq.sort.sort.q10.rmdup.narrowPeak_peak_3949	62	.	5.6872	8.58003	6.20622	48
chr1	181336946	181337193	SRR8284511_trimmed.fq.sort.sort.q10.rmdup.narrowPeak_peak_3950	181	.	10.5749	20.7603	18.1408	103
chr1	181379698	181379982	SRR8284511_trimmed.fq.sort.sort.q10.rmdup.narrowPeak_peak_3951	1093	.	27.5356	113.09	109.301	146
chr1	181393281	181393680	SRR8284511_trimmed.fq.sort.sort.q10.rmdup.narrowPeak_peak_3952	531	.	19.9235	56.1825	53.1528	146
chr1	181439980	181440168	SRR8284511_trimmed.fq.sort.sort.q10.rmdup.narrowPeak_peak_3953	66	.	5.99023	9.06441	6.67006	84
chr1	181445701	181445939	SRR8284511_trimmed.fq.sort.sort.q10.rmdup.narrowPeak_peak_3954	426	.	17.4564	45.5285	42.6111	140
chr1	181465021	181465412	SRR8284511_trimmed.fq.sort.sort.q10.rmdup.narrowPeak_peak_3955	495	.	17.4419	52.5154	49.5243	195
chr1	181485848	181486027	SRR8284511_trimmed.fq.sort.sort.q10.rmdup.narrowPeak_peak_3956	112	.	7.98697	13.7074	11.2044	77
chr1	181511380	181511609	SRR8284511_trimmed.fq.sort.sort.q10.rmdup.narrowPeak_peak_3957	110	.	7.91609	13.5915	11.0959	127
chr1	181519174	181519491	SRR8284511_trimmed.fq.sort.sort.q10.rmdup.narrowPeak_peak_3958	552	.	19.2472	58.2754	55.2237	153
chr1	181544087	181544334	SRR8284511_trimmed.fq.sort.sort.q10.rmdup.narrowPeak_peak_3959	512	.	12.0176	54.2997	51.2896	116
chr1	181545428	181545761	SRR8284511_trimmed.fq.sort.sort.q10.rmdup.narrowPeak_peak_3960	1337	.	22.7736	138.109	133.793	186
chr1	181616221	181616514	SRR8284511_trimmed.fq.sort.sort.q10.rmdup.narrowPeak_peak_3961	1235	.	21.1165	127.618	123.542	130
chr1	181617382	181617723	SRR8284511_trimmed.fq.sort.sort.q10.rmdup.narrowPeak_peak_3962	584	.	12.8599	61.5617	58.4746	134
chr1	181653218	181653367	SRR8284511_trimmed.fq.sort.sort.q10.rmdup.narrowPeak_peak_3963	46	.	4.99186	6.94015	4.61497	123
chr1	181677657	181677891	SRR8284511_trimmed.fq.sort.sort.q10.rmdup.narrowPeak_peak_3964	201	.	11.4813	22.7972	20.1473	114
chr1	181728751	181729004	SRR8284511_trimmed.fq.sort.sort.q10.rmdup.narrowPeak_peak_3965	482	.	20.7797	51.1981	48.2207	133
chr1	181753833	181753981	SRR8284511_trimmed.fq.sort.sort.q10.rmdup.narrowPeak_peak_3967	56	.	5.49104	7.98366	5.62208	44
chr1	181769370	181769705	SRR8284511_trimmed.fq.sort.sort.q10.rmdup.narrowPeak_peak_3968	578	.	18.0527	60.9428	57.8621	192
chr1	181782693	181782841	SRR8284511_trimmed.fq.sort.sort.q10.rmdup.narrowPeak_peak_3969	27	.	3.99349	4.97924	2.74418	51
chr1	181827635	181827895	SRR8284511_trimmed.fq.sort.sort.q10.rmdup.narrowPeak_peak_3970	354	.	14.1824	38.2759	35.4378	125
chr1	181828418	181828656	SRR8284511_trimmed.fq.sort.sort.q10.rmdup.narrowPeak_peak_3971	190	.	9.52314	21.6852	19.0517	128
chr1	181834543	181834743	SRR8284511_trimmed.fq.sort.sort.q10.rmdup.narrowPeak_peak_3972	39	.	4.51753	6.19583	3.90525	133
chr1	181834850	181834998	SRR8284511_trimmed.fq.sort.sort.q10.rmdup.narrowPeak_peak_3973	29	.	4.03877	5.23301	2.98998	30
chr1	181839125	181839282	SRR8284511_trimmed.fq.sort.sort.q10.rmdup.narrowPeak_peak_3974	81	.	6.31207	10.5942	8.16286	64
chr1	181850154	181850406	SRR8284511_trimmed.fq.sort.sort.q10.rmdup.narrowPeak_peak_3975	282	.	13.925	31.0379	28.2835	128
chr1	181854112	181854278	SRR8284511_trimmed.fq.sort.sort.q10.rmdup.narrowPeak_peak_3976	107	.	7.69083	13.2241	10.7344	87
chr1	181863539	181863687	SRR8284511_trimmed.fq.sort.sort.q10.rmdup.narrowPeak_peak_3977	56	.	5.3495	8.04244	5.67946	77
chr1	181867008	181867314	SRR8284511_trimmed.fq.sort.sort.q10.rmdup.narrowPeak_peak_3978	205	.	11.3744	23.1673	20.5129	143
chr1	181875283	181875451	SRR8284511_trimmed.fq.sort.sort.q10.rmdup.narrowPeak_peak_3979	95	.	7.21015	12.0517	9.58751	94
chr1	181875879	181876138	SRR8284511_trimmed.fq.sort.sort.q10.rmdup.narrowPeak_peak_3980	120	.	8.02425	14.6152	12.0985	140
chr1	181881635	181881996	SRR8284511_trimmed.fq.sort.sort.q10.rmdup.narrowPeak_peak_3981	618	.	18.0315	65.0048	61.8801	170
chr1	181888745	181889226	SRR8284511_trimmed.fq.sort.sort.q10.rmdup.narrowPeak_peak_3982	2101	.	31.6112	216.882	210.172	233
chr1	181894544	181894735	SRR8284511_trimmed.fq.sort.sort.q10.rmdup.narrowPeak_peak_3983	58	.	5.45752	8.2143	5.84796	82
chr1	181895653	181895964	SRR8284511_trimmed.fq.sort.sort.q10.rmdup.narrowPeak_peak_3984	68	.	5.91232	9.25258	6.85458	170
chr1	181916492	181916689	SRR8284511_trimmed.fq.sort.sort.q10.rmdup.narrowPeak_peak_3985	99	.	7.42133	12.3948	9.92459	92
chr1	181921532	181921722	SRR8284511_trimmed.fq.sort.sort.q10.rmdup.narrowPeak_peak_3986	149	.	9.48453	17.4716	14.9014	74
chr1	181998484	181998676	SRR8284511_trimmed.fq.sort.sort.q10.rmdup.narrowPeak_peak_3987	155	.	9.61354	18.1608	15.5811	85
chr1	182007464	182007679	SRR8284511_trimmed.fq.sort.sort.q10.rmdup.narrowPeak_peak_3988	64	.	5.85138	8.84208	6.46246	128
chr1	182092825	182092998	SRR8284511_trimmed.fq.sort.sort.q10.rmdup.narrowPeak_peak_3989	56	.	5.49104	7.98366	5.62208	51
chr1	182115175	182115977	SRR8284511_trimmed.fq.sort.sort.q10.rmdup.narrowPeak_peak_3990	998	.	20.4951	103.429	99.8024	248
chr1	182124472	182124757	SRR8284511_trimmed.fq.sort.sort.q10.rmdup.narrowPeak_peak_3991	700	.	20.8308	73.2266	70.0087	141
chr1	182130861	182131211	SRR8284511_trimmed.fq.sort.sort.q10.rmdup.narrowPeak_peak_3992	906	.	24.8937	94.0925	90.6059	164
chr1	182138291	182138496	SRR8284511_trimmed.fq.sort.sort.q10.rmdup.narrowPeak_peak_3993	359	.	9.89493	38.8119	35.9679	103
chr1	182140437	182140749	SRR8284511_trimmed.fq.sort.sort.q10.rmdup.narrowPeak_peak_3994	1160	.	20.3754	120	116.08	142
chr1	182143394	182143574	SRR8284511_trimmed.fq.sort.sort.q10.rmdup.narrowPeak_peak_3995	90	.	4.71527	11.4686	9.01416	121
chr1	182145582	182145789	SRR8284511_trimmed.fq.sort.sort.q10.rmdup.narrowPeak_peak_3996	122	.	5.62146	14.7382	12.2195	96
chr1	182150018	182150331	SRR8284511_trimmed.fq.sort.sort.q10.rmdup.narrowPeak_peak_3997	823	.	20.4999	85.7214	82.35	140
chr1	182311482	182311716	SRR8284511_trimmed.fq.sort.sort.q10.rmdup.narrowPeak_peak_3998	188	.	10.9821	21.436	18.8057	119
chr1	182321997	182322323	SRR8284511_trimmed.fq.sort.sort.q10.rmdup.narrowPeak_peak_3999	112	.	7.98697	13.7074	11.2044	201
chr1	182356152	182356435	SRR8284511_trimmed.fq.sort.sort.q10.rmdup.narrowPeak_peak_4000	167	.	10.0229	19.3325	16.7343	146
chr1	182376089	182376537	SRR8284511_trimmed.fq.sort.sort.q10.rmdup.narrowPeak_peak_4001	826	.	22.2811	85.9857	82.6108	287
chr1	182381434	182381762	SRR8284511_trimmed.fq.sort.sort.q10.rmdup.narrowPeak_peak_4002	153	.	9.17993	17.936	15.3596	127
chr1	182416843	182417065	SRR8284511_trimmed.fq.sort.sort.q10.rmdup.narrowPeak_peak_4003	100	.	7.48779	12.503	10.0247	105
chr1	182439077	182439367	SRR8284511_trimmed.fq.sort.sort.q10.rmdup.narrowPeak_peak_4004	397	.	16.6251	42.5877	39.7021	127
chr1	182465977	182466187	SRR8284511_trimmed.fq.sort.sort.q10.rmdup.narrowPeak_peak_4005	124	.	8.48616	14.9379	12.4114	89
chr1	182475356	182475731	SRR8284511_trimmed.fq.sort.sort.q10.rmdup.narrowPeak_peak_4006	185	.	10.5311	21.2177	18.5923	229
chr1	182489720	182490336	SRR8284511_trimmed.fq.sort.sort.q10.rmdup.narrowPeak_peak_4007	346	.	11.991	37.4567	34.6278	118
chr1	182490654	182490886	SRR8284511_trimmed.fq.sort.sort.q10.rmdup.narrowPeak_peak_4008	188	.	8.29321	21.5049	18.8735	112
chr1	182517631	182517785	SRR8284511_trimmed.fq.sort.sort.q10.rmdup.narrowPeak_peak_4009	35	.	4.38853	5.77475	3.51474	54
chr1	182539396	182539796	SRR8284511_trimmed.fq.sort.sort.q10.rmdup.narrowPeak_peak_4010	911	.	26.1677	94.6749	91.1801	188
chr1	182553714	182554341	SRR8284511_trimmed.fq.sort.sort.q10.rmdup.narrowPeak_peak_4011	597	.	19.4874	62.8957	59.7941	452
chr1	182560352	182560646	SRR8284511_trimmed.fq.sort.sort.q10.rmdup.narrowPeak_peak_4012	725	.	19.1542	75.7893	72.541	137
chr1	182564463	182564711	SRR8284511_trimmed.fq.sort.sort.q10.rmdup.narrowPeak_peak_4013	437	.	13.7434	46.6895	43.7597	124
chr1	182582000	182582299	SRR8284511_trimmed.fq.sort.sort.q10.rmdup.narrowPeak_peak_4014	121	.	8.34971	14.7142	12.1958	130
chr1	182615579	182615804	SRR8284511_trimmed.fq.sort.sort.q10.rmdup.narrowPeak_peak_4015	150	.	9.28333	17.6159	15.0437	129
chr1	182657837	182658139	SRR8284511_trimmed.fq.sort.sort.q10.rmdup.narrowPeak_peak_4016	933	.	23.0785	96.8763	93.3492	131
chr1	182787109	182787389	SRR8284511_trimmed.fq.sort.sort.q10.rmdup.narrowPeak_peak_4017	230	.	11.4961	25.6887	23.0002	136
chr1	182792545	182792831	SRR8284511_trimmed.fq.sort.sort.q10.rmdup.narrowPeak_peak_4018	420	.	16.2842	44.9848	42.0733	138
chr1	182818209	182818423	SRR8284511_trimmed.fq.sort.sort.q10.rmdup.narrowPeak_peak_4019	66	.	5.99023	9.06441	6.67006	96
chr1	182852290	182852514	SRR8284511_trimmed.fq.sort.sort.q10.rmdup.narrowPeak_peak_4020	136	.	8.98534	16.1931	13.6442	127
chr1	182868474	182868688	SRR8284511_trimmed.fq.sort.sort.q10.rmdup.narrowPeak_peak_4021	100	.	7.48779	12.503	10.0247	100
chr1	182895749	182896140	SRR8284511_trimmed.fq.sort.sort.q10.rmdup.narrowPeak_peak_4022	836	.	25.1803	87.0727	83.6836	141
chr1	182954790	182955139	SRR8284511_trimmed.fq.sort.sort.q10.rmdup.narrowPeak_peak_4023	60	.	5.60852	8.45466	6.08336	114
chr1	182960113	182960484	SRR8284511_trimmed.fq.sort.sort.q10.rmdup.narrowPeak_peak_4024	1226	.	25.2636	126.691	122.635	206
chr1	182974857	182975176	SRR8284511_trimmed.fq.sort.sort.q10.rmdup.narrowPeak_peak_4025	312	.	14.9561	34.0838	31.2933	190
chr1	182982850	182983397	SRR8284511_trimmed.fq.sort.sort.q10.rmdup.narrowPeak_peak_4026	726	.	21.7282	75.8715	72.6221	248
chr1	182990929	182991394	SRR8284511_trimmed.fq.sort.sort.q10.rmdup.narrowPeak_peak_4027	1440	.	32.6193	148.626	144.032	191
chr1	183038090	183038302	SRR8284511_trimmed.fq.sort.sort.q10.rmdup.narrowPeak_peak_4028	139	.	8.88016	16.4763	13.9236	100
chr1	183042105	183042311	SRR8284511_trimmed.fq.sort.sort.q10.rmdup.narrowPeak_peak_4029	238	.	11.6242	26.5107	23.8123	117
chr1	183110289	183110471	SRR8284511_trimmed.fq.sort.sort.q10.rmdup.narrowPeak_peak_4030	74	.	6.29357	9.86415	7.45441	101
chr1	183146839	183147008	SRR8284511_trimmed.fq.sort.sort.q10.rmdup.narrowPeak_peak_4031	56	.	5.49104	7.98366	5.62208	114
chr1	183174020	183174185	SRR8284511_trimmed.fq.sort.sort.q10.rmdup.narrowPeak_peak_4032	56	.	5.49104	7.98366	5.62208	87
chr1	183218612	183218828	SRR8284511_trimmed.fq.sort.sort.q10.rmdup.narrowPeak_peak_4033	75	.	6.11995	9.92393	7.51329	87
chr1	183220040	183220265	SRR8284511_trimmed.fq.sort.sort.q10.rmdup.narrowPeak_peak_4034	72	.	6.16114	9.65148	7.24608	105
chr1	183237952	183238342	SRR8284511_trimmed.fq.sort.sort.q10.rmdup.narrowPeak_peak_4035	970	.	23.965	100.681	97.0965	181
chr1	183243347	183243565	SRR8284511_trimmed.fq.sort.sort.q10.rmdup.narrowPeak_peak_4036	323	.	14.0143	35.1926	32.3893	116
chr1	183273289	183273558	SRR8284511_trimmed.fq.sort.sort.q10.rmdup.narrowPeak_peak_4037	671	.	22.0987	70.3589	67.174	131
chr1	183315804	183316132	SRR8284511_trimmed.fq.sort.sort.q10.rmdup.narrowPeak_peak_4039	482	.	19.8771	51.2405	48.2628	168
chr1	183325254	183325496	SRR8284511_trimmed.fq.sort.sort.q10.rmdup.narrowPeak_peak_4040	86	.	6.41334	11.1367	8.69538	100
chr1	183326436	183326680	SRR8284511_trimmed.fq.sort.sort.q10.rmdup.narrowPeak_peak_4041	250	.	11.6647	27.808	25.0931	111
chr1	183330224	183330413	SRR8284511_trimmed.fq.sort.sort.q10.rmdup.narrowPeak_peak_4042	90	.	6.39675	11.4981	9.04312	89
chr1	183349907	183350360	SRR8284511_trimmed.fq.sort.sort.q10.rmdup.narrowPeak_peak_4043	873	.	24.1779	90.774	87.3342	154
chr1	183374766	183375064	SRR8284511_trimmed.fq.sort.sort.q10.rmdup.narrowPeak_peak_4044	298	.	13.7157	32.6475	29.8738	118
chr1	183383402	183383701	SRR8284511_trimmed.fq.sort.sort.q10.rmdup.narrowPeak_peak_4045	222	.	11.7456	24.9268	22.2491	174
chr1	183424181	183424481	SRR8284511_trimmed.fq.sort.sort.q10.rmdup.narrowPeak_peak_4046	468	.	17.6851	49.8018	46.839	133
chr1	183439235	183439437	SRR8284511_trimmed.fq.sort.sort.q10.rmdup.narrowPeak_peak_4047	273	.	8.54891	30.0893	27.346	92
chr1	183442133	183442435	SRR8284511_trimmed.fq.sort.sort.q10.rmdup.narrowPeak_peak_4048	1185	.	21.8802	122.552	118.582	155
chr1	183448409	183448710	SRR8284511_trimmed.fq.sort.sort.q10.rmdup.narrowPeak_peak_4049	218	.	11.5146	24.5396	21.8665	144
chr1	183516321	183516534	SRR8284511_trimmed.fq.sort.sort.q10.rmdup.narrowPeak_peak_4050	136	.	8.98534	16.1931	13.6442	89
chr1	183532810	183533019	SRR8284511_trimmed.fq.sort.sort.q10.rmdup.narrowPeak_peak_4051	66	.	5.99023	9.06441	6.67006	83
chr1	183552697	183553074	SRR8284511_trimmed.fq.sort.sort.q10.rmdup.narrowPeak_peak_4052	167	.	9.08128	19.3027	16.7049	107
chr1	183657024	183657437	SRR8284511_trimmed.fq.sort.sort.q10.rmdup.narrowPeak_peak_4053	709	.	21.3139	74.1761	70.9467	220
chr1	183666716	183667000	SRR8284511_trimmed.fq.sort.sort.q10.rmdup.narrowPeak_peak_4054	542	.	21.012	57.2502	54.2092	126
chr1	183699329	183699926	SRR8284511_trimmed.fq.sort.sort.q10.rmdup.narrowPeak_peak_4055	319	.	13.4	34.7881	31.9893	161
chr1	183749250	183749398	SRR8284511_trimmed.fq.sort.sort.q10.rmdup.narrowPeak_peak_4056	56	.	5.49104	7.98366	5.62208	71
chr1	183753512	183753706	SRR8284511_trimmed.fq.sort.sort.q10.rmdup.narrowPeak_peak_4057	124	.	8.48616	14.9379	12.4114	107
chr1	183854301	183854568	SRR8284511_trimmed.fq.sort.sort.q10.rmdup.narrowPeak_peak_4058	461	.	18.6314	49.1044	46.149	127
chr1	183938797	183938946	SRR8284511_trimmed.fq.sort.sort.q10.rmdup.narrowPeak_peak_4059	66	.	5.99023	9.06441	6.67006	47
chr1	183949272	183949589	SRR8284511_trimmed.fq.sort.sort.q10.rmdup.narrowPeak_peak_4060	310	.	14.0449	33.8831	31.0949	103
chr1	184033922	184034102	SRR8284511_trimmed.fq.sort.sort.q10.rmdup.narrowPeak_peak_4061	62	.	5.32725	8.63477	6.25993	119
chr1	184034375	184034694	SRR8284511_trimmed.fq.sort.sort.q10.rmdup.narrowPeak_peak_4062	225	.	10.9121	25.2769	22.5948	109
chr1	184159877	184160167	SRR8284511_trimmed.fq.sort.sort.q10.rmdup.narrowPeak_peak_4063	174	.	10.4829	20.0941	17.4833	127
chr1	184187689	184187927	SRR8284511_trimmed.fq.sort.sort.q10.rmdup.narrowPeak_peak_4064	264	.	13.5554	29.1581	26.4263	117
chr1	184235617	184236002	SRR8284511_trimmed.fq.sort.sort.q10.rmdup.narrowPeak_peak_4065	1030	.	25.4494	106.742	103.062	184
chr1	184245214	184245495	SRR8284511_trimmed.fq.sort.sort.q10.rmdup.narrowPeak_peak_4066	247	.	12.8866	27.429	24.7186	162
chr1	184257422	184257684	SRR8284511_trimmed.fq.sort.sort.q10.rmdup.narrowPeak_peak_4067	174	.	10.4829	20.0941	17.4833	142
chr1	184263026	184263327	SRR8284511_trimmed.fq.sort.sort.q10.rmdup.narrowPeak_peak_4068	539	.	12.7395	57.0117	53.9731	157
chr1	184266049	184266430	SRR8284511_trimmed.fq.sort.sort.q10.rmdup.narrowPeak_peak_4069	941	.	18.3837	97.6838	94.145	216
chr1	184372083	184372234	SRR8284511_trimmed.fq.sort.sort.q10.rmdup.narrowPeak_peak_4070	66	.	5.99023	9.06441	6.67006	104
chr1	184387046	184387194	SRR8284511_trimmed.fq.sort.sort.q10.rmdup.narrowPeak_peak_4071	66	.	5.99023	9.06441	6.67006	109
chr1	184395262	184395578	SRR8284511_trimmed.fq.sort.sort.q10.rmdup.narrowPeak_peak_4072	835	.	22.7561	86.9661	83.5783	165
chr1	184447954	184448296	SRR8284511_trimmed.fq.sort.sort.q10.rmdup.narrowPeak_peak_4073	1145	.	28.204	118.485	114.596	167
chr1	184492112	184492560	SRR8284511_trimmed.fq.sort.sort.q10.rmdup.narrowPeak_peak_4074	504	.	18.8578	53.4836	50.4821	134
chr1	184498026	184498308	SRR8284511_trimmed.fq.sort.sort.q10.rmdup.narrowPeak_peak_4075	306	.	14.1509	33.3912	30.6088	143
chr1	184600885	184601033	SRR8284511_trimmed.fq.sort.sort.q10.rmdup.narrowPeak_peak_4076	36	.	4.49267	5.9373	3.65333	46
chr1	184616757	184616939	SRR8284511_trimmed.fq.sort.sort.q10.rmdup.narrowPeak_peak_4077	56	.	5.49104	7.98366	5.62208	129
chr1	184645499	184645717	SRR8284511_trimmed.fq.sort.sort.q10.rmdup.narrowPeak_peak_4078	66	.	5.99023	9.06441	6.67006	105
chr1	184699378	184699689	SRR8284511_trimmed.fq.sort.sort.q10.rmdup.narrowPeak_peak_4079	188	.	10.9821	21.436	18.8057	170
chr1	184714412	184714567	SRR8284511_trimmed.fq.sort.sort.q10.rmdup.narrowPeak_peak_4080	52	.	4.89163	7.60671	5.26613	110
chr1	184737973	184738230	SRR8284511_trimmed.fq.sort.sort.q10.rmdup.narrowPeak_peak_4081	1120	.	19.3019	115.85	112.01	120
chr1	184741406	184741757	SRR8284511_trimmed.fq.sort.sort.q10.rmdup.narrowPeak_peak_4082	602	.	13.4936	63.3818	60.2749	213
chr1	184769553	184769717	SRR8284511_trimmed.fq.sort.sort.q10.rmdup.narrowPeak_peak_4083	76	.	4.97611	10.0326	7.61968	94
chr1	184771627	184771986	SRR8284511_trimmed.fq.sort.sort.q10.rmdup.narrowPeak_peak_4084	1023	.	23.0211	106.051	102.382	196
chr1	184777064	184777316	SRR8284511_trimmed.fq.sort.sort.q10.rmdup.narrowPeak_peak_4085	267	.	11.8876	29.4551	26.7198	120
chr1	184786780	184787050	SRR8284511_trimmed.fq.sort.sort.q10.rmdup.narrowPeak_peak_4086	401	.	11.5566	43.0759	40.185	101
chr1	184791157	184791463	SRR8284511_trimmed.fq.sort.sort.q10.rmdup.narrowPeak_peak_4087	677	.	13.8495	70.9748	67.7829	113
chr1	184793187	184793464	SRR8284511_trimmed.fq.sort.sort.q10.rmdup.narrowPeak_peak_4088	383	.	10.8166	41.2304	38.3598	155
chr1	184802529	184802766	SRR8284511_trimmed.fq.sort.sort.q10.rmdup.narrowPeak_peak_4089	88	.	6.9886	11.3264	8.87417	179
chr1	184817773	184818088	SRR8284511_trimmed.fq.sort.sort.q10.rmdup.narrowPeak_peak_4090	265	.	12.5	29.2591	26.526	176
chr1	184824587	184824919	SRR8284511_trimmed.fq.sort.sort.q10.rmdup.narrowPeak_peak_4091	865	.	15.7966	89.9466	86.5182	147
chr1	184825142	184825487	SRR8284511_trimmed.fq.sort.sort.q10.rmdup.narrowPeak_peak_4092	918	.	16.4849	95.3096	91.8056	172
chr1	184832268	184832722	SRR8284511_trimmed.fq.sort.sort.q10.rmdup.narrowPeak_peak_4093	496	.	16.6898	52.6662	49.6734	144
chr1	184844570	184844896	SRR8284511_trimmed.fq.sort.sort.q10.rmdup.narrowPeak_peak_4094	129	.	8.25226	15.4414	12.9078	229
chr1	184852307	184852618	SRR8284511_trimmed.fq.sort.sort.q10.rmdup.narrowPeak_peak_4095	800	.	16.5515	83.4419	80.0996	178
chr1	184853256	184853576	SRR8284511_trimmed.fq.sort.sort.q10.rmdup.narrowPeak_peak_4096	703	.	15.2749	73.5874	70.3652	201
chr1	184883041	184883303	SRR8284511_trimmed.fq.sort.sort.q10.rmdup.narrowPeak_peak_4097	225	.	11.9048	25.1932	22.5122	74
chr1	184918532	184918867	SRR8284511_trimmed.fq.sort.sort.q10.rmdup.narrowPeak_peak_4098	768	.	23.4647	80.1117	76.8111	165
chr1	184965671	184966252	SRR8284511_trimmed.fq.sort.sort.q10.rmdup.narrowPeak_peak_4099	246	.	12.4822	27.3579	24.6484	454
chr1	184976317	184976703	SRR8284511_trimmed.fq.sort.sort.q10.rmdup.narrowPeak_peak_4100	112	.	7.98697	13.7074	11.2044	297
chr1	185187411	185187697	SRR8284511_trimmed.fq.sort.sort.q10.rmdup.narrowPeak_peak_4101	597	.	19.9368	62.8967	59.7949	141
chr1	185193561	185193988	SRR8284511_trimmed.fq.sort.sort.q10.rmdup.narrowPeak_peak_4102	1872	.	33.6181	193.185	187.254	267
chr1	185202093	185202340	SRR8284511_trimmed.fq.sort.sort.q10.rmdup.narrowPeak_peak_4103	197	.	11.2151	22.3545	19.7122	130
chr1	185236642	185236896	SRR8284511_trimmed.fq.sort.sort.q10.rmdup.narrowPeak_peak_4104	251	.	12.4357	27.8947	25.1789	143
chr1	185262546	185262886	SRR8284511_trimmed.fq.sort.sort.q10.rmdup.narrowPeak_peak_4105	700	.	20.8308	73.2266	70.0087	165
chr1	185269179	185269365	SRR8284511_trimmed.fq.sort.sort.q10.rmdup.narrowPeak_peak_4106	83	.	6.68194	10.8304	8.39458	59
chr1	185288480	185288628	SRR8284511_trimmed.fq.sort.sort.q10.rmdup.narrowPeak_peak_4107	46	.	4.99186	6.94015	4.61497	28
chr1	185327932	185328129	SRR8284511_trimmed.fq.sort.sort.q10.rmdup.narrowPeak_peak_4108	56	.	4.96383	8.03297	5.67033	113
chr1	185331325	185331599	SRR8284511_trimmed.fq.sort.sort.q10.rmdup.narrowPeak_peak_4109	213	.	9.90884	24.0655	21.3998	113
chr1	185343489	185343784	SRR8284511_trimmed.fq.sort.sort.q10.rmdup.narrowPeak_peak_4110	466	.	15.9116	49.6137	46.6529	147
chr1	185346275	185346497	SRR8284511_trimmed.fq.sort.sort.q10.rmdup.narrowPeak_peak_4111	293	.	11.9293	32.0924	29.3251	135
chr1	185383117	185383310	SRR8284511_trimmed.fq.sort.sort.q10.rmdup.narrowPeak_peak_4112	82	.	6.58886	10.6802	8.24702	71
chr1	185403957	185404413	SRR8284511_trimmed.fq.sort.sort.q10.rmdup.narrowPeak_peak_4113	1217	.	27.4228	125.833	121.794	294
chr1	185409887	185410198	SRR8284511_trimmed.fq.sort.sort.q10.rmdup.narrowPeak_peak_4114	479	.	18.7724	50.9284	47.9539	132
chr1	185418158	185418306	SRR8284511_trimmed.fq.sort.sort.q10.rmdup.narrowPeak_peak_4115	66	.	5.99023	9.06441	6.67006	63
chr1	185426335	185426526	SRR8284511_trimmed.fq.sort.sort.q10.rmdup.narrowPeak_peak_4116	100	.	7.48779	12.503	10.0247	72
chr1	185439374	185439539	SRR8284511_trimmed.fq.sort.sort.q10.rmdup.narrowPeak_peak_4117	77	.	6.48941	10.1795	7.75508	112
chr1	185501879	185502254	SRR8284511_trimmed.fq.sort.sort.q10.rmdup.narrowPeak_peak_4118	1354	.	27.3771	139.779	135.423	208
chr1	185517589	185517885	SRR8284511_trimmed.fq.sort.sort.q10.rmdup.narrowPeak_peak_4119	1188	.	27.8692	122.804	118.828	177
chr1	185546284	185546619	SRR8284511_trimmed.fq.sort.sort.q10.rmdup.narrowPeak_peak_4120	965	.	24.5884	100.12	96.5439	159
chr1	185553022	185553342	SRR8284511_trimmed.fq.sort.sort.q10.rmdup.narrowPeak_peak_4121	158	.	9.75229	18.3898	15.8071	94
chr1	185585321	185585510	SRR8284511_trimmed.fq.sort.sort.q10.rmdup.narrowPeak_peak_4122	149	.	9.48453	17.4716	14.9014	75
chr1	185611936	185612090	SRR8284511_trimmed.fq.sort.sort.q10.rmdup.narrowPeak_peak_4123	66	.	5.99023	9.06441	6.67006	58
chr1	185681911	185682237	SRR8284511_trimmed.fq.sort.sort.q10.rmdup.narrowPeak_peak_4124	1513	.	26.0038	156.128	151.313	180
chr1	185684668	185684923	SRR8284511_trimmed.fq.sort.sort.q10.rmdup.narrowPeak_peak_4125	269	.	8.38743	29.6663	26.9285	141
chr1	185754514	185754856	SRR8284511_trimmed.fq.sort.sort.q10.rmdup.narrowPeak_peak_4126	218	.	11.5146	24.5396	21.8665	137
chr1	185814905	185815203	SRR8284511_trimmed.fq.sort.sort.q10.rmdup.narrowPeak_peak_4127	479	.	18.7724	50.9284	47.9539	164
chr1	185843300	185843580	SRR8284511_trimmed.fq.sort.sort.q10.rmdup.narrowPeak_peak_4128	338	.	16.0913	36.6713	33.8513	132
chr1	185856050	185856221	SRR8284511_trimmed.fq.sort.sort.q10.rmdup.narrowPeak_peak_4129	77	.	6.48941	10.1795	7.75508	92
chr1	185926226	185926440	SRR8284511_trimmed.fq.sort.sort.q10.rmdup.narrowPeak_peak_4130	207	.	10.1952	23.4356	20.7781	98
chr1	185929848	185930118	SRR8284511_trimmed.fq.sort.sort.q10.rmdup.narrowPeak_peak_4131	358	.	14.4092	38.686	35.8435	139
chr1	185977157	185977441	SRR8284511_trimmed.fq.sort.sort.q10.rmdup.narrowPeak_peak_4132	425	.	18.7464	45.4571	42.5405	93
chr1	186013506	186013705	SRR8284511_trimmed.fq.sort.sort.q10.rmdup.narrowPeak_peak_4133	215	.	11.9805	24.1767	21.5079	111
chr1	186047297	186047527	SRR8284511_trimmed.fq.sort.sort.q10.rmdup.narrowPeak_peak_4134	161	.	9.98371	18.7723	16.1813	132
chr1	186096934	186097145	SRR8284511_trimmed.fq.sort.sort.q10.rmdup.narrowPeak_peak_4135	124	.	8.48616	14.9379	12.4114	81
chr1	186182616	186182908	SRR8284511_trimmed.fq.sort.sort.q10.rmdup.narrowPeak_peak_4136	700	.	22.6918	73.231	70.013	147
chr1	186241133	186241417	SRR8284511_trimmed.fq.sort.sort.q10.rmdup.narrowPeak_peak_4137	206	.	10.8063	23.3454	20.6889	141
chr1	186249358	186249535	SRR8284511_trimmed.fq.sort.sort.q10.rmdup.narrowPeak_peak_4138	77	.	6.47927	10.1631	7.74743	64
chr1	186289201	186289360	SRR8284511_trimmed.fq.sort.sort.q10.rmdup.narrowPeak_peak_4139	66	.	5.99023	9.06441	6.67006	37
chr1	186383509	186383816	SRR8284511_trimmed.fq.sort.sort.q10.rmdup.narrowPeak_peak_4140	201	.	11.4813	22.7972	20.1473	143
chr1	186393061	186393325	SRR8284511_trimmed.fq.sort.sort.q10.rmdup.narrowPeak_peak_4141	228	.	12.4796	25.5739	22.8869	117
chr1	186456193	186456591	SRR8284511_trimmed.fq.sort.sort.q10.rmdup.narrowPeak_peak_4142	717	.	22.6866	75.0163	71.7769	154
chr1	186509379	186509580	SRR8284511_trimmed.fq.sort.sort.q10.rmdup.narrowPeak_peak_4143	147	.	9.09587	17.3064	14.7419	89
chr1	186512946	186513140	SRR8284511_trimmed.fq.sort.sort.q10.rmdup.narrowPeak_peak_4144	29	.	3.98583	5.15137	2.9108	83
chr1	186550278	186550575	SRR8284511_trimmed.fq.sort.sort.q10.rmdup.narrowPeak_peak_4145	364	.	15.9675	39.2684	36.4191	165
chr1	186692508	186692656	SRR8284511_trimmed.fq.sort.sort.q10.rmdup.narrowPeak_peak_4146	56	.	5.49104	7.98366	5.62208	82
chr1	186699011	186699322	SRR8284511_trimmed.fq.sort.sort.q10.rmdup.narrowPeak_peak_4147	340	.	14.9626	36.8369	34.0149	140
chr1	186712832	186713240	SRR8284511_trimmed.fq.sort.sort.q10.rmdup.narrowPeak_peak_4148	1159	.	26.5152	119.822	115.906	177
chr1	186719746	186720044	SRR8284511_trimmed.fq.sort.sort.q10.rmdup.narrowPeak_peak_4149	381	.	11.0042	41.0675	38.1986	142
chr1	186721976	186722299	SRR8284511_trimmed.fq.sort.sort.q10.rmdup.narrowPeak_peak_4150	939	.	19.5838	97.52	93.9836	184
chr1	186768490	186768698	SRR8284511_trimmed.fq.sort.sort.q10.rmdup.narrowPeak_peak_4151	105	.	6.57376	13.0261	10.5399	98
chr1	186770713	186771027	SRR8284511_trimmed.fq.sort.sort.q10.rmdup.narrowPeak_peak_4152	563	.	18.5547	59.4576	56.3929	129
chr1	186827806	186828157	SRR8284511_trimmed.fq.sort.sort.q10.rmdup.narrowPeak_peak_4153	1480	.	29.3511	152.749	148.035	161
chr1	186959453	186959701	SRR8284511_trimmed.fq.sort.sort.q10.rmdup.narrowPeak_peak_4154	285	.	14.4764	31.3265	28.5683	119
chr1	187031770	187032116	SRR8284511_trimmed.fq.sort.sort.q10.rmdup.narrowPeak_peak_4155	683	.	21.7776	71.5302	68.3321	187
chr1	187137515	187137844	SRR8284511_trimmed.fq.sort.sort.q10.rmdup.narrowPeak_peak_4156	1340	.	29.8507	138.379	134.057	150
chr1	187256072	187256315	SRR8284511_trimmed.fq.sort.sort.q10.rmdup.narrowPeak_peak_4157	176	.	10.2823	20.2751	17.6619	119
chr1	187258885	187259040	SRR8284511_trimmed.fq.sort.sort.q10.rmdup.narrowPeak_peak_4158	71	.	6.11822	9.58264	7.17852	42
chr1	187299424	187299572	SRR8284511_trimmed.fq.sort.sort.q10.rmdup.narrowPeak_peak_4159	46	.	4.99186	6.94015	4.61497	16
chr1	187360285	187360535	SRR8284511_trimmed.fq.sort.sort.q10.rmdup.narrowPeak_peak_4160	149	.	9.48453	17.4716	14.9014	128
chr1	187366811	187367109	SRR8284511_trimmed.fq.sort.sort.q10.rmdup.narrowPeak_peak_4161	142	.	9.06835	16.786	14.229	197
chr1	187385979	187386162	SRR8284511_trimmed.fq.sort.sort.q10.rmdup.narrowPeak_peak_4162	100	.	7.48779	12.503	10.0247	76
chr1	187416002	187416218	SRR8284511_trimmed.fq.sort.sort.q10.rmdup.narrowPeak_peak_4163	124	.	8.48616	14.9379	12.4114	125
chr1	187448190	187448484	SRR8284511_trimmed.fq.sort.sort.q10.rmdup.narrowPeak_peak_4164	867	.	18.1035	90.1655	86.7342	141
chr1	187452272	187452528	SRR8284511_trimmed.fq.sort.sort.q10.rmdup.narrowPeak_peak_4165	593	.	12.4673	62.4778	59.3807	138
chr1	187454486	187454781	SRR8284511_trimmed.fq.sort.sort.q10.rmdup.narrowPeak_peak_4166	409	.	12.1797	43.8961	40.9963	139
chr1	187600984	187601270	SRR8284511_trimmed.fq.sort.sort.q10.rmdup.narrowPeak_peak_4167	327	.	13.8452	35.5819	32.7744	143
chr1	187608274	187608520	SRR8284511_trimmed.fq.sort.sort.q10.rmdup.narrowPeak_peak_4168	93	.	6.57997	11.8051	9.34523	150
chr1	187650869	187651039	SRR8284511_trimmed.fq.sort.sort.q10.rmdup.narrowPeak_peak_4169	112	.	7.98697	13.7074	11.2044	62
chr1	187689723	187690122	SRR8284511_trimmed.fq.sort.sort.q10.rmdup.narrowPeak_peak_4170	214	.	11.2926	24.1665	21.4994	126
chr1	187739521	187739679	SRR8284511_trimmed.fq.sort.sort.q10.rmdup.narrowPeak_peak_4171	56	.	5.49104	7.98366	5.62208	54
chr1	187745747	187746027	SRR8284511_trimmed.fq.sort.sort.q10.rmdup.narrowPeak_peak_4172	225	.	12.279	25.239	22.5572	141
chr1	187772053	187772285	SRR8284511_trimmed.fq.sort.sort.q10.rmdup.narrowPeak_peak_4173	36	.	4.49267	5.9373	3.65333	94
chr1	187778644	187778881	SRR8284511_trimmed.fq.sort.sort.q10.rmdup.narrowPeak_peak_4174	168	.	10.0942	19.4505	16.8508	121
chr1	187782729	187782880	SRR8284511_trimmed.fq.sort.sort.q10.rmdup.narrowPeak_peak_4175	66	.	5.98086	9.04938	6.66531	55
chr1	187869378	187869576	SRR8284511_trimmed.fq.sort.sort.q10.rmdup.narrowPeak_peak_4176	77	.	6.48941	10.1795	7.75508	93
chr1	187879813	187880034	SRR8284511_trimmed.fq.sort.sort.q10.rmdup.narrowPeak_peak_4177	127	.	8.41279	15.2529	12.722	105
chr1	187974490	187974779	SRR8284511_trimmed.fq.sort.sort.q10.rmdup.narrowPeak_peak_4178	803	.	22.9751	83.7434	80.3975	145
chr1	187981068	187981312	SRR8284511_trimmed.fq.sort.sort.q10.rmdup.narrowPeak_peak_4179	169	.	9.55943	19.5933	16.9917	135
chr1	187990204	187990509	SRR8284511_trimmed.fq.sort.sort.q10.rmdup.narrowPeak_peak_4180	343	.	15.149	37.157	34.3317	158
chr1	188006692	188006874	SRR8284511_trimmed.fq.sort.sort.q10.rmdup.narrowPeak_peak_4181	91	.	6.91499	11.5731	9.117	85
chr1	188069963	188070131	SRR8284511_trimmed.fq.sort.sort.q10.rmdup.narrowPeak_peak_4182	88	.	6.9886	11.3264	8.87417	79
chr1	188107988	188108208	SRR8284511_trimmed.fq.sort.sort.q10.rmdup.narrowPeak_peak_4183	124	.	8.48616	14.9379	12.4114	118
chr1	188120692	188120860	SRR8284511_trimmed.fq.sort.sort.q10.rmdup.narrowPeak_peak_4184	66	.	5.99023	9.06441	6.67006	119
chr1	188125608	188125813	SRR8284511_trimmed.fq.sort.sort.q10.rmdup.narrowPeak_peak_4185	100	.	7.47608	12.4839	10.012	98
chr1	188253428	188253625	SRR8284511_trimmed.fq.sort.sort.q10.rmdup.narrowPeak_peak_4186	112	.	7.98697	13.7074	11.2044	100
chr1	188321533	188321849	SRR8284511_trimmed.fq.sort.sort.q10.rmdup.narrowPeak_peak_4187	496	.	19.2971	52.6424	49.6499	145
chr1	188385202	188385357	SRR8284511_trimmed.fq.sort.sort.q10.rmdup.narrowPeak_peak_4188	36	.	4.49267	5.9373	3.65333	141
chr1	188385689	188385837	SRR8284511_trimmed.fq.sort.sort.q10.rmdup.narrowPeak_peak_4189	66	.	5.99023	9.06441	6.67006	81
chr1	188433910	188434074	SRR8284511_trimmed.fq.sort.sort.q10.rmdup.narrowPeak_peak_4190	56	.	5.49104	7.98366	5.62208	85
chr1	188448067	188448293	SRR8284511_trimmed.fq.sort.sort.q10.rmdup.narrowPeak_peak_4191	366	.	16.9442	39.4982	36.6467	132
chr1	188458776	188459053	SRR8284511_trimmed.fq.sort.sort.q10.rmdup.narrowPeak_peak_4192	226	.	11.986	25.3291	22.6465	133
chr1	188509012	188509286	SRR8284511_trimmed.fq.sort.sort.q10.rmdup.narrowPeak_peak_4193	281	.	14.2436	30.9358	28.1825	133
chr1	188523280	188523456	SRR8284511_trimmed.fq.sort.sort.q10.rmdup.narrowPeak_peak_4194	66	.	5.99023	9.06441	6.67006	76
chr1	188530567	188530715	SRR8284511_trimmed.fq.sort.sort.q10.rmdup.narrowPeak_peak_4195	46	.	4.99186	6.94015	4.61497	69
chr1	188543445	188543686	SRR8284511_trimmed.fq.sort.sort.q10.rmdup.narrowPeak_peak_4196	329	.	15.9739	35.7972	32.9865	131
chr1	188598060	188598384	SRR8284511_trimmed.fq.sort.sort.q10.rmdup.narrowPeak_peak_4197	457	.	17.9311	48.6702	45.7194	163
chr1	188616168	188616317	SRR8284511_trimmed.fq.sort.sort.q10.rmdup.narrowPeak_peak_4198	66	.	5.99023	9.06441	6.67006	102
chr1	188633788	188634044	SRR8284511_trimmed.fq.sort.sort.q10.rmdup.narrowPeak_peak_4199	535	.	20.6194	56.5713	53.5377	130
chr1	188678358	188678517	SRR8284511_trimmed.fq.sort.sort.q10.rmdup.narrowPeak_peak_4200	56	.	5.49104	7.98366	5.62208	80
chr1	188708238	188708499	SRR8284511_trimmed.fq.sort.sort.q10.rmdup.narrowPeak_peak_4201	347	.	15.8113	37.5838	34.7534	135
chr1	188789781	188789973	SRR8284511_trimmed.fq.sort.sort.q10.rmdup.narrowPeak_peak_4202	56	.	5.49104	7.98366	5.62208	116
chr1	188805157	188805423	SRR8284511_trimmed.fq.sort.sort.q10.rmdup.narrowPeak_peak_4203	396	.	15.3265	42.5124	39.6275	119
chr1	188855110	188855348	SRR8284511_trimmed.fq.sort.sort.q10.rmdup.narrowPeak_peak_4204	201	.	11.4813	22.7972	20.1473	121
chr1	188860426	188860861	SRR8284511_trimmed.fq.sort.sort.q10.rmdup.narrowPeak_peak_4205	231	.	11.9575	25.872	23.1815	164
chr1	188867152	188867340	SRR8284511_trimmed.fq.sort.sort.q10.rmdup.narrowPeak_peak_4206	88	.	6.9886	11.3264	8.87417	88
chr1	188904125	188904390	SRR8284511_trimmed.fq.sort.sort.q10.rmdup.narrowPeak_peak_4207	161	.	9.98371	18.7723	16.1813	140
chr1	188917886	188918152	SRR8284511_trimmed.fq.sort.sort.q10.rmdup.narrowPeak_peak_4208	314	.	15.4506	34.2523	31.4599	130
chr1	188947705	188948111	SRR8284511_trimmed.fq.sort.sort.q10.rmdup.narrowPeak_peak_4209	664	.	21.2236	69.6094	66.433	248
chr1	188980074	188980451	SRR8284511_trimmed.fq.sort.sort.q10.rmdup.narrowPeak_peak_4210	1307	.	26.2405	134.988	130.746	177
chr1	188993200	188993641	SRR8284511_trimmed.fq.sort.sort.q10.rmdup.narrowPeak_peak_4211	714	.	19.4521	74.7258	71.49	142
chr1	189009099	189009351	SRR8284511_trimmed.fq.sort.sort.q10.rmdup.narrowPeak_peak_4212	240	.	12.8636	26.7955	24.0938	133
chr1	189023169	189023572	SRR8284511_trimmed.fq.sort.sort.q10.rmdup.narrowPeak_peak_4213	677	.	16.696	70.9616	67.7699	258
chr1	189027024	189027209	SRR8284511_trimmed.fq.sort.sort.q10.rmdup.narrowPeak_peak_4214	85	.	4.65896	11.0055	8.56654	103
chr1	189028317	189028622	SRR8284511_trimmed.fq.sort.sort.q10.rmdup.narrowPeak_peak_4215	606	.	15.6838	63.7973	60.6858	130
chr1	189057472	189057767	SRR8284511_trimmed.fq.sort.sort.q10.rmdup.narrowPeak_peak_4216	341	.	15.0552	36.9961	34.1724	152
chr1	189080768	189081133	SRR8284511_trimmed.fq.sort.sort.q10.rmdup.narrowPeak_peak_4217	875	.	21.6363	90.9438	87.5018	198
chr1	189082409	189082616	SRR8284511_trimmed.fq.sort.sort.q10.rmdup.narrowPeak_peak_4218	38	.	3.71839	6.11392	3.82545	130
chr1	189090198	189090523	SRR8284511_trimmed.fq.sort.sort.q10.rmdup.narrowPeak_peak_4219	121	.	8.34971	14.7142	12.1958	191
chr1	189115355	189115633	SRR8284511_trimmed.fq.sort.sort.q10.rmdup.narrowPeak_peak_4220	276	.	13.5526	30.4111	27.6639	147
chr1	189227561	189227905	SRR8284511_trimmed.fq.sort.sort.q10.rmdup.narrowPeak_peak_4221	347	.	15.8113	37.5838	34.7534	144
chr1	189253281	189253551	SRR8284511_trimmed.fq.sort.sort.q10.rmdup.narrowPeak_peak_4222	706	.	22.5726	73.9058	70.6798	120
chr1	189253669	189253817	SRR8284511_trimmed.fq.sort.sort.q10.rmdup.narrowPeak_peak_4223	46	.	4.51452	6.98579	4.65954	64
chr1	189299756	189300100	SRR8284511_trimmed.fq.sort.sort.q10.rmdup.narrowPeak_peak_4224	201	.	11.4813	22.7972	20.1473	120
chr1	189315939	189316307	SRR8284511_trimmed.fq.sort.sort.q10.rmdup.narrowPeak_peak_4225	352	.	14.8786	38.1006	35.2645	139
chr1	189349253	189349543	SRR8284511_trimmed.fq.sort.sort.q10.rmdup.narrowPeak_peak_4226	217	.	11.7658	24.3831	21.712	146
chr1	189550862	189551254	SRR8284511_trimmed.fq.sort.sort.q10.rmdup.narrowPeak_peak_4227	413	.	17.5994	44.2603	41.3565	187
chr1	189579443	189579730	SRR8284511_trimmed.fq.sort.sort.q10.rmdup.narrowPeak_peak_4228	647	.	22.7095	67.9303	64.7727	141
chr1	189607734	189608037	SRR8284511_trimmed.fq.sort.sort.q10.rmdup.narrowPeak_peak_4229	136	.	8.98534	16.1931	13.6442	184
chr1	189628420	189628758	SRR8284511_trimmed.fq.sort.sort.q10.rmdup.narrowPeak_peak_4230	2004	.	34.6482	206.837	200.468	196
chr1	189645523	189645671	SRR8284511_trimmed.fq.sort.sort.q10.rmdup.narrowPeak_peak_4231	46	.	4.99186	6.94015	4.61497	77
chr1	189646725	189646901	SRR8284511_trimmed.fq.sort.sort.q10.rmdup.narrowPeak_peak_4232	46	.	4.99186	6.94015	4.61497	61
chr1	189661896	189662378	SRR8284511_trimmed.fq.sort.sort.q10.rmdup.narrowPeak_peak_4233	776	.	21.6039	80.9803	77.6688	201
chr1	189675410	189675887	SRR8284511_trimmed.fq.sort.sort.q10.rmdup.narrowPeak_peak_4234	1017	.	23.9736	105.423	101.764	152
chr1	189688412	189688591	SRR8284511_trimmed.fq.sort.sort.q10.rmdup.narrowPeak_peak_4235	66	.	5.99023	9.06441	6.67006	56
chr1	189701014	189701287	SRR8284511_trimmed.fq.sort.sort.q10.rmdup.narrowPeak_peak_4236	745	.	20.5282	77.8681	74.5947	133
chr1	189703182	189703387	SRR8284511_trimmed.fq.sort.sort.q10.rmdup.narrowPeak_peak_4237	95	.	5.77812	11.9631	9.50059	84
chr1	189720367	189720693	SRR8284511_trimmed.fq.sort.sort.q10.rmdup.narrowPeak_peak_4238	161	.	9.98371	18.7723	16.1813	100
chr1	189802538	189802905	SRR8284511_trimmed.fq.sort.sort.q10.rmdup.narrowPeak_peak_4239	493	.	19.6012	52.3649	49.3753	203
chr1	189823412	189823701	SRR8284511_trimmed.fq.sort.sort.q10.rmdup.narrowPeak_peak_4240	201	.	11.4813	22.7972	20.1473	142
chr1	189869970	189870242	SRR8284511_trimmed.fq.sort.sort.q10.rmdup.narrowPeak_peak_4241	376	.	13.8556	40.4945	37.6316	137
chr1	189870562	189870814	SRR8284511_trimmed.fq.sort.sort.q10.rmdup.narrowPeak_peak_4242	195	.	9.21805	22.2291	19.5886	129
chr1	189882965	189883456	SRR8284511_trimmed.fq.sort.sort.q10.rmdup.narrowPeak_peak_4243	834	.	14.6223	86.8753	83.4887	147
chr1	189883873	189884057	SRR8284511_trimmed.fq.sort.sort.q10.rmdup.narrowPeak_peak_4244	183	.	5.97984	20.9445	18.3226	85
chr1	189887544	189887831	SRR8284511_trimmed.fq.sort.sort.q10.rmdup.narrowPeak_peak_4245	834	.	15.062	86.8094	83.4235	144
chr1	189915743	189915932	SRR8284511_trimmed.fq.sort.sort.q10.rmdup.narrowPeak_peak_4246	124	.	8.48616	14.9379	12.4114	80
chr1	189927730	189928039	SRR8284511_trimmed.fq.sort.sort.q10.rmdup.narrowPeak_peak_4247	1069	.	25.9497	110.729	106.981	141
chr1	189973093	189973564	SRR8284511_trimmed.fq.sort.sort.q10.rmdup.narrowPeak_peak_4248	1173	.	28.1114	121.311	117.366	141
chr1	190041373	190041601	SRR8284511_trimmed.fq.sort.sort.q10.rmdup.narrowPeak_peak_4249	393	.	13.3156	42.2443	39.3623	104
chr1	190045784	190046180	SRR8284511_trimmed.fq.sort.sort.q10.rmdup.narrowPeak_peak_4250	563	.	16.9219	59.4559	56.3913	202
chr1	190116041	190116412	SRR8284511_trimmed.fq.sort.sort.q10.rmdup.narrowPeak_peak_4251	478	.	19.6148	50.7925	47.8194	115
chr1	190179018	190179356	SRR8284511_trimmed.fq.sort.sort.q10.rmdup.narrowPeak_peak_4252	300	.	13.0247	32.7753	30.0002	134
chr1	190182001	190182198	SRR8284511_trimmed.fq.sort.sort.q10.rmdup.narrowPeak_peak_4253	152	.	8.51221	17.8078	15.233	108
chr1	190248505	190248785	SRR8284511_trimmed.fq.sort.sort.q10.rmdup.narrowPeak_peak_4254	339	.	14.1411	36.7998	33.9783	112
chr1	190249596	190249773	SRR8284511_trimmed.fq.sort.sort.q10.rmdup.narrowPeak_peak_4255	77	.	5.82581	10.158	7.74271	70
chr1	190514726	190514932	SRR8284511_trimmed.fq.sort.sort.q10.rmdup.narrowPeak_peak_4256	136	.	8.98534	16.1931	13.6442	103
chr1	190530181	190530381	SRR8284511_trimmed.fq.sort.sort.q10.rmdup.narrowPeak_peak_4257	94	.	7.109	11.8876	9.42609	85
chr1	190542023	190542308	SRR8284511_trimmed.fq.sort.sort.q10.rmdup.narrowPeak_peak_4258	545	.	21.6841	57.5745	54.5299	122
chr1	190695597	190695931	SRR8284511_trimmed.fq.sort.sort.q10.rmdup.narrowPeak_peak_4259	455	.	17.826	48.4858	45.537	140
chr1	190710167	190710512	SRR8284511_trimmed.fq.sort.sort.q10.rmdup.narrowPeak_peak_4260	77	.	6.48941	10.1795	7.75508	232
chr1	190749039	190749261	SRR8284511_trimmed.fq.sort.sort.q10.rmdup.narrowPeak_peak_4261	77	.	6.48941	10.1795	7.75508	104
chr1	190761872	190762072	SRR8284511_trimmed.fq.sort.sort.q10.rmdup.narrowPeak_peak_4262	88	.	6.9886	11.3264	8.87417	80
chr1	190769836	190770044	SRR8284511_trimmed.fq.sort.sort.q10.rmdup.narrowPeak_peak_4263	215	.	11.9805	24.1767	21.5079	99
chr1	190797200	190797541	SRR8284511_trimmed.fq.sort.sort.q10.rmdup.narrowPeak_peak_4264	1498	.	31.9513	154.632	149.861	188
chr1	190810482	190810748	SRR8284511_trimmed.fq.sort.sort.q10.rmdup.narrowPeak_peak_4265	158	.	9.75229	18.3898	15.8071	142
chr1	190831757	190832175	SRR8284511_trimmed.fq.sort.sort.q10.rmdup.narrowPeak_peak_4266	667	.	20.9342	69.9332	66.7532	248
chr1	190881353	190881938	SRR8284511_trimmed.fq.sort.sort.q10.rmdup.narrowPeak_peak_4267	860	.	21.3847	89.4826	86.0604	296
chr1	190912730	190912917	SRR8284511_trimmed.fq.sort.sort.q10.rmdup.narrowPeak_peak_4268	88	.	6.9886	11.3264	8.87417	99
chr1	190944380	190944743	SRR8284511_trimmed.fq.sort.sort.q10.rmdup.narrowPeak_peak_4269	849	.	23.8941	88.3385	84.9322	143
chr1	190989725	190990091	SRR8284511_trimmed.fq.sort.sort.q10.rmdup.narrowPeak_peak_4270	416	.	17.3611	44.6054	41.698	145
chr1	190996615	190996763	SRR8284511_trimmed.fq.sort.sort.q10.rmdup.narrowPeak_peak_4271	53	.	5.28744	7.66028	5.31843	80
chr1	191002219	191002597	SRR8284511_trimmed.fq.sort.sort.q10.rmdup.narrowPeak_peak_4272	662	.	19.77	69.3874	66.2134	176
chr1	191008802	191009111	SRR8284511_trimmed.fq.sort.sort.q10.rmdup.narrowPeak_peak_4273	532	.	18.5965	56.2591	53.2287	120
chr1	191015268	191015523	SRR8284511_trimmed.fq.sort.sort.q10.rmdup.narrowPeak_peak_4274	71	.	6.0759	9.51477	7.11181	115
chr1	191054981	191055182	SRR8284511_trimmed.fq.sort.sort.q10.rmdup.narrowPeak_peak_4275	136	.	8.12819	16.1712	13.6266	85
chr1	191055564	191055813	SRR8284511_trimmed.fq.sort.sort.q10.rmdup.narrowPeak_peak_4276	125	.	7.74114	15.047	12.5191	139
chr1	191062569	191062724	SRR8284511_trimmed.fq.sort.sort.q10.rmdup.narrowPeak_peak_4277	20	.	3.51989	4.2551	2.07309	109
chr1	191063016	191063209	SRR8284511_trimmed.fq.sort.sort.q10.rmdup.narrowPeak_peak_4278	71	.	6.0759	9.51477	7.11181	108
chr1	191068379	191068720	SRR8284511_trimmed.fq.sort.sort.q10.rmdup.narrowPeak_peak_4279	404	.	16.6315	43.3436	40.4497	208
chr1	191075558	191076064	SRR8284511_trimmed.fq.sort.sort.q10.rmdup.narrowPeak_peak_4280	929	.	22.9027	96.4905	92.9692	208
chr1	191084940	191085304	SRR8284511_trimmed.fq.sort.sort.q10.rmdup.narrowPeak_peak_4281	914	.	22.2256	94.9873	91.4883	219
chr1	191111003	191111206	SRR8284511_trimmed.fq.sort.sort.q10.rmdup.narrowPeak_peak_4282	136	.	8.98534	16.1931	13.6442	107
chr1	191126021	191126428	SRR8284511_trimmed.fq.sort.sort.q10.rmdup.narrowPeak_peak_4283	757	.	22.8968	79.0297	75.7423	123
chr1	191152944	191153471	SRR8284511_trimmed.fq.sort.sort.q10.rmdup.narrowPeak_peak_4284	910	.	23.2835	94.5318	91.0391	327
chr1	191172462	191172828	SRR8284511_trimmed.fq.sort.sort.q10.rmdup.narrowPeak_peak_4285	439	.	16.9326	46.9052	43.973	234
chr1	191182412	191182726	SRR8284511_trimmed.fq.sort.sort.q10.rmdup.narrowPeak_peak_4286	107	.	6.43304	13.1908	10.702	146
chr1	191184064	191184264	SRR8284511_trimmed.fq.sort.sort.q10.rmdup.narrowPeak_peak_4287	173	.	8.31354	19.993	17.3859	110
chr1	191194136	191194412	SRR8284511_trimmed.fq.sort.sort.q10.rmdup.narrowPeak_peak_4288	453	.	17.7221	48.3032	45.3564	132
chr1	191202267	191202567	SRR8284511_trimmed.fq.sort.sort.q10.rmdup.narrowPeak_peak_4289	549	.	18.2292	58.0178	54.9686	147
chr1	191216388	191216568	SRR8284511_trimmed.fq.sort.sort.q10.rmdup.narrowPeak_peak_4290	66	.	5.99023	9.06441	6.67006	69
chr1	191275503	191275871	SRR8284511_trimmed.fq.sort.sort.q10.rmdup.narrowPeak_peak_4291	1514	.	32.2029	156.265	151.446	189
chr1	191282291	191282595	SRR8284511_trimmed.fq.sort.sort.q10.rmdup.narrowPeak_peak_4292	136	.	8.98534	16.1931	13.6442	137
chr1	191288776	191289243	SRR8284511_trimmed.fq.sort.sort.q10.rmdup.narrowPeak_peak_4293	833	.	22.1926	86.7098	83.3252	204
chr1	191299576	191299885	SRR8284511_trimmed.fq.sort.sort.q10.rmdup.narrowPeak_peak_4294	517	.	19.1336	54.7853	51.7703	177
chr1	191305647	191305995	SRR8284511_trimmed.fq.sort.sort.q10.rmdup.narrowPeak_peak_4295	359	.	11.6845	38.7762	35.9325	206
chr1	191308153	191308372	SRR8284511_trimmed.fq.sort.sort.q10.rmdup.narrowPeak_peak_4296	338	.	8.93313	36.6822	33.8619	111
chr1	191312427	191312837	SRR8284511_trimmed.fq.sort.sort.q10.rmdup.narrowPeak_peak_4297	961	.	19.4375	99.7387	96.1687	143
chr1	191352801	191353186	SRR8284511_trimmed.fq.sort.sort.q10.rmdup.narrowPeak_peak_4298	632	.	18.7234	66.4296	63.2887	178
chr1	191364540	191364975	SRR8284511_trimmed.fq.sort.sort.q10.rmdup.narrowPeak_peak_4299	690	.	19.4986	72.2561	69.0492	182
chr1	191391322	191391661	SRR8284511_trimmed.fq.sort.sort.q10.rmdup.narrowPeak_peak_4300	1080	.	26.0113	111.838	108.071	198
chr1	191398002	191398156	SRR8284511_trimmed.fq.sort.sort.q10.rmdup.narrowPeak_peak_4301	56	.	5.49104	7.98366	5.62208	112
chr1	191469599	191469861	SRR8284511_trimmed.fq.sort.sort.q10.rmdup.narrowPeak_peak_4302	215	.	11.9805	24.1767	21.5079	142
chr1	191505583	191505789	SRR8284511_trimmed.fq.sort.sort.q10.rmdup.narrowPeak_peak_4303	136	.	8.98534	16.1931	13.6442	113
chr1	191562763	191563241	SRR8284511_trimmed.fq.sort.sort.q10.rmdup.narrowPeak_peak_4304	1226	.	24.119	126.701	122.645	235
chr1	191567968	191568167	SRR8284511_trimmed.fq.sort.sort.q10.rmdup.narrowPeak_peak_4305	173	.	7.77928	19.9478	17.3412	100
chr1	191575817	191576390	SRR8284511_trimmed.fq.sort.sort.q10.rmdup.narrowPeak_peak_4306	1265	.	19.5882	130.737	126.592	327
chr1	191582078	191582226	SRR8284511_trimmed.fq.sort.sort.q10.rmdup.narrowPeak_peak_4307	62	.	4.92368	8.60282	6.22841	103
chr1	191584534	191584754	SRR8284511_trimmed.fq.sort.sort.q10.rmdup.narrowPeak_peak_4308	95	.	5.82557	12.0539	9.58968	113
chr1	191585826	191586013	SRR8284511_trimmed.fq.sort.sort.q10.rmdup.narrowPeak_peak_4309	80	.	5.38122	10.464	8.03472	93
chr1	191587161	191587335	SRR8284511_trimmed.fq.sort.sort.q10.rmdup.narrowPeak_peak_4310	104	.	6.31845	12.9799	10.4942	51
chr1	191589336	191589491	SRR8284511_trimmed.fq.sort.sort.q10.rmdup.narrowPeak_peak_4311	58	.	4.8594	8.17043	5.80497	96
chr1	191749941	191750089	SRR8284511_trimmed.fq.sort.sort.q10.rmdup.narrowPeak_peak_4312	56	.	5.49104	7.98366	5.62208	76
chr1	191806804	191807093	SRR8284511_trimmed.fq.sort.sort.q10.rmdup.narrowPeak_peak_4313	586	.	21.6291	61.6902	58.6015	143
chr1	191817858	191818171	SRR8284511_trimmed.fq.sort.sort.q10.rmdup.narrowPeak_peak_4314	1679	.	32.58	173.244	167.914	166
chr1	191829174	191829372	SRR8284511_trimmed.fq.sort.sort.q10.rmdup.narrowPeak_peak_4315	117	.	7.81793	14.2758	11.7643	76
chr1	191833298	191833483	SRR8284511_trimmed.fq.sort.sort.q10.rmdup.narrowPeak_peak_4316	95	.	5.99089	11.9723	9.50949	101
chr1	191834900	191835102	SRR8284511_trimmed.fq.sort.sort.q10.rmdup.narrowPeak_peak_4317	396	.	14.1556	42.4994	39.6147	73
chr1	191888478	191888691	SRR8284511_trimmed.fq.sort.sort.q10.rmdup.narrowPeak_peak_4318	124	.	8.48616	14.9379	12.4114	86
chr1	191907579	191907912	SRR8284511_trimmed.fq.sort.sort.q10.rmdup.narrowPeak_peak_4319	82	.	6.58886	10.6802	8.24702	109
chr1	191925625	191925869	SRR8284511_trimmed.fq.sort.sort.q10.rmdup.narrowPeak_peak_4320	136	.	8.98534	16.1931	13.6442	102
chr1	191964264	191964586	SRR8284511_trimmed.fq.sort.sort.q10.rmdup.narrowPeak_peak_4321	710	.	15.8168	74.2824	71.0519	127
chr1	191965011	191965431	SRR8284511_trimmed.fq.sort.sort.q10.rmdup.narrowPeak_peak_4322	903	.	18.5185	93.8185	90.336	253
chr1	191995453	191995908	SRR8284511_trimmed.fq.sort.sort.q10.rmdup.narrowPeak_peak_4323	845	.	21.5227	87.9886	84.5868	217
chr1	192063250	192063557	SRR8284511_trimmed.fq.sort.sort.q10.rmdup.narrowPeak_peak_4324	298	.	13.7157	32.6475	29.8738	131
chr1	192065263	192065446	SRR8284511_trimmed.fq.sort.sort.q10.rmdup.narrowPeak_peak_4325	76	.	6.01251	10.1046	7.69023	75
chr1	192070666	192070935	SRR8284511_trimmed.fq.sort.sort.q10.rmdup.narrowPeak_peak_4326	36	.	4.49267	5.9373	3.65333	146
chr1	192092894	192093252	SRR8284511_trimmed.fq.sort.sort.q10.rmdup.narrowPeak_peak_4327	894	.	16.7469	92.8909	89.4216	184
chr1	192094491	192094800	SRR8284511_trimmed.fq.sort.sort.q10.rmdup.narrowPeak_peak_4328	869	.	16.4613	90.4126	86.9776	162
chr1	192107348	192107748	SRR8284511_trimmed.fq.sort.sort.q10.rmdup.narrowPeak_peak_4329	731	.	22.46	76.3873	73.1317	172
chr1	192189088	192189377	SRR8284511_trimmed.fq.sort.sort.q10.rmdup.narrowPeak_peak_4330	1009	.	22.7886	104.573	100.928	133
chr1	192190481	192190748	SRR8284511_trimmed.fq.sort.sort.q10.rmdup.narrowPeak_peak_4331	296	.	9.99092	32.4613	29.69	144
chr1	192324309	192324598	SRR8284511_trimmed.fq.sort.sort.q10.rmdup.narrowPeak_peak_4332	504	.	19.7778	53.4768	50.4756	146
chr1	192332136	192332439	SRR8284511_trimmed.fq.sort.sort.q10.rmdup.narrowPeak_peak_4333	161	.	9.98371	18.7723	16.1813	111
chr1	192444015	192444332	SRR8284511_trimmed.fq.sort.sort.q10.rmdup.narrowPeak_peak_4334	619	.	20.2129	65.114	61.9879	135
chr1	192593366	192593580	SRR8284511_trimmed.fq.sort.sort.q10.rmdup.narrowPeak_peak_4336	267	.	12.651	29.5187	26.7825	132
chr1	192598409	192598826	SRR8284511_trimmed.fq.sort.sort.q10.rmdup.narrowPeak_peak_4337	694	.	21.0005	72.684	69.4722	195
chr1	192662917	192663350	SRR8284511_trimmed.fq.sort.sort.q10.rmdup.narrowPeak_peak_4338	114	.	7.62195	13.9526	11.446	299
chr1	192711882	192712449	SRR8284511_trimmed.fq.sort.sort.q10.rmdup.narrowPeak_peak_4339	827	.	21.4991	86.1399	82.7631	245
chr1	192722217	192722522	SRR8284511_trimmed.fq.sort.sort.q10.rmdup.narrowPeak_peak_4340	866	.	16.343	90.054	86.6241	147
chr1	192726971	192727351	SRR8284511_trimmed.fq.sort.sort.q10.rmdup.narrowPeak_peak_4341	1156	.	19.1071	119.568	115.658	189
chr1	192745147	192745501	SRR8284511_trimmed.fq.sort.sort.q10.rmdup.narrowPeak_peak_4342	1692	.	29.783	174.643	169.271	143
chr1	192765581	192765859	SRR8284511_trimmed.fq.sort.sort.q10.rmdup.narrowPeak_peak_4343	352	.	16.135	38.1316	35.2953	132
chr1	192784372	192784779	SRR8284511_trimmed.fq.sort.sort.q10.rmdup.narrowPeak_peak_4344	970	.	23.4958	100.592	97.0093	209
chr1	192790482	192790859	SRR8284511_trimmed.fq.sort.sort.q10.rmdup.narrowPeak_peak_4345	867	.	19.4229	90.1657	86.7344	153
chr1	192795407	192795693	SRR8284511_trimmed.fq.sort.sort.q10.rmdup.narrowPeak_peak_4346	318	.	9.90099	34.6383	31.8414	129
chr1	192801028	192801196	SRR8284511_trimmed.fq.sort.sort.q10.rmdup.narrowPeak_peak_4347	59	.	5.49451	8.27315	5.90564	49
chr1	192869790	192870072	SRR8284511_trimmed.fq.sort.sort.q10.rmdup.narrowPeak_peak_4348	179	.	10.1197	20.5322	17.9155	135
chr1	192880221	192880457	SRR8284511_trimmed.fq.sort.sort.q10.rmdup.narrowPeak_peak_4349	231	.	10.2197	25.8008	23.1111	122
chr1	192882644	192882960	SRR8284511_trimmed.fq.sort.sort.q10.rmdup.narrowPeak_peak_4350	285	.	11.4907	31.2617	28.5049	171
chr1	192912152	192912671	SRR8284511_trimmed.fq.sort.sort.q10.rmdup.narrowPeak_peak_4351	615	.	18.2794	64.6911	61.5699	127
chr1	192980301	192980449	SRR8284511_trimmed.fq.sort.sort.q10.rmdup.narrowPeak_peak_4352	60	.	5.60852	8.45466	6.08336	104
chr1	192984398	192984642	SRR8284511_trimmed.fq.sort.sort.q10.rmdup.narrowPeak_peak_4353	151	.	9.34754	17.7218	15.1483	111
chr1	193000929	193001223	SRR8284511_trimmed.fq.sort.sort.q10.rmdup.narrowPeak_peak_4354	331	.	15.2576	35.9506	33.1383	147
chr1	193014323	193014562	SRR8284511_trimmed.fq.sort.sort.q10.rmdup.narrowPeak_peak_4355	77	.	6.48941	10.1795	7.75508	97
chr1	193056819	193056967	SRR8284511_trimmed.fq.sort.sort.q10.rmdup.narrowPeak_peak_4356	53	.	5.28744	7.66028	5.31843	62
chr1	193079317	193079579	SRR8284511_trimmed.fq.sort.sort.q10.rmdup.narrowPeak_peak_4357	55	.	5.09005	7.92965	5.58147	141
chr1	193084058	193084339	SRR8284511_trimmed.fq.sort.sort.q10.rmdup.narrowPeak_peak_4358	409	.	16.0904	43.887	40.9874	144
chr1	193116461	193116673	SRR8284511_trimmed.fq.sort.sort.q10.rmdup.narrowPeak_peak_4359	122	.	8.41085	14.8144	12.2945	104
chr1	193125974	193126166	SRR8284511_trimmed.fq.sort.sort.q10.rmdup.narrowPeak_peak_4360	153	.	6.81199	17.892	15.3162	88
chr1	193130152	193130467	SRR8284511_trimmed.fq.sort.sort.q10.rmdup.narrowPeak_peak_4361	1219	.	22.8009	126.03	121.989	167
chr1	193133819	193134031	SRR8284511_trimmed.fq.sort.sort.q10.rmdup.narrowPeak_peak_4362	170	.	6.99924	19.6941	17.0911	101
chr1	193208167	193208518	SRR8284511_trimmed.fq.sort.sort.q10.rmdup.narrowPeak_peak_4363	832	.	24.9293	86.5985	83.2151	210
chr1	193255529	193255956	SRR8284511_trimmed.fq.sort.sort.q10.rmdup.narrowPeak_peak_4364	822	.	23.9525	85.661	82.29	155
chr1	193273303	193273707	SRR8284511_trimmed.fq.sort.sort.q10.rmdup.narrowPeak_peak_4365	470	.	18.7032	50.0156	47.0505	109
chr1	193324287	193324630	SRR8284511_trimmed.fq.sort.sort.q10.rmdup.narrowPeak_peak_4366	797	.	23.0875	83.0491	79.7115	157
chr1	193330221	193330504	SRR8284511_trimmed.fq.sort.sort.q10.rmdup.narrowPeak_peak_4367	332	.	15.7503	36.0968	33.2832	137
chr1	193363846	193364173	SRR8284511_trimmed.fq.sort.sort.q10.rmdup.narrowPeak_peak_4368	487	.	17.4532	51.7452	48.7618	147
chr1	193376774	193377157	SRR8284511_trimmed.fq.sort.sort.q10.rmdup.narrowPeak_peak_4369	1028	.	25.7989	106.515	102.839	198
chr1	193382882	193383498	SRR8284511_trimmed.fq.sort.sort.q10.rmdup.narrowPeak_peak_4370	826	.	13.5495	86.0463	82.6708	158
chr1	193386184	193386455	SRR8284511_trimmed.fq.sort.sort.q10.rmdup.narrowPeak_peak_4371	717	.	12.0966	74.9592	71.7208	124
chr1	193392359	193392585	SRR8284511_trimmed.fq.sort.sort.q10.rmdup.narrowPeak_peak_4372	110	.	7.39038	13.5692	11.0741	120
chr1	193392816	193392964	SRR8284511_trimmed.fq.sort.sort.q10.rmdup.narrowPeak_peak_4373	50	.	4.92692	7.36905	5.03433	123
chr1	193401781	193401964	SRR8284511_trimmed.fq.sort.sort.q10.rmdup.narrowPeak_peak_4374	137	.	8.75899	16.2769	13.7268	114
chr1	193440415	193440832	SRR8284511_trimmed.fq.sort.sort.q10.rmdup.narrowPeak_peak_4375	324	.	14.458	35.2752	32.4711	279
chr1	193449563	193449906	SRR8284511_trimmed.fq.sort.sort.q10.rmdup.narrowPeak_peak_4376	976	.	25.5665	101.195	97.603	166
chr1	193503932	193504290	SRR8284511_trimmed.fq.sort.sort.q10.rmdup.narrowPeak_peak_4377	1083	.	25.6716	112.072	108.301	176
chr1	193557633	193557858	SRR8284511_trimmed.fq.sort.sort.q10.rmdup.narrowPeak_peak_4378	88	.	6.9886	11.3264	8.87417	104
chr1	193575980	193576318	SRR8284511_trimmed.fq.sort.sort.q10.rmdup.narrowPeak_peak_4379	1455	.	30.4524	150.156	145.516	185
chr1	193588997	193589386	SRR8284511_trimmed.fq.sort.sort.q10.rmdup.narrowPeak_peak_4380	1278	.	26.6563	132.037	127.862	247
chr1	193599183	193599494	SRR8284511_trimmed.fq.sort.sort.q10.rmdup.narrowPeak_peak_4381	638	.	21.7167	67.0266	63.8793	177
chr1	193650345	193650596	SRR8284511_trimmed.fq.sort.sort.q10.rmdup.narrowPeak_peak_4382	103	.	7.47803	12.8775	10.3935	122
chr1	193673125	193673581	SRR8284511_trimmed.fq.sort.sort.q10.rmdup.narrowPeak_peak_4383	344	.	14.8308	37.3109	34.4838	286
chr1	193698933	193699207	SRR8284511_trimmed.fq.sort.sort.q10.rmdup.narrowPeak_peak_4384	950	.	16.756	98.5959	95.0431	139
chr1	193703043	193703447	SRR8284511_trimmed.fq.sort.sort.q10.rmdup.narrowPeak_peak_4385	1293	.	20.7165	133.581	129.372	223
chr1	193711839	193711987	SRR8284511_trimmed.fq.sort.sort.q10.rmdup.narrowPeak_peak_4386	56	.	5.49104	7.98366	5.62208	41
chr1	193742759	193743055	SRR8284511_trimmed.fq.sort.sort.q10.rmdup.narrowPeak_peak_4387	264	.	13.5554	29.1581	26.4263	131
chr1	193956451	193956708	SRR8284511_trimmed.fq.sort.sort.q10.rmdup.narrowPeak_peak_4388	149	.	9.48453	17.4716	14.9014	139
chr1	193971600	193971826	SRR8284511_trimmed.fq.sort.sort.q10.rmdup.narrowPeak_peak_4389	66	.	5.99023	9.06441	6.67006	94
chr1	194222975	194223361	SRR8284511_trimmed.fq.sort.sort.q10.rmdup.narrowPeak_peak_4390	1301	.	28.5077	134.34	130.113	183
chr1	194400226	194400440	SRR8284511_trimmed.fq.sort.sort.q10.rmdup.narrowPeak_peak_4391	149	.	9.48453	17.4716	14.9014	113
chr1	194607935	194608181	SRR8284511_trimmed.fq.sort.sort.q10.rmdup.narrowPeak_peak_4392	251	.	13.1656	27.8957	25.1798	135
chr1	194618749	194619349	SRR8284511_trimmed.fq.sort.sort.q10.rmdup.narrowPeak_peak_4393	861	.	19.5177	89.534	86.1112	163
chr1	194624472	194624874	SRR8284511_trimmed.fq.sort.sort.q10.rmdup.narrowPeak_peak_4394	391	.	15.8693	42.01	39.1307	137
chr1	194722347	194722705	SRR8284511_trimmed.fq.sort.sort.q10.rmdup.narrowPeak_peak_4395	670	.	20.2181	70.2775	67.0938	215
chr1	194737667	194737820	SRR8284511_trimmed.fq.sort.sort.q10.rmdup.narrowPeak_peak_4396	46	.	4.99186	6.94015	4.61497	65
chr1	194753170	194753548	SRR8284511_trimmed.fq.sort.sort.q10.rmdup.narrowPeak_peak_4397	912	.	24.2999	94.7836	91.2872	184
chr1	194761416	194761832	SRR8284511_trimmed.fq.sort.sort.q10.rmdup.narrowPeak_peak_4398	649	.	19.5571	68.1094	64.9499	214
chr1	194816896	194817308	SRR8284511_trimmed.fq.sort.sort.q10.rmdup.narrowPeak_peak_4399	1047	.	28.2096	108.466	104.757	172
chr1	194839268	194839597	SRR8284511_trimmed.fq.sort.sort.q10.rmdup.narrowPeak_peak_4400	624	.	19.1257	65.5603	62.4293	183
chr1	194879566	194879901	SRR8284511_trimmed.fq.sort.sort.q10.rmdup.narrowPeak_peak_4401	1288	.	28.8589	133.089	128.891	162
chr1	194951046	194951257	SRR8284511_trimmed.fq.sort.sort.q10.rmdup.narrowPeak_peak_4402	169	.	10.1665	19.5701	16.9688	130
chr1	194953030	194953220	SRR8284511_trimmed.fq.sort.sort.q10.rmdup.narrowPeak_peak_4403	92	.	7.01066	11.7282	9.2696	96
chr1	194962195	194962551	SRR8284511_trimmed.fq.sort.sort.q10.rmdup.narrowPeak_peak_4404	922	.	23.8571	95.7458	92.2354	190
chr1	194976153	194976361	SRR8284511_trimmed.fq.sort.sort.q10.rmdup.narrowPeak_peak_4405	133	.	8.77706	15.8507	13.311	95
chr1	194976591	194976794	SRR8284511_trimmed.fq.sort.sort.q10.rmdup.narrowPeak_peak_4406	132	.	8.71418	15.7474	13.2092	133
chr1	194989208	194989356	SRR8284511_trimmed.fq.sort.sort.q10.rmdup.narrowPeak_peak_4407	46	.	4.99186	6.94015	4.61497	68
chr1	195016802	195017085	SRR8284511_trimmed.fq.sort.sort.q10.rmdup.narrowPeak_peak_4408	66	.	5.99023	9.06441	6.67006	135
chr1	195040343	195040793	SRR8284511_trimmed.fq.sort.sort.q10.rmdup.narrowPeak_peak_4409	792	.	23.3137	82.5736	79.2422	278
chr1	195130820	195131201	SRR8284511_trimmed.fq.sort.sort.q10.rmdup.narrowPeak_peak_4410	595	.	20.7254	62.6441	59.5453	244
chr1	195176624	195176957	SRR8284511_trimmed.fq.sort.sort.q10.rmdup.narrowPeak_peak_4411	215	.	11.6844	24.2473	21.5778	147
chr1	195232537	195232989	SRR8284511_trimmed.fq.sort.sort.q10.rmdup.narrowPeak_peak_4412	857	.	22.4707	89.1181	85.7009	295
chr10	3325542	3325787	SRR8284511_trimmed.fq.sort.sort.q10.rmdup.narrowPeak_peak_4414	136	.	8.98534	16.1931	13.6442	117
chr10	3332801	3333220	SRR8284511_trimmed.fq.sort.sort.q10.rmdup.narrowPeak_peak_4415	1554	.	30.3707	160.442	155.497	272
chr10	3397471	3397727	SRR8284511_trimmed.fq.sort.sort.q10.rmdup.narrowPeak_peak_4416	174	.	10.4829	20.0941	17.4833	128
chr10	3406399	3406614	SRR8284511_trimmed.fq.sort.sort.q10.rmdup.narrowPeak_peak_4417	174	.	10.4829	20.0941	17.4833	122
chr10	3446151	3446354	SRR8284511_trimmed.fq.sort.sort.q10.rmdup.narrowPeak_peak_4418	56	.	5.49104	7.98366	5.62208	113
chr10	3512830	3513266	SRR8284511_trimmed.fq.sort.sort.q10.rmdup.narrowPeak_peak_4419	198	.	10.2995	22.4819	19.8381	264
chr10	3531443	3531754	SRR8284511_trimmed.fq.sort.sort.q10.rmdup.narrowPeak_peak_4420	734	.	15.3022	76.7523	73.4923	180
chr10	3534378	3534827	SRR8284511_trimmed.fq.sort.sort.q10.rmdup.narrowPeak_peak_4421	772	.	15.5574	80.5964	77.2898	156
chr10	3555196	3555396	SRR8284511_trimmed.fq.sort.sort.q10.rmdup.narrowPeak_peak_4422	112	.	7.98697	13.7074	11.2044	79
chr10	3562136	3562473	SRR8284511_trimmed.fq.sort.sort.q10.rmdup.narrowPeak_peak_4423	795	.	22.5659	82.9282	79.5923	183
chr10	3567809	3568193	SRR8284511_trimmed.fq.sort.sort.q10.rmdup.narrowPeak_peak_4424	430	.	15.186	45.9513	43.0294	239
chr10	3572994	3573274	SRR8284511_trimmed.fq.sort.sort.q10.rmdup.narrowPeak_peak_4425	461	.	14.886	49.0815	46.1263	120
chr10	3573968	3574250	SRR8284511_trimmed.fq.sort.sort.q10.rmdup.narrowPeak_peak_4426	245	.	10.3684	27.2662	24.5577	163
chr10	3741069	3741489	SRR8284511_trimmed.fq.sort.sort.q10.rmdup.narrowPeak_peak_4427	956	.	24.614	99.2226	95.6606	245
chr10	3801323	3801579	SRR8284511_trimmed.fq.sort.sort.q10.rmdup.narrowPeak_peak_4428	213	.	11.2204	24.045	21.3796	118
chr10	3805487	3805659	SRR8284511_trimmed.fq.sort.sort.q10.rmdup.narrowPeak_peak_4429	136	.	8.41609	16.1796	13.6347	112
chr10	3834118	3834400	SRR8284511_trimmed.fq.sort.sort.q10.rmdup.narrowPeak_peak_4430	112	.	7.98697	13.7074	11.2044	164
chr10	3850064	3850272	SRR8284511_trimmed.fq.sort.sort.q10.rmdup.narrowPeak_peak_4431	174	.	10.4829	20.0941	17.4833	83
chr10	3886744	3886962	SRR8284511_trimmed.fq.sort.sort.q10.rmdup.narrowPeak_peak_4432	100	.	7.48779	12.503	10.0247	181
chr10	3943878	3944298	SRR8284511_trimmed.fq.sort.sort.q10.rmdup.narrowPeak_peak_4433	1394	.	29.995	143.891	139.428	188
chr10	3958658	3959027	SRR8284511_trimmed.fq.sort.sort.q10.rmdup.narrowPeak_peak_4434	347	.	16.2276	37.5892	34.7588	129
chr10	3972931	3973250	SRR8284511_trimmed.fq.sort.sort.q10.rmdup.narrowPeak_peak_4435	1135	.	27.2355	117.435	113.565	150
chr10	3995354	3995637	SRR8284511_trimmed.fq.sort.sort.q10.rmdup.narrowPeak_peak_4436	291	.	9.99907	31.8823	29.1175	99
chr10	3996463	3996821	SRR8284511_trimmed.fq.sort.sort.q10.rmdup.narrowPeak_peak_4437	814	.	19.7368	84.852	81.4919	199
chr10	4041644	4042017	SRR8284511_trimmed.fq.sort.sort.q10.rmdup.narrowPeak_peak_4438	573	.	17.8147	60.4685	57.3932	220
chr10	4048097	4048288	SRR8284511_trimmed.fq.sort.sort.q10.rmdup.narrowPeak_peak_4439	112	.	7.98697	13.7074	11.2044	92
chr10	4088719	4089118	SRR8284511_trimmed.fq.sort.sort.q10.rmdup.narrowPeak_peak_4440	658	.	21.8575	69.0346	65.8648	222
chr10	4117829	4118066	SRR8284511_trimmed.fq.sort.sort.q10.rmdup.narrowPeak_peak_4441	201	.	11.4813	22.7972	20.1473	113
chr10	4151232	4151478	SRR8284511_trimmed.fq.sort.sort.q10.rmdup.narrowPeak_peak_4442	295	.	13.549	32.3613	29.5911	101
chr10	4200022	4200170	SRR8284511_trimmed.fq.sort.sort.q10.rmdup.narrowPeak_peak_4443	66	.	5.99023	9.06441	6.67006	91
chr10	4270956	4271126	SRR8284511_trimmed.fq.sort.sort.q10.rmdup.narrowPeak_peak_4444	121	.	8.34971	14.7142	12.1958	99
chr10	4333390	4333744	SRR8284511_trimmed.fq.sort.sort.q10.rmdup.narrowPeak_peak_4445	1050	.	26.4015	108.756	105.042	193
chr10	4337460	4337608	SRR8284511_trimmed.fq.sort.sort.q10.rmdup.narrowPeak_peak_4446	67	.	4.87329	9.16434	6.768	47
chr10	4341497	4341669	SRR8284511_trimmed.fq.sort.sort.q10.rmdup.narrowPeak_peak_4447	98	.	7.36739	12.3071	9.83845	110
chr10	4346901	4347121	SRR8284511_trimmed.fq.sort.sort.q10.rmdup.narrowPeak_peak_4448	594	.	19.2987	62.537	59.4392	115
chr10	4372011	4372421	SRR8284511_trimmed.fq.sort.sort.q10.rmdup.narrowPeak_peak_4449	555	.	19.0022	58.6505	55.5945	139
chr10	4385450	4385702	SRR8284511_trimmed.fq.sort.sort.q10.rmdup.narrowPeak_peak_4450	250	.	12.7342	27.7816	25.067	124
chr10	4391882	4392139	SRR8284511_trimmed.fq.sort.sort.q10.rmdup.narrowPeak_peak_4451	294	.	11.9865	32.1997	29.4313	130
chr10	4393737	4393909	SRR8284511_trimmed.fq.sort.sort.q10.rmdup.narrowPeak_peak_4452	48	.	4.4501	7.16326	4.833	77
chr10	4404880	4405314	SRR8284511_trimmed.fq.sort.sort.q10.rmdup.narrowPeak_peak_4453	1053	.	24.7475	109.06	105.341	188
chr10	4425344	4425500	SRR8284511_trimmed.fq.sort.sort.q10.rmdup.narrowPeak_peak_4454	56	.	5.49104	7.98366	5.62208	53
chr10	4433309	4433679	SRR8284511_trimmed.fq.sort.sort.q10.rmdup.narrowPeak_peak_4455	314	.	15.4506	34.2523	31.4599	230
chr10	4474891	4475045	SRR8284511_trimmed.fq.sort.sort.q10.rmdup.narrowPeak_peak_4456	88	.	6.9886	11.3264	8.87417	56
chr10	4522108	4522376	SRR8284511_trimmed.fq.sort.sort.q10.rmdup.narrowPeak_peak_4457	124	.	8.48616	14.9379	12.4114	134
chr10	4544381	4544538	SRR8284511_trimmed.fq.sort.sort.q10.rmdup.narrowPeak_peak_4458	77	.	5.3918	10.1247	7.70979	80
chr10	4545558	4545941	SRR8284511_trimmed.fq.sort.sort.q10.rmdup.narrowPeak_peak_4459	632	.	19.5652	66.4258	63.285	197
chr10	4574819	4574988	SRR8284511_trimmed.fq.sort.sort.q10.rmdup.narrowPeak_peak_4460	46	.	4.99186	6.94015	4.61497	52
chr10	4593871	4594174	SRR8284511_trimmed.fq.sort.sort.q10.rmdup.narrowPeak_peak_4461	574	.	15.9376	60.4914	57.4157	147
chr10	4598338	4598585	SRR8284511_trimmed.fq.sort.sort.q10.rmdup.narrowPeak_peak_4462	611	.	16.2124	64.2515	61.1349	124
chr10	4600529	4600677	SRR8284511_trimmed.fq.sort.sort.q10.rmdup.narrowPeak_peak_4463	55	.	4.8869	7.9043	5.55677	33
chr10	4626467	4626790	SRR8284511_trimmed.fq.sort.sort.q10.rmdup.narrowPeak_peak_4464	452	.	18.5569	48.195	45.2492	181
chr10	4635369	4635524	SRR8284511_trimmed.fq.sort.sort.q10.rmdup.narrowPeak_peak_4465	77	.	6.48941	10.1795	7.75508	93
chr10	4675048	4675296	SRR8284511_trimmed.fq.sort.sort.q10.rmdup.narrowPeak_peak_4466	253	.	12.5151	28.0292	25.3118	122
chr10	4724729	4725251	SRR8284511_trimmed.fq.sort.sort.q10.rmdup.narrowPeak_peak_4467	592	.	17.9357	62.3447	59.2492	334
chr10	5161562	5162057	SRR8284511_trimmed.fq.sort.sort.q10.rmdup.narrowPeak_peak_4468	711	.	21.4133	74.37	71.1385	218
chr10	5170469	5170824	SRR8284511_trimmed.fq.sort.sort.q10.rmdup.narrowPeak_peak_4469	313	.	14.6147	34.1792	31.3876	165
chr10	5194922	5195275	SRR8284511_trimmed.fq.sort.sort.q10.rmdup.narrowPeak_peak_4470	160	.	9.89511	18.6258	16.0399	224
chr10	5227342	5227697	SRR8284511_trimmed.fq.sort.sort.q10.rmdup.narrowPeak_peak_4471	310	.	14.4256	33.8584	31.0705	202
chr10	5289204	5289508	SRR8284511_trimmed.fq.sort.sort.q10.rmdup.narrowPeak_peak_4472	77	.	6.48941	10.1795	7.75508	211
chr10	5305688	5305981	SRR8284511_trimmed.fq.sort.sort.q10.rmdup.narrowPeak_peak_4473	285	.	14.4537	31.2885	28.5311	118
chr10	5317618	5318126	SRR8284511_trimmed.fq.sort.sort.q10.rmdup.narrowPeak_peak_4474	1397	.	28.3833	144.243	139.769	165
chr10	5336501	5336826	SRR8284511_trimmed.fq.sort.sort.q10.rmdup.narrowPeak_peak_4475	335	.	15.1044	36.3823	33.5654	108
chr10	5422075	5422269	SRR8284511_trimmed.fq.sort.sort.q10.rmdup.narrowPeak_peak_4476	66	.	5.99023	9.06441	6.67006	83
chr10	5480107	5480614	SRR8284511_trimmed.fq.sort.sort.q10.rmdup.narrowPeak_peak_4477	592	.	19.6371	62.3365	59.2411	184
chr10	5490108	5490496	SRR8284511_trimmed.fq.sort.sort.q10.rmdup.narrowPeak_peak_4478	537	.	18.8908	56.7994	53.7631	133
chr10	5512342	5512583	SRR8284511_trimmed.fq.sort.sort.q10.rmdup.narrowPeak_peak_4479	215	.	11.9805	24.1767	21.5079	135
chr10	5555030	5555276	SRR8284511_trimmed.fq.sort.sort.q10.rmdup.narrowPeak_peak_4480	100	.	7.48779	12.503	10.0247	107
chr10	5573370	5573668	SRR8284511_trimmed.fq.sort.sort.q10.rmdup.narrowPeak_peak_4481	670	.	23.5097	70.2337	67.0504	165
chr10	5599801	5600497	SRR8284511_trimmed.fq.sort.sort.q10.rmdup.narrowPeak_peak_4482	817	.	22.7622	85.1475	81.7834	480
chr10	5634414	5634674	SRR8284511_trimmed.fq.sort.sort.q10.rmdup.narrowPeak_peak_4483	149	.	9.48453	17.4716	14.9014	118
chr10	5787004	5787272	SRR8284511_trimmed.fq.sort.sort.q10.rmdup.narrowPeak_peak_4484	473	.	12.0265	50.2692	47.3016	131
chr10	5790701	5791015	SRR8284511_trimmed.fq.sort.sort.q10.rmdup.narrowPeak_peak_4485	1017	.	20.5899	105.459	101.8	145
chr10	5795985	5796170	SRR8284511_trimmed.fq.sort.sort.q10.rmdup.narrowPeak_peak_4486	89	.	5.66444	11.3647	8.91185	92
chr10	5800476	5800852	SRR8284511_trimmed.fq.sort.sort.q10.rmdup.narrowPeak_peak_4487	599	.	17.1179	63.0753	59.9718	226
chr10	5809559	5809731	SRR8284511_trimmed.fq.sort.sort.q10.rmdup.narrowPeak_peak_4488	77	.	6.48941	10.1795	7.75508	96
chr10	5816319	5816512	SRR8284511_trimmed.fq.sort.sort.q10.rmdup.narrowPeak_peak_4489	68	.	5.71335	9.26562	6.86746	67
chr10	5824805	5825182	SRR8284511_trimmed.fq.sort.sort.q10.rmdup.narrowPeak_peak_4490	1065	.	23.2317	110.29	106.55	218
chr10	5841452	5841721	SRR8284511_trimmed.fq.sort.sort.q10.rmdup.narrowPeak_peak_4491	607	.	21.4297	63.9095	60.7968	145
chr10	5847001	5847341	SRR8284511_trimmed.fq.sort.sort.q10.rmdup.narrowPeak_peak_4492	982	.	25.4199	101.857	98.2541	131
chr10	5859785	5860075	SRR8284511_trimmed.fq.sort.sort.q10.rmdup.narrowPeak_peak_4493	530	.	17.2329	56.0935	53.0647	154
chr10	5862811	5863001	SRR8284511_trimmed.fq.sort.sort.q10.rmdup.narrowPeak_peak_4494	110	.	5.97134	13.5309	11.0364	64
chr10	5866040	5866265	SRR8284511_trimmed.fq.sort.sort.q10.rmdup.narrowPeak_peak_4495	349	.	13.8908	37.745	34.9129	126
chr10	5904568	5904716	SRR8284511_trimmed.fq.sort.sort.q10.rmdup.narrowPeak_peak_4496	46	.	4.99186	6.94015	4.61497	59
chr10	5973683	5973857	SRR8284511_trimmed.fq.sort.sort.q10.rmdup.narrowPeak_peak_4497	88	.	6.9886	11.3264	8.87417	60
chr10	6035784	6036200	SRR8284511_trimmed.fq.sort.sort.q10.rmdup.narrowPeak_peak_4498	1228	.	28.8534	126.954	122.892	203
chr10	6694431	6694822	SRR8284511_trimmed.fq.sort.sort.q10.rmdup.narrowPeak_peak_4499	817	.	25.1326	85.1001	81.7365	224
chr10	6728512	6728894	SRR8284511_trimmed.fq.sort.sort.q10.rmdup.narrowPeak_peak_4500	375	.	17.4715	40.3882	37.5265	135
chr10	6753912	6754156	SRR8284511_trimmed.fq.sort.sort.q10.rmdup.narrowPeak_peak_4501	77	.	6.48941	10.1795	7.75508	142
chr10	6776708	6776865	SRR8284511_trimmed.fq.sort.sort.q10.rmdup.narrowPeak_peak_4502	77	.	6.48941	10.1795	7.75508	86
chr10	6885455	6885951	SRR8284511_trimmed.fq.sort.sort.q10.rmdup.narrowPeak_peak_4503	908	.	24.0936	94.3594	90.869	192
chr10	7021900	7022116	SRR8284511_trimmed.fq.sort.sort.q10.rmdup.narrowPeak_peak_4504	161	.	9.98371	18.7723	16.1813	108
chr10	7068669	7068911	SRR8284511_trimmed.fq.sort.sort.q10.rmdup.narrowPeak_peak_4505	282	.	13.925	31.0379	28.2835	139
chr10	7069170	7069318	SRR8284511_trimmed.fq.sort.sort.q10.rmdup.narrowPeak_peak_4506	39	.	4.54794	6.24334	3.95169	118
chr10	7076199	7076542	SRR8284511_trimmed.fq.sort.sort.q10.rmdup.narrowPeak_peak_4507	1162	.	28.0652	120.206	116.283	136
chr10	7107729	7107889	SRR8284511_trimmed.fq.sort.sort.q10.rmdup.narrowPeak_peak_4508	66	.	5.99023	9.06441	6.67006	65
chr10	7111508	7111762	SRR8284511_trimmed.fq.sort.sort.q10.rmdup.narrowPeak_peak_4509	188	.	10.9821	21.436	18.8057	118
chr10	7123616	7123789	SRR8284511_trimmed.fq.sort.sort.q10.rmdup.narrowPeak_peak_4510	124	.	8.48616	14.9379	12.4114	101
chr10	7175521	7175816	SRR8284511_trimmed.fq.sort.sort.q10.rmdup.narrowPeak_peak_4511	240	.	12.8636	26.7955	24.0938	156
chr10	7211380	7211660	SRR8284511_trimmed.fq.sort.sort.q10.rmdup.narrowPeak_peak_4512	444	.	17.6367	47.3775	44.4404	172
chr10	7333220	7333801	SRR8284511_trimmed.fq.sort.sort.q10.rmdup.narrowPeak_peak_4513	1758	.	28.5097	181.468	175.893	325
chr10	7462076	7462329	SRR8284511_trimmed.fq.sort.sort.q10.rmdup.narrowPeak_peak_4514	273	.	13.7441	30.0979	27.3545	96
chr10	7470053	7470399	SRR8284511_trimmed.fq.sort.sort.q10.rmdup.narrowPeak_peak_4515	790	.	23.2041	82.3606	79.0318	151
chr10	7578123	7578313	SRR8284511_trimmed.fq.sort.sort.q10.rmdup.narrowPeak_peak_4516	201	.	11.4813	22.7972	20.1473	96
chr10	7600702	7601105	SRR8284511_trimmed.fq.sort.sort.q10.rmdup.narrowPeak_peak_4517	1311	.	28.0764	135.383	131.133	185
chr10	7673363	7673524	SRR8284511_trimmed.fq.sort.sort.q10.rmdup.narrowPeak_peak_4518	28	.	3.28947	5.07256	2.83455	34
chr10	7673687	7674034	SRR8284511_trimmed.fq.sort.sort.q10.rmdup.narrowPeak_peak_4519	1086	.	24.1173	112.393	108.616	159
chr10	7681799	7682074	SRR8284511_trimmed.fq.sort.sort.q10.rmdup.narrowPeak_peak_4520	345	.	16.1137	37.3973	34.5689	118
chr10	7695335	7695585	SRR8284511_trimmed.fq.sort.sort.q10.rmdup.narrowPeak_peak_4521	222	.	11.7456	24.9268	22.2491	120
chr10	7711433	7711594	SRR8284511_trimmed.fq.sort.sort.q10.rmdup.narrowPeak_peak_4522	77	.	6.48941	10.1795	7.75508	54
chr10	7792043	7792301	SRR8284511_trimmed.fq.sort.sort.q10.rmdup.narrowPeak_peak_4523	226	.	11.986	25.3291	22.6465	124
chr10	7809993	7810405	SRR8284511_trimmed.fq.sort.sort.q10.rmdup.narrowPeak_peak_4524	631	.	19.4757	66.2503	63.1118	152
chr10	7833977	7834125	SRR8284511_trimmed.fq.sort.sort.q10.rmdup.narrowPeak_peak_4525	56	.	5.49104	7.98366	5.62208	51
chr10	7862867	7863050	SRR8284511_trimmed.fq.sort.sort.q10.rmdup.narrowPeak_peak_4526	100	.	7.48779	12.503	10.0247	66
chr10	7870899	7871266	SRR8284511_trimmed.fq.sort.sort.q10.rmdup.narrowPeak_peak_4527	641	.	21.3858	67.294	64.1438	209
chr10	7883535	7883901	SRR8284511_trimmed.fq.sort.sort.q10.rmdup.narrowPeak_peak_4528	1938	.	34.572	200.006	193.857	179
chr10	7953917	7954065	SRR8284511_trimmed.fq.sort.sort.q10.rmdup.narrowPeak_peak_4529	36	.	4.49267	5.9373	3.65333	43
chr10	8054001	8054234	SRR8284511_trimmed.fq.sort.sort.q10.rmdup.narrowPeak_peak_4530	232	.	12.3223	25.8911	23.2003	111
chr10	8098285	8098608	SRR8284511_trimmed.fq.sort.sort.q10.rmdup.narrowPeak_peak_4531	307	.	15.0077	33.5077	30.7238	214
chr10	8177742	8177964	SRR8284511_trimmed.fq.sort.sort.q10.rmdup.narrowPeak_peak_4532	120	.	8.23005	14.5183	12.0032	128
chr10	8196307	8196695	SRR8284511_trimmed.fq.sort.sort.q10.rmdup.narrowPeak_peak_4533	877	.	23.9447	91.2411	87.7947	186
chr10	8240298	8240613	SRR8284511_trimmed.fq.sort.sort.q10.rmdup.narrowPeak_peak_4534	982	.	17.2552	101.819	98.2175	168
chr10	8242374	8242779	SRR8284511_trimmed.fq.sort.sort.q10.rmdup.narrowPeak_peak_4535	843	.	15.596	87.7438	84.3456	173
chr10	8323179	8323548	SRR8284511_trimmed.fq.sort.sort.q10.rmdup.narrowPeak_peak_4536	1024	.	26.0564	106.082	102.413	204
chr10	8484640	8484788	SRR8284511_trimmed.fq.sort.sort.q10.rmdup.narrowPeak_peak_4538	27	.	3.99349	4.97924	2.74418	65
chr10	8519047	8519261	SRR8284511_trimmed.fq.sort.sort.q10.rmdup.narrowPeak_peak_4539	203	.	11.2952	23.0354	20.3827	134
chr10	8529189	8529513	SRR8284511_trimmed.fq.sort.sort.q10.rmdup.narrowPeak_peak_4540	489	.	19.357	51.9432	48.9579	177
chr10	8536723	8536972	SRR8284511_trimmed.fq.sort.sort.q10.rmdup.narrowPeak_peak_4541	232	.	12.3223	25.8911	23.2003	134
chr10	8541674	8541967	SRR8284511_trimmed.fq.sort.sort.q10.rmdup.narrowPeak_peak_4542	159	.	9.82318	18.5069	15.9226	105
chr10	8632722	8632992	SRR8284511_trimmed.fq.sort.sort.q10.rmdup.narrowPeak_peak_4543	100	.	7.48779	12.503	10.0247	141
chr10	8682966	8683331	SRR8284511_trimmed.fq.sort.sort.q10.rmdup.narrowPeak_peak_4544	1285	.	26.1424	132.77	128.579	144
chr10	8686303	8686487	SRR8284511_trimmed.fq.sort.sort.q10.rmdup.narrowPeak_peak_4545	87	.	5.03635	11.1898	8.74761	83
chr10	8715685	8716147	SRR8284511_trimmed.fq.sort.sort.q10.rmdup.narrowPeak_peak_4546	1440	.	28.102	148.648	144.052	207
chr10	8742809	8743247	SRR8284511_trimmed.fq.sort.sort.q10.rmdup.narrowPeak_peak_4547	1443	.	27.0215	148.926	144.323	239
chr10	8766199	8766538	SRR8284511_trimmed.fq.sort.sort.q10.rmdup.narrowPeak_peak_4548	696	.	18.5732	72.8198	69.6067	168
chr10	8770269	8770427	SRR8284511_trimmed.fq.sort.sort.q10.rmdup.narrowPeak_peak_4549	45	.	3.9956	6.89789	4.58874	86
chr10	8775405	8775637	SRR8284511_trimmed.fq.sort.sort.q10.rmdup.narrowPeak_peak_4550	249	.	10.2567	27.6461	24.9331	110
chr10	8778880	8779161	SRR8284511_trimmed.fq.sort.sort.q10.rmdup.narrowPeak_peak_4551	368	.	13.798	39.6782	36.8246	146
chr10	8792419	8792791	SRR8284511_trimmed.fq.sort.sort.q10.rmdup.narrowPeak_peak_4552	978	.	18.5108	101.442	97.8464	159
chr10	8795335	8795675	SRR8284511_trimmed.fq.sort.sort.q10.rmdup.narrowPeak_peak_4553	681	.	14.4948	71.39	68.1935	183
chr10	8833823	8834102	SRR8284511_trimmed.fq.sort.sort.q10.rmdup.narrowPeak_peak_4554	200	.	9.77381	22.6875	20.041	133
chr10	8838324	8838529	SRR8284511_trimmed.fq.sort.sort.q10.rmdup.narrowPeak_peak_4555	126	.	7.83085	15.1987	12.6685	123
chr10	8877765	8878032	SRR8284511_trimmed.fq.sort.sort.q10.rmdup.narrowPeak_peak_4556	284	.	12.5147	31.2135	28.457	144
chr10	8881057	8881244	SRR8284511_trimmed.fq.sort.sort.q10.rmdup.narrowPeak_peak_4557	67	.	5.40346	9.09545	6.70046	63
chr10	8898894	8899042	SRR8284511_trimmed.fq.sort.sort.q10.rmdup.narrowPeak_peak_4558	56	.	5.49104	7.98366	5.62208	81
chr10	8913000	8913270	SRR8284511_trimmed.fq.sort.sort.q10.rmdup.narrowPeak_peak_4559	287	.	13.8195	31.507	28.7465	125
chr10	8949358	8949564	SRR8284511_trimmed.fq.sort.sort.q10.rmdup.narrowPeak_peak_4560	98	.	7.36739	12.3071	9.83845	98
chr10	8952345	8952533	SRR8284511_trimmed.fq.sort.sort.q10.rmdup.narrowPeak_peak_4561	103	.	7.47803	12.8775	10.3935	96
chr10	8961093	8961241	SRR8284511_trimmed.fq.sort.sort.q10.rmdup.narrowPeak_peak_4562	46	.	4.99186	6.94015	4.61497	56
chr10	8974048	8974289	SRR8284511_trimmed.fq.sort.sort.q10.rmdup.narrowPeak_peak_4563	95	.	7.15922	11.9691	9.50632	112
chr10	8974377	8974525	SRR8284511_trimmed.fq.sort.sort.q10.rmdup.narrowPeak_peak_4564	35	.	4.38853	5.77475	3.51474	119
chr10	9012672	9013162	SRR8284511_trimmed.fq.sort.sort.q10.rmdup.narrowPeak_peak_4565	1076	.	25.3794	111.428	107.668	283
chr10	9041169	9041386	SRR8284511_trimmed.fq.sort.sort.q10.rmdup.narrowPeak_peak_4566	66	.	5.99023	9.06441	6.67006	94
chr10	9053434	9053760	SRR8284511_trimmed.fq.sort.sort.q10.rmdup.narrowPeak_peak_4567	921	.	23.367	95.6409	92.1322	139
chr10	9071670	9071970	SRR8284511_trimmed.fq.sort.sort.q10.rmdup.narrowPeak_peak_4568	917	.	24.5098	95.2131	91.7103	173
chr10	9087821	9088046	SRR8284511_trimmed.fq.sort.sort.q10.rmdup.narrowPeak_peak_4569	136	.	8.98534	16.1931	13.6442	130
chr10	9167436	9167756	SRR8284511_trimmed.fq.sort.sort.q10.rmdup.narrowPeak_peak_4570	440	.	18.7729	47.0188	44.0857	177
chr10	9175044	9175349	SRR8284511_trimmed.fq.sort.sort.q10.rmdup.narrowPeak_peak_4571	485	.	19.1189	51.5307	48.5497	147
chr10	9432182	9432378	SRR8284511_trimmed.fq.sort.sort.q10.rmdup.narrowPeak_peak_4572	56	.	5.49104	7.98366	5.62208	66
chr10	9575580	9575924	SRR8284511_trimmed.fq.sort.sort.q10.rmdup.narrowPeak_peak_4573	806	.	22.18	83.962	80.613	144
chr10	9676985	9677312	SRR8284511_trimmed.fq.sort.sort.q10.rmdup.narrowPeak_peak_4574	1200	.	27.5347	124.079	120.077	155
chr10	9734658	9734894	SRR8284511_trimmed.fq.sort.sort.q10.rmdup.narrowPeak_peak_4575	188	.	10.9821	21.436	18.8057	96
chr10	9754854	9755201	SRR8284511_trimmed.fq.sort.sort.q10.rmdup.narrowPeak_peak_4576	1124	.	26.7026	116.284	112.436	199
chr10	9790975	9791286	SRR8284511_trimmed.fq.sort.sort.q10.rmdup.narrowPeak_peak_4577	553	.	20.2429	58.4054	55.3523	159
chr10	9796521	9796809	SRR8284511_trimmed.fq.sort.sort.q10.rmdup.narrowPeak_peak_4578	360	.	16.1551	38.8731	36.0283	123
chr10	9821377	9821592	SRR8284511_trimmed.fq.sort.sort.q10.rmdup.narrowPeak_peak_4579	112	.	7.98697	13.7074	11.2044	84
chr10	9866891	9867071	SRR8284511_trimmed.fq.sort.sort.q10.rmdup.narrowPeak_peak_4580	77	.	6.48941	10.1795	7.75508	102
chr10	9872215	9872439	SRR8284511_trimmed.fq.sort.sort.q10.rmdup.narrowPeak_peak_4581	100	.	7.48779	12.503	10.0247	108
chr10	10182005	10182179	SRR8284511_trimmed.fq.sort.sort.q10.rmdup.narrowPeak_peak_4582	66	.	5.99023	9.06441	6.67006	52
chr10	10188678	10188859	SRR8284511_trimmed.fq.sort.sort.q10.rmdup.narrowPeak_peak_4583	46	.	4.99186	6.94015	4.61497	92
chr10	10303588	10303742	SRR8284511_trimmed.fq.sort.sort.q10.rmdup.narrowPeak_peak_4584	77	.	6.48941	10.1795	7.75508	73
chr10	10321130	10321501	SRR8284511_trimmed.fq.sort.sort.q10.rmdup.narrowPeak_peak_4585	1233	.	29.0856	127.452	123.379	205
chr10	10355592	10355954	SRR8284511_trimmed.fq.sort.sort.q10.rmdup.narrowPeak_peak_4586	891	.	26.6031	92.6087	89.1432	160
chr10	10408202	10408497	SRR8284511_trimmed.fq.sort.sort.q10.rmdup.narrowPeak_peak_4587	711	.	23.3032	74.3529	71.1215	147
chr10	10558161	10558455	SRR8284511_trimmed.fq.sort.sort.q10.rmdup.narrowPeak_peak_4588	1229	.	29.8635	127.042	122.978	147
chr10	10895419	10895611	SRR8284511_trimmed.fq.sort.sort.q10.rmdup.narrowPeak_peak_4589	100	.	7.48779	12.503	10.0247	66
chr10	11039413	11039639	SRR8284511_trimmed.fq.sort.sort.q10.rmdup.narrowPeak_peak_4590	414	.	18.1025	44.3663	41.4615	103
chr10	11157164	11157410	SRR8284511_trimmed.fq.sort.sort.q10.rmdup.narrowPeak_peak_4591	56	.	5.49104	7.98366	5.62208	131
chr10	11176177	11176411	SRR8284511_trimmed.fq.sort.sort.q10.rmdup.narrowPeak_peak_4592	356	.	15.9433	38.5134	35.6726	100
chr10	11208350	11208577	SRR8284511_trimmed.fq.sort.sort.q10.rmdup.narrowPeak_peak_4593	155	.	9.61354	18.1608	15.5811	143
chr10	11212100	11212280	SRR8284511_trimmed.fq.sort.sort.q10.rmdup.narrowPeak_peak_4594	85	.	6.55709	10.9927	8.55387	121
chr10	11326580	11327136	SRR8284511_trimmed.fq.sort.sort.q10.rmdup.narrowPeak_peak_4595	719	.	22.8027	75.233	71.9912	146
chr10	11439437	11439711	SRR8284511_trimmed.fq.sort.sort.q10.rmdup.narrowPeak_peak_4597	149	.	9.48453	17.4716	14.9014	129
chr10	11449899	11450264	SRR8284511_trimmed.fq.sort.sort.q10.rmdup.narrowPeak_peak_4598	1111	.	27.941	114.927	111.104	194
chr10	11457529	11457852	SRR8284511_trimmed.fq.sort.sort.q10.rmdup.narrowPeak_peak_4599	546	.	20.7814	57.6823	54.6367	135
chr10	11517143	11517497	SRR8284511_trimmed.fq.sort.sort.q10.rmdup.narrowPeak_peak_4600	392	.	17.6594	42.1404	39.2597	129
chr10	11834087	11834303	SRR8284511_trimmed.fq.sort.sort.q10.rmdup.narrowPeak_peak_4601	174	.	10.4829	20.0941	17.4833	124
chr10	12005735	12006239	SRR8284511_trimmed.fq.sort.sort.q10.rmdup.narrowPeak_peak_4602	933	.	26.3124	96.8859	93.3586	358
chr10	12218972	12219140	SRR8284511_trimmed.fq.sort.sort.q10.rmdup.narrowPeak_peak_4603	88	.	6.9886	11.3264	8.87417	74
chr10	12552546	12552694	SRR8284511_trimmed.fq.sort.sort.q10.rmdup.narrowPeak_peak_4604	50	.	5.14115	7.42882	5.09252	50
chr10	12553297	12553519	SRR8284511_trimmed.fq.sort.sort.q10.rmdup.narrowPeak_peak_4605	50	.	5.14115	7.42882	5.09252	119
chr10	12583515	12583880	SRR8284511_trimmed.fq.sort.sort.q10.rmdup.narrowPeak_peak_4606	472	.	18.819	50.2161	47.2488	137
chr10	12612515	12612829	SRR8284511_trimmed.fq.sort.sort.q10.rmdup.narrowPeak_peak_4607	971	.	19.1698	100.739	97.154	157
chr10	12615763	12616100	SRR8284511_trimmed.fq.sort.sort.q10.rmdup.narrowPeak_peak_4608	529	.	12.6272	56.005	52.9771	205
chr10	12661949	12662442	SRR8284511_trimmed.fq.sort.sort.q10.rmdup.narrowPeak_peak_4609	884	.	24.731	91.874	88.4189	263
chr10	12690595	12690961	SRR8284511_trimmed.fq.sort.sort.q10.rmdup.narrowPeak_peak_4610	855	.	24.2236	88.9902	85.5749	226
chr10	12700596	12700916	SRR8284511_trimmed.fq.sort.sort.q10.rmdup.narrowPeak_peak_4611	535	.	19.245	56.6217	53.5873	158
chr10	12766188	12766397	SRR8284511_trimmed.fq.sort.sort.q10.rmdup.narrowPeak_peak_4612	136	.	8.98534	16.1931	13.6442	85
chr10	12780047	12780220	SRR8284511_trimmed.fq.sort.sort.q10.rmdup.narrowPeak_peak_4613	66	.	5.99023	9.06441	6.67006	108
chr10	12790210	12790408	SRR8284511_trimmed.fq.sort.sort.q10.rmdup.narrowPeak_peak_4614	76	.	6.43182	10.0866	7.67244	57
chr10	12791020	12791170	SRR8284511_trimmed.fq.sort.sort.q10.rmdup.narrowPeak_peak_4615	65	.	5.93707	8.9792	6.59672	82
chr10	12866920	12867344	SRR8284511_trimmed.fq.sort.sort.q10.rmdup.narrowPeak_peak_4616	350	.	13.6086	37.9215	35.0874	196
chr10	12916851	12917058	SRR8284511_trimmed.fq.sort.sort.q10.rmdup.narrowPeak_peak_4617	103	.	6.44829	12.8023	10.3193	83
chr10	12919425	12919632	SRR8284511_trimmed.fq.sort.sort.q10.rmdup.narrowPeak_peak_4618	107	.	5.32544	13.2777	10.7874	118
chr10	12921545	12921755	SRR8284511_trimmed.fq.sort.sort.q10.rmdup.narrowPeak_peak_4619	99	.	5.1282	12.4533	9.98236	97
chr10	12923137	12923440	SRR8284511_trimmed.fq.sort.sort.q10.rmdup.narrowPeak_peak_4620	656	.	16.161	68.8647	65.6968	145
chr10	12950819	12951036	SRR8284511_trimmed.fq.sort.sort.q10.rmdup.narrowPeak_peak_4621	244	.	12.7071	27.1287	24.4218	104
chr10	12954824	12954972	SRR8284511_trimmed.fq.sort.sort.q10.rmdup.narrowPeak_peak_4622	31	.	4.1775	5.44728	3.19765	19
chr10	12997031	12997429	SRR8284511_trimmed.fq.sort.sort.q10.rmdup.narrowPeak_peak_4623	1243	.	31.5525	128.409	124.316	256
chr10	13016551	13016887	SRR8284511_trimmed.fq.sort.sort.q10.rmdup.narrowPeak_peak_4624	755	.	16.6229	78.8116	75.5266	153
chr10	13018513	13018788	SRR8284511_trimmed.fq.sort.sort.q10.rmdup.narrowPeak_peak_4625	760	.	16.5324	79.3735	76.082	132
chr10	13071079	13071365	SRR8284511_trimmed.fq.sort.sort.q10.rmdup.narrowPeak_peak_4626	478	.	19.175	50.8312	47.8576	147
chr10	13087201	13087587	SRR8284511_trimmed.fq.sort.sort.q10.rmdup.narrowPeak_peak_4627	1353	.	29.0726	139.72	135.365	208
chr10	13127435	13127627	SRR8284511_trimmed.fq.sort.sort.q10.rmdup.narrowPeak_peak_4628	88	.	6.9886	11.3264	8.87417	107
chr10	13206520	13206681	SRR8284511_trimmed.fq.sort.sort.q10.rmdup.narrowPeak_peak_4629	46	.	4.99186	6.94015	4.61497	58
chr10	13279903	13280053	SRR8284511_trimmed.fq.sort.sort.q10.rmdup.narrowPeak_peak_4630	66	.	5.99023	9.06441	6.67006	46
chr10	13429827	13430170	SRR8284511_trimmed.fq.sort.sort.q10.rmdup.narrowPeak_peak_4631	1146	.	29.7145	118.526	114.635	155
chr10	13564191	13564346	SRR8284511_trimmed.fq.sort.sort.q10.rmdup.narrowPeak_peak_4632	69	.	4.79798	9.34711	6.94745	106
chr10	13564695	13565025	SRR8284511_trimmed.fq.sort.sort.q10.rmdup.narrowPeak_peak_4633	1176	.	26.8681	121.6	117.649	168
chr10	13598744	13598916	SRR8284511_trimmed.fq.sort.sort.q10.rmdup.narrowPeak_peak_4634	66	.	5.99023	9.06441	6.67006	100
chr10	13682607	13682876	SRR8284511_trimmed.fq.sort.sort.q10.rmdup.narrowPeak_peak_4635	454	.	18.6762	48.3997	45.4517	125
chr10	13801111	13801402	SRR8284511_trimmed.fq.sort.sort.q10.rmdup.narrowPeak_peak_4636	66	.	5.99023	9.06441	6.67006	197
chr10	13870658	13870840	SRR8284511_trimmed.fq.sort.sort.q10.rmdup.narrowPeak_peak_4637	100	.	7.48779	12.503	10.0247	91
chr10	13882598	13882746	SRR8284511_trimmed.fq.sort.sort.q10.rmdup.narrowPeak_peak_4638	66	.	5.99023	9.06441	6.67006	76
chr10	13926068	13926395	SRR8284511_trimmed.fq.sort.sort.q10.rmdup.narrowPeak_peak_4639	56	.	5.49104	7.98366	5.62208	273
chr10	13969076	13969457	SRR8284511_trimmed.fq.sort.sort.q10.rmdup.narrowPeak_peak_4640	950	.	23.4277	98.5716	95.0194	151
chr10	14016364	14016512	SRR8284511_trimmed.fq.sort.sort.q10.rmdup.narrowPeak_peak_4641	56	.	5.49104	7.98366	5.62208	86
chr10	14046965	14047279	SRR8284511_trimmed.fq.sort.sort.q10.rmdup.narrowPeak_peak_4642	510	.	18.7098	54.0279	51.021	154
chr10	14089532	14089829	SRR8284511_trimmed.fq.sort.sort.q10.rmdup.narrowPeak_peak_4643	136	.	8.98534	16.1931	13.6442	111
chr10	14200328	14200776	SRR8284511_trimmed.fq.sort.sort.q10.rmdup.narrowPeak_peak_4644	1070	.	24.2369	110.768	107.019	241
chr10	14217298	14217618	SRR8284511_trimmed.fq.sort.sort.q10.rmdup.narrowPeak_peak_4645	462	.	19.6298	49.2473	46.2905	193
chr10	14321553	14321899	SRR8284511_trimmed.fq.sort.sort.q10.rmdup.narrowPeak_peak_4646	1106	.	27.7048	114.438	110.624	145
chr10	14391024	14391601	SRR8284511_trimmed.fq.sort.sort.q10.rmdup.narrowPeak_peak_4647	929	.	20.5361	96.4265	92.9062	161
chr10	14404111	14404440	SRR8284511_trimmed.fq.sort.sort.q10.rmdup.narrowPeak_peak_4648	577	.	19.7517	60.8684	57.7886	144
chr10	14450140	14450413	SRR8284511_trimmed.fq.sort.sort.q10.rmdup.narrowPeak_peak_4649	643	.	16.9177	67.4635	64.3115	146
chr10	14451878	14452186	SRR8284511_trimmed.fq.sort.sort.q10.rmdup.narrowPeak_peak_4650	412	.	12.5843	44.1429	41.2405	160
chr10	14505507	14505943	SRR8284511_trimmed.fq.sort.sort.q10.rmdup.narrowPeak_peak_4651	334	.	15.8623	36.2856	33.4697	219
chr10	14685676	14686033	SRR8284511_trimmed.fq.sort.sort.q10.rmdup.narrowPeak_peak_4652	219	.	11.5906	24.667	21.9924	185
chr10	14698519	14698667	SRR8284511_trimmed.fq.sort.sort.q10.rmdup.narrowPeak_peak_4653	66	.	5.99023	9.06441	6.67006	90
chr10	14705499	14705852	SRR8284511_trimmed.fq.sort.sort.q10.rmdup.narrowPeak_peak_4654	1392	.	31.3197	143.694	139.236	176
chr10	14734285	14734667	SRR8284511_trimmed.fq.sort.sort.q10.rmdup.narrowPeak_peak_4655	954	.	24.5125	99.0099	95.4511	215
chr10	14740943	14741093	SRR8284511_trimmed.fq.sort.sort.q10.rmdup.narrowPeak_peak_4656	56	.	5.49104	7.98366	5.62208	77
chr10	15172590	15172874	SRR8284511_trimmed.fq.sort.sort.q10.rmdup.narrowPeak_peak_4657	273	.	13.3738	30.1096	27.3658	154
chr10	15174474	15174642	SRR8284511_trimmed.fq.sort.sort.q10.rmdup.narrowPeak_peak_4658	65	.	5.68281	8.88471	6.50438	67
chr10	15300053	15300431	SRR8284511_trimmed.fq.sort.sort.q10.rmdup.narrowPeak_peak_4659	1344	.	31.4763	138.761	134.429	197
chr10	16251129	16251315	SRR8284511_trimmed.fq.sort.sort.q10.rmdup.narrowPeak_peak_4660	88	.	6.9886	11.3264	8.87417	92
chr10	16637069	16637301	SRR8284511_trimmed.fq.sort.sort.q10.rmdup.narrowPeak_peak_4661	100	.	7.48779	12.503	10.0247	121
chr10	17277974	17278225	SRR8284511_trimmed.fq.sort.sort.q10.rmdup.narrowPeak_peak_4662	310	.	15.2259	33.8745	31.0865	144
chr10	17331465	17331706	SRR8284511_trimmed.fq.sort.sort.q10.rmdup.narrowPeak_peak_4663	46	.	4.99186	6.94015	4.61497	143
chr10	17439311	17439560	SRR8284511_trimmed.fq.sort.sort.q10.rmdup.narrowPeak_peak_4664	136	.	8.97129	16.17	13.6255	115
chr10	17441078	17441226	SRR8284511_trimmed.fq.sort.sort.q10.rmdup.narrowPeak_peak_4665	56	.	5.49104	7.98366	5.62208	106
chr10	17589587	17589846	SRR8284511_trimmed.fq.sort.sort.q10.rmdup.narrowPeak_peak_4666	77	.	6.48941	10.1795	7.75508	65
chr10	17716217	17716506	SRR8284511_trimmed.fq.sort.sort.q10.rmdup.narrowPeak_peak_4667	271	.	13.9772	29.865	27.1241	146
chr10	17722612	17722977	SRR8284511_trimmed.fq.sort.sort.q10.rmdup.narrowPeak_peak_4668	304	.	11.5221	33.239	30.4582	195
chr10	17727788	17728245	SRR8284511_trimmed.fq.sort.sort.q10.rmdup.narrowPeak_peak_4669	582	.	14.9636	61.3007	58.2162	358
chr10	17733067	17733394	SRR8284511_trimmed.fq.sort.sort.q10.rmdup.narrowPeak_peak_4670	1613	.	31.98	166.439	161.313	186
chr10	17760809	17761071	SRR8284511_trimmed.fq.sort.sort.q10.rmdup.narrowPeak_peak_4671	262	.	13.459	28.9965	26.2668	132
chr10	17771600	17771823	SRR8284511_trimmed.fq.sort.sort.q10.rmdup.narrowPeak_peak_4672	36	.	4.49267	5.9373	3.65333	92
chr10	17869947	17870367	SRR8284511_trimmed.fq.sort.sort.q10.rmdup.narrowPeak_peak_4673	721	.	21.9242	75.3603	72.1169	192
chr10	18023019	18023228	SRR8284511_trimmed.fq.sort.sort.q10.rmdup.narrowPeak_peak_4674	215	.	11.9805	24.1767	21.5079	121
chr10	18038329	18038559	SRR8284511_trimmed.fq.sort.sort.q10.rmdup.narrowPeak_peak_4675	149	.	9.48453	17.4716	14.9014	107
chr10	18107550	18107798	SRR8284511_trimmed.fq.sort.sort.q10.rmdup.narrowPeak_peak_4676	301	.	14.6919	32.9768	30.1988	123
chr10	18122518	18122711	SRR8284511_trimmed.fq.sort.sort.q10.rmdup.narrowPeak_peak_4677	66	.	5.99023	9.06441	6.67006	120
chr10	18139038	18139238	SRR8284511_trimmed.fq.sort.sort.q10.rmdup.narrowPeak_peak_4678	116	.	8.00075	14.1434	11.6338	79
chr10	18183992	18184228	SRR8284511_trimmed.fq.sort.sort.q10.rmdup.narrowPeak_peak_4679	77	.	6.48941	10.1795	7.75508	93
chr10	18197347	18197900	SRR8284511_trimmed.fq.sort.sort.q10.rmdup.narrowPeak_peak_4680	1152	.	25.8033	119.193	115.289	152
chr10	18210807	18211164	SRR8284511_trimmed.fq.sort.sort.q10.rmdup.narrowPeak_peak_4681	510	.	18.7098	54.0279	51.021	161
chr10	18233849	18234207	SRR8284511_trimmed.fq.sort.sort.q10.rmdup.narrowPeak_peak_4682	312	.	11.9289	34.0416	31.2516	227
chr10	18236420	18236735	SRR8284511_trimmed.fq.sort.sort.q10.rmdup.narrowPeak_peak_4683	108	.	6.52174	13.3531	10.8614	101
chr10	18243675	18243952	SRR8284511_trimmed.fq.sort.sort.q10.rmdup.narrowPeak_peak_4684	174	.	10.4829	20.0941	17.4833	161
chr10	18319358	18319694	SRR8284511_trimmed.fq.sort.sort.q10.rmdup.narrowPeak_peak_4685	147	.	8.7822	17.2731	14.709	73
chr10	18388706	18388990	SRR8284511_trimmed.fq.sort.sort.q10.rmdup.narrowPeak_peak_4686	746	.	16.2965	77.9403	74.666	147
chr10	18391666	18391916	SRR8284511_trimmed.fq.sort.sort.q10.rmdup.narrowPeak_peak_4687	350	.	9.13579	37.8439	35.0107	160
chr10	18393779	18394105	SRR8284511_trimmed.fq.sort.sort.q10.rmdup.narrowPeak_peak_4688	511	.	12.9799	54.1453	51.1371	129
chr10	18429568	18429903	SRR8284511_trimmed.fq.sort.sort.q10.rmdup.narrowPeak_peak_4689	476	.	17.2827	50.6444	47.6728	170
chr10	18436861	18437025	SRR8284511_trimmed.fq.sort.sort.q10.rmdup.narrowPeak_peak_4690	77	.	6.48941	10.1795	7.75508	94
chr10	18453391	18453788	SRR8284511_trimmed.fq.sort.sort.q10.rmdup.narrowPeak_peak_4691	1024	.	23.4338	106.077	102.408	198
chr10	18528629	18529144	SRR8284511_trimmed.fq.sort.sort.q10.rmdup.narrowPeak_peak_4692	443	.	16.3217	47.3306	44.394	149
chr10	18545724	18546064	SRR8284511_trimmed.fq.sort.sort.q10.rmdup.narrowPeak_peak_4693	542	.	20.0851	57.294	54.2525	199
chr10	18562982	18563320	SRR8284511_trimmed.fq.sort.sort.q10.rmdup.narrowPeak_peak_4694	924	.	22.644	95.9195	92.4067	146
chr10	18572620	18572919	SRR8284511_trimmed.fq.sort.sort.q10.rmdup.narrowPeak_peak_4695	527	.	21.0914	55.7359	52.7108	136
chr10	18602073	18602368	SRR8284511_trimmed.fq.sort.sort.q10.rmdup.narrowPeak_peak_4696	1200	.	29.891	124.01	120.011	153
chr10	18760275	18760635	SRR8284511_trimmed.fq.sort.sort.q10.rmdup.narrowPeak_peak_4697	1096	.	28.2066	113.465	109.669	164
chr10	18769965	18770206	SRR8284511_trimmed.fq.sort.sort.q10.rmdup.narrowPeak_peak_4698	174	.	10.4829	20.0941	17.4833	126
chr10	18794655	18794833	SRR8284511_trimmed.fq.sort.sort.q10.rmdup.narrowPeak_peak_4699	100	.	7.48779	12.503	10.0247	109
chr10	18835995	18836266	SRR8284511_trimmed.fq.sort.sort.q10.rmdup.narrowPeak_peak_4700	389	.	14.533	41.778	38.9012	103
chr10	18840872	18841079	SRR8284511_trimmed.fq.sort.sort.q10.rmdup.narrowPeak_peak_4701	63	.	4.99189	8.72334	6.34637	118
chr10	18891052	18891223	SRR8284511_trimmed.fq.sort.sort.q10.rmdup.narrowPeak_peak_4702	71	.	6.11822	9.58264	7.17852	54
chr10	18894186	18894530	SRR8284511_trimmed.fq.sort.sort.q10.rmdup.narrowPeak_peak_4703	94	.	6.86106	11.8718	9.41074	230
chr10	18904151	18904577	SRR8284511_trimmed.fq.sort.sort.q10.rmdup.narrowPeak_peak_4704	1511	.	32.0834	155.996	151.184	144
chr10	18909434	18909582	SRR8284511_trimmed.fq.sort.sort.q10.rmdup.narrowPeak_peak_4705	72	.	5.32849	9.65752	7.25184	70
chr10	18910973	18911321	SRR8284511_trimmed.fq.sort.sort.q10.rmdup.narrowPeak_peak_4706	568	.	19.2493	59.9386	56.8689	136
chr10	18917038	18917418	SRR8284511_trimmed.fq.sort.sort.q10.rmdup.narrowPeak_peak_4707	486	.	17.8415	51.6621	48.6797	139
chr10	18953722	18954006	SRR8284511_trimmed.fq.sort.sort.q10.rmdup.narrowPeak_peak_4708	475	.	18.5484	50.5374	47.5669	141
chr10	18999446	18999699	SRR8284511_trimmed.fq.sort.sort.q10.rmdup.narrowPeak_peak_4709	444	.	18.0946	47.3991	44.4618	145
chr10	19014677	19015018	SRR8284511_trimmed.fq.sort.sort.q10.rmdup.narrowPeak_peak_4710	159	.	8.38026	18.5834	15.998	203
chr10	19015319	19015623	SRR8284511_trimmed.fq.sort.sort.q10.rmdup.narrowPeak_peak_4711	287	.	11.949	31.4836	28.7235	117
chr10	19094437	19094589	SRR8284511_trimmed.fq.sort.sort.q10.rmdup.narrowPeak_peak_4712	66	.	5.99023	9.06441	6.67006	110
chr10	19169182	19169616	SRR8284511_trimmed.fq.sort.sort.q10.rmdup.narrowPeak_peak_4713	504	.	20.2394	53.4625	50.4614	318
chr10	19185992	19186373	SRR8284511_trimmed.fq.sort.sort.q10.rmdup.narrowPeak_peak_4714	1078	.	25.4761	111.641	107.877	158
chr10	19240028	19240331	SRR8284511_trimmed.fq.sort.sort.q10.rmdup.narrowPeak_peak_4715	875	.	24.2866	90.9911	87.548	157
chr10	19297567	19298054	SRR8284511_trimmed.fq.sort.sort.q10.rmdup.narrowPeak_peak_4716	1096	.	25.4101	113.434	109.638	270
chr10	19352046	19352205	SRR8284511_trimmed.fq.sort.sort.q10.rmdup.narrowPeak_peak_4717	32	.	3.62117	5.45877	3.209	44
chr10	19353000	19353196	SRR8284511_trimmed.fq.sort.sort.q10.rmdup.narrowPeak_peak_4718	81	.	5.42671	10.5489	8.11812	115
chr10	19384287	19384529	SRR8284511_trimmed.fq.sort.sort.q10.rmdup.narrowPeak_peak_4719	149	.	9.48453	17.4716	14.9014	131
chr10	19412906	19413244	SRR8284511_trimmed.fq.sort.sort.q10.rmdup.narrowPeak_peak_4720	150	.	9.28333	17.6159	15.0437	156
chr10	19491541	19491819	SRR8284511_trimmed.fq.sort.sort.q10.rmdup.narrowPeak_peak_4721	455	.	17.4058	48.5217	45.5725	132
chr10	19516068	19516318	SRR8284511_trimmed.fq.sort.sort.q10.rmdup.narrowPeak_peak_4722	233	.	7.99345	26.0224	23.3299	130
chr10	19518811	19519124	SRR8284511_trimmed.fq.sort.sort.q10.rmdup.narrowPeak_peak_4723	1434	.	25.9456	148.058	143.481	144
chr10	19601412	19601851	SRR8284511_trimmed.fq.sort.sort.q10.rmdup.narrowPeak_peak_4724	822	.	23.9525	85.661	82.29	292
chr10	19673238	19673403	SRR8284511_trimmed.fq.sort.sort.q10.rmdup.narrowPeak_peak_4725	56	.	5.49104	7.98366	5.62208	93
chr10	19684405	19684573	SRR8284511_trimmed.fq.sort.sort.q10.rmdup.narrowPeak_peak_4726	77	.	6.48941	10.1795	7.75508	88
chr10	19693173	19693410	SRR8284511_trimmed.fq.sort.sort.q10.rmdup.narrowPeak_peak_4727	220	.	9.94738	24.711	22.0358	112
chr10	19693589	19693979	SRR8284511_trimmed.fq.sort.sort.q10.rmdup.narrowPeak_peak_4728	560	.	18.3776	59.1191	56.058	246
chr10	19708335	19708650	SRR8284511_trimmed.fq.sort.sort.q10.rmdup.narrowPeak_peak_4729	827	.	16.648	86.1308	82.7543	146
chr10	19711630	19711892	SRR8284511_trimmed.fq.sort.sort.q10.rmdup.narrowPeak_peak_4730	421	.	10.6172	45.1068	42.194	137
chr10	19712413	19712596	SRR8284511_trimmed.fq.sort.sort.q10.rmdup.narrowPeak_peak_4731	199	.	6.86719	22.6137	19.9682	78
chr10	19724229	19724423	SRR8284511_trimmed.fq.sort.sort.q10.rmdup.narrowPeak_peak_4732	88	.	6.9886	11.3264	8.87417	117
chr10	19811704	19812097	SRR8284511_trimmed.fq.sort.sort.q10.rmdup.narrowPeak_peak_4734	459	.	18.0375	48.8564	45.9037	247
chr10	19851552	19851716	SRR8284511_trimmed.fq.sort.sort.q10.rmdup.narrowPeak_peak_4735	71	.	6.11822	9.58264	7.17852	40
chr10	19893956	19894396	SRR8284511_trimmed.fq.sort.sort.q10.rmdup.narrowPeak_peak_4736	945	.	23.6225	98.0589	94.5145	214
chr10	19907228	19907404	SRR8284511_trimmed.fq.sort.sort.q10.rmdup.narrowPeak_peak_4737	90	.	6.39675	11.4981	9.04312	63
chr10	19911669	19911900	SRR8284511_trimmed.fq.sort.sort.q10.rmdup.narrowPeak_peak_4738	166	.	8.72661	19.2025	16.6061	121
chr10	19915454	19915670	SRR8284511_trimmed.fq.sort.sort.q10.rmdup.narrowPeak_peak_4739	191	.	10.2024	21.7585	19.1239	115
chr10	19977630	19977899	SRR8284511_trimmed.fq.sort.sort.q10.rmdup.narrowPeak_peak_4740	161	.	9.98371	18.7723	16.1813	107
chr10	20073296	20073614	SRR8284511_trimmed.fq.sort.sort.q10.rmdup.narrowPeak_peak_4741	853	.	24.1128	88.7715	85.3592	136
chr10	20083457	20083669	SRR8284511_trimmed.fq.sort.sort.q10.rmdup.narrowPeak_peak_4742	88	.	6.9886	11.3264	8.87417	102
chr10	20125277	20125729	SRR8284511_trimmed.fq.sort.sort.q10.rmdup.narrowPeak_peak_4743	1230	.	26.687	127.143	123.077	186
chr10	20151366	20151527	SRR8284511_trimmed.fq.sort.sort.q10.rmdup.narrowPeak_peak_4744	77	.	5.82581	10.158	7.74271	76
chr10	20152192	20152408	SRR8284511_trimmed.fq.sort.sort.q10.rmdup.narrowPeak_peak_4745	185	.	9.57008	21.22	18.5945	113
chr10	20170486	20170807	SRR8284511_trimmed.fq.sort.sort.q10.rmdup.narrowPeak_peak_4746	739	.	22.908	77.2371	73.9714	172
chr10	20230541	20230706	SRR8284511_trimmed.fq.sort.sort.q10.rmdup.narrowPeak_peak_4747	77	.	6.48941	10.1795	7.75508	74
chr10	20290255	20290720	SRR8284511_trimmed.fq.sort.sort.q10.rmdup.narrowPeak_peak_4748	1211	.	26.2635	125.167	121.143	295
chr10	20296021	20296324	SRR8284511_trimmed.fq.sort.sort.q10.rmdup.narrowPeak_peak_4749	301	.	13.8866	32.9399	30.1625	146
chr10	20308518	20308809	SRR8284511_trimmed.fq.sort.sort.q10.rmdup.narrowPeak_peak_4750	204	.	10.3322	23.1043	20.4508	121
chr10	20314803	20315146	SRR8284511_trimmed.fq.sort.sort.q10.rmdup.narrowPeak_peak_4751	114	.	6.61933	13.9583	11.4516	204
chr10	20361875	20362238	SRR8284511_trimmed.fq.sort.sort.q10.rmdup.narrowPeak_peak_4752	1206	.	29.2102	124.65	120.638	170
chr10	20372125	20372421	SRR8284511_trimmed.fq.sort.sort.q10.rmdup.narrowPeak_peak_4753	293	.	13.8098	32.1457	29.3778	102
chr10	20405426	20405763	SRR8284511_trimmed.fq.sort.sort.q10.rmdup.narrowPeak_peak_4754	934	.	25.3868	96.9867	93.4583	210
chr10	20413538	20413759	SRR8284511_trimmed.fq.sort.sort.q10.rmdup.narrowPeak_peak_4755	46	.	4.99186	6.94015	4.61497	91
chr10	20503401	20503549	SRR8284511_trimmed.fq.sort.sort.q10.rmdup.narrowPeak_peak_4756	47	.	4.7536	7.09155	4.76309	76
chr10	20504880	20505132	SRR8284511_trimmed.fq.sort.sort.q10.rmdup.narrowPeak_peak_4757	420	.	17.1401	44.9802	42.069	110
chr10	20547790	20548263	SRR8284511_trimmed.fq.sort.sort.q10.rmdup.narrowPeak_peak_4758	297	.	13.2358	32.4823	29.7107	225
chr10	20608038	20608186	SRR8284511_trimmed.fq.sort.sort.q10.rmdup.narrowPeak_peak_4759	56	.	5.49104	7.98366	5.62208	109
chr10	20670695	20670850	SRR8284511_trimmed.fq.sort.sort.q10.rmdup.narrowPeak_peak_4760	56	.	5.49104	7.98366	5.62208	56
chr10	20895279	20895495	SRR8284511_trimmed.fq.sort.sort.q10.rmdup.narrowPeak_peak_4761	100	.	7.48779	12.503	10.0247	103
chr10	20915537	20915906	SRR8284511_trimmed.fq.sort.sort.q10.rmdup.narrowPeak_peak_4762	691	.	23.2001	72.3654	69.1572	156
chr10	20927939	20928304	SRR8284511_trimmed.fq.sort.sort.q10.rmdup.narrowPeak_peak_4763	561	.	19.7686	59.2253	56.1632	166
chr10	20948424	20948709	SRR8284511_trimmed.fq.sort.sort.q10.rmdup.narrowPeak_peak_4764	1234	.	30.117	127.569	123.494	139
chr10	20966055	20966474	SRR8284511_trimmed.fq.sort.sort.q10.rmdup.narrowPeak_peak_4765	1295	.	24.9898	133.772	129.559	231
chr10	20976037	20976283	SRR8284511_trimmed.fq.sort.sort.q10.rmdup.narrowPeak_peak_4766	576	.	23.061	60.76	57.6814	106
chr10	20982964	20983436	SRR8284511_trimmed.fq.sort.sort.q10.rmdup.narrowPeak_peak_4767	636	.	20.6528	66.7991	63.6542	269
chr10	20992690	20993027	SRR8284511_trimmed.fq.sort.sort.q10.rmdup.narrowPeak_peak_4768	802	.	21.1343	83.5684	80.2246	146
chr10	21033843	21034110	SRR8284511_trimmed.fq.sort.sort.q10.rmdup.narrowPeak_peak_4769	324	.	14.458	35.2752	32.4711	123
chr10	21055602	21055788	SRR8284511_trimmed.fq.sort.sort.q10.rmdup.narrowPeak_peak_4770	27	.	3.99349	4.97924	2.74418	77
chr10	21065533	21065721	SRR8284511_trimmed.fq.sort.sort.q10.rmdup.narrowPeak_peak_4771	88	.	6.9886	11.3264	8.87417	49
chr10	21145268	21145477	SRR8284511_trimmed.fq.sort.sort.q10.rmdup.narrowPeak_peak_4772	100	.	7.48779	12.503	10.0247	104
chr10	21158118	21158428	SRR8284511_trimmed.fq.sort.sort.q10.rmdup.narrowPeak_peak_4773	696	.	20.6436	72.8557	69.6421	142
chr10	21167699	21167847	SRR8284511_trimmed.fq.sort.sort.q10.rmdup.narrowPeak_peak_4774	46	.	4.99186	6.94015	4.61497	76
chr10	21168679	21168845	SRR8284511_trimmed.fq.sort.sort.q10.rmdup.narrowPeak_peak_4775	77	.	6.48941	10.1795	7.75508	75
chr10	21178881	21179133	SRR8284511_trimmed.fq.sort.sort.q10.rmdup.narrowPeak_peak_4776	391	.	17.1666	42.037	39.1573	132
chr10	21189044	21189352	SRR8284511_trimmed.fq.sort.sort.q10.rmdup.narrowPeak_peak_4777	1037	.	24.8937	107.465	103.773	168
chr10	21225033	21225191	SRR8284511_trimmed.fq.sort.sort.q10.rmdup.narrowPeak_peak_4778	56	.	5.49104	7.98366	5.62208	95
chr10	21252870	21253108	SRR8284511_trimmed.fq.sort.sort.q10.rmdup.narrowPeak_peak_4779	92	.	6.50543	11.6804	9.22253	125
chr10	21257286	21257527	SRR8284511_trimmed.fq.sort.sort.q10.rmdup.narrowPeak_peak_4780	293	.	13.0109	32.0889	29.3217	108
chr10	21337169	21337572	SRR8284511_trimmed.fq.sort.sort.q10.rmdup.narrowPeak_peak_4781	1061	.	25.9909	109.842	106.11	263
chr10	21378656	21378891	SRR8284511_trimmed.fq.sort.sort.q10.rmdup.narrowPeak_peak_4782	261	.	8.48046	28.8312	26.1035	133
chr10	21382934	21383310	SRR8284511_trimmed.fq.sort.sort.q10.rmdup.narrowPeak_peak_4783	901	.	19.1022	93.6625	90.1823	183
chr10	21421104	21421491	SRR8284511_trimmed.fq.sort.sort.q10.rmdup.narrowPeak_peak_4784	661	.	20.1863	69.3527	66.1794	146
chr10	21458725	21458878	SRR8284511_trimmed.fq.sort.sort.q10.rmdup.narrowPeak_peak_4785	66	.	5.99023	9.06441	6.67006	91
chr10	21465356	21465757	SRR8284511_trimmed.fq.sort.sort.q10.rmdup.narrowPeak_peak_4786	1267	.	29.7489	130.923	126.774	171
chr10	21529165	21529449	SRR8284511_trimmed.fq.sort.sort.q10.rmdup.narrowPeak_peak_4787	457	.	17.9311	48.6702	45.7194	137
chr10	21600941	21601458	SRR8284511_trimmed.fq.sort.sort.q10.rmdup.narrowPeak_peak_4788	1280	.	26.7465	132.253	128.073	174
chr10	21641722	21641891	SRR8284511_trimmed.fq.sort.sort.q10.rmdup.narrowPeak_peak_4789	46	.	4.99186	6.94015	4.61497	52
chr10	21653540	21653712	SRR8284511_trimmed.fq.sort.sort.q10.rmdup.narrowPeak_peak_4790	100	.	7.48779	12.503	10.0247	79
chr10	21685597	21685788	SRR8284511_trimmed.fq.sort.sort.q10.rmdup.narrowPeak_peak_4791	77	.	6.48941	10.1795	7.75508	98
chr10	21991334	21991561	SRR8284511_trimmed.fq.sort.sort.q10.rmdup.narrowPeak_peak_4792	443	.	9.22696	47.3202	44.3839	114
chr10	21993209	21993372	SRR8284511_trimmed.fq.sort.sort.q10.rmdup.narrowPeak_peak_4793	110	.	4.42388	13.5387	11.0438	92
chr10	21995304	21995613	SRR8284511_trimmed.fq.sort.sort.q10.rmdup.narrowPeak_peak_4794	415	.	8.8977	44.4421	41.5366	137
chr10	21995964	21996291	SRR8284511_trimmed.fq.sort.sort.q10.rmdup.narrowPeak_peak_4795	777	.	13.1666	81.0313	77.719	164
chr10	22007835	22008071	SRR8284511_trimmed.fq.sort.sort.q10.rmdup.narrowPeak_peak_4796	528	.	14.245	55.8332	52.8072	137
chr10	22010238	22010473	SRR8284511_trimmed.fq.sort.sort.q10.rmdup.narrowPeak_peak_4797	432	.	12.5888	46.2158	43.2912	116
chr10	22018587	22018974	SRR8284511_trimmed.fq.sort.sort.q10.rmdup.narrowPeak_peak_4798	757	.	23.8596	79.0184	75.7312	242
chr10	22072792	22073037	SRR8284511_trimmed.fq.sort.sort.q10.rmdup.narrowPeak_peak_4801	329	.	15.9739	35.7972	32.9865	102
chr10	22479792	22480188	SRR8284511_trimmed.fq.sort.sort.q10.rmdup.narrowPeak_peak_4811	1136	.	28.7188	117.531	113.66	251
chr10	22494221	22494441	SRR8284511_trimmed.fq.sort.sort.q10.rmdup.narrowPeak_peak_4812	136	.	8.98534	16.1931	13.6442	103
chr10	22567163	22567504	SRR8284511_trimmed.fq.sort.sort.q10.rmdup.narrowPeak_peak_4813	748	.	24.8737	78.1065	74.8302	152
chr10	22579455	22579810	SRR8284511_trimmed.fq.sort.sort.q10.rmdup.narrowPeak_peak_4814	814	.	25.0035	84.8593	81.4988	208
chr10	22588673	22588903	SRR8284511_trimmed.fq.sort.sort.q10.rmdup.narrowPeak_peak_4815	285	.	14.4764	31.3265	28.5683	138
chr10	22618898	22619251	SRR8284511_trimmed.fq.sort.sort.q10.rmdup.narrowPeak_peak_4816	376	.	16.295	40.5508	37.6874	142
chr10	22645289	22645469	SRR8284511_trimmed.fq.sort.sort.q10.rmdup.narrowPeak_peak_4817	66	.	5.99023	9.06441	6.67006	68
chr10	22710522	22710670	SRR8284511_trimmed.fq.sort.sort.q10.rmdup.narrowPeak_peak_4818	40	.	3.81641	6.29861	4.00554	93
chr10	22714577	22714923	SRR8284511_trimmed.fq.sort.sort.q10.rmdup.narrowPeak_peak_4819	908	.	21.5208	94.2954	90.806	182
chr10	22776074	22776422	SRR8284511_trimmed.fq.sort.sort.q10.rmdup.narrowPeak_peak_4820	579	.	16.5323	61.0147	57.9334	213
chr10	22777976	22778194	SRR8284511_trimmed.fq.sort.sort.q10.rmdup.narrowPeak_peak_4821	258	.	8.38479	28.588	25.8629	100
chr10	22781519	22781766	SRR8284511_trimmed.fq.sort.sort.q10.rmdup.narrowPeak_peak_4822	314	.	10.7885	34.2445	31.4523	116
chr10	22782775	22782975	SRR8284511_trimmed.fq.sort.sort.q10.rmdup.narrowPeak_peak_4823	155	.	7.37385	18.1468	15.5675	93
chr10	22813367	22813515	SRR8284511_trimmed.fq.sort.sort.q10.rmdup.narrowPeak_peak_4824	27	.	3.70096	4.91748	2.71045	84
chr10	22815912	22816060	SRR8284511_trimmed.fq.sort.sort.q10.rmdup.narrowPeak_peak_4825	34	.	3.92516	5.74067	3.48189	105
chr10	22843393	22843572	SRR8284511_trimmed.fq.sort.sort.q10.rmdup.narrowPeak_peak_4826	51	.	5.0184	7.51513	5.17688	61
chr10	22858180	22858496	SRR8284511_trimmed.fq.sort.sort.q10.rmdup.narrowPeak_peak_4827	482	.	19.42	51.2529	48.2749	121
chr10	22919260	22919499	SRR8284511_trimmed.fq.sort.sort.q10.rmdup.narrowPeak_peak_4828	109	.	7.57846	13.4528	10.9595	116
chr10	23012359	23012507	SRR8284511_trimmed.fq.sort.sort.q10.rmdup.narrowPeak_peak_4829	56	.	5.49104	7.98366	5.62208	112
chr10	23081243	23081641	SRR8284511_trimmed.fq.sort.sort.q10.rmdup.narrowPeak_peak_4830	1714	.	31.8911	176.921	171.48	231
chr10	23086867	23087191	SRR8284511_trimmed.fq.sort.sort.q10.rmdup.narrowPeak_peak_4831	1035	.	26.1207	107.191	103.503	189
chr10	23116781	23117156	SRR8284511_trimmed.fq.sort.sort.q10.rmdup.narrowPeak_peak_4832	1514	.	29.5336	156.304	151.483	202
chr10	23150411	23150773	SRR8284511_trimmed.fq.sort.sort.q10.rmdup.narrowPeak_peak_4833	790	.	23.6655	82.3315	79.0033	226
chr10	23176633	23176834	SRR8284511_trimmed.fq.sort.sort.q10.rmdup.narrowPeak_peak_4834	100	.	7.48779	12.503	10.0247	97
chr10	23331545	23331693	SRR8284511_trimmed.fq.sort.sort.q10.rmdup.narrowPeak_peak_4835	56	.	5.49104	7.98366	5.62208	100
chr10	23347441	23347594	SRR8284511_trimmed.fq.sort.sort.q10.rmdup.narrowPeak_peak_4836	34	.	4.182	5.67206	3.41572	73
chr10	23393813	23393968	SRR8284511_trimmed.fq.sort.sort.q10.rmdup.narrowPeak_peak_4837	55	.	5.44231	7.90609	5.55819	74
chr10	23403411	23403772	SRR8284511_trimmed.fq.sort.sort.q10.rmdup.narrowPeak_peak_4838	704	.	22.4572	73.6908	70.467	200
chr10	23451019	23451338	SRR8284511_trimmed.fq.sort.sort.q10.rmdup.narrowPeak_peak_4839	380	.	16.5045	40.9091	38.0419	172
chr10	23611200	23611675	SRR8284511_trimmed.fq.sort.sort.q10.rmdup.narrowPeak_peak_4840	1112	.	27.525	115.061	111.235	193
chr10	23671419	23671924	SRR8284511_trimmed.fq.sort.sort.q10.rmdup.narrowPeak_peak_4841	1031	.	26.9008	106.839	103.158	281
chr10	23715148	23715487	SRR8284511_trimmed.fq.sort.sort.q10.rmdup.narrowPeak_peak_4842	354	.	14.5936	38.3071	35.4686	145
chr10	23777448	23777678	SRR8284511_trimmed.fq.sort.sort.q10.rmdup.narrowPeak_peak_4843	326	.	14.547	35.4281	32.6223	97
chr10	23806516	23806664	SRR8284511_trimmed.fq.sort.sort.q10.rmdup.narrowPeak_peak_4844	36	.	4.49267	5.9373	3.65333	34
chr10	23812189	23812568	SRR8284511_trimmed.fq.sort.sort.q10.rmdup.narrowPeak_peak_4845	900	.	15.454	93.5275	90.0489	141
chr10	23815209	23815507	SRR8284511_trimmed.fq.sort.sort.q10.rmdup.narrowPeak_peak_4846	1315	.	20.5707	135.796	131.536	135
chr10	23839460	23839645	SRR8284511_trimmed.fq.sort.sort.q10.rmdup.narrowPeak_peak_4847	149	.	9.48453	17.4716	14.9014	59
chr10	23880595	23881097	SRR8284511_trimmed.fq.sort.sort.q10.rmdup.narrowPeak_peak_4848	275	.	13.8412	30.2607	27.5153	301
chr10	23942497	23942865	SRR8284511_trimmed.fq.sort.sort.q10.rmdup.narrowPeak_peak_4849	630	.	21.2536	66.1832	63.0453	185
chr10	23979274	23979803	SRR8284511_trimmed.fq.sort.sort.q10.rmdup.narrowPeak_peak_4850	855	.	24.708	88.9981	85.5826	232
chr10	23994586	23994784	SRR8284511_trimmed.fq.sort.sort.q10.rmdup.narrowPeak_peak_4851	88	.	6.9886	11.3264	8.87417	95
chr10	24080222	24080576	SRR8284511_trimmed.fq.sort.sort.q10.rmdup.narrowPeak_peak_4852	649	.	20.8867	68.104	64.9446	167
chr10	24111124	24111597	SRR8284511_trimmed.fq.sort.sort.q10.rmdup.narrowPeak_peak_4853	1176	.	25.1463	121.551	117.602	181
chr10	24131428	24131786	SRR8284511_trimmed.fq.sort.sort.q10.rmdup.narrowPeak_peak_4854	1205	.	27.7461	124.545	120.534	215
chr10	24173664	24174016	SRR8284511_trimmed.fq.sort.sort.q10.rmdup.narrowPeak_peak_4855	1410	.	31.7097	145.598	141.088	178
chr10	24190460	24190681	SRR8284511_trimmed.fq.sort.sort.q10.rmdup.narrowPeak_peak_4856	166	.	9.67969	19.2742	16.6768	113
chr10	24192075	24192288	SRR8284511_trimmed.fq.sort.sort.q10.rmdup.narrowPeak_peak_4857	117	.	7.81793	14.2758	11.7643	107
chr10	24297836	24298147	SRR8284511_trimmed.fq.sort.sort.q10.rmdup.narrowPeak_peak_4858	972	.	16.2027	100.798	97.2114	142
chr10	24298517	24298939	SRR8284511_trimmed.fq.sort.sort.q10.rmdup.narrowPeak_peak_4859	1155	.	18.2896	119.429	115.521	248
chr10	24312150	24312695	SRR8284511_trimmed.fq.sort.sort.q10.rmdup.narrowPeak_peak_4860	1021	.	19.1278	105.801	102.136	380
chr10	24332877	24333133	SRR8284511_trimmed.fq.sort.sort.q10.rmdup.narrowPeak_peak_4861	256	.	13.0866	28.3726	25.651	112
chr10	24381892	24382246	SRR8284511_trimmed.fq.sort.sort.q10.rmdup.narrowPeak_peak_4862	1122	.	26.1485	116.054	112.21	220
chr10	24409966	24410301	SRR8284511_trimmed.fq.sort.sort.q10.rmdup.narrowPeak_peak_4863	499	.	19.0144	52.9535	49.9577	194
chr10	24482489	24482665	SRR8284511_trimmed.fq.sort.sort.q10.rmdup.narrowPeak_peak_4864	77	.	6.48941	10.1795	7.75508	92
chr10	24591161	24591505	SRR8284511_trimmed.fq.sort.sort.q10.rmdup.narrowPeak_peak_4865	1352	.	27.7021	139.558	135.208	176
chr10	24621650	24621929	SRR8284511_trimmed.fq.sort.sort.q10.rmdup.narrowPeak_peak_4866	759	.	11.3367	79.2394	75.9494	136
chr10	24622542	24622912	SRR8284511_trimmed.fq.sort.sort.q10.rmdup.narrowPeak_peak_4867	1181	.	15.0248	122.074	118.114	204
chr10	24625129	24625401	SRR8284511_trimmed.fq.sort.sort.q10.rmdup.narrowPeak_peak_4868	655	.	10.2471	68.7264	65.5601	130
chr10	24630558	24631071	SRR8284511_trimmed.fq.sort.sort.q10.rmdup.narrowPeak_peak_4869	1606	.	28.0128	165.732	160.627	315
chr10	24789746	24790032	SRR8284511_trimmed.fq.sort.sort.q10.rmdup.narrowPeak_peak_4870	378	.	16.3991	40.7289	37.8636	143
chr10	24797235	24797616	SRR8284511_trimmed.fq.sort.sort.q10.rmdup.narrowPeak_peak_4871	1064	.	24.8145	110.17	106.431	197
chr10	24806317	24806589	SRR8284511_trimmed.fq.sort.sort.q10.rmdup.narrowPeak_peak_4872	112	.	7.98697	13.7074	11.2044	145
chr10	24824263	24824432	SRR8284511_trimmed.fq.sort.sort.q10.rmdup.narrowPeak_peak_4873	77	.	6.48941	10.1795	7.75508	66
chr10	24833733	24833925	SRR8284511_trimmed.fq.sort.sort.q10.rmdup.narrowPeak_peak_4874	77	.	6.48941	10.1795	7.75508	95
chr10	24848595	24848964	SRR8284511_trimmed.fq.sort.sort.q10.rmdup.narrowPeak_peak_4875	136	.	8.98534	16.1931	13.6442	85
chr10	24860389	24860641	SRR8284511_trimmed.fq.sort.sort.q10.rmdup.narrowPeak_peak_4876	77	.	6.48941	10.1795	7.75508	105
chr10	24864549	24864731	SRR8284511_trimmed.fq.sort.sort.q10.rmdup.narrowPeak_peak_4877	108	.	7.52879	13.3715	10.8796	104
chr10	24869674	24869997	SRR8284511_trimmed.fq.sort.sort.q10.rmdup.narrowPeak_peak_4878	1146	.	21.7375	118.49	114.601	178
chr10	24873696	24873954	SRR8284511_trimmed.fq.sort.sort.q10.rmdup.narrowPeak_peak_4879	664	.	15.2263	69.6055	66.4292	121
chr10	24881898	24882152	SRR8284511_trimmed.fq.sort.sort.q10.rmdup.narrowPeak_peak_4880	164	.	8.34296	19.0239	16.4297	115
chr10	24886056	24886424	SRR8284511_trimmed.fq.sort.sort.q10.rmdup.narrowPeak_peak_4881	394	.	14.4397	42.3246	39.4419	129
chr10	24911868	24912064	SRR8284511_trimmed.fq.sort.sort.q10.rmdup.narrowPeak_peak_4882	97	.	7.31422	12.2207	9.75361	81
chr10	24961122	24961479	SRR8284511_trimmed.fq.sort.sort.q10.rmdup.narrowPeak_peak_4883	596	.	19.8358	62.7085	59.6089	144
chr10	25044288	25044436	SRR8284511_trimmed.fq.sort.sort.q10.rmdup.narrowPeak_peak_4884	66	.	5.99023	9.06441	6.67006	65
chr10	25070158	25070472	SRR8284511_trimmed.fq.sort.sort.q10.rmdup.narrowPeak_peak_4885	206	.	11.1448	23.3458	20.6891	167
chr10	25084261	25084439	SRR8284511_trimmed.fq.sort.sort.q10.rmdup.narrowPeak_peak_4886	66	.	5.99023	9.06441	6.67006	123
chr10	25118791	25118990	SRR8284511_trimmed.fq.sort.sort.q10.rmdup.narrowPeak_peak_4887	112	.	7.98697	13.7074	11.2044	86
chr10	25207999	25208208	SRR8284511_trimmed.fq.sort.sort.q10.rmdup.narrowPeak_peak_4888	124	.	8.48616	14.9379	12.4114	105
chr10	25219188	25219623	SRR8284511_trimmed.fq.sort.sort.q10.rmdup.narrowPeak_peak_4889	1215	.	26.4487	125.599	121.566	164
chr10	25239194	25239600	SRR8284511_trimmed.fq.sort.sort.q10.rmdup.narrowPeak_peak_4890	650	.	20.0602	68.2463	65.0854	138
chr10	25246263	25246482	SRR8284511_trimmed.fq.sort.sort.q10.rmdup.narrowPeak_peak_4891	364	.	10.546	39.2896	36.4403	96
chr10	25250090	25250520	SRR8284511_trimmed.fq.sort.sort.q10.rmdup.narrowPeak_peak_4892	1011	.	21.3657	104.772	101.124	278
chr10	25257251	25257493	SRR8284511_trimmed.fq.sort.sort.q10.rmdup.narrowPeak_peak_4893	280	.	14.1408	30.7633	28.0121	122
chr10	25268520	25268862	SRR8284511_trimmed.fq.sort.sort.q10.rmdup.narrowPeak_peak_4894	567	.	16.7188	59.8269	56.7584	191
chr10	25269638	25269862	SRR8284511_trimmed.fq.sort.sort.q10.rmdup.narrowPeak_peak_4895	211	.	8.89872	23.7994	21.1373	130
chr10	25284780	25285163	SRR8284511_trimmed.fq.sort.sort.q10.rmdup.narrowPeak_peak_4896	259	.	12.546	28.7062	25.9799	126
chr10	25310517	25310749	SRR8284511_trimmed.fq.sort.sort.q10.rmdup.narrowPeak_peak_4897	237	.	12.678	26.4852	23.7871	125
chr10	25360569	25360792	SRR8284511_trimmed.fq.sort.sort.q10.rmdup.narrowPeak_peak_4898	138	.	8.57633	16.4461	13.8939	90
chr10	25361250	25361414	SRR8284511_trimmed.fq.sort.sort.q10.rmdup.narrowPeak_peak_4899	59	.	5.33749	8.3297	5.96125	100
chr10	25385133	25385405	SRR8284511_trimmed.fq.sort.sort.q10.rmdup.narrowPeak_peak_4900	198	.	10.2995	22.4819	19.8381	102
chr10	25386372	25386520	SRR8284511_trimmed.fq.sort.sort.q10.rmdup.narrowPeak_peak_4901	67	.	5.64516	9.1547	6.75843	74
chr10	25395277	25395534	SRR8284511_trimmed.fq.sort.sort.q10.rmdup.narrowPeak_peak_4902	100	.	7.48779	12.503	10.0247	143
chr10	25415240	25415524	SRR8284511_trimmed.fq.sort.sort.q10.rmdup.narrowPeak_peak_4903	191	.	10.9005	21.8316	19.1961	183
chr10	25488557	25488907	SRR8284511_trimmed.fq.sort.sort.q10.rmdup.narrowPeak_peak_4904	1559	.	30.5728	160.934	155.975	154
chr10	25499819	25499992	SRR8284511_trimmed.fq.sort.sort.q10.rmdup.narrowPeak_peak_4905	88	.	6.9886	11.3264	8.87417	70
chr10	25539458	25539701	SRR8284511_trimmed.fq.sort.sort.q10.rmdup.narrowPeak_peak_4906	215	.	11.9805	24.1767	21.5079	133
chr10	25621157	25621466	SRR8284511_trimmed.fq.sort.sort.q10.rmdup.narrowPeak_peak_4907	507	.	19.471	53.754	50.7498	180
chr10	25647737	25648092	SRR8284511_trimmed.fq.sort.sort.q10.rmdup.narrowPeak_peak_4908	268	.	13.4608	29.6225	26.8852	169
chr10	25681269	25681654	SRR8284511_trimmed.fq.sort.sort.q10.rmdup.narrowPeak_peak_4909	1280	.	28.9316	132.228	128.05	154
chr10	25908142	25908618	SRR8284511_trimmed.fq.sort.sort.q10.rmdup.narrowPeak_peak_4910	255	.	12.3173	28.3156	25.5945	337
chr10	26078870	26079217	SRR8284511_trimmed.fq.sort.sort.q10.rmdup.narrowPeak_peak_4911	998	.	26.195	103.447	99.8199	210
chr10	26123145	26123293	SRR8284511_trimmed.fq.sort.sort.q10.rmdup.narrowPeak_peak_4912	46	.	4.99186	6.94015	4.61497	59
chr10	26139387	26139894	SRR8284511_trimmed.fq.sort.sort.q10.rmdup.narrowPeak_peak_4913	1439	.	26.86	148.505	143.913	223
chr10	26238804	26239073	SRR8284511_trimmed.fq.sort.sort.q10.rmdup.narrowPeak_peak_4914	100	.	7.48779	12.503	10.0247	144
chr10	26297711	26297930	SRR8284511_trimmed.fq.sort.sort.q10.rmdup.narrowPeak_peak_4915	373	.	16.9428	40.2069	37.3473	106
chr10	26322299	26322700	SRR8284511_trimmed.fq.sort.sort.q10.rmdup.narrowPeak_peak_4916	343	.	16.0015	37.2079	34.3819	257
chr10	26372940	26373261	SRR8284511_trimmed.fq.sort.sort.q10.rmdup.narrowPeak_peak_4917	1201	.	28.0245	124.148	120.145	157
chr10	26469046	26469194	SRR8284511_trimmed.fq.sort.sort.q10.rmdup.narrowPeak_peak_4918	66	.	5.99023	9.06441	6.67006	95
chr10	26494228	26494609	SRR8284511_trimmed.fq.sort.sort.q10.rmdup.narrowPeak_peak_4919	1000	.	25.8146	103.638	100.008	210
chr10	26540277	26540517	SRR8284511_trimmed.fq.sort.sort.q10.rmdup.narrowPeak_peak_4920	315	.	14.7111	34.3426	31.5488	127
chr10	26711111	26711447	SRR8284511_trimmed.fq.sort.sort.q10.rmdup.narrowPeak_peak_4921	948	.	24.2131	98.3794	94.8298	160
chr10	26752501	26752900	SRR8284511_trimmed.fq.sort.sort.q10.rmdup.narrowPeak_peak_4922	822	.	22.5642	85.6584	82.2876	252
chr10	26890611	26890958	SRR8284511_trimmed.fq.sort.sort.q10.rmdup.narrowPeak_peak_4923	1113	.	27.1292	115.221	111.392	180
chr10	26919533	26919925	SRR8284511_trimmed.fq.sort.sort.q10.rmdup.narrowPeak_peak_4924	1087	.	26.7985	112.54	108.76	181
chr10	26949816	26950031	SRR8284511_trimmed.fq.sort.sort.q10.rmdup.narrowPeak_peak_4925	56	.	5.49104	7.98366	5.62208	77
chr10	26995538	26995924	SRR8284511_trimmed.fq.sort.sort.q10.rmdup.narrowPeak_peak_4926	1124	.	26.2481	116.274	112.426	206
chr10	27012886	27013077	SRR8284511_trimmed.fq.sort.sort.q10.rmdup.narrowPeak_peak_4927	136	.	8.98534	16.1931	13.6442	90
chr10	27124855	27125003	SRR8284511_trimmed.fq.sort.sort.q10.rmdup.narrowPeak_peak_4928	36	.	4.49267	5.9373	3.65333	40
chr10	27133113	27133479	SRR8284511_trimmed.fq.sort.sort.q10.rmdup.narrowPeak_peak_4929	1275	.	28.7121	131.742	127.574	204
chr10	27162500	27162727	SRR8284511_trimmed.fq.sort.sort.q10.rmdup.narrowPeak_peak_4930	332	.	14.9139	36.057	33.2436	103
chr10	27194563	27194758	SRR8284511_trimmed.fq.sort.sort.q10.rmdup.narrowPeak_peak_4931	46	.	4.99186	6.94015	4.61497	111
chr10	27251976	27252124	SRR8284511_trimmed.fq.sort.sort.q10.rmdup.narrowPeak_peak_4932	66	.	5.99023	9.06441	6.67006	42
chr10	27264801	27265138	SRR8284511_trimmed.fq.sort.sort.q10.rmdup.narrowPeak_peak_4933	256	.	13.478	28.4187	25.6956	95
chr10	27675601	27675933	SRR8284511_trimmed.fq.sort.sort.q10.rmdup.narrowPeak_peak_4934	469	.	19.1105	49.9287	46.9646	176
chr10	27761441	27761764	SRR8284511_trimmed.fq.sort.sort.q10.rmdup.narrowPeak_peak_4935	1146	.	29.7145	118.526	114.635	167
chr10	28025344	28025650	SRR8284511_trimmed.fq.sort.sort.q10.rmdup.narrowPeak_peak_4936	124	.	8.48616	14.9379	12.4114	193
chr10	28075287	28075445	SRR8284511_trimmed.fq.sort.sort.q10.rmdup.narrowPeak_peak_4937	26	.	3.52971	4.85589	2.65081	119
chr10	28076046	28076348	SRR8284511_trimmed.fq.sort.sort.q10.rmdup.narrowPeak_peak_4938	93	.	6.09678	11.7696	9.31028	178
chr10	28078320	28078553	SRR8284511_trimmed.fq.sort.sort.q10.rmdup.narrowPeak_peak_4939	102	.	6.63223	12.7107	10.2294	87
chr10	28093831	28094090	SRR8284511_trimmed.fq.sort.sort.q10.rmdup.narrowPeak_peak_4940	100	.	7.48779	12.503	10.0247	132
chr10	28107603	28107799	SRR8284511_trimmed.fq.sort.sort.q10.rmdup.narrowPeak_peak_4941	124	.	8.48616	14.9379	12.4114	128
chr10	28117076	28117294	SRR8284511_trimmed.fq.sort.sort.q10.rmdup.narrowPeak_peak_4942	124	.	8.48616	14.9379	12.4114	103
chr10	28183128	28183304	SRR8284511_trimmed.fq.sort.sort.q10.rmdup.narrowPeak_peak_4943	77	.	6.48941	10.1795	7.75508	52
chr10	28440488	28440636	SRR8284511_trimmed.fq.sort.sort.q10.rmdup.narrowPeak_peak_4944	66	.	5.99023	9.06441	6.67006	64
chr10	28485602	28485981	SRR8284511_trimmed.fq.sort.sort.q10.rmdup.narrowPeak_peak_4945	570	.	18.9193	60.1499	57.078	142
chr10	28552114	28552320	SRR8284511_trimmed.fq.sort.sort.q10.rmdup.narrowPeak_peak_4946	36	.	4.49267	5.9373	3.65333	69
chr10	28730183	28730520	SRR8284511_trimmed.fq.sort.sort.q10.rmdup.narrowPeak_peak_4947	1124	.	27.1828	116.328	112.478	174
chr10	28844185	28844597	SRR8284511_trimmed.fq.sort.sort.q10.rmdup.narrowPeak_peak_4948	1239	.	27.5161	128.048	123.963	161
chr10	28898395	28898787	SRR8284511_trimmed.fq.sort.sort.q10.rmdup.narrowPeak_peak_4949	621	.	22.1835	65.2486	62.1211	120
chr10	28954611	28954765	SRR8284511_trimmed.fq.sort.sort.q10.rmdup.narrowPeak_peak_4950	74	.	4.88615	9.85269	7.44349	88
chr10	28955143	28955504	SRR8284511_trimmed.fq.sort.sort.q10.rmdup.narrowPeak_peak_4951	1185	.	26.8197	122.484	118.516	216
chr10	29087863	29088145	SRR8284511_trimmed.fq.sort.sort.q10.rmdup.narrowPeak_peak_4952	520	.	19.7581	55.071	52.0529	132
chr10	29106964	29107395	SRR8284511_trimmed.fq.sort.sort.q10.rmdup.narrowPeak_peak_4953	891	.	23.7062	92.6229	89.1571	171
chr10	29146264	29146481	SRR8284511_trimmed.fq.sort.sort.q10.rmdup.narrowPeak_peak_4954	94	.	7.109	11.8876	9.42609	79
chr10	29199946	29200125	SRR8284511_trimmed.fq.sort.sort.q10.rmdup.narrowPeak_peak_4955	124	.	8.48616	14.9379	12.4114	85
chr10	29206753	29207148	SRR8284511_trimmed.fq.sort.sort.q10.rmdup.narrowPeak_peak_4956	1076	.	26.7409	111.433	107.672	199
chr10	29312900	29313065	SRR8284511_trimmed.fq.sort.sort.q10.rmdup.narrowPeak_peak_4957	27	.	3.99349	4.97924	2.74418	19
chr10	29313522	29313711	SRR8284511_trimmed.fq.sort.sort.q10.rmdup.narrowPeak_peak_4958	112	.	7.98697	13.7074	11.2044	95
chr10	29338664	29338993	SRR8284511_trimmed.fq.sort.sort.q10.rmdup.narrowPeak_peak_4959	1379	.	30.7164	142.374	137.952	166
chr10	29394981	29395167	SRR8284511_trimmed.fq.sort.sort.q10.rmdup.narrowPeak_peak_4960	66	.	5.99023	9.06441	6.67006	70
chr10	29459679	29460062	SRR8284511_trimmed.fq.sort.sort.q10.rmdup.narrowPeak_peak_4961	324	.	14.8627	35.2805	32.4763	145
chr10	29532832	29533189	SRR8284511_trimmed.fq.sort.sort.q10.rmdup.narrowPeak_peak_4962	1557	.	31.3759	160.746	155.792	146
chr10	29556020	29556483	SRR8284511_trimmed.fq.sort.sort.q10.rmdup.narrowPeak_peak_4963	205	.	11.0717	23.2235	20.5685	125
chr10	29804121	29804541	SRR8284511_trimmed.fq.sort.sort.q10.rmdup.narrowPeak_peak_4964	1454	.	29.096	150.065	145.428	187
chr10	29816281	29816434	SRR8284511_trimmed.fq.sort.sort.q10.rmdup.narrowPeak_peak_4965	56	.	5.49104	7.98366	5.62208	67
chr10	30104406	30104575	SRR8284511_trimmed.fq.sort.sort.q10.rmdup.narrowPeak_peak_4966	100	.	7.48779	12.503	10.0247	66
chr10	30328341	30328608	SRR8284511_trimmed.fq.sort.sort.q10.rmdup.narrowPeak_peak_4967	56	.	5.49104	7.98366	5.62208	120
chr10	30419477	30419732	SRR8284511_trimmed.fq.sort.sort.q10.rmdup.narrowPeak_peak_4968	450	.	18.4391	47.9926	45.0489	110
chr10	30457130	30457385	SRR8284511_trimmed.fq.sort.sort.q10.rmdup.narrowPeak_peak_4969	88	.	6.9886	11.3264	8.87417	180
chr10	30517349	30517589	SRR8284511_trimmed.fq.sort.sort.q10.rmdup.narrowPeak_peak_4970	161	.	9.98371	18.7723	16.1813	111
chr10	30538090	30538390	SRR8284511_trimmed.fq.sort.sort.q10.rmdup.narrowPeak_peak_4971	450	.	17.5179	47.9435	45.0006	145
chr10	30587145	30587409	SRR8284511_trimmed.fq.sort.sort.q10.rmdup.narrowPeak_peak_4972	276	.	13.9396	30.4259	27.6785	147
chr10	30607990	30608253	SRR8284511_trimmed.fq.sort.sort.q10.rmdup.narrowPeak_peak_4973	174	.	10.4829	20.0941	17.4833	108
chr10	30618121	30618359	SRR8284511_trimmed.fq.sort.sort.q10.rmdup.narrowPeak_peak_4974	176	.	8.74692	20.2837	17.6704	122
chr10	30622970	30623232	SRR8284511_trimmed.fq.sort.sort.q10.rmdup.narrowPeak_peak_4975	527	.	17.4825	55.7791	52.7537	116
chr10	30660608	30660865	SRR8284511_trimmed.fq.sort.sort.q10.rmdup.narrowPeak_peak_4976	156	.	9.68242	18.2745	15.6934	179
chr10	30718857	30719342	SRR8284511_trimmed.fq.sort.sort.q10.rmdup.narrowPeak_peak_4977	1126	.	26.3484	116.495	112.643	295
chr10	30729542	30729749	SRR8284511_trimmed.fq.sort.sort.q10.rmdup.narrowPeak_peak_4978	196	.	10.8421	22.2804	19.6391	73
chr10	30800808	30801049	SRR8284511_trimmed.fq.sort.sort.q10.rmdup.narrowPeak_peak_4979	46	.	4.99186	6.94015	4.61497	111
chr10	30810909	30811261	SRR8284511_trimmed.fq.sort.sort.q10.rmdup.narrowPeak_peak_4980	1278	.	29.7812	132.023	127.85	192
chr10	30825016	30825378	SRR8284511_trimmed.fq.sort.sort.q10.rmdup.narrowPeak_peak_4981	621	.	21.233	65.2803	62.1526	215
chr10	30838196	30838504	SRR8284511_trimmed.fq.sort.sort.q10.rmdup.narrowPeak_peak_4982	663	.	20.2795	69.5352	66.3597	183
chr10	30994742	30994890	SRR8284511_trimmed.fq.sort.sort.q10.rmdup.narrowPeak_peak_4983	46	.	4.99186	6.94015	4.61497	60
chr10	31135205	31135355	SRR8284511_trimmed.fq.sort.sort.q10.rmdup.narrowPeak_peak_4984	46	.	4.99186	6.94015	4.61497	86
chr10	31226722	31226945	SRR8284511_trimmed.fq.sort.sort.q10.rmdup.narrowPeak_peak_4985	242	.	12.9788	26.9881	24.2829	100
chr10	31229098	31229248	SRR8284511_trimmed.fq.sort.sort.q10.rmdup.narrowPeak_peak_4986	56	.	5.49104	7.98366	5.62208	21
chr10	31299166	31299701	SRR8284511_trimmed.fq.sort.sort.q10.rmdup.narrowPeak_peak_4987	751	.	20.7842	78.4017	75.1217	222
chr10	31370266	31370697	SRR8284511_trimmed.fq.sort.sort.q10.rmdup.narrowPeak_peak_4988	341	.	15.8908	37.0211	34.1972	136
chr10	31445886	31446140	SRR8284511_trimmed.fq.sort.sort.q10.rmdup.narrowPeak_peak_4989	550	.	19.1462	58.0903	55.0404	108
chr10	31465885	31466208	SRR8284511_trimmed.fq.sort.sort.q10.rmdup.narrowPeak_peak_4990	723	.	25	75.5741	72.3282	144
chr10	31519479	31519733	SRR8284511_trimmed.fq.sort.sort.q10.rmdup.narrowPeak_peak_4991	136	.	8.98534	16.1931	13.6442	94
chr10	31742452	31742811	SRR8284511_trimmed.fq.sort.sort.q10.rmdup.narrowPeak_peak_4992	1190	.	27.9791	123.042	119.062	147
chr10	32301293	32301480	SRR8284511_trimmed.fq.sort.sort.q10.rmdup.narrowPeak_peak_4993	77	.	6.48941	10.1795	7.75508	110
chr10	32313175	32313479	SRR8284511_trimmed.fq.sort.sort.q10.rmdup.narrowPeak_peak_4994	149	.	9.48453	17.4716	14.9014	99
chr10	32890765	32891181	SRR8284511_trimmed.fq.sort.sort.q10.rmdup.narrowPeak_peak_4996	674	.	17.9802	70.675	67.4864	221
chr10	32895159	32895418	SRR8284511_trimmed.fq.sort.sort.q10.rmdup.narrowPeak_peak_4997	263	.	9.81181	29.1032	26.3722	116
chr10	33074035	33074238	SRR8284511_trimmed.fq.sort.sort.q10.rmdup.narrowPeak_peak_4998	46	.	4.99186	6.94015	4.61497	106
chr10	33198377	33198586	SRR8284511_trimmed.fq.sort.sort.q10.rmdup.narrowPeak_peak_4999	124	.	8.48616	14.9379	12.4114	112
chr10	33305013	33305385	SRR8284511_trimmed.fq.sort.sort.q10.rmdup.narrowPeak_peak_5000	610	.	21.5517	64.1273	61.0121	175
chr10	33370661	33370809	SRR8284511_trimmed.fq.sort.sort.q10.rmdup.narrowPeak_peak_5001	56	.	5.49104	7.98366	5.62208	55
chr10	33653216	33653620	SRR8284511_trimmed.fq.sort.sort.q10.rmdup.narrowPeak_peak_5002	1212	.	28.0693	125.254	121.228	239
chr10	33703473	33703767	SRR8284511_trimmed.fq.sort.sort.q10.rmdup.narrowPeak_peak_5003	980	.	27.7447	101.604	98.0057	147
chr10	33708776	33708958	SRR8284511_trimmed.fq.sort.sort.q10.rmdup.narrowPeak_peak_5004	61	.	5.4366	8.4893	6.1173	56
chr10	33712492	33712761	SRR8284511_trimmed.fq.sort.sort.q10.rmdup.narrowPeak_peak_5005	255	.	12.677	28.3031	25.5821	142
chr10	33926974	33927122	SRR8284511_trimmed.fq.sort.sort.q10.rmdup.narrowPeak_peak_5006	36	.	4.49267	5.9373	3.65333	76
chr10	33986794	33987203	SRR8284511_trimmed.fq.sort.sort.q10.rmdup.narrowPeak_peak_5007	2015	.	33.8263	207.972	201.569	218
chr10	34033973	34034249	SRR8284511_trimmed.fq.sort.sort.q10.rmdup.narrowPeak_peak_5008	610	.	13.2595	64.1479	61.0326	154
chr10	34036632	34036982	SRR8284511_trimmed.fq.sort.sort.q10.rmdup.narrowPeak_peak_5009	1209	.	21.1377	124.966	120.947	139
chr10	34071754	34072003	SRR8284511_trimmed.fq.sort.sort.q10.rmdup.narrowPeak_peak_5010	201	.	11.4813	22.7972	20.1473	101
chr10	34096463	34096882	SRR8284511_trimmed.fq.sort.sort.q10.rmdup.narrowPeak_peak_5011	437	.	15.9929	46.7227	43.7925	212
chr10	34131232	34131446	SRR8284511_trimmed.fq.sort.sort.q10.rmdup.narrowPeak_peak_5012	46	.	4.99186	6.94015	4.61497	103
chr10	34151921	34152138	SRR8284511_trimmed.fq.sort.sort.q10.rmdup.narrowPeak_peak_5013	136	.	8.98534	16.1931	13.6442	113
chr10	34206675	34206971	SRR8284511_trimmed.fq.sort.sort.q10.rmdup.narrowPeak_peak_5014	104	.	7.53012	12.9623	10.477	152
chr10	34234215	34234476	SRR8284511_trimmed.fq.sort.sort.q10.rmdup.narrowPeak_peak_5015	239	.	12.447	26.6933	23.9925	119
chr10	34280397	34280946	SRR8284511_trimmed.fq.sort.sort.q10.rmdup.narrowPeak_peak_5016	1071	.	23.4667	110.853	107.104	337
chr10	34285856	34286066	SRR8284511_trimmed.fq.sort.sort.q10.rmdup.narrowPeak_peak_5017	126	.	7.83085	15.1987	12.6685	86
chr10	34312598	34312817	SRR8284511_trimmed.fq.sort.sort.q10.rmdup.narrowPeak_peak_5018	201	.	11.4813	22.7972	20.1473	85
chr10	34326692	34327077	SRR8284511_trimmed.fq.sort.sort.q10.rmdup.narrowPeak_peak_5019	1507	.	23.539	155.549	150.749	220
chr10	34328324	34328604	SRR8284511_trimmed.fq.sort.sort.q10.rmdup.narrowPeak_peak_5020	355	.	9.12294	38.3764	35.5373	115
chr10	34338517	34338703	SRR8284511_trimmed.fq.sort.sort.q10.rmdup.narrowPeak_peak_5021	77	.	6.48941	10.1795	7.75508	112
chr10	34368203	34368545	SRR8284511_trimmed.fq.sort.sort.q10.rmdup.narrowPeak_peak_5022	443	.	17.1233	47.2448	44.309	147
chr10	34399261	34399595	SRR8284511_trimmed.fq.sort.sort.q10.rmdup.narrowPeak_peak_5023	439	.	18.2418	46.8807	43.9489	167
chr10	34431804	34432178	SRR8284511_trimmed.fq.sort.sort.q10.rmdup.narrowPeak_peak_5024	734	.	24.6305	76.7509	73.4909	164
chr10	34485094	34485328	SRR8284511_trimmed.fq.sort.sort.q10.rmdup.narrowPeak_peak_5025	271	.	13.9772	29.865	27.1241	125
chr10	34617296	34617540	SRR8284511_trimmed.fq.sort.sort.q10.rmdup.narrowPeak_peak_5026	428	.	18.0394	45.7687	42.8486	111
chr10	34638313	34638611	SRR8284511_trimmed.fq.sort.sort.q10.rmdup.narrowPeak_peak_5027	201	.	11.4813	22.7972	20.1473	160
chr10	35067183	35067379	SRR8284511_trimmed.fq.sort.sort.q10.rmdup.narrowPeak_peak_5028	100	.	7.48779	12.503	10.0247	111
chr10	35296450	35296647	SRR8284511_trimmed.fq.sort.sort.q10.rmdup.narrowPeak_peak_5029	228	.	12.4796	25.5739	22.8869	85
chr10	35328478	35328659	SRR8284511_trimmed.fq.sort.sort.q10.rmdup.narrowPeak_peak_5030	46	.	4.99186	6.94015	4.61497	109
chr10	35492502	35492686	SRR8284511_trimmed.fq.sort.sort.q10.rmdup.narrowPeak_peak_5031	88	.	6.9886	11.3264	8.87417	74
chr10	35654781	35654981	SRR8284511_trimmed.fq.sort.sort.q10.rmdup.narrowPeak_peak_5032	88	.	6.9886	11.3264	8.87417	66
chr10	36506063	36506230	SRR8284511_trimmed.fq.sort.sort.q10.rmdup.narrowPeak_peak_5033	49	.	5.03663	7.26376	4.93138	75
chr10	36546709	36547200	SRR8284511_trimmed.fq.sort.sort.q10.rmdup.narrowPeak_peak_5034	574	.	19.5476	60.4919	57.416	137
chr10	36665837	36666094	SRR8284511_trimmed.fq.sort.sort.q10.rmdup.narrowPeak_peak_5035	46	.	4.99186	6.94015	4.61497	143
chr10	36781740	36781948	SRR8284511_trimmed.fq.sort.sort.q10.rmdup.narrowPeak_peak_5036	46	.	4.99186	6.94015	4.61497	102
chr10	36791822	36792243	SRR8284511_trimmed.fq.sort.sort.q10.rmdup.narrowPeak_peak_5037	638	.	19.4293	67.0061	63.859	136
chr10	36834240	36834652	SRR8284511_trimmed.fq.sort.sort.q10.rmdup.narrowPeak_peak_5038	1352	.	29.4676	139.589	135.237	182
chr10	36981999	36982220	SRR8284511_trimmed.fq.sort.sort.q10.rmdup.narrowPeak_peak_5039	250	.	12.3573	27.7617	25.0473	113
chr10	37014282	37014617	SRR8284511_trimmed.fq.sort.sort.q10.rmdup.narrowPeak_peak_5040	1346	.	29.6563	138.98	134.644	159
chr10	37072822	37073165	SRR8284511_trimmed.fq.sort.sort.q10.rmdup.narrowPeak_peak_5041	1221	.	28.512	126.217	122.171	151
chr10	37114530	37114790	SRR8284511_trimmed.fq.sort.sort.q10.rmdup.narrowPeak_peak_5042	112	.	7.98697	13.7074	11.2044	137
chr10	37261187	37261341	SRR8284511_trimmed.fq.sort.sort.q10.rmdup.narrowPeak_peak_5043	77	.	6.48941	10.1795	7.75508	59
chr10	37764471	37764643	SRR8284511_trimmed.fq.sort.sort.q10.rmdup.narrowPeak_peak_5044	124	.	8.48616	14.9379	12.4114	83
chr10	37792952	37793229	SRR8284511_trimmed.fq.sort.sort.q10.rmdup.narrowPeak_peak_5045	369	.	16.71	39.8133	36.9582	141
chr10	38269209	38269433	SRR8284511_trimmed.fq.sort.sort.q10.rmdup.narrowPeak_peak_5046	285	.	14.4764	31.3265	28.5683	111
chr10	38554235	38554588	SRR8284511_trimmed.fq.sort.sort.q10.rmdup.narrowPeak_peak_5047	769	.	21.2416	80.2347	76.9324	145
chr10	38615492	38615640	SRR8284511_trimmed.fq.sort.sort.q10.rmdup.narrowPeak_peak_5048	46	.	4.99186	6.94015	4.61497	80
chr10	38629589	38629834	SRR8284511_trimmed.fq.sort.sort.q10.rmdup.narrowPeak_peak_5049	188	.	10.9821	21.436	18.8057	117
chr10	38822388	38822621	SRR8284511_trimmed.fq.sort.sort.q10.rmdup.narrowPeak_peak_5050	414	.	18.5294	44.3453	41.4406	110
chr10	38849131	38849477	SRR8284511_trimmed.fq.sort.sort.q10.rmdup.narrowPeak_peak_5051	1362	.	31.3865	140.677	136.298	200
chr10	38875862	38876230	SRR8284511_trimmed.fq.sort.sort.q10.rmdup.narrowPeak_peak_5052	1397	.	28.3833	144.243	139.769	186
chr10	38886727	38886941	SRR8284511_trimmed.fq.sort.sort.q10.rmdup.narrowPeak_peak_5053	36	.	4.49267	5.9373	3.65333	120
chr10	38966088	38966236	SRR8284511_trimmed.fq.sort.sort.q10.rmdup.narrowPeak_peak_5054	36	.	4.49267	5.9373	3.65333	103
chr10	39002617	39002857	SRR8284511_trimmed.fq.sort.sort.q10.rmdup.narrowPeak_peak_5055	136	.	8.98534	16.1931	13.6442	127
chr10	39039609	39039969	SRR8284511_trimmed.fq.sort.sort.q10.rmdup.narrowPeak_peak_5056	851	.	25.9649	88.5414	85.1326	166
chr10	39064778	39065079	SRR8284511_trimmed.fq.sort.sort.q10.rmdup.narrowPeak_peak_5057	901	.	18.1492	93.6509	90.1708	142
chr10	39066974	39067355	SRR8284511_trimmed.fq.sort.sort.q10.rmdup.narrowPeak_peak_5058	644	.	14.4827	67.604	64.4502	205
chr10	39097010	39097290	SRR8284511_trimmed.fq.sort.sort.q10.rmdup.narrowPeak_peak_5059	262	.	12.7033	28.974	26.2446	125
chr10	39104908	39105056	SRR8284511_trimmed.fq.sort.sort.q10.rmdup.narrowPeak_peak_5060	46	.	4.99186	6.94015	4.61497	64
chr10	39121511	39121791	SRR8284511_trimmed.fq.sort.sort.q10.rmdup.narrowPeak_peak_5061	361	.	15.0092	39.0423	36.1956	134
chr10	39122726	39122910	SRR8284511_trimmed.fq.sort.sort.q10.rmdup.narrowPeak_peak_5062	53	.	4.97474	7.74224	5.39842	63
chr10	39138881	39139069	SRR8284511_trimmed.fq.sort.sort.q10.rmdup.narrowPeak_peak_5063	77	.	6.47927	10.1631	7.74743	67
chr10	39158397	39158594	SRR8284511_trimmed.fq.sort.sort.q10.rmdup.narrowPeak_peak_5064	139	.	8.88016	16.4763	13.9236	106
chr10	39170225	39170525	SRR8284511_trimmed.fq.sort.sort.q10.rmdup.narrowPeak_peak_5065	1083	.	13.6748	112.13	108.357	150
chr10	39171129	39171439	SRR8284511_trimmed.fq.sort.sort.q10.rmdup.narrowPeak_peak_5066	1043	.	13.2752	108.069	104.368	137
chr10	39171794	39172119	SRR8284511_trimmed.fq.sort.sort.q10.rmdup.narrowPeak_peak_5067	915	.	12.1638	95.0916	91.5907	154
chr10	39239683	39240206	SRR8284511_trimmed.fq.sort.sort.q10.rmdup.narrowPeak_peak_5068	1321	.	28.9681	136.404	132.13	339
chr10	39399018	39399213	SRR8284511_trimmed.fq.sort.sort.q10.rmdup.narrowPeak_peak_5069	161	.	9.98371	18.7723	16.1813	67
chr10	39441734	39441950	SRR8284511_trimmed.fq.sort.sort.q10.rmdup.narrowPeak_peak_5070	254	.	11.5274	28.1853	25.4659	86
chr10	39444039	39444247	SRR8284511_trimmed.fq.sort.sort.q10.rmdup.narrowPeak_peak_5071	123	.	7.36842	14.8632	12.3426	118
chr10	39456956	39457117	SRR8284511_trimmed.fq.sort.sort.q10.rmdup.narrowPeak_peak_5072	46	.	4.99186	6.94015	4.61497	88
chr10	39463004	39463152	SRR8284511_trimmed.fq.sort.sort.q10.rmdup.narrowPeak_peak_5073	66	.	5.99023	9.06441	6.67006	62
chr10	39480374	39480561	SRR8284511_trimmed.fq.sort.sort.q10.rmdup.narrowPeak_peak_5074	56	.	5.49104	7.98366	5.62208	73
chr10	39491415	39491653	SRR8284511_trimmed.fq.sort.sort.q10.rmdup.narrowPeak_peak_5075	100	.	7.48779	12.503	10.0247	126
chr10	39520363	39520868	SRR8284511_trimmed.fq.sort.sort.q10.rmdup.narrowPeak_peak_5076	916	.	23.5668	95.1335	91.632	201
chr10	39555726	39555907	SRR8284511_trimmed.fq.sort.sort.q10.rmdup.narrowPeak_peak_5077	88	.	6.9886	11.3264	8.87417	106
chr10	39655337	39655494	SRR8284511_trimmed.fq.sort.sort.q10.rmdup.narrowPeak_peak_5078	66	.	5.99023	9.06441	6.67006	39
chr10	39711077	39711423	SRR8284511_trimmed.fq.sort.sort.q10.rmdup.narrowPeak_peak_5079	258	.	13.1777	28.5254	25.8011	100
chr10	39732982	39733243	SRR8284511_trimmed.fq.sort.sort.q10.rmdup.narrowPeak_peak_5080	481	.	17.5577	51.1467	48.1696	129
chr10	39777011	39777217	SRR8284511_trimmed.fq.sort.sort.q10.rmdup.narrowPeak_peak_5081	209	.	10.9409	23.5733	20.914	100
chr10	39811501	39811915	SRR8284511_trimmed.fq.sort.sort.q10.rmdup.narrowPeak_peak_5082	658	.	20.0025	68.9914	65.8221	206
chr10	39818311	39818467	SRR8284511_trimmed.fq.sort.sort.q10.rmdup.narrowPeak_peak_5083	66	.	5.99023	9.06441	6.67006	53
chr10	39896486	39896912	SRR8284511_trimmed.fq.sort.sort.q10.rmdup.narrowPeak_peak_5084	413	.	17.1462	44.235	41.3316	185
chr10	39908638	39908788	SRR8284511_trimmed.fq.sort.sort.q10.rmdup.narrowPeak_peak_5085	56	.	5.49104	7.98366	5.62208	21
chr10	39958340	39958583	SRR8284511_trimmed.fq.sort.sort.q10.rmdup.narrowPeak_peak_5086	324	.	9.66445	35.2331	32.4293	130
chr10	39960227	39960543	SRR8284511_trimmed.fq.sort.sort.q10.rmdup.narrowPeak_peak_5087	963	.	19.4924	99.887	96.3146	157
chr10	40041441	40041756	SRR8284511_trimmed.fq.sort.sort.q10.rmdup.narrowPeak_peak_5088	287	.	13.8195	31.507	28.7465	131
chr10	40053273	40053611	SRR8284511_trimmed.fq.sort.sort.q10.rmdup.narrowPeak_peak_5089	752	.	23.6144	78.5623	75.2808	183
chr10	40092672	40092899	SRR8284511_trimmed.fq.sort.sort.q10.rmdup.narrowPeak_peak_5090	77	.	6.48941	10.1795	7.75508	101
chr10	40129591	40129739	SRR8284511_trimmed.fq.sort.sort.q10.rmdup.narrowPeak_peak_5091	34	.	4.32609	5.67761	3.42074	124
chr10	40135852	40136190	SRR8284511_trimmed.fq.sort.sort.q10.rmdup.narrowPeak_peak_5092	294	.	13.085	32.2188	29.4502	166
chr10	40173131	40173362	SRR8284511_trimmed.fq.sort.sort.q10.rmdup.narrowPeak_peak_5093	66	.	5.99023	9.06441	6.67006	93
chr10	40178517	40178700	SRR8284511_trimmed.fq.sort.sort.q10.rmdup.narrowPeak_peak_5094	103	.	6.92734	12.7962	10.3134	106
chr10	40179160	40179436	SRR8284511_trimmed.fq.sort.sort.q10.rmdup.narrowPeak_peak_5095	237	.	11.2259	26.4257	23.7284	136
chr10	40212423	40212841	SRR8284511_trimmed.fq.sort.sort.q10.rmdup.narrowPeak_peak_5096	1640	.	28.187	169.274	164.061	196
chr10	40230197	40230431	SRR8284511_trimmed.fq.sort.sort.q10.rmdup.narrowPeak_peak_5097	77	.	6.48941	10.1795	7.75508	98
chr10	40249764	40249936	SRR8284511_trimmed.fq.sort.sort.q10.rmdup.narrowPeak_peak_5098	86	.	6.41334	11.1367	8.69538	64
chr10	40253006	40253274	SRR8284511_trimmed.fq.sort.sort.q10.rmdup.narrowPeak_peak_5099	177	.	9.40698	20.395	17.7802	142
chr10	40258446	40258671	SRR8284511_trimmed.fq.sort.sort.q10.rmdup.narrowPeak_peak_5100	232	.	7.57469	25.9558	23.2641	95
chr10	40258800	40259500	SRR8284511_trimmed.fq.sort.sort.q10.rmdup.narrowPeak_peak_5101	1099	.	20.3641	113.74	109.938	341
chr10	40265040	40265292	SRR8284511_trimmed.fq.sort.sort.q10.rmdup.narrowPeak_peak_5102	138	.	8.81916	16.3759	13.8245	111
chr10	40272434	40272697	SRR8284511_trimmed.fq.sort.sort.q10.rmdup.narrowPeak_peak_5103	124	.	8.48616	14.9379	12.4114	144
chr10	40306045	40306388	SRR8284511_trimmed.fq.sort.sort.q10.rmdup.narrowPeak_peak_5104	539	.	19.4582	57.0054	53.9669	137
chr10	40330360	40330660	SRR8284511_trimmed.fq.sort.sort.q10.rmdup.narrowPeak_peak_5105	479	.	18.2965	50.8879	47.9139	144
chr10	40341737	40341921	SRR8284511_trimmed.fq.sort.sort.q10.rmdup.narrowPeak_peak_5106	43	.	4.80677	6.64865	4.3463	123
chr10	40347386	40347614	SRR8284511_trimmed.fq.sort.sort.q10.rmdup.narrowPeak_peak_5107	55	.	5.27983	7.93159	5.58321	101
chr10	40369257	40369472	SRR8284511_trimmed.fq.sort.sort.q10.rmdup.narrowPeak_peak_5108	191	.	9.89345	21.7827	19.1479	123
chr10	40370211	40370683	SRR8284511_trimmed.fq.sort.sort.q10.rmdup.narrowPeak_peak_5109	94	.	6.61788	11.8683	9.40755	120
chr10	40397197	40397419	SRR8284511_trimmed.fq.sort.sort.q10.rmdup.narrowPeak_peak_5110	188	.	10.9821	21.436	18.8057	121
chr10	40414257	40414419	SRR8284511_trimmed.fq.sort.sort.q10.rmdup.narrowPeak_peak_5111	56	.	5.49104	7.98366	5.62208	80
chr10	40429179	40429401	SRR8284511_trimmed.fq.sort.sort.q10.rmdup.narrowPeak_peak_5112	244	.	12.7071	27.1287	24.4218	114
chr10	40524991	40525372	SRR8284511_trimmed.fq.sort.sort.q10.rmdup.narrowPeak_peak_5113	1326	.	22.3796	136.932	132.645	161
chr10	40529711	40529976	SRR8284511_trimmed.fq.sort.sort.q10.rmdup.narrowPeak_peak_5114	498	.	11.7267	52.7975	49.8033	141
chr10	40540662	40540957	SRR8284511_trimmed.fq.sort.sort.q10.rmdup.narrowPeak_peak_5115	282	.	13.925	31.0379	28.2835	144
chr10	40570673	40570838	SRR8284511_trimmed.fq.sort.sort.q10.rmdup.narrowPeak_peak_5116	66	.	5.99023	9.06441	6.67006	101
chr10	40583555	40584179	SRR8284511_trimmed.fq.sort.sort.q10.rmdup.narrowPeak_peak_5117	902	.	20.1683	93.753	90.2711	492
chr10	40605193	40605495	SRR8284511_trimmed.fq.sort.sort.q10.rmdup.narrowPeak_peak_5118	564	.	21.857	59.5421	56.4769	119
chr10	40618082	40618268	SRR8284511_trimmed.fq.sort.sort.q10.rmdup.narrowPeak_peak_5119	112	.	7.98697	13.7074	11.2044	123
chr10	40629159	40629510	SRR8284511_trimmed.fq.sort.sort.q10.rmdup.narrowPeak_peak_5120	1379	.	32.6985	142.381	137.958	178
chr10	40639058	40639302	SRR8284511_trimmed.fq.sort.sort.q10.rmdup.narrowPeak_peak_5121	259	.	12.546	28.7062	25.9799	108
chr10	40649672	40650063	SRR8284511_trimmed.fq.sort.sort.q10.rmdup.narrowPeak_peak_5122	971	.	25.8314	100.769	97.1836	158
chr10	40673530	40673678	SRR8284511_trimmed.fq.sort.sort.q10.rmdup.narrowPeak_peak_5123	27	.	3.99349	4.97924	2.74418	4
chr10	40683594	40683940	SRR8284511_trimmed.fq.sort.sort.q10.rmdup.narrowPeak_peak_5124	808	.	25.1737	84.2373	80.885	138
chr10	40725226	40725496	SRR8284511_trimmed.fq.sort.sort.q10.rmdup.narrowPeak_peak_5125	188	.	10.9821	21.436	18.8057	89
chr10	40743200	40743425	SRR8284511_trimmed.fq.sort.sort.q10.rmdup.narrowPeak_peak_5126	100	.	7.48779	12.503	10.0247	126
chr10	40762794	40762950	SRR8284511_trimmed.fq.sort.sort.q10.rmdup.narrowPeak_peak_5127	56	.	5.48246	7.96998	5.62072	83
chr10	40794877	40795108	SRR8284511_trimmed.fq.sort.sort.q10.rmdup.narrowPeak_peak_5128	98	.	7.36739	12.3071	9.83845	90
chr10	40813452	40814012	SRR8284511_trimmed.fq.sort.sort.q10.rmdup.narrowPeak_peak_5129	355	.	15.0531	38.4055	35.566	385
chr10	40884581	40884891	SRR8284511_trimmed.fq.sort.sort.q10.rmdup.narrowPeak_peak_5130	507	.	17.6943	53.7808	50.7762	162
chr10	40999190	40999364	SRR8284511_trimmed.fq.sort.sort.q10.rmdup.narrowPeak_peak_5131	112	.	7.5276	13.7966	11.2923	86
chr10	41003709	41003857	SRR8284511_trimmed.fq.sort.sort.q10.rmdup.narrowPeak_peak_5132	76	.	4.66616	10.0497	7.63642	52
chr10	41004355	41004688	SRR8284511_trimmed.fq.sort.sort.q10.rmdup.narrowPeak_peak_5133	1509	.	30.1756	155.781	150.975	140
chr10	41015701	41016029	SRR8284511_trimmed.fq.sort.sort.q10.rmdup.narrowPeak_peak_5134	851	.	23.5596	88.5996	85.1895	189
chr10	41086645	41086793	SRR8284511_trimmed.fq.sort.sort.q10.rmdup.narrowPeak_peak_5135	56	.	5.49104	7.98366	5.62208	23
chr10	41101590	41101859	SRR8284511_trimmed.fq.sort.sort.q10.rmdup.narrowPeak_peak_5136	215	.	11.9805	24.1767	21.5079	146
chr10	41210693	41210939	SRR8284511_trimmed.fq.sort.sort.q10.rmdup.narrowPeak_peak_5137	201	.	11.4813	22.7972	20.1473	136
chr10	41228774	41229006	SRR8284511_trimmed.fq.sort.sort.q10.rmdup.narrowPeak_peak_5138	77	.	6.48941	10.1795	7.75508	103
chr10	41261946	41262239	SRR8284511_trimmed.fq.sort.sort.q10.rmdup.narrowPeak_peak_5139	218	.	11.8483	24.5207	21.848	129
chr10	41271848	41272208	SRR8284511_trimmed.fq.sort.sort.q10.rmdup.narrowPeak_peak_5140	860	.	24.4483	89.4323	86.0112	192
chr10	41281362	41281549	SRR8284511_trimmed.fq.sort.sort.q10.rmdup.narrowPeak_peak_5141	100	.	7.48779	12.503	10.0247	80
chr10	41288855	41289287	SRR8284511_trimmed.fq.sort.sort.q10.rmdup.narrowPeak_peak_5142	1543	.	28.6716	159.294	154.386	163
chr10	41304068	41304456	SRR8284511_trimmed.fq.sort.sort.q10.rmdup.narrowPeak_peak_5143	1250	.	26.6929	129.143	125.033	216
chr10	41327019	41327266	SRR8284511_trimmed.fq.sort.sort.q10.rmdup.narrowPeak_peak_5144	56	.	5.49104	7.98366	5.62208	147
chr10	41358677	41358865	SRR8284511_trimmed.fq.sort.sort.q10.rmdup.narrowPeak_peak_5145	66	.	5.99023	9.06441	6.67006	77
chr10	41380586	41380750	SRR8284511_trimmed.fq.sort.sort.q10.rmdup.narrowPeak_peak_5146	112	.	7.98697	13.7074	11.2044	116
chr10	41393617	41393958	SRR8284511_trimmed.fq.sort.sort.q10.rmdup.narrowPeak_peak_5147	552	.	19.7231	58.3101	55.2578	127
chr10	41404022	41404242	SRR8284511_trimmed.fq.sort.sort.q10.rmdup.narrowPeak_peak_5148	161	.	9.98371	18.7723	16.1813	118
chr10	41434465	41434970	SRR8284511_trimmed.fq.sort.sort.q10.rmdup.narrowPeak_peak_5149	818	.	24.2052	85.2185	81.8535	300
chr10	41489376	41489548	SRR8284511_trimmed.fq.sort.sort.q10.rmdup.narrowPeak_peak_5150	59	.	5.53199	8.33281	5.96404	122
chr10	41505543	41505850	SRR8284511_trimmed.fq.sort.sort.q10.rmdup.narrowPeak_peak_5151	1034	.	22.3351	107.184	103.497	146
chr10	41509222	41509457	SRR8284511_trimmed.fq.sort.sort.q10.rmdup.narrowPeak_peak_5152	311	.	10.1054	33.9274	31.1387	111
chr10	41518450	41518836	SRR8284511_trimmed.fq.sort.sort.q10.rmdup.narrowPeak_peak_5153	618	.	19.6673	64.9277	61.8037	133
chr10	41632207	41632373	SRR8284511_trimmed.fq.sort.sort.q10.rmdup.narrowPeak_peak_5154	77	.	6.48941	10.1795	7.75508	58
chr10	41678878	41679151	SRR8284511_trimmed.fq.sort.sort.q10.rmdup.narrowPeak_peak_5155	321	.	8.91775	34.9537	32.1533	137
chr10	41682770	41683122	SRR8284511_trimmed.fq.sort.sort.q10.rmdup.narrowPeak_peak_5156	1252	.	19.4452	129.378	125.263	215
chr10	41684856	41685034	SRR8284511_trimmed.fq.sort.sort.q10.rmdup.narrowPeak_peak_5157	128	.	5.28914	15.406	12.873	106
chr10	41689886	41690360	SRR8284511_trimmed.fq.sort.sort.q10.rmdup.narrowPeak_peak_5158	1655	.	28.0174	170.845	165.586	200
chr10	41809761	41809944	SRR8284511_trimmed.fq.sort.sort.q10.rmdup.narrowPeak_peak_5159	66	.	5.99023	9.06441	6.67006	93
chr10	41830878	41831229	SRR8284511_trimmed.fq.sort.sort.q10.rmdup.narrowPeak_peak_5160	1195	.	25.1776	123.566	119.576	187
chr10	41888423	41888721	SRR8284511_trimmed.fq.sort.sort.q10.rmdup.narrowPeak_peak_5161	270	.	12.4572	29.8222	27.0826	131
chr10	41933527	41933817	SRR8284511_trimmed.fq.sort.sort.q10.rmdup.narrowPeak_peak_5162	646	.	21.1835	67.7905	64.6345	146
chr10	41959934	41960087	SRR8284511_trimmed.fq.sort.sort.q10.rmdup.narrowPeak_peak_5163	77	.	6.48941	10.1795	7.75508	73
chr10	41973237	41973427	SRR8284511_trimmed.fq.sort.sort.q10.rmdup.narrowPeak_peak_5164	66	.	5.99023	9.06441	6.67006	74
chr10	41980677	41981022	SRR8284511_trimmed.fq.sort.sort.q10.rmdup.narrowPeak_peak_5165	479	.	17.0137	50.9316	47.9569	197
chr10	41986192	41986427	SRR8284511_trimmed.fq.sort.sort.q10.rmdup.narrowPeak_peak_5166	124	.	8.48616	14.9379	12.4114	124
chr10	42031030	42031360	SRR8284511_trimmed.fq.sort.sort.q10.rmdup.narrowPeak_peak_5167	746	.	21.8488	77.8934	74.6197	190
chr10	42070708	42070947	SRR8284511_trimmed.fq.sort.sort.q10.rmdup.narrowPeak_peak_5168	409	.	16.9366	43.8727	40.9733	135
chr10	42131833	42132118	SRR8284511_trimmed.fq.sort.sort.q10.rmdup.narrowPeak_peak_5169	372	.	17.3164	40.1264	37.2679	140
chr10	42228700	42228848	SRR8284511_trimmed.fq.sort.sort.q10.rmdup.narrowPeak_peak_5170	56	.	5.49104	7.98366	5.62208	66
chr10	42291416	42291710	SRR8284511_trimmed.fq.sort.sort.q10.rmdup.narrowPeak_peak_5171	958	.	19.9569	99.3712	95.8069	159
chr10	42295111	42295340	SRR8284511_trimmed.fq.sort.sort.q10.rmdup.narrowPeak_peak_5172	314	.	7.37891	34.2655	31.4728	124
chr10	42297191	42297426	SRR8284511_trimmed.fq.sort.sort.q10.rmdup.narrowPeak_peak_5173	411	.	10.0498	44.0803	41.1786	99
chr10	42297998	42298260	SRR8284511_trimmed.fq.sort.sort.q10.rmdup.narrowPeak_peak_5174	304	.	8.51621	33.2601	30.4789	122
chr10	42298547	42298717	SRR8284511_trimmed.fq.sort.sort.q10.rmdup.narrowPeak_peak_5175	85	.	4.38996	10.9665	8.52841	79
chr10	42308177	42308525	SRR8284511_trimmed.fq.sort.sort.q10.rmdup.narrowPeak_peak_5176	1033	.	26.5007	107.002	103.318	143
chr10	42327656	42327938	SRR8284511_trimmed.fq.sort.sort.q10.rmdup.narrowPeak_peak_5177	342	.	16.3269	37.0683	34.2438	135
chr10	42344555	42344785	SRR8284511_trimmed.fq.sort.sort.q10.rmdup.narrowPeak_peak_5178	56	.	5.49104	7.98366	5.62208	117
chr10	42356004	42356298	SRR8284511_trimmed.fq.sort.sort.q10.rmdup.narrowPeak_peak_5179	389	.	15.3756	41.8671	38.9894	138
chr10	42372904	42373099	SRR8284511_trimmed.fq.sort.sort.q10.rmdup.narrowPeak_peak_5180	100	.	7.48779	12.503	10.0247	100
chr10	42374302	42374455	SRR8284511_trimmed.fq.sort.sort.q10.rmdup.narrowPeak_peak_5181	56	.	5.49104	7.98366	5.62208	56
chr10	42397792	42397997	SRR8284511_trimmed.fq.sort.sort.q10.rmdup.narrowPeak_peak_5182	100	.	7.48779	12.503	10.0247	106
chr10	42454729	42455010	SRR8284511_trimmed.fq.sort.sort.q10.rmdup.narrowPeak_peak_5183	225	.	11.578	25.2327	22.5512	143
chr10	42473212	42473493	SRR8284511_trimmed.fq.sort.sort.q10.rmdup.narrowPeak_peak_5184	122	.	8.41085	14.8144	12.2945	147
chr10	42477171	42477349	SRR8284511_trimmed.fq.sort.sort.q10.rmdup.narrowPeak_peak_5185	110	.	7.62879	13.5352	11.0404	94
chr10	42504142	42504302	SRR8284511_trimmed.fq.sort.sort.q10.rmdup.narrowPeak_peak_5186	110	.	7.91609	13.5915	11.0959	76
chr10	42510238	42510451	SRR8284511_trimmed.fq.sort.sort.q10.rmdup.narrowPeak_peak_5187	112	.	6.50349	13.7424	11.2389	96
chr10	42513396	42513729	SRR8284511_trimmed.fq.sort.sort.q10.rmdup.narrowPeak_peak_5188	55	.	4.6799	7.85871	5.51219	68
chr10	42514194	42514406	SRR8284511_trimmed.fq.sort.sort.q10.rmdup.narrowPeak_peak_5189	213	.	9.58328	24.0278	21.3628	94
chr10	42522224	42522398	SRR8284511_trimmed.fq.sort.sort.q10.rmdup.narrowPeak_peak_5190	36	.	4.49267	5.9373	3.65333	125
chr10	42575224	42575378	SRR8284511_trimmed.fq.sort.sort.q10.rmdup.narrowPeak_peak_5191	33	.	4.13087	5.59218	3.33814	125
chr10	42590360	42590520	SRR8284511_trimmed.fq.sort.sort.q10.rmdup.narrowPeak_peak_5192	54	.	4.47527	7.79544	5.45025	58
chr10	42596580	42596775	SRR8284511_trimmed.fq.sort.sort.q10.rmdup.narrowPeak_peak_5193	110	.	6.41923	13.5844	11.089	120
chr10	42601614	42601899	SRR8284511_trimmed.fq.sort.sort.q10.rmdup.narrowPeak_peak_5194	618	.	13.8122	65.005	61.8803	138
chr10	42604944	42605391	SRR8284511_trimmed.fq.sort.sort.q10.rmdup.narrowPeak_peak_5195	714	.	16.2686	74.6833	71.4482	144
chr10	42637074	42637581	SRR8284511_trimmed.fq.sort.sort.q10.rmdup.narrowPeak_peak_5196	1157	.	23.2376	119.691	115.778	353
chr10	42643691	42644007	SRR8284511_trimmed.fq.sort.sort.q10.rmdup.narrowPeak_peak_5197	344	.	15.6027	37.23	34.4036	146
chr10	42686693	42686862	SRR8284511_trimmed.fq.sort.sort.q10.rmdup.narrowPeak_peak_5198	77	.	6.48941	10.1795	7.75508	70
chr10	42693626	42693774	SRR8284511_trimmed.fq.sort.sort.q10.rmdup.narrowPeak_peak_5199	74	.	4.56583	9.82954	7.42063	77
chr10	42696973	42697391	SRR8284511_trimmed.fq.sort.sort.q10.rmdup.narrowPeak_peak_5200	1348	.	26.3469	139.215	134.872	219
chr10	42709881	42710138	SRR8284511_trimmed.fq.sort.sort.q10.rmdup.narrowPeak_peak_5201	149	.	9.48453	17.4716	14.9014	127
chr10	42716502	42716685	SRR8284511_trimmed.fq.sort.sort.q10.rmdup.narrowPeak_peak_5202	66	.	5.99023	9.06441	6.67006	97
chr10	42734448	42735060	SRR8284511_trimmed.fq.sort.sort.q10.rmdup.narrowPeak_peak_5203	348	.	14.6244	37.6545	34.8232	301
chr10	42748123	42748271	SRR8284511_trimmed.fq.sort.sort.q10.rmdup.narrowPeak_peak_5204	46	.	4.99186	6.94015	4.61497	60
chr10	42760357	42760568	SRR8284511_trimmed.fq.sort.sort.q10.rmdup.narrowPeak_peak_5205	242	.	12.9788	26.9881	24.2829	101
chr10	42775592	42775824	SRR8284511_trimmed.fq.sort.sort.q10.rmdup.narrowPeak_peak_5206	227	.	12.0683	25.4668	22.7823	115
chr10	42832697	42833203	SRR8284511_trimmed.fq.sort.sort.q10.rmdup.narrowPeak_peak_5207	649	.	20.4095	68.0618	64.9029	233
chr10	42841849	42842680	SRR8284511_trimmed.fq.sort.sort.q10.rmdup.narrowPeak_peak_5208	942	.	17.2726	97.7575	94.2177	675
chr10	42913261	42913561	SRR8284511_trimmed.fq.sort.sort.q10.rmdup.narrowPeak_peak_5209	366	.	15.6973	39.5232	36.6712	133
chr10	42942021	42942653	SRR8284511_trimmed.fq.sort.sort.q10.rmdup.narrowPeak_peak_5210	514	.	15.2992	54.468	51.4562	471
chr10	42957941	42958477	SRR8284511_trimmed.fq.sort.sort.q10.rmdup.narrowPeak_peak_5211	1149	.	21.8587	118.823	114.926	373
chr10	42972754	42973126	SRR8284511_trimmed.fq.sort.sort.q10.rmdup.narrowPeak_peak_5212	1017	.	25.7328	105.406	101.748	200
chr10	42987494	42988076	SRR8284511_trimmed.fq.sort.sort.q10.rmdup.narrowPeak_peak_5213	760	.	13.0843	79.3038	76.013	174
chr10	42989911	42990269	SRR8284511_trimmed.fq.sort.sort.q10.rmdup.narrowPeak_peak_5214	1194	.	17.5129	123.388	119.401	181
chr10	43003484	43003644	SRR8284511_trimmed.fq.sort.sort.q10.rmdup.narrowPeak_peak_5215	66	.	5.99023	9.06441	6.67006	55
chr10	43025048	43025285	SRR8284511_trimmed.fq.sort.sort.q10.rmdup.narrowPeak_peak_5216	66	.	5.99023	9.06441	6.67006	120
chr10	43052537	43052859	SRR8284511_trimmed.fq.sort.sort.q10.rmdup.narrowPeak_peak_5217	1114	.	28.6294	115.328	111.498	136
chr10	43163182	43163475	SRR8284511_trimmed.fq.sort.sort.q10.rmdup.narrowPeak_peak_5218	303	.	12.4646	33.0883	30.3093	158
chr10	43166856	43167156	SRR8284511_trimmed.fq.sort.sort.q10.rmdup.narrowPeak_peak_5219	144	.	7.77504	16.9937	14.434	145
chr10	43173622	43173830	SRR8284511_trimmed.fq.sort.sort.q10.rmdup.narrowPeak_peak_5220	112	.	7.78388	13.7889	11.2847	104
chr10	43184882	43185030	SRR8284511_trimmed.fq.sort.sort.q10.rmdup.narrowPeak_peak_5221	46	.	4.99186	6.94015	4.61497	37
chr10	43194573	43194838	SRR8284511_trimmed.fq.sort.sort.q10.rmdup.narrowPeak_peak_5222	185	.	10.8055	21.1428	18.5183	131
chr10	43211917	43212289	SRR8284511_trimmed.fq.sort.sort.q10.rmdup.narrowPeak_peak_5223	1107	.	28.2552	114.568	110.752	160
chr10	43240164	43240433	SRR8284511_trimmed.fq.sort.sort.q10.rmdup.narrowPeak_peak_5224	268	.	13.4608	29.6225	26.8852	134
chr10	43275858	43276006	SRR8284511_trimmed.fq.sort.sort.q10.rmdup.narrowPeak_peak_5225	66	.	5.99023	9.06441	6.67006	41
chr10	43292516	43292756	SRR8284511_trimmed.fq.sort.sort.q10.rmdup.narrowPeak_peak_5226	213	.	11.8741	23.9995	21.3346	113
chr10	43315252	43315576	SRR8284511_trimmed.fq.sort.sort.q10.rmdup.narrowPeak_peak_5227	492	.	19.0654	52.2384	49.25	141
chr10	43367369	43367521	SRR8284511_trimmed.fq.sort.sort.q10.rmdup.narrowPeak_peak_5228	77	.	6.48941	10.1795	7.75508	43
chr10	43378299	43378652	SRR8284511_trimmed.fq.sort.sort.q10.rmdup.narrowPeak_peak_5229	727	.	22.2426	75.9719	72.7214	180
chr10	43408585	43408901	SRR8284511_trimmed.fq.sort.sort.q10.rmdup.narrowPeak_peak_5230	113	.	7.83699	13.8757	11.37	186
chr10	43420199	43420353	SRR8284511_trimmed.fq.sort.sort.q10.rmdup.narrowPeak_peak_5231	46	.	4.99186	6.94015	4.61497	59
chr10	43435819	43436093	SRR8284511_trimmed.fq.sort.sort.q10.rmdup.narrowPeak_peak_5232	347	.	16.2276	37.5892	34.7588	146
chr10	43446284	43446469	SRR8284511_trimmed.fq.sort.sort.q10.rmdup.narrowPeak_peak_5233	109	.	7.80183	13.4051	10.9125	90
chr10	43452413	43452833	SRR8284511_trimmed.fq.sort.sort.q10.rmdup.narrowPeak_peak_5234	677	.	19.6714	70.9006	67.7094	165
chr10	43462240	43462667	SRR8284511_trimmed.fq.sort.sort.q10.rmdup.narrowPeak_peak_5235	100	.	7.48779	12.503	10.0247	246
chr10	43475375	43475759	SRR8284511_trimmed.fq.sort.sort.q10.rmdup.narrowPeak_peak_5236	228	.	11.4267	25.5701	22.8844	239
chr10	43481286	43481451	SRR8284511_trimmed.fq.sort.sort.q10.rmdup.narrowPeak_peak_5237	66	.	5.99023	9.06441	6.67006	94
chr10	43503077	43503231	SRR8284511_trimmed.fq.sort.sort.q10.rmdup.narrowPeak_peak_5238	66	.	5.99023	9.06441	6.67006	34
chr10	43504128	43504368	SRR8284511_trimmed.fq.sort.sort.q10.rmdup.narrowPeak_peak_5239	100	.	7.48779	12.503	10.0247	120
chr10	43540979	43541168	SRR8284511_trimmed.fq.sort.sort.q10.rmdup.narrowPeak_peak_5240	289	.	12.0676	31.7027	28.9399	88
chr10	43549474	43549735	SRR8284511_trimmed.fq.sort.sort.q10.rmdup.narrowPeak_peak_5241	180	.	9.85383	20.6217	18.0042	137
chr10	43560830	43561143	SRR8284511_trimmed.fq.sort.sort.q10.rmdup.narrowPeak_peak_5242	428	.	14.3414	45.7627	42.8428	183
chr10	43561437	43561630	SRR8284511_trimmed.fq.sort.sort.q10.rmdup.narrowPeak_peak_5243	199	.	8.85411	22.6234	19.9778	103
chr10	43574977	43575313	SRR8284511_trimmed.fq.sort.sort.q10.rmdup.narrowPeak_peak_5244	1231	.	23.5997	127.244	123.176	145
chr10	43582598	43582758	SRR8284511_trimmed.fq.sort.sort.q10.rmdup.narrowPeak_peak_5245	52	.	4.21418	7.59519	5.25528	43
chr10	43590377	43590565	SRR8284511_trimmed.fq.sort.sort.q10.rmdup.narrowPeak_peak_5246	63	.	5.80945	8.77509	6.3969	61
chr10	43705972	43706216	SRR8284511_trimmed.fq.sort.sort.q10.rmdup.narrowPeak_peak_5247	174	.	10.4829	20.0941	17.4833	139
chr10	43721805	43722104	SRR8284511_trimmed.fq.sort.sort.q10.rmdup.narrowPeak_peak_5248	216	.	10.7148	24.3447	21.6741	164
chr10	43736785	43736970	SRR8284511_trimmed.fq.sort.sort.q10.rmdup.narrowPeak_peak_5249	88	.	6.9886	11.3264	8.87417	42
chr10	43743162	43743447	SRR8284511_trimmed.fq.sort.sort.q10.rmdup.narrowPeak_peak_5250	161	.	9.98371	18.7723	16.1813	93
chr10	43822730	43822910	SRR8284511_trimmed.fq.sort.sort.q10.rmdup.narrowPeak_peak_5251	44	.	4.56621	6.79002	4.48376	63
chr10	43827382	43827682	SRR8284511_trimmed.fq.sort.sort.q10.rmdup.narrowPeak_peak_5252	361	.	15.0092	39.0423	36.1956	141
chr10	43845491	43845779	SRR8284511_trimmed.fq.sort.sort.q10.rmdup.narrowPeak_peak_5253	295	.	13.8985	32.2965	29.5269	181
chr10	43870611	43871144	SRR8284511_trimmed.fq.sort.sort.q10.rmdup.narrowPeak_peak_5254	1002	.	23.2851	103.862	100.228	307
chr10	43885695	43886019	SRR8284511_trimmed.fq.sort.sort.q10.rmdup.narrowPeak_peak_5255	197	.	10.915	22.4021	19.7593	186
chr10	43894310	43894480	SRR8284511_trimmed.fq.sort.sort.q10.rmdup.narrowPeak_peak_5256	46	.	4.99186	6.94015	4.61497	59
chr10	43918987	43919341	SRR8284511_trimmed.fq.sort.sort.q10.rmdup.narrowPeak_peak_5257	1668	.	32.1464	172.194	166.895	184
chr10	43925900	43926069	SRR8284511_trimmed.fq.sort.sort.q10.rmdup.narrowPeak_peak_5258	66	.	5.99023	9.06441	6.67006	83
chr10	43953925	43954324	SRR8284511_trimmed.fq.sort.sort.q10.rmdup.narrowPeak_peak_5259	1332	.	28.1564	137.598	133.294	149
chr10	43991350	43991590	SRR8284511_trimmed.fq.sort.sort.q10.rmdup.narrowPeak_peak_5260	149	.	9.48453	17.4716	14.9014	99
chr10	44002559	44002899	SRR8284511_trimmed.fq.sort.sort.q10.rmdup.narrowPeak_peak_5261	857	.	21.2267	89.1298	85.7123	197
chr10	44029188	44029370	SRR8284511_trimmed.fq.sort.sort.q10.rmdup.narrowPeak_peak_5262	56	.	5.49104	7.98366	5.62208	115
chr10	44071174	44071498	SRR8284511_trimmed.fq.sort.sort.q10.rmdup.narrowPeak_peak_5263	685	.	20.979	71.7662	68.5651	147
chr10	44107722	44108007	SRR8284511_trimmed.fq.sort.sort.q10.rmdup.narrowPeak_peak_5264	136	.	8.98534	16.1931	13.6442	167
chr10	44148903	44149239	SRR8284511_trimmed.fq.sort.sort.q10.rmdup.narrowPeak_peak_5265	212	.	10.4775	23.9312	21.2673	198
chr10	44160134	44160408	SRR8284511_trimmed.fq.sort.sort.q10.rmdup.narrowPeak_peak_5266	384	.	16.7195	41.276	38.4047	124
chr10	44177454	44177818	SRR8284511_trimmed.fq.sort.sort.q10.rmdup.narrowPeak_peak_5267	1015	.	23.8853	105.224	101.569	164
chr10	44256666	44257018	SRR8284511_trimmed.fq.sort.sort.q10.rmdup.narrowPeak_peak_5271	599	.	21.4108	63.0164	59.9136	130
chr10	44292173	44292665	SRR8284511_trimmed.fq.sort.sort.q10.rmdup.narrowPeak_peak_5272	749	.	22.4618	78.1926	74.9152	230
chr10	44328101	44328263	SRR8284511_trimmed.fq.sort.sort.q10.rmdup.narrowPeak_peak_5273	58	.	4.72981	8.25709	5.88999	111
chr10	44328336	44328708	SRR8284511_trimmed.fq.sort.sort.q10.rmdup.narrowPeak_peak_5274	974	.	25.9454	101	97.4104	192
chr10	44460188	44460426	SRR8284511_trimmed.fq.sort.sort.q10.rmdup.narrowPeak_peak_5275	181	.	9.31633	20.7744	18.1547	102
chr10	44472931	44473113	SRR8284511_trimmed.fq.sort.sort.q10.rmdup.narrowPeak_peak_5276	46	.	4.99186	6.94015	4.61497	52
chr10	44599341	44599577	SRR8284511_trimmed.fq.sort.sort.q10.rmdup.narrowPeak_peak_5277	110	.	7.91609	13.5915	11.0959	140
chr10	44761366	44761677	SRR8284511_trimmed.fq.sort.sort.q10.rmdup.narrowPeak_peak_5278	530	.	18.9339	56.0591	53.0307	169
chr10	44887629	44887797	SRR8284511_trimmed.fq.sort.sort.q10.rmdup.narrowPeak_peak_5279	46	.	4.99186	6.94015	4.61497	85
chr10	45000828	45001223	SRR8284511_trimmed.fq.sort.sort.q10.rmdup.narrowPeak_peak_5280	1671	.	30.9663	172.462	167.154	189
chr10	45015563	45015789	SRR8284511_trimmed.fq.sort.sort.q10.rmdup.narrowPeak_peak_5281	188	.	10.9821	21.436	18.8057	115
chr10	45045344	45045667	SRR8284511_trimmed.fq.sort.sort.q10.rmdup.narrowPeak_peak_5282	1224	.	27.7325	126.525	122.473	148
chr10	45051117	45051499	SRR8284511_trimmed.fq.sort.sort.q10.rmdup.narrowPeak_peak_5283	936	.	22.8125	97.2164	93.6843	185
chr10	45066217	45066589	SRR8284511_trimmed.fq.sort.sort.q10.rmdup.narrowPeak_peak_5284	269	.	12.0157	29.6835	26.9454	111
chr10	45082840	45083076	SRR8284511_trimmed.fq.sort.sort.q10.rmdup.narrowPeak_peak_5285	266	.	10.247	29.4205	26.6856	114
chr10	45086681	45086994	SRR8284511_trimmed.fq.sort.sort.q10.rmdup.narrowPeak_peak_5286	474	.	14.8312	50.4592	47.4895	166
chr10	45098679	45099072	SRR8284511_trimmed.fq.sort.sort.q10.rmdup.narrowPeak_peak_5287	331	.	15.2576	35.9506	33.1383	263
chr10	45114511	45114756	SRR8284511_trimmed.fq.sort.sort.q10.rmdup.narrowPeak_peak_5288	300	.	14.9756	32.8027	30.0269	141
chr10	45132310	45132744	SRR8284511_trimmed.fq.sort.sort.q10.rmdup.narrowPeak_peak_5289	922	.	23.8571	95.7458	92.2354	266
chr10	45221069	45221253	SRR8284511_trimmed.fq.sort.sort.q10.rmdup.narrowPeak_peak_5290	77	.	6.48941	10.1795	7.75508	57
chr10	45271739	45271955	SRR8284511_trimmed.fq.sort.sort.q10.rmdup.narrowPeak_peak_5291	124	.	8.48616	14.9379	12.4114	121
chr10	45317422	45317634	SRR8284511_trimmed.fq.sort.sort.q10.rmdup.narrowPeak_peak_5292	124	.	8.48616	14.9379	12.4114	99
chr10	45335401	45335549	SRR8284511_trimmed.fq.sort.sort.q10.rmdup.narrowPeak_peak_5293	46	.	4.99186	6.94015	4.61497	60
chr10	45344445	45344707	SRR8284511_trimmed.fq.sort.sort.q10.rmdup.narrowPeak_peak_5294	332	.	12.9584	36.016	33.2032	135
chr10	45348166	45348468	SRR8284511_trimmed.fq.sort.sort.q10.rmdup.narrowPeak_peak_5295	306	.	12.6539	33.4362	30.6531	160
chr10	45367396	45367720	SRR8284511_trimmed.fq.sort.sort.q10.rmdup.narrowPeak_peak_5296	250	.	12.025	27.8139	25.0989	143
chr10	45373308	45373652	SRR8284511_trimmed.fq.sort.sort.q10.rmdup.narrowPeak_peak_5297	1179	.	27.4381	121.864	117.908	142
chr10	45381908	45382153	SRR8284511_trimmed.fq.sort.sort.q10.rmdup.narrowPeak_peak_5298	357	.	15.5698	38.5869	35.7454	116
chr10	45393710	45393860	SRR8284511_trimmed.fq.sort.sort.q10.rmdup.narrowPeak_peak_5299	56	.	5.49104	7.98366	5.62208	92
chr10	45439711	45439862	SRR8284511_trimmed.fq.sort.sort.q10.rmdup.narrowPeak_peak_5300	77	.	6.48941	10.1795	7.75508	103
chr10	45455920	45456133	SRR8284511_trimmed.fq.sort.sort.q10.rmdup.narrowPeak_peak_5301	124	.	8.48616	14.9379	12.4114	129
chr10	45473729	45473888	SRR8284511_trimmed.fq.sort.sort.q10.rmdup.narrowPeak_peak_5302	66	.	5.79529	9.06504	6.67049	85
chr10	45511834	45512103	SRR8284511_trimmed.fq.sort.sort.q10.rmdup.narrowPeak_peak_5303	513	.	20.2831	54.349	51.3386	136
chr10	45654129	45654360	SRR8284511_trimmed.fq.sort.sort.q10.rmdup.narrowPeak_peak_5304	161	.	9.98371	18.7723	16.1813	103
chr10	45669658	45669806	SRR8284511_trimmed.fq.sort.sort.q10.rmdup.narrowPeak_peak_5305	56	.	5.49104	7.98366	5.62208	31
chr10	45676830	45677167	SRR8284511_trimmed.fq.sort.sort.q10.rmdup.narrowPeak_peak_5306	683	.	21.7776	71.5302	68.3321	147
chr10	45686183	45686365	SRR8284511_trimmed.fq.sort.sort.q10.rmdup.narrowPeak_peak_5307	77	.	6.48941	10.1795	7.75508	110
chr10	45800109	45800609	SRR8284511_trimmed.fq.sort.sort.q10.rmdup.narrowPeak_peak_5308	1089	.	25.5389	112.751	108.967	245
chr10	45811870	45812254	SRR8284511_trimmed.fq.sort.sort.q10.rmdup.narrowPeak_peak_5309	553	.	18.4065	58.3551	55.3024	211
chr10	45861200	45861348	SRR8284511_trimmed.fq.sort.sort.q10.rmdup.narrowPeak_peak_5310	42	.	4.77281	6.59535	4.29431	21
chr10	45887870	45888100	SRR8284511_trimmed.fq.sort.sort.q10.rmdup.narrowPeak_peak_5311	112	.	7.98697	13.7074	11.2044	132
chr10	45893928	45894152	SRR8284511_trimmed.fq.sort.sort.q10.rmdup.narrowPeak_peak_5312	159	.	9.82318	18.5069	15.9226	89
chr10	45916910	45917420	SRR8284511_trimmed.fq.sort.sort.q10.rmdup.narrowPeak_peak_5313	952	.	24.8486	98.7587	95.2037	237
chr10	46011887	46012296	SRR8284511_trimmed.fq.sort.sort.q10.rmdup.narrowPeak_peak_5314	1354	.	28.2341	139.813	135.456	238
chr10	46021031	46021264	SRR8284511_trimmed.fq.sort.sort.q10.rmdup.narrowPeak_peak_5315	242	.	12.9788	26.9881	24.2829	133
chr10	46057392	46057719	SRR8284511_trimmed.fq.sort.sort.q10.rmdup.narrowPeak_peak_5316	1680	.	31.7509	173.364	168.03	166
chr10	46057779	46057927	SRR8284511_trimmed.fq.sort.sort.q10.rmdup.narrowPeak_peak_5317	36	.	3.50355	5.93253	3.65333	79
chr10	46100948	46101105	SRR8284511_trimmed.fq.sort.sort.q10.rmdup.narrowPeak_peak_5318	46	.	4.99186	6.94015	4.61497	77
chr10	46235471	46235933	SRR8284511_trimmed.fq.sort.sort.q10.rmdup.narrowPeak_peak_5319	860	.	24.9449	89.4564	86.035	284
chr10	46632513	46632672	SRR8284511_trimmed.fq.sort.sort.q10.rmdup.narrowPeak_peak_5320	88	.	6.9886	11.3264	8.87417	59
chr10	46697989	46698321	SRR8284511_trimmed.fq.sort.sort.q10.rmdup.narrowPeak_peak_5321	218	.	11.8483	24.5207	21.848	194
chr10	46827136	46827430	SRR8284511_trimmed.fq.sort.sort.q10.rmdup.narrowPeak_peak_5322	174	.	10.4829	20.0941	17.4833	145
chr10	47117005	47117168	SRR8284511_trimmed.fq.sort.sort.q10.rmdup.narrowPeak_peak_5323	66	.	5.99023	9.06441	6.67006	75
chr10	47285728	47286100	SRR8284511_trimmed.fq.sort.sort.q10.rmdup.narrowPeak_peak_5324	323	.	14.3702	35.1239	32.3213	145
chr10	47300184	47300415	SRR8284511_trimmed.fq.sort.sort.q10.rmdup.narrowPeak_peak_5325	136	.	8.98534	16.1931	13.6442	137
chr10	47659017	47659165	SRR8284511_trimmed.fq.sort.sort.q10.rmdup.narrowPeak_peak_5326	27	.	3.99349	4.97924	2.74418	112
chr10	49109382	49109599	SRR8284511_trimmed.fq.sort.sort.q10.rmdup.narrowPeak_peak_5327	56	.	5.49104	7.98366	5.62208	118
chr10	49210915	49211074	SRR8284511_trimmed.fq.sort.sort.q10.rmdup.narrowPeak_peak_5328	66	.	5.99023	9.06441	6.67006	85
chr10	49481510	49481818	SRR8284511_trimmed.fq.sort.sort.q10.rmdup.narrowPeak_peak_5329	612	.	21.6752	64.3472	61.2299	137
chr10	49519847	49520049	SRR8284511_trimmed.fq.sort.sort.q10.rmdup.narrowPeak_peak_5330	149	.	9.48453	17.4716	14.9014	75
chr10	49784880	49785181	SRR8284511_trimmed.fq.sort.sort.q10.rmdup.narrowPeak_peak_5331	365	.	14.386	39.3543	36.5042	161
chr10	49820643	49820831	SRR8284511_trimmed.fq.sort.sort.q10.rmdup.narrowPeak_peak_5332	56	.	5.49104	7.98366	5.62208	95
chr10	49863887	49864076	SRR8284511_trimmed.fq.sort.sort.q10.rmdup.narrowPeak_peak_5333	88	.	6.9886	11.3264	8.87417	89
chr10	50199970	50200239	SRR8284511_trimmed.fq.sort.sort.q10.rmdup.narrowPeak_peak_5334	294	.	14.6284	32.2195	29.4508	145
chr10	50370637	50370977	SRR8284511_trimmed.fq.sort.sort.q10.rmdup.narrowPeak_peak_5335	551	.	21.5593	58.1924	55.1414	139
chr10	50496255	50496421	SRR8284511_trimmed.fq.sort.sort.q10.rmdup.narrowPeak_peak_5336	77	.	6.48941	10.1795	7.75508	66
chr10	50616982	50617130	SRR8284511_trimmed.fq.sort.sort.q10.rmdup.narrowPeak_peak_5337	56	.	5.49104	7.98366	5.62208	72
chr10	50657333	50657711	SRR8284511_trimmed.fq.sort.sort.q10.rmdup.narrowPeak_peak_5338	805	.	23.5219	83.8984	80.5505	205
chr10	50698965	50699371	SRR8284511_trimmed.fq.sort.sort.q10.rmdup.narrowPeak_peak_5339	822	.	22.0967	85.6018	82.2318	241
chr10	50704264	50704611	SRR8284511_trimmed.fq.sort.sort.q10.rmdup.narrowPeak_peak_5340	680	.	20.6871	71.1982	68.0038	167
chr10	50763584	50763740	SRR8284511_trimmed.fq.sort.sort.q10.rmdup.narrowPeak_peak_5341	56	.	5.49104	7.98366	5.62208	74
chr10	50869133	50869308	SRR8284511_trimmed.fq.sort.sort.q10.rmdup.narrowPeak_peak_5342	100	.	7.48779	12.503	10.0247	102
chr10	50881510	50881833	SRR8284511_trimmed.fq.sort.sort.q10.rmdup.narrowPeak_peak_5343	851	.	24.4755	88.5463	85.1372	160
chr10	50898256	50898563	SRR8284511_trimmed.fq.sort.sort.q10.rmdup.narrowPeak_peak_5344	646	.	12.3986	67.7917	64.6357	157
chr10	50903708	50903986	SRR8284511_trimmed.fq.sort.sort.q10.rmdup.narrowPeak_peak_5345	127	.	6.19323	15.231	12.7005	105
chr10	50915701	50915941	SRR8284511_trimmed.fq.sort.sort.q10.rmdup.narrowPeak_peak_5346	481	.	17.5577	51.1467	48.1696	127
chr10	50974664	50974812	SRR8284511_trimmed.fq.sort.sort.q10.rmdup.narrowPeak_peak_5347	36	.	4.49267	5.9373	3.65333	35
chr10	51253529	51253880	SRR8284511_trimmed.fq.sort.sort.q10.rmdup.narrowPeak_peak_5348	215	.	11.9805	24.1767	21.5079	129
chr10	51278323	51278497	SRR8284511_trimmed.fq.sort.sort.q10.rmdup.narrowPeak_peak_5349	136	.	8.98534	16.1931	13.6442	79
chr10	51291857	51292128	SRR8284511_trimmed.fq.sort.sort.q10.rmdup.narrowPeak_peak_5350	439	.	18.2418	46.8807	43.9489	125
chr10	51405123	51405663	SRR8284511_trimmed.fq.sort.sort.q10.rmdup.narrowPeak_peak_5351	1466	.	30.0752	151.366	146.691	209
chr10	51422529	51422776	SRR8284511_trimmed.fq.sort.sort.q10.rmdup.narrowPeak_peak_5352	88	.	6.9886	11.3264	8.87417	127
chr10	51553376	51553680	SRR8284511_trimmed.fq.sort.sort.q10.rmdup.narrowPeak_peak_5353	910	.	20.4972	94.5574	91.0644	143
chr10	51553842	51554120	SRR8284511_trimmed.fq.sort.sort.q10.rmdup.narrowPeak_peak_5354	486	.	13.4007	51.6437	48.6616	117
chr10	51595179	51595445	SRR8284511_trimmed.fq.sort.sort.q10.rmdup.narrowPeak_peak_5355	823	.	24.9658	85.7275	82.3559	118
chr10	51641460	51641659	SRR8284511_trimmed.fq.sort.sort.q10.rmdup.narrowPeak_peak_5356	56	.	5.49104	7.98366	5.62208	90
chr10	51657422	51657626	SRR8284511_trimmed.fq.sort.sort.q10.rmdup.narrowPeak_peak_5357	136	.	8.98534	16.1931	13.6442	96
chr10	51669430	51669645	SRR8284511_trimmed.fq.sort.sort.q10.rmdup.narrowPeak_peak_5358	233	.	12.4093	26.0365	23.3438	115
chr10	51779765	51779979	SRR8284511_trimmed.fq.sort.sort.q10.rmdup.narrowPeak_peak_5359	161	.	9.98371	18.7723	16.1813	117
chr10	51792107	51792384	SRR8284511_trimmed.fq.sort.sort.q10.rmdup.narrowPeak_peak_5360	577	.	21.1189	60.7946	57.7155	139
chr10	51940976	51941207	SRR8284511_trimmed.fq.sort.sort.q10.rmdup.narrowPeak_peak_5361	149	.	9.48453	17.4716	14.9014	89
chr10	51952063	51952365	SRR8284511_trimmed.fq.sort.sort.q10.rmdup.narrowPeak_peak_5362	301	.	14.6919	32.9768	30.1988	128
chr10	52072556	52072907	SRR8284511_trimmed.fq.sort.sort.q10.rmdup.narrowPeak_peak_5363	582	.	18.6662	61.3223	58.2374	143
chr10	52182982	52183192	SRR8284511_trimmed.fq.sort.sort.q10.rmdup.narrowPeak_peak_5367	300	.	14.9756	32.8027	30.0269	103
chr10	52197290	52197668	SRR8284511_trimmed.fq.sort.sort.q10.rmdup.narrowPeak_peak_5368	360	.	16.1551	38.8731	36.0283	221
chr10	52216795	52217133	SRR8284511_trimmed.fq.sort.sort.q10.rmdup.narrowPeak_peak_5369	945	.	25.4613	98.0953	94.5504	150
chr10	52232503	52233180	SRR8284511_trimmed.fq.sort.sort.q10.rmdup.narrowPeak_peak_5370	412	.	15.3899	44.1056	41.2035	138
chr10	52248071	52248219	SRR8284511_trimmed.fq.sort.sort.q10.rmdup.narrowPeak_peak_5371	66	.	5.99023	9.06441	6.67006	79
chr10	52277338	52277574	SRR8284511_trimmed.fq.sort.sort.q10.rmdup.narrowPeak_peak_5372	225	.	12.279	25.239	22.5572	106
chr10	52284676	52284824	SRR8284511_trimmed.fq.sort.sort.q10.rmdup.narrowPeak_peak_5373	46	.	4.99186	6.94015	4.61497	114
chr10	52285016	52285201	SRR8284511_trimmed.fq.sort.sort.q10.rmdup.narrowPeak_peak_5374	46	.	4.99186	6.94015	4.61497	71
chr10	52331017	52331391	SRR8284511_trimmed.fq.sort.sort.q10.rmdup.narrowPeak_peak_5375	667	.	20.4686	69.904	66.7244	217
chr10	52343443	52343591	SRR8284511_trimmed.fq.sort.sort.q10.rmdup.narrowPeak_peak_5376	66	.	5.99023	9.06441	6.67006	33
chr10	52353247	52353534	SRR8284511_trimmed.fq.sort.sort.q10.rmdup.narrowPeak_peak_5377	174	.	10.4829	20.0941	17.4833	141
chr10	52385264	52385641	SRR8284511_trimmed.fq.sort.sort.q10.rmdup.narrowPeak_peak_5378	978	.	25.2068	101.414	97.8191	200
chr10	52417162	52417542	SRR8284511_trimmed.fq.sort.sort.q10.rmdup.narrowPeak_peak_5379	782	.	22.3646	81.6181	78.2985	215
chr10	52423152	52423417	SRR8284511_trimmed.fq.sort.sort.q10.rmdup.narrowPeak_peak_5380	487	.	19.2372	51.7358	48.7527	147
chr10	52428754	52428989	SRR8284511_trimmed.fq.sort.sort.q10.rmdup.narrowPeak_peak_5381	124	.	8.48616	14.9379	12.4114	121
chr10	52432858	52433015	SRR8284511_trimmed.fq.sort.sort.q10.rmdup.narrowPeak_peak_5382	66	.	5.99023	9.06441	6.67006	99
chr10	52439397	52439682	SRR8284511_trimmed.fq.sort.sort.q10.rmdup.narrowPeak_peak_5383	271	.	13.9772	29.865	27.1241	141
chr10	52690138	52690496	SRR8284511_trimmed.fq.sort.sort.q10.rmdup.narrowPeak_peak_5386	315	.	14.3074	34.3332	31.5396	251
chr10	52741220	52741368	SRR8284511_trimmed.fq.sort.sort.q10.rmdup.narrowPeak_peak_5387	56	.	5.49104	7.98366	5.62208	41
chr10	52758659	52759167	SRR8284511_trimmed.fq.sort.sort.q10.rmdup.narrowPeak_peak_5388	720	.	22.3482	75.2768	72.0344	147
chr10	53046738	53047015	SRR8284511_trimmed.fq.sort.sort.q10.rmdup.narrowPeak_peak_5389	344	.	16.4731	37.3147	34.4873	136
chr10	53087813	53088211	SRR8284511_trimmed.fq.sort.sort.q10.rmdup.narrowPeak_peak_5390	733	.	23.0304	76.5617	73.304	208
chr10	53095521	53095714	SRR8284511_trimmed.fq.sort.sort.q10.rmdup.narrowPeak_peak_5391	88	.	6.9886	11.3264	8.87417	80
chr10	53115027	53115464	SRR8284511_trimmed.fq.sort.sort.q10.rmdup.narrowPeak_peak_5392	1013	.	24.659	105.037	101.384	219
chr10	53305986	53306344	SRR8284511_trimmed.fq.sort.sort.q10.rmdup.narrowPeak_peak_5393	300	.	14.5896	32.8047	30.0288	132
chr10	53341366	53341624	SRR8284511_trimmed.fq.sort.sort.q10.rmdup.narrowPeak_peak_5394	702	.	22.8115	73.4516	70.2309	128
chr10	53346519	53346887	SRR8284511_trimmed.fq.sort.sort.q10.rmdup.narrowPeak_peak_5395	1167	.	19.1727	120.646	116.714	160
chr10	53348278	53348563	SRR8284511_trimmed.fq.sort.sort.q10.rmdup.narrowPeak_peak_5396	874	.	15.8421	90.8792	87.4382	147
chr10	53390271	53390420	SRR8284511_trimmed.fq.sort.sort.q10.rmdup.narrowPeak_peak_5397	56	.	5.49104	7.98366	5.62208	66
chr10	53461444	53461761	SRR8284511_trimmed.fq.sort.sort.q10.rmdup.narrowPeak_peak_5398	408	.	17.7369	43.7459	40.8478	136
chr10	53499628	53499808	SRR8284511_trimmed.fq.sort.sort.q10.rmdup.narrowPeak_peak_5399	100	.	7.48779	12.503	10.0247	67
chr10	53509181	53509664	SRR8284511_trimmed.fq.sort.sort.q10.rmdup.narrowPeak_peak_5400	931	.	22.9903	96.6829	93.1586	160
chr10	53528431	53528797	SRR8284511_trimmed.fq.sort.sort.q10.rmdup.narrowPeak_peak_5401	1074	.	26.1568	111.174	107.419	149
chr10	53596768	53596995	SRR8284511_trimmed.fq.sort.sort.q10.rmdup.narrowPeak_peak_5402	208	.	10.2504	23.5329	20.8741	104
chr10	53598953	53599237	SRR8284511_trimmed.fq.sort.sort.q10.rmdup.narrowPeak_peak_5403	174	.	8.89193	20.0198	17.4124	137
chr10	53605441	53605620	SRR8284511_trimmed.fq.sort.sort.q10.rmdup.narrowPeak_peak_5404	110	.	7.62879	13.5352	11.0404	72
chr10	53629191	53629482	SRR8284511_trimmed.fq.sort.sort.q10.rmdup.narrowPeak_peak_5405	437	.	17.2279	46.6604	43.7309	161
chr10	53641530	53641872	SRR8284511_trimmed.fq.sort.sort.q10.rmdup.narrowPeak_peak_5406	890	.	26.0173	92.4642	89.0006	163
chr10	53654347	53654663	SRR8284511_trimmed.fq.sort.sort.q10.rmdup.narrowPeak_peak_5407	201	.	11.4813	22.7972	20.1473	107
chr10	53710296	53710638	SRR8284511_trimmed.fq.sort.sort.q10.rmdup.narrowPeak_peak_5408	347	.	15.8113	37.5838	34.7534	145
chr10	53717701	53717851	SRR8284511_trimmed.fq.sort.sort.q10.rmdup.narrowPeak_peak_5409	56	.	5.49104	7.98366	5.62208	62
chr10	53796002	53796266	SRR8284511_trimmed.fq.sort.sort.q10.rmdup.narrowPeak_peak_5410	752	.	25.6534	78.5692	75.2876	123
chr10	53806758	53807067	SRR8284511_trimmed.fq.sort.sort.q10.rmdup.narrowPeak_peak_5411	242	.	12.9788	26.9881	24.2829	126
chr10	53812441	53812844	SRR8284511_trimmed.fq.sort.sort.q10.rmdup.narrowPeak_peak_5412	1117	.	27.7557	115.543	111.708	258
chr10	53859325	53859578	SRR8284511_trimmed.fq.sort.sort.q10.rmdup.narrowPeak_peak_5413	262	.	10.6421	29.0014	26.2716	132
chr10	53863463	53863789	SRR8284511_trimmed.fq.sort.sort.q10.rmdup.narrowPeak_peak_5414	456	.	14.6425	48.5806	45.6308	174
chr10	54028543	54028717	SRR8284511_trimmed.fq.sort.sort.q10.rmdup.narrowPeak_peak_5415	100	.	7.48779	12.503	10.0247	64
chr10	54059748	54059943	SRR8284511_trimmed.fq.sort.sort.q10.rmdup.narrowPeak_peak_5416	174	.	10.4829	20.0941	17.4833	120
chr10	54077123	54077271	SRR8284511_trimmed.fq.sort.sort.q10.rmdup.narrowPeak_peak_5417	66	.	5.99023	9.06441	6.67006	74
chr10	54558675	54558958	SRR8284511_trimmed.fq.sort.sort.q10.rmdup.narrowPeak_peak_5418	419	.	17.9501	44.8583	41.9482	144
chr10	54725851	54726043	SRR8284511_trimmed.fq.sort.sort.q10.rmdup.narrowPeak_peak_5419	136	.	8.98534	16.1931	13.6442	71
chr10	54957473	54957678	SRR8284511_trimmed.fq.sort.sort.q10.rmdup.narrowPeak_peak_5420	124	.	8.48616	14.9379	12.4114	107
chr10	55249145	55249293	SRR8284511_trimmed.fq.sort.sort.q10.rmdup.narrowPeak_peak_5421	46	.	4.99186	6.94015	4.61497	86
chr10	55376929	55377173	SRR8284511_trimmed.fq.sort.sort.q10.rmdup.narrowPeak_peak_5422	271	.	13.9772	29.865	27.1241	135
chr10	55767582	55767940	SRR8284511_trimmed.fq.sort.sort.q10.rmdup.narrowPeak_peak_5423	814	.	23.973	84.772	81.413	178
chr10	55980097	55980484	SRR8284511_trimmed.fq.sort.sort.q10.rmdup.narrowPeak_peak_5424	1229	.	27.943	126.993	122.931	209
chr10	56106655	56106982	SRR8284511_trimmed.fq.sort.sort.q10.rmdup.narrowPeak_peak_5425	705	.	23.9975	73.7966	70.5715	157
chr10	56126987	56127237	SRR8284511_trimmed.fq.sort.sort.q10.rmdup.narrowPeak_peak_5426	36	.	4.49267	5.9373	3.65333	159
chr10	56338937	56339517	SRR8284511_trimmed.fq.sort.sort.q10.rmdup.narrowPeak_peak_5427	1451	.	28.1382	149.756	145.129	378
chr10	56369141	56369513	SRR8284511_trimmed.fq.sort.sort.q10.rmdup.narrowPeak_peak_5428	972	.	19.2222	100.884	97.2966	155
chr10	56373110	56373389	SRR8284511_trimmed.fq.sort.sort.q10.rmdup.narrowPeak_peak_5429	527	.	12.2829	55.734	52.7089	133
chr10	56406458	56406713	SRR8284511_trimmed.fq.sort.sort.q10.rmdup.narrowPeak_peak_5430	56	.	5.49104	7.98366	5.62208	114
chr10	56449932	56450080	SRR8284511_trimmed.fq.sort.sort.q10.rmdup.narrowPeak_peak_5431	56	.	5.49104	7.98366	5.62208	87
chr10	56538311	56538472	SRR8284511_trimmed.fq.sort.sort.q10.rmdup.narrowPeak_peak_5432	46	.	4.99186	6.94015	4.61497	97
chr10	56600124	56600303	SRR8284511_trimmed.fq.sort.sort.q10.rmdup.narrowPeak_peak_5433	77	.	6.48941	10.1795	7.75508	81
chr10	56751678	56751852	SRR8284511_trimmed.fq.sort.sort.q10.rmdup.narrowPeak_peak_5434	88	.	6.9886	11.3264	8.87417	85
chr10	56840772	56841068	SRR8284511_trimmed.fq.sort.sort.q10.rmdup.narrowPeak_peak_5435	530	.	18.9339	56.0591	53.0307	159
chr10	56889204	56889376	SRR8284511_trimmed.fq.sort.sort.q10.rmdup.narrowPeak_peak_5436	112	.	7.98697	13.7074	11.2044	84
chr10	56938216	56938365	SRR8284511_trimmed.fq.sort.sort.q10.rmdup.narrowPeak_peak_5437	66	.	5.99023	9.06441	6.67006	65
chr10	56965180	56965333	SRR8284511_trimmed.fq.sort.sort.q10.rmdup.narrowPeak_peak_5438	46	.	4.99186	6.94015	4.61497	26
chr10	57001369	57001751	SRR8284511_trimmed.fq.sort.sort.q10.rmdup.narrowPeak_peak_5439	948	.	24.2131	98.3794	94.8298	160
chr10	57183615	57183931	SRR8284511_trimmed.fq.sort.sort.q10.rmdup.narrowPeak_peak_5440	768	.	24.4957	80.1923	76.8907	172
chr10	57317129	57317426	SRR8284511_trimmed.fq.sort.sort.q10.rmdup.narrowPeak_peak_5441	461	.	18.6314	49.1044	46.149	160
chr10	57354696	57354858	SRR8284511_trimmed.fq.sort.sort.q10.rmdup.narrowPeak_peak_5442	56	.	5.49104	7.98366	5.62208	84
chr10	57463321	57463624	SRR8284511_trimmed.fq.sort.sort.q10.rmdup.narrowPeak_peak_5444	983	.	26.4117	101.937	98.3332	157
chr10	57488665	57488813	SRR8284511_trimmed.fq.sort.sort.q10.rmdup.narrowPeak_peak_5445	56	.	5.49104	7.98366	5.62208	74
chr10	57496301	57496552	SRR8284511_trimmed.fq.sort.sort.q10.rmdup.narrowPeak_peak_5446	77	.	6.48941	10.1795	7.75508	134
chr10	57571178	57571565	SRR8284511_trimmed.fq.sort.sort.q10.rmdup.narrowPeak_peak_5447	1122	.	29.0135	116.104	112.258	226
chr10	57584005	57584235	SRR8284511_trimmed.fq.sort.sort.q10.rmdup.narrowPeak_peak_5448	228	.	12.4796	25.5739	22.8869	104
chr10	57595148	57595296	SRR8284511_trimmed.fq.sort.sort.q10.rmdup.narrowPeak_peak_5449	46	.	4.99186	6.94015	4.61497	35
chr10	57630623	57630904	SRR8284511_trimmed.fq.sort.sort.q10.rmdup.narrowPeak_peak_5450	445	.	18.6005	47.4945	44.5564	145
chr10	57743483	57744058	SRR8284511_trimmed.fq.sort.sort.q10.rmdup.narrowPeak_peak_5451	946	.	20.8859	98.1785	94.6321	212
chr10	57796208	57796485	SRR8284511_trimmed.fq.sort.sort.q10.rmdup.narrowPeak_peak_5452	404	.	17.0445	43.3099	40.4165	129
chr10	57841864	57842193	SRR8284511_trimmed.fq.sort.sort.q10.rmdup.narrowPeak_peak_5453	1202	.	28.5419	124.253	120.249	180
chr10	57848325	57848754	SRR8284511_trimmed.fq.sort.sort.q10.rmdup.narrowPeak_peak_5454	919	.	24.1752	95.4692	91.9627	236
chr10	58249653	58249897	SRR8284511_trimmed.fq.sort.sort.q10.rmdup.narrowPeak_peak_5455	100	.	7.48779	12.503	10.0247	106
chr10	58258577	58258851	SRR8284511_trimmed.fq.sort.sort.q10.rmdup.narrowPeak_peak_5456	134	.	8.31255	16.007	13.4649	136
chr10	58306606	58306767	SRR8284511_trimmed.fq.sort.sort.q10.rmdup.narrowPeak_peak_5457	27	.	3.99349	4.97924	2.74418	27
chr10	58312949	58313275	SRR8284511_trimmed.fq.sort.sort.q10.rmdup.narrowPeak_peak_5458	417	.	17.8317	44.6566	41.7487	175
chr10	58359050	58359479	SRR8284511_trimmed.fq.sort.sort.q10.rmdup.narrowPeak_peak_5459	883	.	22.0468	91.8529	88.3982	254
chr10	58377814	58378143	SRR8284511_trimmed.fq.sort.sort.q10.rmdup.narrowPeak_peak_5460	1123	.	24.1339	116.241	112.393	191
chr10	58388649	58388932	SRR8284511_trimmed.fq.sort.sort.q10.rmdup.narrowPeak_peak_5461	306	.	14.1509	33.3912	30.6088	138
chr10	58406036	58406285	SRR8284511_trimmed.fq.sort.sort.q10.rmdup.narrowPeak_peak_5462	88	.	6.9886	11.3264	8.87417	122
chr10	58449150	58449396	SRR8284511_trimmed.fq.sort.sort.q10.rmdup.narrowPeak_peak_5463	180	.	9.56681	20.6713	18.053	108
chr10	58452850	58453120	SRR8284511_trimmed.fq.sort.sort.q10.rmdup.narrowPeak_peak_5464	188	.	9.72908	21.4974	18.866	141
chr10	58467777	58467925	SRR8284511_trimmed.fq.sort.sort.q10.rmdup.narrowPeak_peak_5465	66	.	5.99023	9.06441	6.67006	70
chr10	58495669	58495996	SRR8284511_trimmed.fq.sort.sort.q10.rmdup.narrowPeak_peak_5466	332	.	12.9584	36.016	33.2032	175
chr10	58548853	58549131	SRR8284511_trimmed.fq.sort.sort.q10.rmdup.narrowPeak_peak_5467	374	.	16.6038	40.3524	37.4912	123
chr10	58554052	58554220	SRR8284511_trimmed.fq.sort.sort.q10.rmdup.narrowPeak_peak_5468	82	.	6.58886	10.6802	8.24702	76
chr10	58559173	58559475	SRR8284511_trimmed.fq.sort.sort.q10.rmdup.narrowPeak_peak_5469	745	.	16.5718	77.8731	74.5996	140
chr10	58559879	58560181	SRR8284511_trimmed.fq.sort.sort.q10.rmdup.narrowPeak_peak_5470	735	.	16.4719	76.8091	73.5483	140
chr10	58621709	58621988	SRR8284511_trimmed.fq.sort.sort.q10.rmdup.narrowPeak_peak_5471	174	.	10.4829	20.0941	17.4833	92
chr10	58627710	58628011	SRR8284511_trimmed.fq.sort.sort.q10.rmdup.narrowPeak_peak_5472	1224	.	30.0856	126.471	122.42	154
chr10	58648860	58649011	SRR8284511_trimmed.fq.sort.sort.q10.rmdup.narrowPeak_peak_5473	82	.	6.39168	10.7239	8.29002	63
chr10	58651212	58651399	SRR8284511_trimmed.fq.sort.sort.q10.rmdup.narrowPeak_peak_5474	72	.	5.92818	9.61399	7.20919	126
chr10	58673569	58673920	SRR8284511_trimmed.fq.sort.sort.q10.rmdup.narrowPeak_peak_5475	950	.	19.6665	98.609	95.0561	127
chr10	58675621	58675900	SRR8284511_trimmed.fq.sort.sort.q10.rmdup.narrowPeak_peak_5476	544	.	13.4524	57.5055	54.4619	136
chr10	58710431	58710650	SRR8284511_trimmed.fq.sort.sort.q10.rmdup.narrowPeak_peak_5477	124	.	8.48616	14.9379	12.4114	133
chr10	58812081	58812460	SRR8284511_trimmed.fq.sort.sort.q10.rmdup.narrowPeak_peak_5478	907	.	23.5797	94.2269	90.7386	209
chr10	58988884	58989117	SRR8284511_trimmed.fq.sort.sort.q10.rmdup.narrowPeak_peak_5479	88	.	6.9886	11.3264	8.87417	93
chr10	59048413	59048636	SRR8284511_trimmed.fq.sort.sort.q10.rmdup.narrowPeak_peak_5480	149	.	9.48453	17.4716	14.9014	118
chr10	59109023	59109446	SRR8284511_trimmed.fq.sort.sort.q10.rmdup.narrowPeak_peak_5481	941	.	23.4383	97.6604	94.1219	206
chr10	59121302	59121479	SRR8284511_trimmed.fq.sort.sort.q10.rmdup.narrowPeak_peak_5482	124	.	8.48616	14.9379	12.4114	66
chr10	59149815	59150220	SRR8284511_trimmed.fq.sort.sort.q10.rmdup.narrowPeak_peak_5483	1224	.	26.4076	126.491	122.439	207
chr10	59166560	59166890	SRR8284511_trimmed.fq.sort.sort.q10.rmdup.narrowPeak_peak_5484	809	.	23.7453	84.332	80.9785	162
chr10	59269732	59269882	SRR8284511_trimmed.fq.sort.sort.q10.rmdup.narrowPeak_peak_5485	77	.	6.48941	10.1795	7.75508	107
chr10	59282901	59283142	SRR8284511_trimmed.fq.sort.sort.q10.rmdup.narrowPeak_peak_5486	201	.	11.4813	22.7972	20.1473	132
chr10	59289114	59289431	SRR8284511_trimmed.fq.sort.sort.q10.rmdup.narrowPeak_peak_5487	363	.	10.0284	39.1713	36.3233	169
chr10	59292652	59292923	SRR8284511_trimmed.fq.sort.sort.q10.rmdup.narrowPeak_peak_5488	617	.	9.65848	64.8922	61.7687	135
chr10	59295320	59295875	SRR8284511_trimmed.fq.sort.sort.q10.rmdup.narrowPeak_peak_5489	648	.	10.823	68.0031	64.8448	391
chr10	59296353	59296634	SRR8284511_trimmed.fq.sort.sort.q10.rmdup.narrowPeak_peak_5490	565	.	9.97982	59.6397	56.5733	126
chr10	59309107	59309468	SRR8284511_trimmed.fq.sort.sort.q10.rmdup.narrowPeak_peak_5491	215	.	11.6844	24.2473	21.5778	124
chr10	59323275	59323479	SRR8284511_trimmed.fq.sort.sort.q10.rmdup.narrowPeak_peak_5492	153	.	9.47867	17.9382	15.3616	108
chr10	59324400	59324567	SRR8284511_trimmed.fq.sort.sort.q10.rmdup.narrowPeak_peak_5493	40	.	4.60999	6.34034	4.04625	95
chr10	59353131	59353351	SRR8284511_trimmed.fq.sort.sort.q10.rmdup.narrowPeak_peak_5494	66	.	5.99023	9.06441	6.67006	97
chr10	59358860	59359100	SRR8284511_trimmed.fq.sort.sort.q10.rmdup.narrowPeak_peak_5495	181	.	9.91408	20.7236	18.1047	112
chr10	59378765	59379101	SRR8284511_trimmed.fq.sort.sort.q10.rmdup.narrowPeak_peak_5496	468	.	16.4344	49.8453	46.8821	141
chr10	59413772	59414061	SRR8284511_trimmed.fq.sort.sort.q10.rmdup.narrowPeak_peak_5498	320	.	15.0082	34.8451	32.0457	141
chr10	59451848	59452072	SRR8284511_trimmed.fq.sort.sort.q10.rmdup.narrowPeak_peak_5499	538	.	17.2268	56.8798	53.8426	114
chr10	59452277	59452459	SRR8284511_trimmed.fq.sort.sort.q10.rmdup.narrowPeak_peak_5500	86	.	5.74226	11.1305	8.68949	79
chr10	59454732	59454921	SRR8284511_trimmed.fq.sort.sort.q10.rmdup.narrowPeak_peak_5501	96	.	6.04449	12.0708	9.6063	99
chr10	59491020	59491194	SRR8284511_trimmed.fq.sort.sort.q10.rmdup.narrowPeak_peak_5502	63	.	5.80945	8.77509	6.3969	74
chr10	59508843	59509020	SRR8284511_trimmed.fq.sort.sort.q10.rmdup.narrowPeak_peak_5503	124	.	8.48616	14.9379	12.4114	103
chr10	59526576	59526786	SRR8284511_trimmed.fq.sort.sort.q10.rmdup.narrowPeak_peak_5504	201	.	11.4813	22.7972	20.1473	84
chr10	59537046	59537194	SRR8284511_trimmed.fq.sort.sort.q10.rmdup.narrowPeak_peak_5505	66	.	5.99023	9.06441	6.67006	38
chr10	59554255	59554589	SRR8284511_trimmed.fq.sort.sort.q10.rmdup.narrowPeak_peak_5506	313	.	14.2188	34.1815	31.3898	192
chr10	59615976	59616173	SRR8284511_trimmed.fq.sort.sort.q10.rmdup.narrowPeak_peak_5507	36	.	4.49267	5.9373	3.65333	87
chr10	59643815	59643964	SRR8284511_trimmed.fq.sort.sort.q10.rmdup.narrowPeak_peak_5508	56	.	5.49104	7.98366	5.62208	54
chr10	59710264	59710637	SRR8284511_trimmed.fq.sort.sort.q10.rmdup.narrowPeak_peak_5509	674	.	20.4031	70.642	67.454	139
chr10	59734231	59734403	SRR8284511_trimmed.fq.sort.sort.q10.rmdup.narrowPeak_peak_5510	100	.	7.48779	12.503	10.0247	55
chr10	59781646	59781852	SRR8284511_trimmed.fq.sort.sort.q10.rmdup.narrowPeak_peak_5511	66	.	5.99023	9.06441	6.67006	104
chr10	59787460	59787740	SRR8284511_trimmed.fq.sort.sort.q10.rmdup.narrowPeak_peak_5512	370	.	15.8916	39.8582	37.0024	138
chr10	59813024	59813213	SRR8284511_trimmed.fq.sort.sort.q10.rmdup.narrowPeak_peak_5513	159	.	6.70297	18.549	15.9642	101
chr10	59814911	59815167	SRR8284511_trimmed.fq.sort.sort.q10.rmdup.narrowPeak_peak_5514	556	.	13.9349	58.7469	55.69	127
chr10	59817593	59817879	SRR8284511_trimmed.fq.sort.sort.q10.rmdup.narrowPeak_peak_5515	638	.	15.1226	67.0333	63.886	142
chr10	59829914	59830210	SRR8284511_trimmed.fq.sort.sort.q10.rmdup.narrowPeak_peak_5516	197	.	10.915	22.4021	19.7593	191
chr10	59846529	59846765	SRR8284511_trimmed.fq.sort.sort.q10.rmdup.narrowPeak_peak_5517	112	.	7.98697	13.7074	11.2044	118
chr10	59930188	59930542	SRR8284511_trimmed.fq.sort.sort.q10.rmdup.narrowPeak_peak_5527	265	.	13.2784	29.3161	26.5824	136
chr10	59950655	59950896	SRR8284511_trimmed.fq.sort.sort.q10.rmdup.narrowPeak_peak_5528	122	.	7.84865	14.7721	12.253	106
chr10	59966799	59967153	SRR8284511_trimmed.fq.sort.sort.q10.rmdup.narrowPeak_peak_5529	411	.	15.7661	44.0506	41.1494	159
chr10	59993129	59993353	SRR8284511_trimmed.fq.sort.sort.q10.rmdup.narrowPeak_peak_5530	110	.	5.45278	13.5746	11.0794	78
chr10	59997601	59998216	SRR8284511_trimmed.fq.sort.sort.q10.rmdup.narrowPeak_peak_5531	806	.	17.3464	83.9862	80.6369	205
chr10	60003518	60003745	SRR8284511_trimmed.fq.sort.sort.q10.rmdup.narrowPeak_peak_5532	70	.	5.03468	9.4674	7.06545	135
chr10	60005222	60005620	SRR8284511_trimmed.fq.sort.sort.q10.rmdup.narrowPeak_peak_5533	440	.	14.5664	46.95	44.0173	272
chr10	60020304	60020489	SRR8284511_trimmed.fq.sort.sort.q10.rmdup.narrowPeak_peak_5534	56	.	5.14974	8.02639	5.66394	103
chr10	60023110	60023471	SRR8284511_trimmed.fq.sort.sort.q10.rmdup.narrowPeak_peak_5535	202	.	10.2164	22.9035	20.2524	175
chr10	60066542	60066940	SRR8284511_trimmed.fq.sort.sort.q10.rmdup.narrowPeak_peak_5536	760	.	22.5683	79.3028	76.0121	201
chr10	60124146	60124532	SRR8284511_trimmed.fq.sort.sort.q10.rmdup.narrowPeak_peak_5537	608	.	20.9806	63.9613	60.848	167
chr10	60136112	60136316	SRR8284511_trimmed.fq.sort.sort.q10.rmdup.narrowPeak_peak_5538	95	.	7.21015	12.0517	9.58751	79
chr10	60140811	60140966	SRR8284511_trimmed.fq.sort.sort.q10.rmdup.narrowPeak_peak_5539	45	.	4.94756	6.87021	4.56164	15
chr10	60148011	60148438	SRR8284511_trimmed.fq.sort.sort.q10.rmdup.narrowPeak_peak_5540	1355	.	28.6944	139.872	135.513	271
chr10	60174431	60174660	SRR8284511_trimmed.fq.sort.sort.q10.rmdup.narrowPeak_peak_5541	46	.	4.99186	6.94015	4.61497	121
chr10	60181508	60181744	SRR8284511_trimmed.fq.sort.sort.q10.rmdup.narrowPeak_peak_5542	300	.	14.9756	32.8027	30.0269	109
chr10	60191722	60192301	SRR8284511_trimmed.fq.sort.sort.q10.rmdup.narrowPeak_peak_5543	1136	.	21.3817	117.507	113.637	159
chr10	60221694	60221868	SRR8284511_trimmed.fq.sort.sort.q10.rmdup.narrowPeak_peak_5544	81	.	6.54328	10.6067	8.17484	72
chr10	60237511	60238143	SRR8284511_trimmed.fq.sort.sort.q10.rmdup.narrowPeak_peak_5545	885	.	21.7261	92.0486	88.591	458
chr10	60245058	60245458	SRR8284511_trimmed.fq.sort.sort.q10.rmdup.narrowPeak_peak_5546	1343	.	22.6586	138.701	134.371	186
chr10	60246628	60246871	SRR8284511_trimmed.fq.sort.sort.q10.rmdup.narrowPeak_peak_5547	304	.	8.51621	33.2601	30.4789	134
chr10	60305257	60305619	SRR8284511_trimmed.fq.sort.sort.q10.rmdup.narrowPeak_peak_5548	1368	.	30.6925	141.275	136.881	194
chr10	60346715	60346872	SRR8284511_trimmed.fq.sort.sort.q10.rmdup.narrowPeak_peak_5549	63	.	5.80945	8.77509	6.3969	102
chr10	60347086	60347341	SRR8284511_trimmed.fq.sort.sort.q10.rmdup.narrowPeak_peak_5550	142	.	9.06835	16.786	14.229	147
chr10	60407892	60408290	SRR8284511_trimmed.fq.sort.sort.q10.rmdup.narrowPeak_peak_5551	1006	.	18.9052	104.295	100.655	168
chr10	60411846	60412096	SRR8284511_trimmed.fq.sort.sort.q10.rmdup.narrowPeak_peak_5552	363	.	9.81354	39.1879	36.3398	116
chr10	60418165	60418433	SRR8284511_trimmed.fq.sort.sort.q10.rmdup.narrowPeak_peak_5553	884	.	19.7611	91.8728	88.4177	120
chr10	60419715	60419966	SRR8284511_trimmed.fq.sort.sort.q10.rmdup.narrowPeak_peak_5554	373	.	11.1693	40.1894	37.3301	145
chr10	60443159	60443432	SRR8284511_trimmed.fq.sort.sort.q10.rmdup.narrowPeak_peak_5555	364	.	15.9675	39.2684	36.4191	138
chr10	60459061	60459357	SRR8284511_trimmed.fq.sort.sort.q10.rmdup.narrowPeak_peak_5556	149	.	9.48453	17.4716	14.9014	128
chr10	60481425	60481712	SRR8284511_trimmed.fq.sort.sort.q10.rmdup.narrowPeak_peak_5557	136	.	8.97129	16.17	13.6255	141
chr10	60531361	60531763	SRR8284511_trimmed.fq.sort.sort.q10.rmdup.narrowPeak_peak_5558	969	.	22.6375	100.519	96.9371	190
chr10	60587305	60587472	SRR8284511_trimmed.fq.sort.sort.q10.rmdup.narrowPeak_peak_5559	112	.	7.98697	13.7074	11.2044	48
chr10	60593485	60593687	SRR8284511_trimmed.fq.sort.sort.q10.rmdup.narrowPeak_peak_5560	64	.	5.85138	8.84208	6.46246	85
chr10	60605712	60605861	SRR8284511_trimmed.fq.sort.sort.q10.rmdup.narrowPeak_peak_5561	66	.	5.99023	9.06441	6.67006	47
chr10	60612882	60613262	SRR8284511_trimmed.fq.sort.sort.q10.rmdup.narrowPeak_peak_5562	515	.	16.4822	54.607	51.5937	218
chr10	60616025	60616209	SRR8284511_trimmed.fq.sort.sort.q10.rmdup.narrowPeak_peak_5563	129	.	6.97269	15.5029	12.9685	125
chr10	60621558	60621825	SRR8284511_trimmed.fq.sort.sort.q10.rmdup.narrowPeak_peak_5564	322	.	15.1099	35.0169	32.2155	103
chr10	60632320	60632559	SRR8284511_trimmed.fq.sort.sort.q10.rmdup.narrowPeak_peak_5565	228	.	12.4796	25.5739	22.8869	115
chr10	60687604	60687886	SRR8284511_trimmed.fq.sort.sort.q10.rmdup.narrowPeak_peak_5566	400	.	17.2719	42.9545	40.0649	123
chr10	60697003	60697344	SRR8284511_trimmed.fq.sort.sort.q10.rmdup.narrowPeak_peak_5567	885	.	22.1307	92.0376	88.5803	165
chr10	60723380	60723576	SRR8284511_trimmed.fq.sort.sort.q10.rmdup.narrowPeak_peak_5568	66	.	5.99023	9.06441	6.67006	97
chr10	60752838	60752986	SRR8284511_trimmed.fq.sort.sort.q10.rmdup.narrowPeak_peak_5569	73	.	5.00369	9.74726	7.33988	91
chr10	60757080	60757335	SRR8284511_trimmed.fq.sort.sort.q10.rmdup.narrowPeak_peak_5570	668	.	11.3477	70.0767	66.8953	128
chr10	60760358	60760791	SRR8284511_trimmed.fq.sort.sort.q10.rmdup.narrowPeak_peak_5571	1472	.	19.8521	151.915	147.225	171
chr10	60775546	60775809	SRR8284511_trimmed.fq.sort.sort.q10.rmdup.narrowPeak_peak_5572	360	.	9.11056	38.9094	36.064	126
chr10	60778625	60778877	SRR8284511_trimmed.fq.sort.sort.q10.rmdup.narrowPeak_peak_5573	360	.	9.08979	38.8465	36.002	119
chr10	60779706	60780046	SRR8284511_trimmed.fq.sort.sort.q10.rmdup.narrowPeak_peak_5574	862	.	15.9694	89.7002	86.2752	139
chr10	60797584	60797815	SRR8284511_trimmed.fq.sort.sort.q10.rmdup.narrowPeak_peak_5575	83	.	6.63507	10.7547	8.32042	109
chr10	60827036	60827620	SRR8284511_trimmed.fq.sort.sort.q10.rmdup.narrowPeak_peak_5576	284	.	11.4381	31.1612	28.4053	133
chr10	60834974	60835386	SRR8284511_trimmed.fq.sort.sort.q10.rmdup.narrowPeak_peak_5577	1449	.	28.049	149.532	144.912	183
chr10	60906273	60906421	SRR8284511_trimmed.fq.sort.sort.q10.rmdup.narrowPeak_peak_5578	46	.	4.99186	6.94015	4.61497	65
chr10	60985196	60985519	SRR8284511_trimmed.fq.sort.sort.q10.rmdup.narrowPeak_peak_5579	284	.	14.0213	31.1998	28.4436	219
chr10	61019668	61019912	SRR8284511_trimmed.fq.sort.sort.q10.rmdup.narrowPeak_peak_5580	112	.	7.98697	13.7074	11.2044	102
chr10	61052263	61052605	SRR8284511_trimmed.fq.sort.sort.q10.rmdup.narrowPeak_peak_5581	1466	.	27.9459	151.305	146.634	175
chr10	61068452	61068771	SRR8284511_trimmed.fq.sort.sort.q10.rmdup.narrowPeak_peak_5582	777	.	15.7147	81.0553	77.7427	159
chr10	61072281	61072662	SRR8284511_trimmed.fq.sort.sort.q10.rmdup.narrowPeak_peak_5583	716	.	15.189	74.8879	71.6501	248
chr10	61087733	61087939	SRR8284511_trimmed.fq.sort.sort.q10.rmdup.narrowPeak_peak_5584	245	.	12.4004	27.2202	24.5122	107
chr10	61117413	61117581	SRR8284511_trimmed.fq.sort.sort.q10.rmdup.narrowPeak_peak_5585	77	.	6.48941	10.1795	7.75508	124
chr10	61131530	61131704	SRR8284511_trimmed.fq.sort.sort.q10.rmdup.narrowPeak_peak_5586	91	.	6.91499	11.5731	9.117	47
chr10	61147899	61148146	SRR8284511_trimmed.fq.sort.sort.q10.rmdup.narrowPeak_peak_5587	228	.	11.4267	25.5701	22.8844	126
chr10	61175869	61176164	SRR8284511_trimmed.fq.sort.sort.q10.rmdup.narrowPeak_peak_5588	390	.	16.2259	41.8963	39.0181	155
chr10	61193789	61193965	SRR8284511_trimmed.fq.sort.sort.q10.rmdup.narrowPeak_peak_5589	66	.	5.99023	9.06441	6.67006	51
chr10	61199482	61199909	SRR8284511_trimmed.fq.sort.sort.q10.rmdup.narrowPeak_peak_5590	1666	.	30.7731	171.971	166.678	237
chr10	61211725	61212072	SRR8284511_trimmed.fq.sort.sort.q10.rmdup.narrowPeak_peak_5591	842	.	18.433	87.6637	84.2665	176
chr10	61215731	61215986	SRR8284511_trimmed.fq.sort.sort.q10.rmdup.narrowPeak_peak_5592	393	.	10.4905	42.2564	39.3742	131
chr10	61219397	61219656	SRR8284511_trimmed.fq.sort.sort.q10.rmdup.narrowPeak_peak_5593	308	.	12.0564	33.6349	30.8496	127
chr10	61234766	61235070	SRR8284511_trimmed.fq.sort.sort.q10.rmdup.narrowPeak_peak_5594	56	.	5.49104	7.98366	5.62208	191
chr10	61265094	61265252	SRR8284511_trimmed.fq.sort.sort.q10.rmdup.narrowPeak_peak_5595	46	.	4.99186	6.94015	4.61497	107
chr10	61275783	61276194	SRR8284511_trimmed.fq.sort.sort.q10.rmdup.narrowPeak_peak_5596	900	.	23.6913	93.5264	90.0478	224
chr10	61284717	61284865	SRR8284511_trimmed.fq.sort.sort.q10.rmdup.narrowPeak_peak_5597	46	.	4.99186	6.94015	4.61497	10
chr10	61315127	61315345	SRR8284511_trimmed.fq.sort.sort.q10.rmdup.narrowPeak_peak_5598	96	.	7.26181	12.1356	9.66987	136
chr10	61336117	61336464	SRR8284511_trimmed.fq.sort.sort.q10.rmdup.narrowPeak_peak_5599	936	.	22.8125	97.2164	93.6843	194
chr10	61341512	61341803	SRR8284511_trimmed.fq.sort.sort.q10.rmdup.narrowPeak_peak_5600	992	.	18.147	102.907	99.2886	171
chr10	61344026	61344392	SRR8284511_trimmed.fq.sort.sort.q10.rmdup.narrowPeak_peak_5601	695	.	14.4344	72.7157	69.5035	145
chr10	61356145	61356414	SRR8284511_trimmed.fq.sort.sort.q10.rmdup.narrowPeak_peak_5602	465	.	15.8385	49.4718	46.5125	136
chr10	61399363	61399748	SRR8284511_trimmed.fq.sort.sort.q10.rmdup.narrowPeak_peak_5603	967	.	20.3169	100.305	96.727	226
chr10	61402574	61402812	SRR8284511_trimmed.fq.sort.sort.q10.rmdup.narrowPeak_peak_5604	260	.	8.68406	28.7953	26.0679	97
chr10	61415242	61415460	SRR8284511_trimmed.fq.sort.sort.q10.rmdup.narrowPeak_peak_5605	209	.	10.6333	23.624	20.9639	94
chr10	61423284	61423572	SRR8284511_trimmed.fq.sort.sort.q10.rmdup.narrowPeak_peak_5606	261	.	12.2801	28.8798	26.1512	135
chr10	61439780	61439933	SRR8284511_trimmed.fq.sort.sort.q10.rmdup.narrowPeak_peak_5607	41	.	4.70633	6.49111	4.19307	74
chr10	61450045	61450193	SRR8284511_trimmed.fq.sort.sort.q10.rmdup.narrowPeak_peak_5608	56	.	5.49104	7.98366	5.62208	77
chr10	61466177	61466512	SRR8284511_trimmed.fq.sort.sort.q10.rmdup.narrowPeak_peak_5609	264	.	8.40933	29.187	26.4549	125
chr10	61466812	61467252	SRR8284511_trimmed.fq.sort.sort.q10.rmdup.narrowPeak_peak_5610	1186	.	22.238	122.625	118.655	293
chr10	61481295	61481443	SRR8284511_trimmed.fq.sort.sort.q10.rmdup.narrowPeak_peak_5611	36	.	4.49267	5.9373	3.65333	34
chr10	61488069	61488220	SRR8284511_trimmed.fq.sort.sort.q10.rmdup.narrowPeak_peak_5612	52	.	4.21418	7.59519	5.25528	49
chr10	61492077	61492433	SRR8284511_trimmed.fq.sort.sort.q10.rmdup.narrowPeak_peak_5613	974	.	22.8822	101.079	97.4881	194
chr10	61522673	61522855	SRR8284511_trimmed.fq.sort.sort.q10.rmdup.narrowPeak_peak_5614	36	.	4.49267	5.9373	3.65333	146
chr10	61587304	61587704	SRR8284511_trimmed.fq.sort.sort.q10.rmdup.narrowPeak_peak_5615	412	.	16.6376	44.1039	41.2019	135
chr10	61602319	61602639	SRR8284511_trimmed.fq.sort.sort.q10.rmdup.narrowPeak_peak_5616	742	.	12.9744	77.4873	74.2189	145
chr10	61602834	61603080	SRR8284511_trimmed.fq.sort.sort.q10.rmdup.narrowPeak_peak_5617	682	.	12.2715	71.4907	68.293	117
chr10	61605889	61606145	SRR8284511_trimmed.fq.sort.sort.q10.rmdup.narrowPeak_peak_5618	537	.	10.3645	56.7955	53.7594	138
chr10	61610965	61611366	SRR8284511_trimmed.fq.sort.sort.q10.rmdup.narrowPeak_peak_5619	588	.	16.9869	61.9919	58.8999	160
chr10	61618660	61618859	SRR8284511_trimmed.fq.sort.sort.q10.rmdup.narrowPeak_peak_5620	121	.	8.07754	14.7028	12.1847	74
chr10	61619027	61619237	SRR8284511_trimmed.fq.sort.sort.q10.rmdup.narrowPeak_peak_5621	141	.	8.41751	16.6608	14.1057	73
chr10	61623874	61624127	SRR8284511_trimmed.fq.sort.sort.q10.rmdup.narrowPeak_peak_5622	127	.	8.14751	15.2682	12.737	118
chr10	61657219	61657482	SRR8284511_trimmed.fq.sort.sort.q10.rmdup.narrowPeak_peak_5623	169	.	6.93394	19.5424	16.9416	143
chr10	61658012	61658442	SRR8284511_trimmed.fq.sort.sort.q10.rmdup.narrowPeak_peak_5624	1117	.	23.1187	115.635	111.799	230
chr10	61664555	61664781	SRR8284511_trimmed.fq.sort.sort.q10.rmdup.narrowPeak_peak_5625	100	.	7.48779	12.503	10.0247	111
chr10	61670811	61671201	SRR8284511_trimmed.fq.sort.sort.q10.rmdup.narrowPeak_peak_5626	379	.	16.0125	40.7929	37.9268	133
chr10	61681804	61682061	SRR8284511_trimmed.fq.sort.sort.q10.rmdup.narrowPeak_peak_5627	88	.	6.9886	11.3264	8.87417	179
chr10	61694723	61695134	SRR8284511_trimmed.fq.sort.sort.q10.rmdup.narrowPeak_peak_5628	667	.	20.0364	69.9179	66.7381	233
chr10	61730285	61730496	SRR8284511_trimmed.fq.sort.sort.q10.rmdup.narrowPeak_peak_5629	111	.	5.48558	13.6504	11.1539	138
chr10	61734482	61734811	SRR8284511_trimmed.fq.sort.sort.q10.rmdup.narrowPeak_peak_5630	1159	.	23.6807	119.874	115.958	159
chr10	61741926	61742173	SRR8284511_trimmed.fq.sort.sort.q10.rmdup.narrowPeak_peak_5631	133	.	6.96379	15.9376	13.3967	116
chr10	61745205	61745494	SRR8284511_trimmed.fq.sort.sort.q10.rmdup.narrowPeak_peak_5632	494	.	15.0698	52.4629	49.4721	145
chr10	61754607	61754904	SRR8284511_trimmed.fq.sort.sort.q10.rmdup.narrowPeak_peak_5633	100	.	7.48779	12.503	10.0247	104
chr10	61770094	61770243	SRR8284511_trimmed.fq.sort.sort.q10.rmdup.narrowPeak_peak_5634	77	.	6.47927	10.1631	7.74743	58
chr10	61782693	61783099	SRR8284511_trimmed.fq.sort.sort.q10.rmdup.narrowPeak_peak_5635	948	.	20.2764	98.4329	94.883	230
chr10	61783912	61784217	SRR8284511_trimmed.fq.sort.sort.q10.rmdup.narrowPeak_peak_5636	142	.	6.32324	16.7927	14.2356	99
chr10	61808573	61808765	SRR8284511_trimmed.fq.sort.sort.q10.rmdup.narrowPeak_peak_5637	51	.	5.17696	7.48542	5.14777	102
chr10	61820106	61820432	SRR8284511_trimmed.fq.sort.sort.q10.rmdup.narrowPeak_peak_5638	434	.	16.2246	46.3909	43.4643	131
chr10	61827029	61827335	SRR8284511_trimmed.fq.sort.sort.q10.rmdup.narrowPeak_peak_5639	158	.	9.2004	18.4734	15.8895	132
chr10	61838675	61839134	SRR8284511_trimmed.fq.sort.sort.q10.rmdup.narrowPeak_peak_5640	1492	.	29.0292	154.024	149.271	246
chr10	61844526	61844800	SRR8284511_trimmed.fq.sort.sort.q10.rmdup.narrowPeak_peak_5641	169	.	10.1665	19.5701	16.9688	112
chr10	61877836	61878237	SRR8284511_trimmed.fq.sort.sort.q10.rmdup.narrowPeak_peak_5642	1250	.	27.5618	129.156	125.046	150
chr10	61906150	61906474	SRR8284511_trimmed.fq.sort.sort.q10.rmdup.narrowPeak_peak_5643	329	.	14.3449	35.7691	32.9592	177
chr10	61917074	61917413	SRR8284511_trimmed.fq.sort.sort.q10.rmdup.narrowPeak_peak_5644	154	.	9.54563	18.0487	15.4706	217
chr10	61980430	61980778	SRR8284511_trimmed.fq.sort.sort.q10.rmdup.narrowPeak_peak_5645	1428	.	26.8184	147.396	142.836	201
chr10	61991551	61992182	SRR8284511_trimmed.fq.sort.sort.q10.rmdup.narrowPeak_peak_5646	524	.	17.7491	55.4863	52.4641	346
chr10	62040457	62040728	SRR8284511_trimmed.fq.sort.sort.q10.rmdup.narrowPeak_peak_5647	416	.	18.2277	44.5786	41.6716	131
chr10	62055436	62055728	SRR8284511_trimmed.fq.sort.sort.q10.rmdup.narrowPeak_peak_5648	340	.	15.3995	36.8848	34.0622	147
chr10	62062820	62063153	SRR8284511_trimmed.fq.sort.sort.q10.rmdup.narrowPeak_peak_5649	270	.	13.5539	29.7788	27.0399	210
chr10	62102090	62102416	SRR8284511_trimmed.fq.sort.sort.q10.rmdup.narrowPeak_peak_5650	995	.	18.5248	103.184	99.5613	176
chr10	62105203	62105506	SRR8284511_trimmed.fq.sort.sort.q10.rmdup.narrowPeak_peak_5651	792	.	15.6991	82.5772	79.2457	164
chr10	62111014	62111207	SRR8284511_trimmed.fq.sort.sort.q10.rmdup.narrowPeak_peak_5652	265	.	12.8645	29.248	26.5151	110
chr10	62119623	62119771	SRR8284511_trimmed.fq.sort.sort.q10.rmdup.narrowPeak_peak_5653	46	.	4.99186	6.94015	4.61497	107
chr10	62127071	62127599	SRR8284511_trimmed.fq.sort.sort.q10.rmdup.narrowPeak_peak_5654	512	.	18.3718	54.2253	51.216	214
chr10	62183057	62183506	SRR8284511_trimmed.fq.sort.sort.q10.rmdup.narrowPeak_peak_5655	1725	.	20.1769	178.064	172.59	211
chr10	62186925	62187200	SRR8284511_trimmed.fq.sort.sort.q10.rmdup.narrowPeak_peak_5656	1049	.	14.7526	108.642	104.931	134
chr10	62240510	62240699	SRR8284511_trimmed.fq.sort.sort.q10.rmdup.narrowPeak_peak_5657	170	.	9.00576	19.6952	17.0921	96
chr10	62243000	62243218	SRR8284511_trimmed.fq.sort.sort.q10.rmdup.narrowPeak_peak_5658	369	.	14.2199	39.7608	36.9064	85
chr10	62261061	62261637	SRR8284511_trimmed.fq.sort.sort.q10.rmdup.narrowPeak_peak_5659	1006	.	21.1689	104.273	100.633	190
chr10	62275147	62275564	SRR8284511_trimmed.fq.sort.sort.q10.rmdup.narrowPeak_peak_5660	1206	.	26.4907	124.707	120.693	253
chr10	62328909	62329188	SRR8284511_trimmed.fq.sort.sort.q10.rmdup.narrowPeak_peak_5661	65	.	5.93707	8.9792	6.59672	146
chr10	62357267	62357415	SRR8284511_trimmed.fq.sort.sort.q10.rmdup.narrowPeak_peak_5662	35	.	4.38853	5.77475	3.51474	82
chr10	62358924	62359159	SRR8284511_trimmed.fq.sort.sort.q10.rmdup.narrowPeak_peak_5663	188	.	10.9821	21.436	18.8057	124
chr10	62381059	62381345	SRR8284511_trimmed.fq.sort.sort.q10.rmdup.narrowPeak_peak_5664	56	.	5.49104	7.98366	5.62208	64
chr10	62411005	62411354	SRR8284511_trimmed.fq.sort.sort.q10.rmdup.narrowPeak_peak_5665	1060	.	28.3914	109.824	106.092	144
chr10	62426270	62426424	SRR8284511_trimmed.fq.sort.sort.q10.rmdup.narrowPeak_peak_5666	56	.	5.49104	7.98366	5.62208	107
chr10	62442798	62442973	SRR8284511_trimmed.fq.sort.sort.q10.rmdup.narrowPeak_peak_5667	77	.	6.48941	10.1795	7.75508	106
chr10	62481519	62481777	SRR8284511_trimmed.fq.sort.sort.q10.rmdup.narrowPeak_peak_5668	219	.	10.9	24.6655	21.991	129
chr10	62488343	62488687	SRR8284511_trimmed.fq.sort.sort.q10.rmdup.narrowPeak_peak_5669	756	.	19.4068	78.9167	75.6308	143
chr10	62500189	62500584	SRR8284511_trimmed.fq.sort.sort.q10.rmdup.narrowPeak_peak_5670	1414	.	30.902	145.932	141.413	201
chr10	62523111	62523414	SRR8284511_trimmed.fq.sort.sort.q10.rmdup.narrowPeak_peak_5671	100	.	7.48779	12.503	10.0247	227
chr10	62549886	62550335	SRR8284511_trimmed.fq.sort.sort.q10.rmdup.narrowPeak_peak_5672	644	.	19.2993	67.5941	64.4404	105
chr10	62555852	62556000	SRR8284511_trimmed.fq.sort.sort.q10.rmdup.narrowPeak_peak_5673	47	.	4.5614	7.06359	4.73549	28
chr10	62557751	62558064	SRR8284511_trimmed.fq.sort.sort.q10.rmdup.narrowPeak_peak_5674	544	.	18.8495	57.5441	54.4998	185
chr10	62566504	62566683	SRR8284511_trimmed.fq.sort.sort.q10.rmdup.narrowPeak_peak_5675	69	.	5.95238	9.31678	6.91768	75
chr10	62590147	62590659	SRR8284511_trimmed.fq.sort.sort.q10.rmdup.narrowPeak_peak_5676	1581	.	27.0958	163.194	158.165	237
chr10	62598974	62599263	SRR8284511_trimmed.fq.sort.sort.q10.rmdup.narrowPeak_peak_5677	59	.	5.49451	8.27315	5.90564	146
chr10	62604290	62604488	SRR8284511_trimmed.fq.sort.sort.q10.rmdup.narrowPeak_peak_5678	134	.	8.31255	16.007	13.4649	117
chr10	62672416	62672646	SRR8284511_trimmed.fq.sort.sort.q10.rmdup.narrowPeak_peak_5679	66	.	5.99023	9.06441	6.67006	104
chr10	62679804	62680153	SRR8284511_trimmed.fq.sort.sort.q10.rmdup.narrowPeak_peak_5680	835	.	21.0382	86.9232	83.5357	183
chr10	62683140	62683397	SRR8284511_trimmed.fq.sort.sort.q10.rmdup.narrowPeak_peak_5681	246	.	9.55776	27.4033	24.6932	137
chr10	62699094	62699280	SRR8284511_trimmed.fq.sort.sort.q10.rmdup.narrowPeak_peak_5682	124	.	8.48616	14.9379	12.4114	82
chr10	62793758	62793962	SRR8284511_trimmed.fq.sort.sort.q10.rmdup.narrowPeak_peak_5683	63	.	5.61022	8.76825	6.39045	112
chr10	62802404	62802562	SRR8284511_trimmed.fq.sort.sort.q10.rmdup.narrowPeak_peak_5684	49	.	4.86776	7.27445	4.94167	51
chr10	62804137	62804379	SRR8284511_trimmed.fq.sort.sort.q10.rmdup.narrowPeak_peak_5685	239	.	11.6935	26.6298	23.93	104
chr10	62810102	62810250	SRR8284511_trimmed.fq.sort.sort.q10.rmdup.narrowPeak_peak_5686	66	.	5.99023	9.06441	6.67006	67
chr10	62832967	62833138	SRR8284511_trimmed.fq.sort.sort.q10.rmdup.narrowPeak_peak_5687	46	.	4.99186	6.94015	4.61497	67
chr10	62852173	62852321	SRR8284511_trimmed.fq.sort.sort.q10.rmdup.narrowPeak_peak_5688	46	.	4.99186	6.94015	4.61497	79
chr10	62862513	62862790	SRR8284511_trimmed.fq.sort.sort.q10.rmdup.narrowPeak_peak_5689	521	.	18.4371	55.1534	52.1346	137
chr10	62874985	62875175	SRR8284511_trimmed.fq.sort.sort.q10.rmdup.narrowPeak_peak_5690	149	.	9.48453	17.4716	14.9014	79
chr10	62881271	62881576	SRR8284511_trimmed.fq.sort.sort.q10.rmdup.narrowPeak_peak_5691	787	.	21.2731	82.0807	78.7556	133
chr10	62888712	62888879	SRR8284511_trimmed.fq.sort.sort.q10.rmdup.narrowPeak_peak_5692	77	.	6.0847	10.2229	7.79762	52
chr10	62932449	62932738	SRR8284511_trimmed.fq.sort.sort.q10.rmdup.narrowPeak_peak_5693	199	.	10.7204	22.6337	19.9878	116
chr10	62946625	62946952	SRR8284511_trimmed.fq.sort.sort.q10.rmdup.narrowPeak_peak_5694	114	.	7.89083	13.9637	11.4568	234
chr10	62987360	62987669	SRR8284511_trimmed.fq.sort.sort.q10.rmdup.narrowPeak_peak_5695	1122	.	22.5518	116.055	112.211	167
chr10	62988472	62988693	SRR8284511_trimmed.fq.sort.sort.q10.rmdup.narrowPeak_peak_5696	245	.	8.50905	27.2843	24.5755	131
chr10	63008295	63008491	SRR8284511_trimmed.fq.sort.sort.q10.rmdup.narrowPeak_peak_5697	181	.	10.5749	20.7603	18.1408	99
chr10	63014118	63014266	SRR8284511_trimmed.fq.sort.sort.q10.rmdup.narrowPeak_peak_5698	45	.	4.94756	6.87021	4.56164	35
chr10	63024582	63024892	SRR8284511_trimmed.fq.sort.sort.q10.rmdup.narrowPeak_peak_5699	402	.	15.6569	43.1099	40.2186	169
chr10	63043228	63043443	SRR8284511_trimmed.fq.sort.sort.q10.rmdup.narrowPeak_peak_5700	300	.	14.9756	32.8027	30.0269	115
chr10	63054704	63054949	SRR8284511_trimmed.fq.sort.sort.q10.rmdup.narrowPeak_peak_5701	188	.	10.9821	21.436	18.8057	121
chr10	63065954	63066322	SRR8284511_trimmed.fq.sort.sort.q10.rmdup.narrowPeak_peak_5702	857	.	25.7803	89.1489	85.7314	211
chr10	63088341	63088516	SRR8284511_trimmed.fq.sort.sort.q10.rmdup.narrowPeak_peak_5703	66	.	5.99023	9.06441	6.67006	113
chr10	63113228	63113509	SRR8284511_trimmed.fq.sort.sort.q10.rmdup.narrowPeak_peak_5704	411	.	14.1894	44.0069	41.106	140
chr10	63117685	63117889	SRR8284511_trimmed.fq.sort.sort.q10.rmdup.narrowPeak_peak_5705	331	.	12.2549	36.0022	33.1894	81
chr10	63125420	63125703	SRR8284511_trimmed.fq.sort.sort.q10.rmdup.narrowPeak_peak_5706	277	.	13.2095	30.4729	27.725	137
chr10	63130561	63130806	SRR8284511_trimmed.fq.sort.sort.q10.rmdup.narrowPeak_peak_5707	218	.	11.1533	24.5131	21.8406	134
chr10	63153599	63154013	SRR8284511_trimmed.fq.sort.sort.q10.rmdup.narrowPeak_peak_5708	816	.	18.7468	85.0625	81.6994	179
chr10	63156445	63156656	SRR8284511_trimmed.fq.sort.sort.q10.rmdup.narrowPeak_peak_5709	145	.	6.48508	17.1618	14.5995	129
chr10	63244766	63245155	SRR8284511_trimmed.fq.sort.sort.q10.rmdup.narrowPeak_peak_5710	944	.	24.0175	97.9651	94.4219	193
chr10	63253695	63253843	SRR8284511_trimmed.fq.sort.sort.q10.rmdup.narrowPeak_peak_5711	56	.	5.49104	7.98366	5.62208	42
chr10	63255861	63256065	SRR8284511_trimmed.fq.sort.sort.q10.rmdup.narrowPeak_peak_5712	98	.	7.36739	12.3071	9.83845	115
chr10	63270336	63270560	SRR8284511_trimmed.fq.sort.sort.q10.rmdup.narrowPeak_peak_5713	151	.	8.76634	17.742	15.168	85
chr10	63271845	63272068	SRR8284511_trimmed.fq.sort.sort.q10.rmdup.narrowPeak_peak_5714	131	.	8.11293	15.6732	13.1362	98
chr10	63308587	63309406	SRR8284511_trimmed.fq.sort.sort.q10.rmdup.narrowPeak_peak_5715	846	.	15.2097	88.0611	84.6585	576
chr10	63316291	63316489	SRR8284511_trimmed.fq.sort.sort.q10.rmdup.narrowPeak_peak_5716	101	.	7.06567	12.6108	10.1309	62
chr10	63377376	63377875	SRR8284511_trimmed.fq.sort.sort.q10.rmdup.narrowPeak_peak_5717	1357	.	24.4805	140.145	135.78	304
chr10	63382762	63383266	SRR8284511_trimmed.fq.sort.sort.q10.rmdup.narrowPeak_peak_5718	1156	.	20.5126	119.517	115.608	122
chr10	63385670	63385820	SRR8284511_trimmed.fq.sort.sort.q10.rmdup.narrowPeak_peak_5719	82	.	4.66563	10.6963	8.26297	80
chr10	63421960	63422595	SRR8284511_trimmed.fq.sort.sort.q10.rmdup.narrowPeak_peak_5720	747	.	15.4761	78.0252	74.7498	499
chr10	63424518	63424734	SRR8284511_trimmed.fq.sort.sort.q10.rmdup.narrowPeak_peak_5721	331	.	8.87841	35.9613	33.1489	79
chr10	63428097	63428265	SRR8284511_trimmed.fq.sort.sort.q10.rmdup.narrowPeak_peak_5722	46	.	4.17827	6.96605	4.64009	49
chr10	63438947	63439119	SRR8284511_trimmed.fq.sort.sort.q10.rmdup.narrowPeak_peak_5723	77	.	6.48941	10.1795	7.75508	82
chr10	63455677	63455880	SRR8284511_trimmed.fq.sort.sort.q10.rmdup.narrowPeak_peak_5724	112	.	7.98697	13.7074	11.2044	96
chr10	63461629	63461792	SRR8284511_trimmed.fq.sort.sort.q10.rmdup.narrowPeak_peak_5725	66	.	5.99023	9.06441	6.67006	124
chr10	63479069	63479246	SRR8284511_trimmed.fq.sort.sort.q10.rmdup.narrowPeak_peak_5726	149	.	9.48453	17.4716	14.9014	76
chr10	63484950	63485162	SRR8284511_trimmed.fq.sort.sort.q10.rmdup.narrowPeak_peak_5727	46	.	4.99186	6.94015	4.61497	104
chr10	63556040	63556288	SRR8284511_trimmed.fq.sort.sort.q10.rmdup.narrowPeak_peak_5728	112	.	7.98697	13.7074	11.2044	144
chr10	63574225	63574564	SRR8284511_trimmed.fq.sort.sort.q10.rmdup.narrowPeak_peak_5729	385	.	16.8291	41.4628	38.5894	198
chr10	63582601	63582983	SRR8284511_trimmed.fq.sort.sort.q10.rmdup.narrowPeak_peak_5730	1225	.	29.1658	126.6	122.546	168
chr10	63595296	63595602	SRR8284511_trimmed.fq.sort.sort.q10.rmdup.narrowPeak_peak_5731	217	.	11.4396	24.4137	21.7422	159
chr10	63654700	63654873	SRR8284511_trimmed.fq.sort.sort.q10.rmdup.narrowPeak_peak_5732	124	.	8.48616	14.9379	12.4114	79
chr10	63692100	63692316	SRR8284511_trimmed.fq.sort.sort.q10.rmdup.narrowPeak_peak_5733	309	.	14.3329	33.7008	30.9146	86
chr10	63799717	63799941	SRR8284511_trimmed.fq.sort.sort.q10.rmdup.narrowPeak_peak_5734	100	.	7.48779	12.503	10.0247	71
chr10	63851162	63851386	SRR8284511_trimmed.fq.sort.sort.q10.rmdup.narrowPeak_peak_5735	161	.	9.98371	18.7723	16.1813	130
chr10	63897939	63898087	SRR8284511_trimmed.fq.sort.sort.q10.rmdup.narrowPeak_peak_5736	46	.	4.99186	6.94015	4.61497	79
chr10	64084412	64084810	SRR8284511_trimmed.fq.sort.sort.q10.rmdup.narrowPeak_peak_5737	1827	.	29.903	188.573	182.784	159
chr10	64090158	64090480	SRR8284511_trimmed.fq.sort.sort.q10.rmdup.narrowPeak_peak_5738	818	.	21.9152	85.2223	81.8571	162
chr10	64096147	64096409	SRR8284511_trimmed.fq.sort.sort.q10.rmdup.narrowPeak_peak_5739	65	.	5.89391	8.91011	6.52904	110
chr10	64096653	64096828	SRR8284511_trimmed.fq.sort.sort.q10.rmdup.narrowPeak_peak_5740	84	.	6.72948	10.9071	8.46992	86
chr10	64275209	64275439	SRR8284511_trimmed.fq.sort.sort.q10.rmdup.narrowPeak_peak_5741	271	.	13.9772	29.865	27.1241	107
chr10	64401647	64401809	SRR8284511_trimmed.fq.sort.sort.q10.rmdup.narrowPeak_peak_5742	77	.	6.48941	10.1795	7.75508	42
chr10	64750759	64751131	SRR8284511_trimmed.fq.sort.sort.q10.rmdup.narrowPeak_peak_5743	790	.	22.772	82.4275	79.0979	138
chr10	64861521	64861737	SRR8284511_trimmed.fq.sort.sort.q10.rmdup.narrowPeak_peak_5744	56	.	5.49104	7.98366	5.62208	80
chr10	64956785	64957000	SRR8284511_trimmed.fq.sort.sort.q10.rmdup.narrowPeak_peak_5745	100	.	7.48779	12.503	10.0247	127
chr10	65305049	65305269	SRR8284511_trimmed.fq.sort.sort.q10.rmdup.narrowPeak_peak_5746	124	.	8.48616	14.9379	12.4114	122
chr10	65342583	65342923	SRR8284511_trimmed.fq.sort.sort.q10.rmdup.narrowPeak_peak_5747	174	.	10.4829	20.0941	17.4833	146
chr10	65694601	65694848	SRR8284511_trimmed.fq.sort.sort.q10.rmdup.narrowPeak_peak_5748	200	.	11.064	22.6504	20.0041	124
chr10	65701236	65701431	SRR8284511_trimmed.fq.sort.sort.q10.rmdup.narrowPeak_peak_5749	161	.	9.98371	18.7723	16.1813	125
chr10	65769546	65769761	SRR8284511_trimmed.fq.sort.sort.q10.rmdup.narrowPeak_peak_5750	166	.	9.95261	19.2162	16.6194	130
chr10	66178764	66178912	SRR8284511_trimmed.fq.sort.sort.q10.rmdup.narrowPeak_peak_5751	56	.	5.49104	7.98366	5.62208	98
chr10	66231890	66232164	SRR8284511_trimmed.fq.sort.sort.q10.rmdup.narrowPeak_peak_5752	201	.	11.4813	22.7972	20.1473	111
chr10	66348456	66348726	SRR8284511_trimmed.fq.sort.sort.q10.rmdup.narrowPeak_peak_5753	381	.	17.4284	41.0272	38.1587	140
chr10	66574907	66575253	SRR8284511_trimmed.fq.sort.sort.q10.rmdup.narrowPeak_peak_5754	643	.	22.4493	67.4677	64.3155	174
chr10	66694647	66694852	SRR8284511_trimmed.fq.sort.sort.q10.rmdup.narrowPeak_peak_5755	136	.	8.98534	16.1931	13.6442	110
chr10	66718018	66718168	SRR8284511_trimmed.fq.sort.sort.q10.rmdup.narrowPeak_peak_5756	66	.	5.99023	9.06441	6.67006	84
chr10	66719871	66720106	SRR8284511_trimmed.fq.sort.sort.q10.rmdup.narrowPeak_peak_5757	88	.	6.9886	11.3264	8.87417	111
chr10	66734853	66735150	SRR8284511_trimmed.fq.sort.sort.q10.rmdup.narrowPeak_peak_5758	139	.	8.63111	16.5371	13.9836	237
chr10	66735433	66735596	SRR8284511_trimmed.fq.sort.sort.q10.rmdup.narrowPeak_peak_5759	44	.	4.71698	6.75949	4.45379	69
chr10	66741790	66742187	SRR8284511_trimmed.fq.sort.sort.q10.rmdup.narrowPeak_peak_5760	1031	.	26.9008	106.839	103.158	228
chr10	66782026	66782382	SRR8284511_trimmed.fq.sort.sort.q10.rmdup.narrowPeak_peak_5761	454	.	18.6762	48.3997	45.4517	145
chr10	66807649	66807916	SRR8284511_trimmed.fq.sort.sort.q10.rmdup.narrowPeak_peak_5762	1056	.	30.8155	109.391	105.667	147
chr10	66813871	66814266	SRR8284511_trimmed.fq.sort.sort.q10.rmdup.narrowPeak_peak_5763	864	.	17.6952	89.8884	86.4606	151
chr10	66814540	66814805	SRR8284511_trimmed.fq.sort.sort.q10.rmdup.narrowPeak_peak_5764	872	.	17.6865	90.695	87.2565	140
chr10	66835021	66835234	SRR8284511_trimmed.fq.sort.sort.q10.rmdup.narrowPeak_peak_5765	120	.	8.23005	14.5183	12.0032	85
chr10	66835759	66835951	SRR8284511_trimmed.fq.sort.sort.q10.rmdup.narrowPeak_peak_5766	106	.	7.6365	13.1356	10.6475	87
chr10	66853134	66853585	SRR8284511_trimmed.fq.sort.sort.q10.rmdup.narrowPeak_peak_5767	1453	.	28.652	150.009	145.374	250
chr10	66864080	66864455	SRR8284511_trimmed.fq.sort.sort.q10.rmdup.narrowPeak_peak_5768	464	.	16.5899	49.3643	46.4064	242
chr10	66890792	66891074	SRR8284511_trimmed.fq.sort.sort.q10.rmdup.narrowPeak_peak_5769	151	.	9.34754	17.7218	15.1483	144
chr10	66909188	66909546	SRR8284511_trimmed.fq.sort.sort.q10.rmdup.narrowPeak_peak_5770	1425	.	27.1042	147.133	142.58	197
chr10	66913696	66913850	SRR8284511_trimmed.fq.sort.sort.q10.rmdup.narrowPeak_peak_5771	66	.	4.35829	9.06516	6.67058	94
chr10	66920129	66920319	SRR8284511_trimmed.fq.sort.sort.q10.rmdup.narrowPeak_peak_5772	96	.	7.26181	12.1356	9.66987	131
chr10	67030300	67030494	SRR8284511_trimmed.fq.sort.sort.q10.rmdup.narrowPeak_peak_5773	110	.	7.85855	13.4976	11.0034	93
chr10	67037943	67038407	SRR8284511_trimmed.fq.sort.sort.q10.rmdup.narrowPeak_peak_5774	153	.	9.47867	17.9382	15.3616	123
chr10	67097484	67097676	SRR8284511_trimmed.fq.sort.sort.q10.rmdup.narrowPeak_peak_5775	101	.	7.06567	12.6108	10.1309	124
chr10	67102932	67103191	SRR8284511_trimmed.fq.sort.sort.q10.rmdup.narrowPeak_peak_5776	211	.	10.4198	23.8302	21.1677	136
chr10	67114589	67114946	SRR8284511_trimmed.fq.sort.sort.q10.rmdup.narrowPeak_peak_5777	122	.	8.13155	14.7915	12.272	131
chr10	67134355	67134632	SRR8284511_trimmed.fq.sort.sort.q10.rmdup.narrowPeak_peak_5778	502	.	18.3043	53.2977	50.2982	172
chr10	67142755	67143095	SRR8284511_trimmed.fq.sort.sort.q10.rmdup.narrowPeak_peak_5779	127	.	8.41279	15.2529	12.722	242
chr10	67165948	67166233	SRR8284511_trimmed.fq.sort.sort.q10.rmdup.narrowPeak_peak_5780	88	.	6.9886	11.3264	8.87417	181
chr10	67185444	67185634	SRR8284511_trimmed.fq.sort.sort.q10.rmdup.narrowPeak_peak_5781	108	.	7.52879	13.3715	10.8796	90
chr10	67190415	67190566	SRR8284511_trimmed.fq.sort.sort.q10.rmdup.narrowPeak_peak_5782	60	.	4.63974	8.40505	6.03487	90
chr10	67192417	67192839	SRR8284511_trimmed.fq.sort.sort.q10.rmdup.narrowPeak_peak_5783	643	.	18.8507	67.5278	64.3747	141
chr10	67212321	67212543	SRR8284511_trimmed.fq.sort.sort.q10.rmdup.narrowPeak_peak_5784	129	.	8.01667	15.5117	12.9771	102
chr10	67216912	67217142	SRR8284511_trimmed.fq.sort.sort.q10.rmdup.narrowPeak_peak_5785	167	.	9.38622	19.3012	16.7035	86
chr10	67247165	67247507	SRR8284511_trimmed.fq.sort.sort.q10.rmdup.narrowPeak_peak_5786	958	.	25.6471	99.4317	95.8663	185
chr10	67261129	67261292	SRR8284511_trimmed.fq.sort.sort.q10.rmdup.narrowPeak_peak_5787	114	.	6.17602	13.946	11.4395	73
chr10	67264868	67265271	SRR8284511_trimmed.fq.sort.sort.q10.rmdup.narrowPeak_peak_5788	807	.	21.3883	84.1103	80.7597	217
chr10	67290419	67290616	SRR8284511_trimmed.fq.sort.sort.q10.rmdup.narrowPeak_peak_5789	88	.	6.9886	11.3264	8.87417	55
chr10	67311375	67311655	SRR8284511_trimmed.fq.sort.sort.q10.rmdup.narrowPeak_peak_5790	1065	.	17.0805	110.281	106.541	140
chr10	67315049	67315435	SRR8284511_trimmed.fq.sort.sort.q10.rmdup.narrowPeak_peak_5791	1325	.	18.637	136.869	132.584	194
chr10	67319114	67319305	SRR8284511_trimmed.fq.sort.sort.q10.rmdup.narrowPeak_peak_5792	140	.	5.7236	16.5652	14.0115	104
chr10	67323490	67323638	SRR8284511_trimmed.fq.sort.sort.q10.rmdup.narrowPeak_peak_5793	39	.	4.35747	6.19078	3.90063	93
chr10	67348232	67348455	SRR8284511_trimmed.fq.sort.sort.q10.rmdup.narrowPeak_peak_5794	228	.	12.4796	25.5739	22.8869	117
chr10	67376553	67376707	SRR8284511_trimmed.fq.sort.sort.q10.rmdup.narrowPeak_peak_5795	46	.	4.99186	6.94015	4.61497	101
chr10	67436597	67436745	SRR8284511_trimmed.fq.sort.sort.q10.rmdup.narrowPeak_peak_5796	46	.	4.99186	6.94015	4.61497	113
chr10	67448387	67448586	SRR8284511_trimmed.fq.sort.sort.q10.rmdup.narrowPeak_peak_5797	88	.	6.9886	11.3264	8.87417	129
chr10	67506391	67506637	SRR8284511_trimmed.fq.sort.sort.q10.rmdup.narrowPeak_peak_5798	56	.	5.49104	7.98366	5.62208	109
chr10	67536135	67536451	SRR8284511_trimmed.fq.sort.sort.q10.rmdup.narrowPeak_peak_5799	116	.	7.24323	14.1969	11.6866	126
chr10	67549292	67549809	SRR8284511_trimmed.fq.sort.sort.q10.rmdup.narrowPeak_peak_5800	115	.	7.94541	14.0529	11.5447	147
chr10	67592569	67592717	SRR8284511_trimmed.fq.sort.sort.q10.rmdup.narrowPeak_peak_5801	56	.	5.49104	7.98366	5.62208	51
chr10	67637365	67637676	SRR8284511_trimmed.fq.sort.sort.q10.rmdup.narrowPeak_peak_5802	178	.	10.0542	20.4228	17.8077	163
chr10	67699295	67699486	SRR8284511_trimmed.fq.sort.sort.q10.rmdup.narrowPeak_peak_5803	77	.	6.48941	10.1795	7.75508	108
chr10	67714263	67714540	SRR8284511_trimmed.fq.sort.sort.q10.rmdup.narrowPeak_peak_5804	124	.	8.48616	14.9379	12.4114	132
chr10	67721880	67722313	SRR8284511_trimmed.fq.sort.sort.q10.rmdup.narrowPeak_peak_5805	634	.	20.5498	66.6055	63.4626	137
chr10	67729328	67729593	SRR8284511_trimmed.fq.sort.sort.q10.rmdup.narrowPeak_peak_5806	768	.	23.4647	80.1117	76.8111	147
chr10	67766008	67766506	SRR8284511_trimmed.fq.sort.sort.q10.rmdup.narrowPeak_peak_5807	1319	.	27.1567	136.233	131.963	351
chr10	67805203	67805567	SRR8284511_trimmed.fq.sort.sort.q10.rmdup.narrowPeak_peak_5808	716	.	24.1084	74.9024	71.6643	162
chr10	67849402	67849550	SRR8284511_trimmed.fq.sort.sort.q10.rmdup.narrowPeak_peak_5809	36	.	4.49267	5.9373	3.65333	51
chr10	67858866	67859347	SRR8284511_trimmed.fq.sort.sort.q10.rmdup.narrowPeak_peak_5810	1250	.	21.3336	129.182	125.072	213
chr10	67862362	67862659	SRR8284511_trimmed.fq.sort.sort.q10.rmdup.narrowPeak_peak_5811	695	.	14.4344	72.7157	69.5035	118
chr10	67871696	67872267	SRR8284511_trimmed.fq.sort.sort.q10.rmdup.narrowPeak_peak_5812	1052	.	24.2742	108.949	105.232	292
chr10	67924054	67924384	SRR8284511_trimmed.fq.sort.sort.q10.rmdup.narrowPeak_peak_5813	460	.	17.7032	49.0502	46.0954	174
chr10	67931385	67931709	SRR8284511_trimmed.fq.sort.sort.q10.rmdup.narrowPeak_peak_5814	315	.	14.7111	34.3426	31.5488	143
chr10	67932340	67932488	SRR8284511_trimmed.fq.sort.sort.q10.rmdup.narrowPeak_peak_5815	55	.	5.24567	7.87723	5.53021	79
chr10	67943708	67943885	SRR8284511_trimmed.fq.sort.sort.q10.rmdup.narrowPeak_peak_5816	46	.	4.99186	6.94015	4.61497	124
chr10	67984601	67984992	SRR8284511_trimmed.fq.sort.sort.q10.rmdup.narrowPeak_peak_5817	1161	.	27.5548	120.118	116.195	174
chr10	67996220	67996530	SRR8284511_trimmed.fq.sort.sort.q10.rmdup.narrowPeak_peak_5818	842	.	14.8385	87.6029	84.2068	177
chr10	67998173	67998599	SRR8284511_trimmed.fq.sort.sort.q10.rmdup.narrowPeak_peak_5819	913	.	14.7401	94.8807	91.3827	158
chr10	68001542	68001766	SRR8284511_trimmed.fq.sort.sort.q10.rmdup.narrowPeak_peak_5820	263	.	7.96772	29.0593	26.3288	102
chr10	68013168	68013571	SRR8284511_trimmed.fq.sort.sort.q10.rmdup.narrowPeak_peak_5821	899	.	23.1987	93.4227	89.946	152
chr10	68043583	68043732	SRR8284511_trimmed.fq.sort.sort.q10.rmdup.narrowPeak_peak_5822	56	.	5.49104	7.98366	5.62208	91
chr10	68050991	68051184	SRR8284511_trimmed.fq.sort.sort.q10.rmdup.narrowPeak_peak_5823	152	.	9.12092	17.8379	15.2627	102
chr10	68052386	68052625	SRR8284511_trimmed.fq.sort.sort.q10.rmdup.narrowPeak_peak_5824	148	.	8.89228	17.457	14.8902	115
chr10	68058435	68058738	SRR8284511_trimmed.fq.sort.sort.q10.rmdup.narrowPeak_peak_5825	457	.	17.9311	48.6702	45.7194	129
chr10	68087834	68088028	SRR8284511_trimmed.fq.sort.sort.q10.rmdup.narrowPeak_peak_5826	73	.	5.40369	9.79063	7.38267	71
chr10	68089708	68090000	SRR8284511_trimmed.fq.sort.sort.q10.rmdup.narrowPeak_peak_5827	555	.	18.1182	58.6205	55.5649	127
chr10	68146843	68147266	SRR8284511_trimmed.fq.sort.sort.q10.rmdup.narrowPeak_peak_5828	1305	.	28.2376	134.741	130.504	202
chr10	68156159	68156433	SRR8284511_trimmed.fq.sort.sort.q10.rmdup.narrowPeak_peak_5829	209	.	10.9409	23.5733	20.914	128
chr10	68172053	68172299	SRR8284511_trimmed.fq.sort.sort.q10.rmdup.narrowPeak_peak_5830	348	.	15.4374	37.651	34.8198	118
chr10	68238739	68238974	SRR8284511_trimmed.fq.sort.sort.q10.rmdup.narrowPeak_peak_5831	161	.	9.98371	18.7723	16.1813	125
chr10	68274957	68275108	SRR8284511_trimmed.fq.sort.sort.q10.rmdup.narrowPeak_peak_5832	53	.	4.91903	7.65142	5.31006	81
chr10	68275321	68275531	SRR8284511_trimmed.fq.sort.sort.q10.rmdup.narrowPeak_peak_5833	141	.	8.18696	16.7529	14.1963	98
chr10	68282517	68282760	SRR8284511_trimmed.fq.sort.sort.q10.rmdup.narrowPeak_peak_5834	147	.	6.54793	17.3037	14.7395	125
chr10	68283199	68283492	SRR8284511_trimmed.fq.sort.sort.q10.rmdup.narrowPeak_peak_5835	734	.	17.7478	76.758	73.4979	120
chr10	68310078	68310380	SRR8284511_trimmed.fq.sort.sort.q10.rmdup.narrowPeak_peak_5836	481	.	18.8865	51.127	48.1503	134
chr10	68320266	68320495	SRR8284511_trimmed.fq.sort.sort.q10.rmdup.narrowPeak_peak_5837	112	.	7.98697	13.7074	11.2044	144
chr10	68350893	68351063	SRR8284511_trimmed.fq.sort.sort.q10.rmdup.narrowPeak_peak_5838	56	.	5.49104	7.98366	5.62208	83
chr10	68357111	68357373	SRR8284511_trimmed.fq.sort.sort.q10.rmdup.narrowPeak_peak_5839	163	.	8.30353	18.9514	16.3583	122
chr10	68359118	68359458	SRR8284511_trimmed.fq.sort.sort.q10.rmdup.narrowPeak_peak_5840	234	.	10.4167	26.1674	23.4732	166
chr10	68453429	68453639	SRR8284511_trimmed.fq.sort.sort.q10.rmdup.narrowPeak_peak_5841	133	.	8.26173	15.9222	13.3815	120
chr10	68454601	68454880	SRR8284511_trimmed.fq.sort.sort.q10.rmdup.narrowPeak_peak_5842	283	.	13.2188	31.1371	28.3815	140
chr10	68464976	68465316	SRR8284511_trimmed.fq.sort.sort.q10.rmdup.narrowPeak_peak_5843	884	.	24.2631	91.8838	88.4284	161
chr10	68506255	68506625	SRR8284511_trimmed.fq.sort.sort.q10.rmdup.narrowPeak_peak_5844	510	.	19.1856	54.0642	51.0566	156
chr10	68584812	68585034	SRR8284511_trimmed.fq.sort.sort.q10.rmdup.narrowPeak_peak_5845	112	.	7.98697	13.7074	11.2044	109
chr10	68611680	68612260	SRR8284511_trimmed.fq.sort.sort.q10.rmdup.narrowPeak_peak_5846	321	.	13.1288	34.9757	32.1748	436
chr10	68625723	68626111	SRR8284511_trimmed.fq.sort.sort.q10.rmdup.narrowPeak_peak_5847	576	.	19.6491	60.6794	57.6016	218
chr10	68659998	68660226	SRR8284511_trimmed.fq.sort.sort.q10.rmdup.narrowPeak_peak_5848	161	.	9.98371	18.7723	16.1813	125
chr10	68678714	68678991	SRR8284511_trimmed.fq.sort.sort.q10.rmdup.narrowPeak_peak_5849	228	.	12.4796	25.5739	22.8869	147
chr10	68759380	68759717	SRR8284511_trimmed.fq.sort.sort.q10.rmdup.narrowPeak_peak_5850	314	.	15.4748	34.2931	31.4998	70
chr10	68785744	68785942	SRR8284511_trimmed.fq.sort.sort.q10.rmdup.narrowPeak_peak_5851	136	.	8.98534	16.1931	13.6442	87
chr10	68811065	68811338	SRR8284511_trimmed.fq.sort.sort.q10.rmdup.narrowPeak_peak_5852	390	.	16.2259	41.8963	39.0181	133
chr10	68902579	68902980	SRR8284511_trimmed.fq.sort.sort.q10.rmdup.narrowPeak_peak_5853	814	.	23.973	84.772	81.413	254
chr10	68908311	68908567	SRR8284511_trimmed.fq.sort.sort.q10.rmdup.narrowPeak_peak_5854	504	.	18.404	53.4778	50.4766	138
chr10	68978155	68978500	SRR8284511_trimmed.fq.sort.sort.q10.rmdup.narrowPeak_peak_5855	958	.	25.6471	99.4317	95.8663	141
chr10	69004203	69004424	SRR8284511_trimmed.fq.sort.sort.q10.rmdup.narrowPeak_peak_5856	91	.	5.39427	11.5826	9.12635	132
chr10	69005529	69005867	SRR8284511_trimmed.fq.sort.sort.q10.rmdup.narrowPeak_peak_5857	1114	.	25.347	115.231	111.403	140
chr10	69097754	69097910	SRR8284511_trimmed.fq.sort.sort.q10.rmdup.narrowPeak_peak_5860	51	.	4.81125	7.47522	5.13794	59
chr10	69101981	69102348	SRR8284511_trimmed.fq.sort.sort.q10.rmdup.narrowPeak_peak_5861	390	.	14.6044	41.9117	39.0333	200
chr10	69114472	69114690	SRR8284511_trimmed.fq.sort.sort.q10.rmdup.narrowPeak_peak_5862	181	.	10.5749	20.7603	18.1408	117
chr10	69164973	69165492	SRR8284511_trimmed.fq.sort.sort.q10.rmdup.narrowPeak_peak_5863	1061	.	25.5451	109.853	106.121	321
chr10	69179408	69179642	SRR8284511_trimmed.fq.sort.sort.q10.rmdup.narrowPeak_peak_5864	215	.	11.9805	24.1767	21.5079	121
chr10	69186180	69186577	SRR8284511_trimmed.fq.sort.sort.q10.rmdup.narrowPeak_peak_5865	901	.	24.218	93.6737	90.1932	204
chr10	69208794	69209045	SRR8284511_trimmed.fq.sort.sort.q10.rmdup.narrowPeak_peak_5866	174	.	10.142	20.0424	17.4346	144
chr10	69257434	69257634	SRR8284511_trimmed.fq.sort.sort.q10.rmdup.narrowPeak_peak_5867	88	.	6.9886	11.3264	8.87417	127
chr10	69306233	69306559	SRR8284511_trimmed.fq.sort.sort.q10.rmdup.narrowPeak_peak_5868	627	.	14.1458	65.9331	62.7981	153
chr10	69307155	69307455	SRR8284511_trimmed.fq.sort.sort.q10.rmdup.narrowPeak_peak_5869	842	.	17.1828	87.6416	84.2447	140
chr10	69313243	69313486	SRR8284511_trimmed.fq.sort.sort.q10.rmdup.narrowPeak_peak_5870	43	.	4.80677	6.64865	4.3463	140
chr10	69321262	69321639	SRR8284511_trimmed.fq.sort.sort.q10.rmdup.narrowPeak_peak_5871	1355	.	28.6944	139.872	135.513	189
chr10	69367022	69367343	SRR8284511_trimmed.fq.sort.sort.q10.rmdup.narrowPeak_peak_5872	444	.	10.3223	47.3545	44.4177	183
chr10	69371477	69371796	SRR8284511_trimmed.fq.sort.sort.q10.rmdup.narrowPeak_peak_5873	1195	.	18.7543	123.569	119.579	174
chr10	69375266	69375430	SRR8284511_trimmed.fq.sort.sort.q10.rmdup.narrowPeak_peak_5874	72	.	4.12432	9.68855	7.28244	83
chr10	69377712	69378004	SRR8284511_trimmed.fq.sort.sort.q10.rmdup.narrowPeak_peak_5875	88	.	6.29164	11.321	8.87417	145
chr10	69379290	69379460	SRR8284511_trimmed.fq.sort.sort.q10.rmdup.narrowPeak_peak_5876	53	.	4.97474	7.74224	5.39842	52
chr10	69422381	69422548	SRR8284511_trimmed.fq.sort.sort.q10.rmdup.narrowPeak_peak_5877	77	.	6.48941	10.1795	7.75508	93
chr10	69452115	69452520	SRR8284511_trimmed.fq.sort.sort.q10.rmdup.narrowPeak_peak_5878	958	.	22.9747	99.4316	95.8663	241
chr10	69511336	69511569	SRR8284511_trimmed.fq.sort.sort.q10.rmdup.narrowPeak_peak_5879	380	.	16.5045	40.9091	38.0419	131
chr10	69523253	69523527	SRR8284511_trimmed.fq.sort.sort.q10.rmdup.narrowPeak_peak_5880	434	.	18.3989	46.3821	43.4558	129
chr10	69531600	69532040	SRR8284511_trimmed.fq.sort.sort.q10.rmdup.narrowPeak_peak_5881	682	.	19.5423	71.4916	68.2938	210
chr10	69556202	69556663	SRR8284511_trimmed.fq.sort.sort.q10.rmdup.narrowPeak_peak_5882	965	.	25.0284	100.086	96.5109	288
chr10	69571686	69571885	SRR8284511_trimmed.fq.sort.sort.q10.rmdup.narrowPeak_peak_5883	63	.	5.80945	8.77509	6.3969	85
chr10	69572068	69572267	SRR8284511_trimmed.fq.sort.sort.q10.rmdup.narrowPeak_peak_5884	118	.	8.11378	14.3281	11.8158	114
chr10	69581613	69581870	SRR8284511_trimmed.fq.sort.sort.q10.rmdup.narrowPeak_peak_5885	206	.	9.81853	23.3316	20.6753	147
chr10	69584677	69584857	SRR8284511_trimmed.fq.sort.sort.q10.rmdup.narrowPeak_peak_5886	93	.	6.34876	11.8132	9.35303	77
chr10	69586025	69586187	SRR8284511_trimmed.fq.sort.sort.q10.rmdup.narrowPeak_peak_5887	74	.	5.67295	9.89969	7.4894	58
chr10	69597081	69597247	SRR8284511_trimmed.fq.sort.sort.q10.rmdup.narrowPeak_peak_5888	66	.	5.99023	9.06441	6.67006	36
chr10	69607713	69607968	SRR8284511_trimmed.fq.sort.sort.q10.rmdup.narrowPeak_peak_5889	66	.	5.99023	9.06441	6.67006	147
chr10	69639234	69639441	SRR8284511_trimmed.fq.sort.sort.q10.rmdup.narrowPeak_peak_5890	277	.	12.1186	30.5062	27.758	78
chr10	69640673	69640955	SRR8284511_trimmed.fq.sort.sort.q10.rmdup.narrowPeak_peak_5891	197	.	9.93816	22.4177	19.7745	145
chr10	69654895	69655215	SRR8284511_trimmed.fq.sort.sort.q10.rmdup.narrowPeak_peak_5892	900	.	15.454	93.5275	90.0489	135
chr10	69656350	69656652	SRR8284511_trimmed.fq.sort.sort.q10.rmdup.narrowPeak_peak_5893	1189	.	18.5591	122.903	118.926	163
chr10	69662382	69662720	SRR8284511_trimmed.fq.sort.sort.q10.rmdup.narrowPeak_peak_5894	1315	.	27.3891	135.787	131.527	169
chr10	69680069	69680327	SRR8284511_trimmed.fq.sort.sort.q10.rmdup.narrowPeak_peak_5895	134	.	8.84086	15.9555	13.4141	134
chr10	69695172	69695349	SRR8284511_trimmed.fq.sort.sort.q10.rmdup.narrowPeak_peak_5896	112	.	7.98697	13.7074	11.2044	96
chr10	69738664	69738906	SRR8284511_trimmed.fq.sort.sort.q10.rmdup.narrowPeak_peak_5897	215	.	11.9805	24.1767	21.5079	118
chr10	69781525	69781909	SRR8284511_trimmed.fq.sort.sort.q10.rmdup.narrowPeak_peak_5898	794	.	21.2026	82.8231	79.4884	187
chr10	69793194	69793522	SRR8284511_trimmed.fq.sort.sort.q10.rmdup.narrowPeak_peak_5899	618	.	20.1126	64.9251	61.8013	139
chr10	69845647	69846131	SRR8284511_trimmed.fq.sort.sort.q10.rmdup.narrowPeak_peak_5900	1006	.	25.6656	104.297	100.657	259
chr10	69852375	69852678	SRR8284511_trimmed.fq.sort.sort.q10.rmdup.narrowPeak_peak_5901	165	.	9.61707	19.1698	16.5739	197
chr10	69860973	69861126	SRR8284511_trimmed.fq.sort.sort.q10.rmdup.narrowPeak_peak_5902	56	.	5.49104	7.98366	5.62208	40
chr10	69870381	69870692	SRR8284511_trimmed.fq.sort.sort.q10.rmdup.narrowPeak_peak_5903	1809	.	35.0009	186.682	180.95	147
chr10	69889808	69890340	SRR8284511_trimmed.fq.sort.sort.q10.rmdup.narrowPeak_peak_5904	1075	.	24.0498	111.285	107.527	175
chr10	69961375	69961523	SRR8284511_trimmed.fq.sort.sort.q10.rmdup.narrowPeak_peak_5905	63	.	4.32339	8.69083	6.31473	36
chr10	69964663	69964988	SRR8284511_trimmed.fq.sort.sort.q10.rmdup.narrowPeak_peak_5906	1576	.	29.6008	162.704	157.691	166
chr10	70004107	70004434	SRR8284511_trimmed.fq.sort.sort.q10.rmdup.narrowPeak_peak_5907	343	.	14.7434	37.1589	34.3333	114
chr10	70014018	70014237	SRR8284511_trimmed.fq.sort.sort.q10.rmdup.narrowPeak_peak_5908	148	.	9.15751	17.4082	14.8422	97
chr10	70021764	70022051	SRR8284511_trimmed.fq.sort.sort.q10.rmdup.narrowPeak_peak_5909	284	.	14.0213	31.1998	28.4436	143
chr10	70053414	70053712	SRR8284511_trimmed.fq.sort.sort.q10.rmdup.narrowPeak_peak_5910	349	.	16.343	37.7839	34.9512	157
chr10	70064495	70064675	SRR8284511_trimmed.fq.sort.sort.q10.rmdup.narrowPeak_peak_5911	149	.	9.48453	17.4716	14.9014	70
chr10	70071087	70071239	SRR8284511_trimmed.fq.sort.sort.q10.rmdup.narrowPeak_peak_5912	56	.	5.49104	7.98366	5.62208	72
chr10	70102114	70102432	SRR8284511_trimmed.fq.sort.sort.q10.rmdup.narrowPeak_peak_5913	372	.	15.2207	40.1349	37.2762	174
chr10	70128564	70128807	SRR8284511_trimmed.fq.sort.sort.q10.rmdup.narrowPeak_peak_5914	88	.	6.9886	11.3264	8.87417	109
chr10	70135700	70136046	SRR8284511_trimmed.fq.sort.sort.q10.rmdup.narrowPeak_peak_5915	978	.	25.6769	101.421	97.8256	190
chr10	70156322	70156735	SRR8284511_trimmed.fq.sort.sort.q10.rmdup.narrowPeak_peak_5916	457	.	17.5038	48.6962	45.7452	272
chr10	70165939	70166176	SRR8284511_trimmed.fq.sort.sort.q10.rmdup.narrowPeak_peak_5917	247	.	11.8147	27.4512	24.7406	101
chr10	70167213	70167500	SRR8284511_trimmed.fq.sort.sort.q10.rmdup.narrowPeak_peak_5918	192	.	9.94949	21.8796	19.2435	113
chr10	70173344	70173666	SRR8284511_trimmed.fq.sort.sort.q10.rmdup.narrowPeak_peak_5919	812	.	22.9691	84.6476	81.2903	146
chr10	70186214	70186467	SRR8284511_trimmed.fq.sort.sort.q10.rmdup.narrowPeak_peak_5920	374	.	14.5108	40.2971	37.4365	120
chr10	70189983	70190168	SRR8284511_trimmed.fq.sort.sort.q10.rmdup.narrowPeak_peak_5921	92	.	6.06796	11.7182	9.25984	70
chr10	70195804	70196107	SRR8284511_trimmed.fq.sort.sort.q10.rmdup.narrowPeak_peak_5922	371	.	15.5403	39.9729	37.1161	135
chr10	70244917	70245165	SRR8284511_trimmed.fq.sort.sort.q10.rmdup.narrowPeak_peak_5923	273	.	12.6024	30.0745	27.3312	116
chr10	70255601	70255887	SRR8284511_trimmed.fq.sort.sort.q10.rmdup.narrowPeak_peak_5924	241	.	12.5325	26.8365	24.1339	125
chr10	70268907	70269141	SRR8284511_trimmed.fq.sort.sort.q10.rmdup.narrowPeak_peak_5925	124	.	8.48616	14.9379	12.4114	107
chr10	70276771	70276934	SRR8284511_trimmed.fq.sort.sort.q10.rmdup.narrowPeak_peak_5926	82	.	5.69476	10.6696	8.23681	98
chr10	70279383	70279681	SRR8284511_trimmed.fq.sort.sort.q10.rmdup.narrowPeak_peak_5927	454	.	15.2768	48.3714	45.4237	159
chr10	70296797	70297192	SRR8284511_trimmed.fq.sort.sort.q10.rmdup.narrowPeak_peak_5928	1160	.	27.9513	119.964	116.045	214
chr10	70303235	70303565	SRR8284511_trimmed.fq.sort.sort.q10.rmdup.narrowPeak_peak_5929	801	.	22.8714	83.5376	80.1942	194
chr10	70318656	70319068	SRR8284511_trimmed.fq.sort.sort.q10.rmdup.narrowPeak_peak_5930	960	.	25.7608	99.661	96.0922	197
chr10	70330873	70331149	SRR8284511_trimmed.fq.sort.sort.q10.rmdup.narrowPeak_peak_5931	174	.	10.4829	20.0941	17.4833	142
chr10	70339431	70339650	SRR8284511_trimmed.fq.sort.sort.q10.rmdup.narrowPeak_peak_5932	145	.	9.26468	17.1092	14.5474	94
chr10	70343865	70344157	SRR8284511_trimmed.fq.sort.sort.q10.rmdup.narrowPeak_peak_5933	108	.	7.74593	13.3139	10.8228	204
chr10	70363085	70363418	SRR8284511_trimmed.fq.sort.sort.q10.rmdup.narrowPeak_peak_5934	781	.	23.6825	81.4429	78.1255	147
chr10	70368843	70369114	SRR8284511_trimmed.fq.sort.sort.q10.rmdup.narrowPeak_peak_5935	369	.	16.71	39.8133	36.9582	135
chr10	70387660	70388097	SRR8284511_trimmed.fq.sort.sort.q10.rmdup.narrowPeak_peak_5936	275	.	13.8412	30.2607	27.5153	308
chr10	70480898	70481138	SRR8284511_trimmed.fq.sort.sort.q10.rmdup.narrowPeak_peak_5937	148	.	9.4697	17.4472	14.8806	111
chr10	70506626	70506786	SRR8284511_trimmed.fq.sort.sort.q10.rmdup.narrowPeak_peak_5938	95	.	6.48415	12.0453	9.58137	75
chr10	70507937	70508231	SRR8284511_trimmed.fq.sort.sort.q10.rmdup.narrowPeak_peak_5939	554	.	19.3493	58.4621	55.4083	136
chr10	70540338	70540748	SRR8284511_trimmed.fq.sort.sort.q10.rmdup.narrowPeak_peak_5940	583	.	20.0659	61.4451	58.3589	264
chr10	70563608	70563998	SRR8284511_trimmed.fq.sort.sort.q10.rmdup.narrowPeak_peak_5941	1383	.	29.967	142.788	138.355	242
chr10	70577717	70577988	SRR8284511_trimmed.fq.sort.sort.q10.rmdup.narrowPeak_peak_5942	100	.	7.48779	12.503	10.0247	130
chr10	70594097	70594326	SRR8284511_trimmed.fq.sort.sort.q10.rmdup.narrowPeak_peak_5943	172	.	10.3143	19.8148	17.2103	109
chr10	70814395	70814780	SRR8284511_trimmed.fq.sort.sort.q10.rmdup.narrowPeak_peak_5944	463	.	17.3945	49.2811	46.3237	115
chr10	70876149	70876410	SRR8284511_trimmed.fq.sort.sort.q10.rmdup.narrowPeak_peak_5945	315	.	14.3074	34.3332	31.5396	140
chr10	70916709	70917035	SRR8284511_trimmed.fq.sort.sort.q10.rmdup.narrowPeak_peak_5946	931	.	27.7193	96.6384	93.1151	173
chr10	70954145	70954301	SRR8284511_trimmed.fq.sort.sort.q10.rmdup.narrowPeak_peak_5947	36	.	4.49267	5.9373	3.65333	32
chr10	70963655	70963969	SRR8284511_trimmed.fq.sort.sort.q10.rmdup.narrowPeak_peak_5948	833	.	20.9596	86.7488	83.3637	127
chr10	70967008	70967207	SRR8284511_trimmed.fq.sort.sort.q10.rmdup.narrowPeak_peak_5949	66	.	4.62512	9.00507	6.62193	60
chr10	70969426	70969609	SRR8284511_trimmed.fq.sort.sort.q10.rmdup.narrowPeak_peak_5950	63	.	5.61022	8.76825	6.39045	93
chr10	70998222	70998487	SRR8284511_trimmed.fq.sort.sort.q10.rmdup.narrowPeak_peak_5951	277	.	13.2095	30.4729	27.725	127
chr10	71071720	71071996	SRR8284511_trimmed.fq.sort.sort.q10.rmdup.narrowPeak_peak_5952	136	.	8.98534	16.1931	13.6442	130
chr10	71093390	71093631	SRR8284511_trimmed.fq.sort.sort.q10.rmdup.narrowPeak_peak_5953	224	.	12.1904	25.0911	22.4113	126
chr10	71099904	71100211	SRR8284511_trimmed.fq.sort.sort.q10.rmdup.narrowPeak_peak_5954	244	.	11.9795	27.1191	24.4124	150
chr10	71101426	71101663	SRR8284511_trimmed.fq.sort.sort.q10.rmdup.narrowPeak_peak_5955	82	.	6.35163	10.6587	8.22604	113
chr10	71122686	71122839	SRR8284511_trimmed.fq.sort.sort.q10.rmdup.narrowPeak_peak_5956	54	.	4.61595	7.74676	5.40285	94
chr10	71123992	71124311	SRR8284511_trimmed.fq.sort.sort.q10.rmdup.narrowPeak_peak_5957	618	.	19.2547	64.9726	61.8481	175
chr10	71153625	71153938	SRR8284511_trimmed.fq.sort.sort.q10.rmdup.narrowPeak_peak_5958	296	.	13.9885	32.4491	29.6778	156
chr10	71171457	71171768	SRR8284511_trimmed.fq.sort.sort.q10.rmdup.narrowPeak_peak_5959	242	.	12.9788	26.9881	24.2829	212
chr10	71173980	71174192	SRR8284511_trimmed.fq.sort.sort.q10.rmdup.narrowPeak_peak_5960	82	.	6.58886	10.6802	8.24702	110
chr10	71180097	71180419	SRR8284511_trimmed.fq.sort.sort.q10.rmdup.narrowPeak_peak_5961	347	.	16.2276	37.5892	34.7588	178
chr10	71218289	71218653	SRR8284511_trimmed.fq.sort.sort.q10.rmdup.narrowPeak_peak_5962	914	.	24.4044	94.9976	91.4983	167
chr10	71225775	71226382	SRR8284511_trimmed.fq.sort.sort.q10.rmdup.narrowPeak_peak_5963	1342	.	26.1026	138.594	134.268	317
chr10	71236488	71236733	SRR8284511_trimmed.fq.sort.sort.q10.rmdup.narrowPeak_peak_5964	100	.	7.48779	12.503	10.0247	138
chr10	71265751	71265996	SRR8284511_trimmed.fq.sort.sort.q10.rmdup.narrowPeak_peak_5965	226	.	11.986	25.3291	22.6465	109
chr10	71302634	71302902	SRR8284511_trimmed.fq.sort.sort.q10.rmdup.narrowPeak_peak_5966	357	.	10.7495	38.5419	35.701	96
chr10	71306188	71306727	SRR8284511_trimmed.fq.sort.sort.q10.rmdup.narrowPeak_peak_5967	607	.	15.3973	63.8824	60.7699	163
chr10	71326803	71327192	SRR8284511_trimmed.fq.sort.sort.q10.rmdup.narrowPeak_peak_5968	1177	.	25.6109	121.678	117.725	175
chr10	71332471	71332636	SRR8284511_trimmed.fq.sort.sort.q10.rmdup.narrowPeak_peak_5969	128	.	8.47139	15.3491	12.8168	88
chr10	71342498	71342734	SRR8284511_trimmed.fq.sort.sort.q10.rmdup.narrowPeak_peak_5970	381	.	14.8915	40.9925	38.1242	111
chr10	71346823	71347006	SRR8284511_trimmed.fq.sort.sort.q10.rmdup.narrowPeak_peak_5971	111	.	6.90989	13.6186	11.1225	99
chr10	71401306	71401643	SRR8284511_trimmed.fq.sort.sort.q10.rmdup.narrowPeak_peak_5972	1438	.	29.7086	148.423	143.835	148
chr10	71411890	71412085	SRR8284511_trimmed.fq.sort.sort.q10.rmdup.narrowPeak_peak_5973	124	.	8.48616	14.9379	12.4114	133
chr10	71422641	71423014	SRR8284511_trimmed.fq.sort.sort.q10.rmdup.narrowPeak_peak_5974	1256	.	29.716	129.822	125.697	147
chr10	71428438	71428761	SRR8284511_trimmed.fq.sort.sort.q10.rmdup.narrowPeak_peak_5975	216	.	10.0563	24.3353	21.6649	192
chr10	71430818	71431011	SRR8284511_trimmed.fq.sort.sort.q10.rmdup.narrowPeak_peak_5976	33	.	3.8324	5.58578	3.33193	72
chr10	71431285	71431551	SRR8284511_trimmed.fq.sort.sort.q10.rmdup.narrowPeak_peak_5977	153	.	8.02208	17.9331	15.3568	162
chr10	71455352	71455678	SRR8284511_trimmed.fq.sort.sort.q10.rmdup.narrowPeak_peak_5978	228	.	12.4796	25.5739	22.8869	207
chr10	71479947	71480271	SRR8284511_trimmed.fq.sort.sort.q10.rmdup.narrowPeak_peak_5979	1368	.	31.156	141.234	136.841	188
chr10	71727867	71728045	SRR8284511_trimmed.fq.sort.sort.q10.rmdup.narrowPeak_peak_5981	124	.	8.48616	14.9379	12.4114	92
chr10	71835140	71835328	SRR8284511_trimmed.fq.sort.sort.q10.rmdup.narrowPeak_peak_5982	112	.	7.98697	13.7074	11.2044	113
chr10	71857701	71858041	SRR8284511_trimmed.fq.sort.sort.q10.rmdup.narrowPeak_peak_5983	555	.	21.3056	58.5912	55.5362	115
chr10	72056765	72057052	SRR8284511_trimmed.fq.sort.sort.q10.rmdup.narrowPeak_peak_5984	201	.	11.14	22.777	20.1292	146
chr10	72058637	72058901	SRR8284511_trimmed.fq.sort.sort.q10.rmdup.narrowPeak_peak_5985	42	.	4.77281	6.59535	4.29431	145
chr10	72119506	72119756	SRR8284511_trimmed.fq.sort.sort.q10.rmdup.narrowPeak_peak_5986	271	.	13.9772	29.865	27.1241	112
chr10	72391446	72391794	SRR8284511_trimmed.fq.sort.sort.q10.rmdup.narrowPeak_peak_5988	659	.	20.5365	69.1699	65.9986	154
chr10	72394479	72394684	SRR8284511_trimmed.fq.sort.sort.q10.rmdup.narrowPeak_peak_5989	219	.	9.90036	24.6234	21.9495	94
chr10	72678553	72678765	SRR8284511_trimmed.fq.sort.sort.q10.rmdup.narrowPeak_peak_5990	136	.	8.98534	16.1931	13.6442	103
chr10	72684500	72684648	SRR8284511_trimmed.fq.sort.sort.q10.rmdup.narrowPeak_peak_5991	56	.	5.49104	7.98366	5.62208	50
chr10	72978718	72978893	SRR8284511_trimmed.fq.sort.sort.q10.rmdup.narrowPeak_peak_5992	77	.	6.48941	10.1795	7.75508	95
chr10	73011007	73011213	SRR8284511_trimmed.fq.sort.sort.q10.rmdup.narrowPeak_peak_5993	144	.	8.07018	17.0363	14.4756	93
chr10	73011938	73012208	SRR8284511_trimmed.fq.sort.sort.q10.rmdup.narrowPeak_peak_5994	523	.	18.1259	55.3879	52.3665	154
chr10	73024749	73024917	SRR8284511_trimmed.fq.sort.sort.q10.rmdup.narrowPeak_peak_5995	100	.	7.48779	12.503	10.0247	76
chr10	73098063	73098459	SRR8284511_trimmed.fq.sort.sort.q10.rmdup.narrowPeak_peak_5996	1196	.	25.6351	123.688	119.695	174
chr10	73103762	73104009	SRR8284511_trimmed.fq.sort.sort.q10.rmdup.narrowPeak_peak_5997	254	.	8.89139	28.1901	25.4706	107
chr10	73105838	73106241	SRR8284511_trimmed.fq.sort.sort.q10.rmdup.narrowPeak_peak_5998	1058	.	22.9256	109.551	105.824	256
chr10	73400443	73400779	SRR8284511_trimmed.fq.sort.sort.q10.rmdup.narrowPeak_peak_5999	685	.	21.8878	71.7368	68.5363	174
chr10	73415157	73415410	SRR8284511_trimmed.fq.sort.sort.q10.rmdup.narrowPeak_peak_6000	136	.	8.98534	16.1931	13.6442	112
chr10	73552927	73553220	SRR8284511_trimmed.fq.sort.sort.q10.rmdup.narrowPeak_peak_6001	375	.	17.4715	40.3882	37.5265	108
chr10	73564289	73564571	SRR8284511_trimmed.fq.sort.sort.q10.rmdup.narrowPeak_peak_6002	382	.	17.057	41.1211	38.2515	145
chr10	73644874	73645133	SRR8284511_trimmed.fq.sort.sort.q10.rmdup.narrowPeak_peak_6003	161	.	9.98371	18.7723	16.1813	127
chr10	73731419	73731650	SRR8284511_trimmed.fq.sort.sort.q10.rmdup.narrowPeak_peak_6004	242	.	12.9788	26.9881	24.2829	120
chr10	73921571	73922013	SRR8284511_trimmed.fq.sort.sort.q10.rmdup.narrowPeak_peak_6005	301	.	13.8866	32.9399	30.1625	208
chr10	73975759	73975907	SRR8284511_trimmed.fq.sort.sort.q10.rmdup.narrowPeak_peak_6006	56	.	5.49104	7.98366	5.62208	79
chr10	74203668	74204167	SRR8284511_trimmed.fq.sort.sort.q10.rmdup.narrowPeak_peak_6007	832	.	23.4813	86.5896	83.2065	183
chr10	74217360	74217569	SRR8284511_trimmed.fq.sort.sort.q10.rmdup.narrowPeak_peak_6008	139	.	8.88016	16.4763	13.9236	114
chr10	74264541	74264816	SRR8284511_trimmed.fq.sort.sort.q10.rmdup.narrowPeak_peak_6009	329	.	15.9739	35.7972	32.9865	144
chr10	74271644	74271860	SRR8284511_trimmed.fq.sort.sort.q10.rmdup.narrowPeak_peak_6010	149	.	9.48453	17.4716	14.9014	91
chr10	74290125	74290280	SRR8284511_trimmed.fq.sort.sort.q10.rmdup.narrowPeak_peak_6011	77	.	6.48941	10.1795	7.75508	67
chr10	74463990	74464336	SRR8284511_trimmed.fq.sort.sort.q10.rmdup.narrowPeak_peak_6012	733	.	23.0304	76.5617	73.304	212
chr10	74621934	74622166	SRR8284511_trimmed.fq.sort.sort.q10.rmdup.narrowPeak_peak_6013	201	.	11.4813	22.7972	20.1473	114
chr10	74642106	74642483	SRR8284511_trimmed.fq.sort.sort.q10.rmdup.narrowPeak_peak_6014	702	.	22.8115	73.4516	70.2309	208
chr10	74750982	74751177	SRR8284511_trimmed.fq.sort.sort.q10.rmdup.narrowPeak_peak_6016	201	.	11.4813	22.7972	20.1473	89
chr10	74848330	74848716	SRR8284511_trimmed.fq.sort.sort.q10.rmdup.narrowPeak_peak_6017	1254	.	29.5955	129.566	125.447	238
chr10	74920957	74921256	SRR8284511_trimmed.fq.sort.sort.q10.rmdup.narrowPeak_peak_6018	435	.	11.8445	46.4404	43.5134	121
chr10	74922962	74923149	SRR8284511_trimmed.fq.sort.sort.q10.rmdup.narrowPeak_peak_6019	70	.	4.39052	9.43911	7.03786	94
chr10	74925285	74925567	SRR8284511_trimmed.fq.sort.sort.q10.rmdup.narrowPeak_peak_6020	553	.	12.988	58.3996	55.3465	150
chr10	74929647	74929831	SRR8284511_trimmed.fq.sort.sort.q10.rmdup.narrowPeak_peak_6021	74	.	4.90388	9.88828	7.47817	58
chr10	74935123	74935346	SRR8284511_trimmed.fq.sort.sort.q10.rmdup.narrowPeak_peak_6022	178	.	7.79913	20.4875	17.8717	110
chr10	74937035	74937329	SRR8284511_trimmed.fq.sort.sort.q10.rmdup.narrowPeak_peak_6023	430	.	13.434	46.0226	43.0999	146
chr10	74983233	74983385	SRR8284511_trimmed.fq.sort.sort.q10.rmdup.narrowPeak_peak_6024	46	.	4.99186	6.94015	4.61497	131
chr10	74989864	74990142	SRR8284511_trimmed.fq.sort.sort.q10.rmdup.narrowPeak_peak_6025	136	.	8.98534	16.1931	13.6442	170
chr10	75021089	75021492	SRR8284511_trimmed.fq.sort.sort.q10.rmdup.narrowPeak_peak_6026	1382	.	30.8352	142.635	138.206	252
chr10	75059379	75059743	SRR8284511_trimmed.fq.sort.sort.q10.rmdup.narrowPeak_peak_6027	1325	.	31.0697	136.85	132.565	146
chr10	75151346	75151757	SRR8284511_trimmed.fq.sort.sort.q10.rmdup.narrowPeak_peak_6028	1193	.	23.9404	123.381	119.394	181
chr10	75160569	75160805	SRR8284511_trimmed.fq.sort.sort.q10.rmdup.narrowPeak_peak_6029	199	.	10.7204	22.6337	19.9878	132
chr10	75161237	75161421	SRR8284511_trimmed.fq.sort.sort.q10.rmdup.narrowPeak_peak_6030	79	.	6.1963	10.4054	7.97711	87
chr10	75181869	75182017	SRR8284511_trimmed.fq.sort.sort.q10.rmdup.narrowPeak_peak_6031	37	.	3.65141	5.98667	3.70163	50
chr10	75182358	75182718	SRR8284511_trimmed.fq.sort.sort.q10.rmdup.narrowPeak_peak_6032	1178	.	26.1021	121.84	117.884	203
chr10	75191646	75192140	SRR8284511_trimmed.fq.sort.sort.q10.rmdup.narrowPeak_peak_6033	386	.	13.658	41.525	38.651	387
chr10	75192996	75193179	SRR8284511_trimmed.fq.sort.sort.q10.rmdup.narrowPeak_peak_6034	61	.	4.87924	8.52399	6.15131	85
chr10	75239120	75239301	SRR8284511_trimmed.fq.sort.sort.q10.rmdup.narrowPeak_peak_6035	77	.	6.48941	10.1795	7.75508	75
chr10	75251169	75251319	SRR8284511_trimmed.fq.sort.sort.q10.rmdup.narrowPeak_peak_6036	53	.	4.97474	7.74224	5.39842	54
chr10	75255155	75255421	SRR8284511_trimmed.fq.sort.sort.q10.rmdup.narrowPeak_peak_6037	267	.	12.2455	29.453	26.7178	124
chr10	75268981	75269129	SRR8284511_trimmed.fq.sort.sort.q10.rmdup.narrowPeak_peak_6038	56	.	5.49104	7.98366	5.62208	43
chr10	75277522	75277824	SRR8284511_trimmed.fq.sort.sort.q10.rmdup.narrowPeak_peak_6039	739	.	21.9408	77.1794	73.9145	144
chr10	75336887	75337093	SRR8284511_trimmed.fq.sort.sort.q10.rmdup.narrowPeak_peak_6040	46	.	4.99186	6.94015	4.61497	80
chr10	75417442	75417626	SRR8284511_trimmed.fq.sort.sort.q10.rmdup.narrowPeak_peak_6041	77	.	6.48941	10.1795	7.75508	51
chr10	75436705	75436987	SRR8284511_trimmed.fq.sort.sort.q10.rmdup.narrowPeak_peak_6042	1037	.	17.7026	107.392	103.702	138
chr10	75439571	75439902	SRR8284511_trimmed.fq.sort.sort.q10.rmdup.narrowPeak_peak_6043	1036	.	17.1965	107.389	103.699	180
chr10	75443164	75443333	SRR8284511_trimmed.fq.sort.sort.q10.rmdup.narrowPeak_peak_6044	65	.	4.45157	8.96131	6.5793	61
chr10	75486433	75486775	SRR8284511_trimmed.fq.sort.sort.q10.rmdup.narrowPeak_peak_6045	1017	.	24.8519	105.456	101.797	181
chr10	75526911	75527063	SRR8284511_trimmed.fq.sort.sort.q10.rmdup.narrowPeak_peak_6046	46	.	4.99186	6.94015	4.61497	105
chr10	75543614	75543853	SRR8284511_trimmed.fq.sort.sort.q10.rmdup.narrowPeak_peak_6047	256	.	13.478	28.4187	25.6956	118
chr10	75566448	75567065	SRR8284511_trimmed.fq.sort.sort.q10.rmdup.narrowPeak_peak_6048	214	.	10.5948	24.136	21.4695	493
chr10	75576460	75576650	SRR8284511_trimmed.fq.sort.sort.q10.rmdup.narrowPeak_peak_6049	56	.	5.49104	7.98366	5.62208	74
chr10	75586238	75586579	SRR8284511_trimmed.fq.sort.sort.q10.rmdup.narrowPeak_peak_6050	1531	.	29.399	158.044	153.172	165
chr10	75592982	75593241	SRR8284511_trimmed.fq.sort.sort.q10.rmdup.narrowPeak_peak_6051	88	.	6.9886	11.3264	8.87417	132
chr10	75605208	75605517	SRR8284511_trimmed.fq.sort.sort.q10.rmdup.narrowPeak_peak_6052	553	.	20.2429	58.4054	55.3523	152
chr10	75620886	75621159	SRR8284511_trimmed.fq.sort.sort.q10.rmdup.narrowPeak_peak_6053	357	.	15.1419	38.5602	35.7189	139
chr10	75635667	75636041	SRR8284511_trimmed.fq.sort.sort.q10.rmdup.narrowPeak_peak_6054	1589	.	31.4249	164.047	158.992	200
chr10	75703614	75703856	SRR8284511_trimmed.fq.sort.sort.q10.rmdup.narrowPeak_peak_6055	323	.	14.0143	35.1926	32.3893	121
chr10	75708725	75709025	SRR8284511_trimmed.fq.sort.sort.q10.rmdup.narrowPeak_peak_6056	180	.	9.85383	20.6217	18.0042	104
chr10	75744020	75744374	SRR8284511_trimmed.fq.sort.sort.q10.rmdup.narrowPeak_peak_6057	1287	.	27.0208	132.907	128.713	184
chr10	75757901	75758121	SRR8284511_trimmed.fq.sort.sort.q10.rmdup.narrowPeak_peak_6058	116	.	6.73937	14.1804	11.6705	84
chr10	75760384	75760655	SRR8284511_trimmed.fq.sort.sort.q10.rmdup.narrowPeak_peak_6059	308	.	9.06783	33.6752	30.8896	144
chr10	75765129	75765526	SRR8284511_trimmed.fq.sort.sort.q10.rmdup.narrowPeak_peak_6060	1094	.	21.8237	113.233	109.441	206
chr10	75772902	75773073	SRR8284511_trimmed.fq.sort.sort.q10.rmdup.narrowPeak_peak_6061	71	.	5.70776	9.60243	7.19799	60
chr10	75773483	75773781	SRR8284511_trimmed.fq.sort.sort.q10.rmdup.narrowPeak_peak_6062	403	.	16.1638	43.2706	40.3775	127
chr10	75790942	75791148	SRR8284511_trimmed.fq.sort.sort.q10.rmdup.narrowPeak_peak_6063	141	.	9.00474	16.6813	14.1257	104
chr10	75794872	75795040	SRR8284511_trimmed.fq.sort.sort.q10.rmdup.narrowPeak_peak_6064	43	.	4.80677	6.64865	4.3463	103
chr10	75818742	75818918	SRR8284511_trimmed.fq.sort.sort.q10.rmdup.narrowPeak_peak_6065	124	.	8.48616	14.9379	12.4114	89
chr10	75832298	75832542	SRR8284511_trimmed.fq.sort.sort.q10.rmdup.narrowPeak_peak_6066	277	.	9.66673	30.5417	27.7931	139
chr10	75837126	75837621	SRR8284511_trimmed.fq.sort.sort.q10.rmdup.narrowPeak_peak_6067	710	.	17.0774	74.3115	71.0807	168
chr10	75853516	75853847	SRR8284511_trimmed.fq.sort.sort.q10.rmdup.narrowPeak_peak_6068	980	.	25.7883	101.649	98.0491	137
chr10	75883195	75883563	SRR8284511_trimmed.fq.sort.sort.q10.rmdup.narrowPeak_peak_6069	858	.	23.4439	89.2934	85.8738	222
chr10	75892365	75892565	SRR8284511_trimmed.fq.sort.sort.q10.rmdup.narrowPeak_peak_6070	107	.	6.46233	13.2445	10.7547	112
chr10	75897273	75897680	SRR8284511_trimmed.fq.sort.sort.q10.rmdup.narrowPeak_peak_6071	1121	.	24.8438	116.006	112.164	225
chr10	75924374	75924653	SRR8284511_trimmed.fq.sort.sort.q10.rmdup.narrowPeak_peak_6072	146	.	8.72818	17.1827	14.6201	146
chr10	75951644	75952116	SRR8284511_trimmed.fq.sort.sort.q10.rmdup.narrowPeak_peak_6073	1175	.	20.8918	121.532	117.583	307
chr10	75975221	75975579	SRR8284511_trimmed.fq.sort.sort.q10.rmdup.narrowPeak_peak_6074	877	.	24.3962	91.2096	87.7637	170
chr10	76007915	76008156	SRR8284511_trimmed.fq.sort.sort.q10.rmdup.narrowPeak_peak_6075	125	.	8.29799	15.0646	12.5363	120
chr10	76010116	76010363	SRR8284511_trimmed.fq.sort.sort.q10.rmdup.narrowPeak_peak_6076	56	.	5.48246	7.96998	5.62072	105
chr10	76016505	76016894	SRR8284511_trimmed.fq.sort.sort.q10.rmdup.narrowPeak_peak_6077	188	.	10.9821	21.436	18.8057	272
chr10	76032363	76032599	SRR8284511_trimmed.fq.sort.sort.q10.rmdup.narrowPeak_peak_6078	333	.	13.7621	36.1226	33.3087	137
chr10	76048458	76048730	SRR8284511_trimmed.fq.sort.sort.q10.rmdup.narrowPeak_peak_6079	235	.	12.1973	26.2748	23.5793	132
chr10	76062501	76062773	SRR8284511_trimmed.fq.sort.sort.q10.rmdup.narrowPeak_peak_6080	291	.	14.4203	31.8699	29.1053	126
chr10	76118034	76118362	SRR8284511_trimmed.fq.sort.sort.q10.rmdup.narrowPeak_peak_6081	705	.	19.0025	73.7573	70.533	128
chr10	76118804	76119034	SRR8284511_trimmed.fq.sort.sort.q10.rmdup.narrowPeak_peak_6082	304	.	10.891	33.214	30.4335	116
chr10	76201978	76202527	SRR8284511_trimmed.fq.sort.sort.q10.rmdup.narrowPeak_peak_6083	1093	.	19.8644	113.176	109.385	182
chr10	76204103	76204313	SRR8284511_trimmed.fq.sort.sort.q10.rmdup.narrowPeak_peak_6084	218	.	7.21055	24.4854	21.8132	108
chr10	76229652	76230085	SRR8284511_trimmed.fq.sort.sort.q10.rmdup.narrowPeak_peak_6085	649	.	21.8468	68.1374	64.9775	149
chr10	76238027	76238265	SRR8284511_trimmed.fq.sort.sort.q10.rmdup.narrowPeak_peak_6086	122	.	8.41085	14.8144	12.2945	113
chr10	76260751	76261037	SRR8284511_trimmed.fq.sort.sort.q10.rmdup.narrowPeak_peak_6087	264	.	13.5554	29.1581	26.4263	99
chr10	76271277	76271558	SRR8284511_trimmed.fq.sort.sort.q10.rmdup.narrowPeak_peak_6088	792	.	24.2818	82.5749	79.2434	139
chr10	76313720	76313868	SRR8284511_trimmed.fq.sort.sort.q10.rmdup.narrowPeak_peak_6089	56	.	5.49104	7.98366	5.62208	38
chr10	76326600	76326944	SRR8284511_trimmed.fq.sort.sort.q10.rmdup.narrowPeak_peak_6090	316	.	14.397	34.4866	31.6912	221
chr10	76346610	76347011	SRR8284511_trimmed.fq.sort.sort.q10.rmdup.narrowPeak_peak_6091	838	.	22.018	87.249	83.8572	182
chr10	76391836	76392176	SRR8284511_trimmed.fq.sort.sort.q10.rmdup.narrowPeak_peak_6092	896	.	25.8406	93.0849	89.613	187
chr10	76409757	76410017	SRR8284511_trimmed.fq.sort.sort.q10.rmdup.narrowPeak_peak_6093	412	.	17.979	44.1568	41.2543	125
chr10	76418458	76418639	SRR8284511_trimmed.fq.sort.sort.q10.rmdup.narrowPeak_peak_6094	77	.	6.48941	10.1795	7.75508	81
chr10	76442858	76443421	SRR8284511_trimmed.fq.sort.sort.q10.rmdup.narrowPeak_peak_6095	570	.	18.0738	60.1665	57.0943	131
chr10	76455330	76455637	SRR8284511_trimmed.fq.sort.sort.q10.rmdup.narrowPeak_peak_6096	1140	.	27.4546	117.904	114.025	147
chr10	76468713	76468974	SRR8284511_trimmed.fq.sort.sort.q10.rmdup.narrowPeak_peak_6097	206	.	10.8063	23.3454	20.6889	131
chr10	76513184	76513597	SRR8284511_trimmed.fq.sort.sort.q10.rmdup.narrowPeak_peak_6098	1137	.	26.8619	117.62	113.747	224
chr10	76550514	76550711	SRR8284511_trimmed.fq.sort.sort.q10.rmdup.narrowPeak_peak_6099	201	.	11.4813	22.7972	20.1473	101
chr10	76577518	76577734	SRR8284511_trimmed.fq.sort.sort.q10.rmdup.narrowPeak_peak_6100	77	.	6.48941	10.1795	7.75508	78
chr10	76623306	76623528	SRR8284511_trimmed.fq.sort.sort.q10.rmdup.narrowPeak_peak_6101	124	.	8.48616	14.9379	12.4114	113
chr10	76728419	76728707	SRR8284511_trimmed.fq.sort.sort.q10.rmdup.narrowPeak_peak_6102	895	.	18.5369	93.0194	89.5481	146
chr10	76733303	76733561	SRR8284511_trimmed.fq.sort.sort.q10.rmdup.narrowPeak_peak_6103	687	.	12.0216	71.9542	68.7508	134
chr10	76735057	76735374	SRR8284511_trimmed.fq.sort.sort.q10.rmdup.narrowPeak_peak_6104	1221	.	20.6625	126.232	122.186	170
chr10	76791448	76791799	SRR8284511_trimmed.fq.sort.sort.q10.rmdup.narrowPeak_peak_6105	1085	.	26.6894	112.309	108.534	210
chr10	76829003	76829338	SRR8284511_trimmed.fq.sort.sort.q10.rmdup.narrowPeak_peak_6106	309	.	14.752	33.7399	30.9533	115
chr10	76925925	76926081	SRR8284511_trimmed.fq.sort.sort.q10.rmdup.narrowPeak_peak_6108	100	.	7.48779	12.503	10.0247	88
chr10	77004330	77004506	SRR8284511_trimmed.fq.sort.sort.q10.rmdup.narrowPeak_peak_6109	46	.	4.99186	6.94015	4.61497	108
chr10	77021311	77021790	SRR8284511_trimmed.fq.sort.sort.q10.rmdup.narrowPeak_peak_6110	1406	.	27.8998	145.099	140.605	268
chr10	77032538	77032747	SRR8284511_trimmed.fq.sort.sort.q10.rmdup.narrowPeak_peak_6111	90	.	6.86813	11.4972	9.04234	104
chr10	77049079	77049228	SRR8284511_trimmed.fq.sort.sort.q10.rmdup.narrowPeak_peak_6112	66	.	5.99023	9.06441	6.67006	70
chr10	77056600	77056794	SRR8284511_trimmed.fq.sort.sort.q10.rmdup.narrowPeak_peak_6113	77	.	6.48941	10.1795	7.75508	121
chr10	77064709	77064966	SRR8284511_trimmed.fq.sort.sort.q10.rmdup.narrowPeak_peak_6114	311	.	13.704	33.9692	31.1801	141
chr10	77070115	77070486	SRR8284511_trimmed.fq.sort.sort.q10.rmdup.narrowPeak_peak_6115	815	.	22.6631	84.9468	81.5854	172
chr10	77082543	77082943	SRR8284511_trimmed.fq.sort.sort.q10.rmdup.narrowPeak_peak_6116	1475	.	31.3495	152.21	147.512	176
chr10	77120523	77120833	SRR8284511_trimmed.fq.sort.sort.q10.rmdup.narrowPeak_peak_6117	941	.	28.3073	97.7288	94.1896	177
chr10	77127956	77128125	SRR8284511_trimmed.fq.sort.sort.q10.rmdup.narrowPeak_peak_6118	96	.	4.69956	12.088	9.62328	89
chr10	77130588	77130944	SRR8284511_trimmed.fq.sort.sort.q10.rmdup.narrowPeak_peak_6119	1853	.	26.1135	191.198	185.328	170
chr10	77135514	77135715	SRR8284511_trimmed.fq.sort.sort.q10.rmdup.narrowPeak_peak_6120	210	.	7.09294	23.6902	21.0295	79
chr10	77144478	77144759	SRR8284511_trimmed.fq.sort.sort.q10.rmdup.narrowPeak_peak_6121	140	.	8.94202	16.5781	14.024	114
chr10	77149059	77149207	SRR8284511_trimmed.fq.sort.sort.q10.rmdup.narrowPeak_peak_6122	55	.	5.27983	7.93159	5.58321	88
chr10	77165281	77165442	SRR8284511_trimmed.fq.sort.sort.q10.rmdup.narrowPeak_peak_6123	66	.	5.99023	9.06441	6.67006	66
chr10	77187178	77187397	SRR8284511_trimmed.fq.sort.sort.q10.rmdup.narrowPeak_peak_6124	56	.	5.49104	7.98366	5.62208	109
chr10	77252869	77253189	SRR8284511_trimmed.fq.sort.sort.q10.rmdup.narrowPeak_peak_6125	1588	.	30.9195	163.885	158.836	182
chr10	77258223	77258494	SRR8284511_trimmed.fq.sort.sort.q10.rmdup.narrowPeak_peak_6126	250	.	11.2867	27.7545	25.0404	136
chr10	77258910	77259150	SRR8284511_trimmed.fq.sort.sort.q10.rmdup.narrowPeak_peak_6127	98	.	6.66173	12.3477	9.87831	146
chr10	77282168	77282441	SRR8284511_trimmed.fq.sort.sort.q10.rmdup.narrowPeak_peak_6128	170	.	6.80544	19.6979	17.0948	143
chr10	77282669	77283193	SRR8284511_trimmed.fq.sort.sort.q10.rmdup.narrowPeak_peak_6129	1175	.	23.2248	121.538	117.589	341
chr10	77314528	77314676	SRR8284511_trimmed.fq.sort.sort.q10.rmdup.narrowPeak_peak_6130	56	.	5.48246	7.96998	5.62072	116
chr10	77340129	77340367	SRR8284511_trimmed.fq.sort.sort.q10.rmdup.narrowPeak_peak_6131	174	.	10.4829	20.0941	17.4833	131
chr10	77353386	77353728	SRR8284511_trimmed.fq.sort.sort.q10.rmdup.narrowPeak_peak_6132	998	.	26.7152	103.521	99.8924	146
chr10	77442499	77442670	SRR8284511_trimmed.fq.sort.sort.q10.rmdup.narrowPeak_peak_6133	66	.	5.99023	9.06441	6.67006	78
chr10	77492957	77493210	SRR8284511_trimmed.fq.sort.sort.q10.rmdup.narrowPeak_peak_6134	161	.	9.98371	18.7723	16.1813	147
chr10	77509673	77510071	SRR8284511_trimmed.fq.sort.sort.q10.rmdup.narrowPeak_peak_6135	1557	.	30.4714	160.687	155.736	176
chr10	77517094	77517358	SRR8284511_trimmed.fq.sort.sort.q10.rmdup.narrowPeak_peak_6136	1139	.	28.3961	117.877	113.999	140
chr10	77543227	77543632	SRR8284511_trimmed.fq.sort.sort.q10.rmdup.narrowPeak_peak_6137	818	.	24.2052	85.2185	81.8535	232
chr10	77557745	77557901	SRR8284511_trimmed.fq.sort.sort.q10.rmdup.narrowPeak_peak_6138	77	.	6.48941	10.1795	7.75508	86
chr10	77566556	77567051	SRR8284511_trimmed.fq.sort.sort.q10.rmdup.narrowPeak_peak_6139	743	.	20.85	77.6568	74.3865	302
chr10	77572234	77572527	SRR8284511_trimmed.fq.sort.sort.q10.rmdup.narrowPeak_peak_6140	465	.	18.8679	49.5118	46.5522	137
chr10	77590880	77591188	SRR8284511_trimmed.fq.sort.sort.q10.rmdup.narrowPeak_peak_6141	681	.	20.34	71.3836	68.1872	174
chr10	77594588	77594828	SRR8284511_trimmed.fq.sort.sort.q10.rmdup.narrowPeak_peak_6142	123	.	6.85912	14.8417	12.3214	133
chr10	77604106	77604411	SRR8284511_trimmed.fq.sort.sort.q10.rmdup.narrowPeak_peak_6143	398	.	11.6732	42.6994	39.8125	163
chr10	77605346	77605637	SRR8284511_trimmed.fq.sort.sort.q10.rmdup.narrowPeak_peak_6144	765	.	17.9997	79.8603	76.5628	145
chr10	77614811	77614984	SRR8284511_trimmed.fq.sort.sort.q10.rmdup.narrowPeak_peak_6145	49	.	4.86776	7.27445	4.94167	108
chr10	77616178	77616494	SRR8284511_trimmed.fq.sort.sort.q10.rmdup.narrowPeak_peak_6146	162	.	8.83392	18.8742	16.282	191
chr10	77627527	77627849	SRR8284511_trimmed.fq.sort.sort.q10.rmdup.narrowPeak_peak_6147	1317	.	25.4997	136.066	131.799	152
chr10	77652711	77652923	SRR8284511_trimmed.fq.sort.sort.q10.rmdup.narrowPeak_peak_6148	56	.	5.49104	7.98366	5.62208	93
chr10	77709928	77710154	SRR8284511_trimmed.fq.sort.sort.q10.rmdup.narrowPeak_peak_6149	180	.	10.5002	20.6364	18.0186	82
chr10	77724987	77725169	SRR8284511_trimmed.fq.sort.sort.q10.rmdup.narrowPeak_peak_6150	113	.	6.32842	13.8307	11.3258	78
chr10	77728361	77728567	SRR8284511_trimmed.fq.sort.sort.q10.rmdup.narrowPeak_peak_6151	218	.	8.7082	24.4913	21.819	102
chr10	77729349	77729623	SRR8284511_trimmed.fq.sort.sort.q10.rmdup.narrowPeak_peak_6152	293	.	10.3734	32.1065	29.3391	129
chr10	77752407	77752580	SRR8284511_trimmed.fq.sort.sort.q10.rmdup.narrowPeak_peak_6153	107	.	7.21501	13.2776	10.7873	101
chr10	77753531	77753843	SRR8284511_trimmed.fq.sort.sort.q10.rmdup.narrowPeak_peak_6154	366	.	15.2702	39.5007	36.649	167
chr10	77803546	77803694	SRR8284511_trimmed.fq.sort.sort.q10.rmdup.narrowPeak_peak_6155	36	.	4.49267	5.9373	3.65333	91
chr10	77815428	77815867	SRR8284511_trimmed.fq.sort.sort.q10.rmdup.narrowPeak_peak_6156	1073	.	27.5466	111.123	107.368	280
chr10	77849261	77849455	SRR8284511_trimmed.fq.sort.sort.q10.rmdup.narrowPeak_peak_6157	112	.	7.98697	13.7074	11.2044	55
chr10	77878978	77879353	SRR8284511_trimmed.fq.sort.sort.q10.rmdup.narrowPeak_peak_6158	313	.	13.3968	34.105	31.3144	240
chr10	77882629	77882864	SRR8284511_trimmed.fq.sort.sort.q10.rmdup.narrowPeak_peak_6159	253	.	11.1171	28.062	25.344	95
chr10	77886134	77886326	SRR8284511_trimmed.fq.sort.sort.q10.rmdup.narrowPeak_peak_6160	47	.	4.90371	7.05405	4.72626	101
chr10	77916669	77916949	SRR8284511_trimmed.fq.sort.sort.q10.rmdup.narrowPeak_peak_6161	788	.	25.587	82.1792	78.8527	139
chr10	77926191	77926503	SRR8284511_trimmed.fq.sort.sort.q10.rmdup.narrowPeak_peak_6162	1230	.	26.687	127.143	123.077	161
chr10	77984631	77985043	SRR8284511_trimmed.fq.sort.sort.q10.rmdup.narrowPeak_peak_6164	1170	.	27.0201	120.944	117.007	253
chr10	77999742	77999963	SRR8284511_trimmed.fq.sort.sort.q10.rmdup.narrowPeak_peak_6165	149	.	9.48453	17.4716	14.9014	110
chr10	78043400	78043734	SRR8284511_trimmed.fq.sort.sort.q10.rmdup.narrowPeak_peak_6172	738	.	22.3532	77.0823	73.8185	190
chr10	78067330	78067515	SRR8284511_trimmed.fq.sort.sort.q10.rmdup.narrowPeak_peak_6173	66	.	5.99023	9.06441	6.67006	63
chr10	78129670	78129885	SRR8284511_trimmed.fq.sort.sort.q10.rmdup.narrowPeak_peak_6174	88	.	6.9886	11.3264	8.87417	110
chr10	78159955	78160270	SRR8284511_trimmed.fq.sort.sort.q10.rmdup.narrowPeak_peak_6175	903	.	17.6081	93.7939	90.3116	177
chr10	78163999	78164289	SRR8284511_trimmed.fq.sort.sort.q10.rmdup.narrowPeak_peak_6176	712	.	15.0318	74.442	71.2097	142
chr10	78211360	78211698	SRR8284511_trimmed.fq.sort.sort.q10.rmdup.narrowPeak_peak_6177	442	.	17.9826	47.2056	44.2703	146
chr10	78247989	78248206	SRR8284511_trimmed.fq.sort.sort.q10.rmdup.narrowPeak_peak_6178	77	.	6.48941	10.1795	7.75508	109
chr10	78279153	78279584	SRR8284511_trimmed.fq.sort.sort.q10.rmdup.narrowPeak_peak_6179	680	.	19.0279	71.2693	68.0739	212
chr10	78322862	78323097	SRR8284511_trimmed.fq.sort.sort.q10.rmdup.narrowPeak_peak_6180	232	.	12.3223	25.8911	23.2003	119
chr10	78359047	78359311	SRR8284511_trimmed.fq.sort.sort.q10.rmdup.narrowPeak_peak_6181	303	.	13.6283	33.1646	30.3845	147
chr10	78378605	78378828	SRR8284511_trimmed.fq.sort.sort.q10.rmdup.narrowPeak_peak_6182	186	.	10.8846	21.2742	18.6477	115
chr10	78392097	78392406	SRR8284511_trimmed.fq.sort.sort.q10.rmdup.narrowPeak_peak_6183	843	.	16.3672	87.7246	84.3266	166
chr10	78396296	78396606	SRR8284511_trimmed.fq.sort.sort.q10.rmdup.narrowPeak_peak_6184	990	.	18.6361	102.658	99.0429	160
chr10	78412951	78413279	SRR8284511_trimmed.fq.sort.sort.q10.rmdup.narrowPeak_peak_6185	1442	.	30.3192	148.802	144.203	173
chr10	78438159	78438463	SRR8284511_trimmed.fq.sort.sort.q10.rmdup.narrowPeak_peak_6186	991	.	16.0886	102.797	99.1795	160
chr10	78439563	78439894	SRR8284511_trimmed.fq.sort.sort.q10.rmdup.narrowPeak_peak_6187	273	.	7.31478	30.1247	27.3808	118
chr10	78440895	78441142	SRR8284511_trimmed.fq.sort.sort.q10.rmdup.narrowPeak_peak_6188	530	.	10.8987	56.123	53.0939	118
chr10	78450830	78451091	SRR8284511_trimmed.fq.sort.sort.q10.rmdup.narrowPeak_peak_6189	287	.	14.218	31.5302	28.7695	122
chr10	78457609	78457810	SRR8284511_trimmed.fq.sort.sort.q10.rmdup.narrowPeak_peak_6190	94	.	6.61788	11.8683	9.40755	111
chr10	78461878	78462114	SRR8284511_trimmed.fq.sort.sort.q10.rmdup.narrowPeak_peak_6191	217	.	10.7759	24.4506	21.7786	115
chr10	78479898	78480046	SRR8284511_trimmed.fq.sort.sort.q10.rmdup.narrowPeak_peak_6192	27	.	3.63324	5.02584	2.78934	114
chr10	78481834	78482193	SRR8284511_trimmed.fq.sort.sort.q10.rmdup.narrowPeak_peak_6193	247	.	10.7942	27.4669	24.7561	158
chr10	78487764	78488064	SRR8284511_trimmed.fq.sort.sort.q10.rmdup.narrowPeak_peak_6194	660	.	19.6827	69.2129	66.0412	161
chr10	78505451	78505735	SRR8284511_trimmed.fq.sort.sort.q10.rmdup.narrowPeak_peak_6195	169	.	10.1665	19.5701	16.9688	146
chr10	78520349	78520569	SRR8284511_trimmed.fq.sort.sort.q10.rmdup.narrowPeak_peak_6196	212	.	8.68322	23.898	21.2344	109
chr10	78520666	78520992	SRR8284511_trimmed.fq.sort.sort.q10.rmdup.narrowPeak_peak_6197	734	.	19.1919	76.7258	73.4663	140
chr10	78541077	78541289	SRR8284511_trimmed.fq.sort.sort.q10.rmdup.narrowPeak_peak_6198	174	.	10.4829	20.0941	17.4833	125
chr10	78547801	78547976	SRR8284511_trimmed.fq.sort.sort.q10.rmdup.narrowPeak_peak_6199	46	.	4.99186	6.94015	4.61497	61
chr10	78574375	78574660	SRR8284511_trimmed.fq.sort.sort.q10.rmdup.narrowPeak_peak_6200	83	.	6.63507	10.7547	8.32042	73
chr10	78591668	78591816	SRR8284511_trimmed.fq.sort.sort.q10.rmdup.narrowPeak_peak_6201	46	.	4.99186	6.94015	4.61497	83
chr10	78605148	78605396	SRR8284511_trimmed.fq.sort.sort.q10.rmdup.narrowPeak_peak_6202	452	.	18.5569	48.195	45.2492	121
chr10	78632327	78632635	SRR8284511_trimmed.fq.sort.sort.q10.rmdup.narrowPeak_peak_6203	678	.	21.9911	71.0444	67.8516	153
chr10	78729074	78729222	SRR8284511_trimmed.fq.sort.sort.q10.rmdup.narrowPeak_peak_6205	66	.	5.99023	9.06441	6.67006	78
chr10	78745892	78746171	SRR8284511_trimmed.fq.sort.sort.q10.rmdup.narrowPeak_peak_6206	254	.	12.2429	28.1882	25.4687	139
chr10	78755906	78756364	SRR8284511_trimmed.fq.sort.sort.q10.rmdup.narrowPeak_peak_6207	1554	.	30.3707	160.442	155.497	268
chr10	78790683	78790873	SRR8284511_trimmed.fq.sort.sort.q10.rmdup.narrowPeak_peak_6208	88	.	6.9886	11.3264	8.87417	88
chr10	79091890	79092046	SRR8284511_trimmed.fq.sort.sort.q10.rmdup.narrowPeak_peak_6209	56	.	5.31444	7.98666	5.62486	50
chr10	79094923	79095091	SRR8284511_trimmed.fq.sort.sort.q10.rmdup.narrowPeak_peak_6210	74	.	6.08061	9.86041	7.45103	81
chr10	79116585	79116948	SRR8284511_trimmed.fq.sort.sort.q10.rmdup.narrowPeak_peak_6211	1149	.	27.9036	118.859	114.962	184
chr10	79502903	79503195	SRR8284511_trimmed.fq.sort.sort.q10.rmdup.narrowPeak_peak_6213	542	.	20.0851	57.294	54.2525	144
chr10	79528139	79528370	SRR8284511_trimmed.fq.sort.sort.q10.rmdup.narrowPeak_peak_6214	321	.	13.1288	34.9757	32.1748	125
chr10	79533126	79533391	SRR8284511_trimmed.fq.sort.sort.q10.rmdup.narrowPeak_peak_6215	398	.	14.6484	42.7201	39.8331	135
chr10	79580851	79581257	SRR8284511_trimmed.fq.sort.sort.q10.rmdup.narrowPeak_peak_6216	627	.	19.2991	65.903	62.7682	133
chr10	79595227	79595601	SRR8284511_trimmed.fq.sort.sort.q10.rmdup.narrowPeak_peak_6217	1098	.	26.3803	113.616	109.817	226
chr10	79612229	79612417	SRR8284511_trimmed.fq.sort.sort.q10.rmdup.narrowPeak_peak_6218	100	.	7.48779	12.503	10.0247	93
chr10	79649406	79649743	SRR8284511_trimmed.fq.sort.sort.q10.rmdup.narrowPeak_peak_6219	1513	.	30.7801	156.17	151.353	182
chr10	79657177	79657345	SRR8284511_trimmed.fq.sort.sort.q10.rmdup.narrowPeak_peak_6220	73	.	4.81649	9.71232	7.30571	86
chr10	79658886	79659107	SRR8284511_trimmed.fq.sort.sort.q10.rmdup.narrowPeak_peak_6221	345	.	11.0477	37.3461	34.5182	127
chr10	79660347	79660602	SRR8284511_trimmed.fq.sort.sort.q10.rmdup.narrowPeak_peak_6222	241	.	7.20815	26.8846	24.1816	113
chr10	79664060	79664358	SRR8284511_trimmed.fq.sort.sort.q10.rmdup.narrowPeak_peak_6223	953	.	14.999	98.8873	95.33	168
chr10	79668746	79669066	SRR8284511_trimmed.fq.sort.sort.q10.rmdup.narrowPeak_peak_6224	1028	.	16.6982	106.517	102.841	144
chr10	79682919	79683184	SRR8284511_trimmed.fq.sort.sort.q10.rmdup.narrowPeak_peak_6225	408	.	13.3761	43.7766	40.878	118
chr10	79683251	79683655	SRR8284511_trimmed.fq.sort.sort.q10.rmdup.narrowPeak_peak_6226	408	.	13.3761	43.7766	40.878	275
chr10	79692230	79692474	SRR8284511_trimmed.fq.sort.sort.q10.rmdup.narrowPeak_peak_6227	318	.	10.6848	34.6387	31.8417	111
chr10	79695240	79695528	SRR8284511_trimmed.fq.sort.sort.q10.rmdup.narrowPeak_peak_6228	651	.	16.2566	68.3061	65.1443	163
chr10	79704717	79705070	SRR8284511_trimmed.fq.sort.sort.q10.rmdup.narrowPeak_peak_6229	718	.	20.4517	75.0864	71.8461	137
chr10	79712057	79712326	SRR8284511_trimmed.fq.sort.sort.q10.rmdup.narrowPeak_peak_6230	331	.	9.50709	35.9956	33.1829	121
chr10	79712518	79712931	SRR8284511_trimmed.fq.sort.sort.q10.rmdup.narrowPeak_peak_6231	782	.	16.4546	81.567	78.2482	111
chr10	79726211	79726466	SRR8284511_trimmed.fq.sort.sort.q10.rmdup.narrowPeak_peak_6232	262	.	11.6394	29.0101	26.28	127
chr10	79727497	79727718	SRR8284511_trimmed.fq.sort.sort.q10.rmdup.narrowPeak_peak_6233	131	.	7.06381	15.6757	13.1386	111
chr10	79732563	79732839	SRR8284511_trimmed.fq.sort.sort.q10.rmdup.narrowPeak_peak_6234	820	.	22.468	85.4613	82.0932	146
chr10	79738308	79738596	SRR8284511_trimmed.fq.sort.sort.q10.rmdup.narrowPeak_peak_6235	271	.	12.1466	29.9161	27.1749	163
chr10	79740938	79741198	SRR8284511_trimmed.fq.sort.sort.q10.rmdup.narrowPeak_peak_6236	169	.	9.23645	19.5698	16.9687	126
chr10	79747754	79747916	SRR8284511_trimmed.fq.sort.sort.q10.rmdup.narrowPeak_peak_6237	112	.	7.98697	13.7074	11.2044	112
chr10	79768358	79768775	SRR8284511_trimmed.fq.sort.sort.q10.rmdup.narrowPeak_peak_6238	1205	.	22.6125	124.582	120.57	239
chr10	79772417	79772617	SRR8284511_trimmed.fq.sort.sort.q10.rmdup.narrowPeak_peak_6239	120	.	4.87162	14.5802	12.0642	93
chr10	79774926	79775251	SRR8284511_trimmed.fq.sort.sort.q10.rmdup.narrowPeak_peak_6240	672	.	16.8041	70.4176	67.2322	147
chr10	79783153	79783340	SRR8284511_trimmed.fq.sort.sort.q10.rmdup.narrowPeak_peak_6241	213	.	7.79072	23.9918	21.3271	92
chr10	79784001	79784242	SRR8284511_trimmed.fq.sort.sort.q10.rmdup.narrowPeak_peak_6242	564	.	10.9626	59.5501	56.4847	118
chr10	79788453	79788817	SRR8284511_trimmed.fq.sort.sort.q10.rmdup.narrowPeak_peak_6243	1200	.	17.9278	124.07	120.069	147
chr10	79795983	79796175	SRR8284511_trimmed.fq.sort.sort.q10.rmdup.narrowPeak_peak_6244	131	.	7.06381	15.6757	13.1386	79
chr10	79812202	79812595	SRR8284511_trimmed.fq.sort.sort.q10.rmdup.narrowPeak_peak_6245	1174	.	20.5425	121.392	117.445	194
chr10	79817201	79817492	SRR8284511_trimmed.fq.sort.sort.q10.rmdup.narrowPeak_peak_6246	514	.	12.5684	54.4567	51.4451	145
chr10	79820869	79821047	SRR8284511_trimmed.fq.sort.sort.q10.rmdup.narrowPeak_peak_6247	144	.	7.30255	17.0585	14.4977	109
chr10	79834805	79835156	SRR8284511_trimmed.fq.sort.sort.q10.rmdup.narrowPeak_peak_6248	1077	.	20.5324	111.544	107.782	176
chr10	79837004	79837230	SRR8284511_trimmed.fq.sort.sort.q10.rmdup.narrowPeak_peak_6249	300	.	8.53871	32.7801	30.0049	99
chr10	79855967	79856138	SRR8284511_trimmed.fq.sort.sort.q10.rmdup.narrowPeak_peak_6250	31	.	4.12088	5.35975	3.11294	92
chr10	79865983	79866329	SRR8284511_trimmed.fq.sort.sort.q10.rmdup.narrowPeak_peak_6251	160	.	9.00548	18.655	16.0688	225
chr10	79871202	79871432	SRR8284511_trimmed.fq.sort.sort.q10.rmdup.narrowPeak_peak_6252	190	.	10.8245	21.7055	19.0714	117
chr10	79883678	79884041	SRR8284511_trimmed.fq.sort.sort.q10.rmdup.narrowPeak_peak_6253	849	.	22.5627	88.3968	84.9895	157
chr10	79892801	79893094	SRR8284511_trimmed.fq.sort.sort.q10.rmdup.narrowPeak_peak_6254	1255	.	29.16	129.657	125.536	145
chr10	79900949	79901180	SRR8284511_trimmed.fq.sort.sort.q10.rmdup.narrowPeak_peak_6255	174	.	10.4829	20.0941	17.4833	118
chr10	79925084	79925661	SRR8284511_trimmed.fq.sort.sort.q10.rmdup.narrowPeak_peak_6256	990	.	20.1977	102.646	99.0316	342
chr10	79947337	79947505	SRR8284511_trimmed.fq.sort.sort.q10.rmdup.narrowPeak_peak_6257	100	.	7.48779	12.503	10.0247	84
chr10	79953980	79954239	SRR8284511_trimmed.fq.sort.sort.q10.rmdup.narrowPeak_peak_6258	247	.	8.56164	27.4104	24.7002	124
chr10	79958148	79958445	SRR8284511_trimmed.fq.sort.sort.q10.rmdup.narrowPeak_peak_6259	778	.	14.4819	81.1267	77.8133	151
chr10	79959928	79960200	SRR8284511_trimmed.fq.sort.sort.q10.rmdup.narrowPeak_peak_6260	896	.	17.3838	93.1457	89.6728	132
chr10	79969356	79969602	SRR8284511_trimmed.fq.sort.sort.q10.rmdup.narrowPeak_peak_6261	106	.	7.6365	13.1356	10.6475	145
chr10	79984475	79984855	SRR8284511_trimmed.fq.sort.sort.q10.rmdup.narrowPeak_peak_6262	612	.	12.6333	64.3818	61.264	206
chr10	79987052	79987343	SRR8284511_trimmed.fq.sort.sort.q10.rmdup.narrowPeak_peak_6263	1121	.	17.0702	115.987	112.145	146
chr10	79991616	79991889	SRR8284511_trimmed.fq.sort.sort.q10.rmdup.narrowPeak_peak_6264	174	.	5.69198	20.0495	17.4416	125
chr10	79992841	79993089	SRR8284511_trimmed.fq.sort.sort.q10.rmdup.narrowPeak_peak_6265	188	.	7.14229	21.4439	18.8135	139
chr10	79996346	79996521	SRR8284511_trimmed.fq.sort.sort.q10.rmdup.narrowPeak_peak_6266	49	.	3.92876	7.29883	4.96576	69
chr10	80019898	80020128	SRR8284511_trimmed.fq.sort.sort.q10.rmdup.narrowPeak_peak_6267	167	.	9.38622	19.3012	16.7035	103
chr10	80020993	80021141	SRR8284511_trimmed.fq.sort.sort.q10.rmdup.narrowPeak_peak_6268	47	.	4.90371	7.05405	4.72626	18
chr10	80033991	80034336	SRR8284511_trimmed.fq.sort.sort.q10.rmdup.narrowPeak_peak_6269	238	.	12.3626	26.552	23.853	142
chr10	80063962	80064156	SRR8284511_trimmed.fq.sort.sort.q10.rmdup.narrowPeak_peak_6270	149	.	9.48453	17.4716	14.9014	83
chr10	80075422	80075634	SRR8284511_trimmed.fq.sort.sort.q10.rmdup.narrowPeak_peak_6271	242	.	12.9788	26.9881	24.2829	119
chr10	80081219	80081397	SRR8284511_trimmed.fq.sort.sort.q10.rmdup.narrowPeak_peak_6272	88	.	6.9886	11.3264	8.87417	92
chr10	80121475	80121680	SRR8284511_trimmed.fq.sort.sort.q10.rmdup.narrowPeak_peak_6274	63	.	5.76812	8.7091	6.33252	104
chr10	80141495	80141737	SRR8284511_trimmed.fq.sort.sort.q10.rmdup.narrowPeak_peak_6275	308	.	10.2524	33.6622	30.8767	103
chr10	80145446	80145821	SRR8284511_trimmed.fq.sort.sort.q10.rmdup.narrowPeak_peak_6276	442	.	10.9044	47.187	44.252	170
chr10	80147837	80148101	SRR8284511_trimmed.fq.sort.sort.q10.rmdup.narrowPeak_peak_6277	339	.	9.79875	36.7643	33.9432	126
chr10	80164984	80165403	SRR8284511_trimmed.fq.sort.sort.q10.rmdup.narrowPeak_peak_6278	1946	.	28.7578	200.775	194.607	210
chr10	80174687	80175074	SRR8284511_trimmed.fq.sort.sort.q10.rmdup.narrowPeak_peak_6279	725	.	17.3491	75.7911	72.5428	213
chr10	80175558	80175753	SRR8284511_trimmed.fq.sort.sort.q10.rmdup.narrowPeak_peak_6280	213	.	8.02394	24.0307	21.3656	109
chr10	80199345	80199816	SRR8284511_trimmed.fq.sort.sort.q10.rmdup.narrowPeak_peak_6281	1293	.	27.3007	133.57	129.361	263
chr10	80226350	80226527	SRR8284511_trimmed.fq.sort.sort.q10.rmdup.narrowPeak_peak_6282	142	.	9.06835	16.786	14.229	97
chr10	80227105	80227253	SRR8284511_trimmed.fq.sort.sort.q10.rmdup.narrowPeak_peak_6283	45	.	4.91159	6.81351	4.50643	83
chr10	80245656	80245983	SRR8284511_trimmed.fq.sort.sort.q10.rmdup.narrowPeak_peak_6284	1314	.	24.6363	135.745	131.487	163
chr10	80269612	80269991	SRR8284511_trimmed.fq.sort.sort.q10.rmdup.narrowPeak_peak_6285	86	.	6.8266	11.0641	8.6239	125
chr10	80288790	80288956	SRR8284511_trimmed.fq.sort.sort.q10.rmdup.narrowPeak_peak_6286	80	.	5.59006	10.4825	8.05297	67
chr10	80289723	80289871	SRR8284511_trimmed.fq.sort.sort.q10.rmdup.narrowPeak_peak_6287	58	.	4.72981	8.25709	5.88999	53
chr10	80292223	80292491	SRR8284511_trimmed.fq.sort.sort.q10.rmdup.narrowPeak_peak_6288	316	.	10.3065	34.3955	31.601	134
chr10	80295494	80295837	SRR8284511_trimmed.fq.sort.sort.q10.rmdup.narrowPeak_peak_6289	278	.	10.2155	30.5568	27.8081	218
chr10	80303467	80303690	SRR8284511_trimmed.fq.sort.sort.q10.rmdup.narrowPeak_peak_6290	112	.	7.98697	13.7074	11.2044	85
chr10	80322752	80322922	SRR8284511_trimmed.fq.sort.sort.q10.rmdup.narrowPeak_peak_6291	88	.	6.9886	11.3264	8.87417	131
chr10	80340030	80340640	SRR8284511_trimmed.fq.sort.sort.q10.rmdup.narrowPeak_peak_6292	1218	.	24.9393	125.891	121.851	224
chr10	80350265	80350684	SRR8284511_trimmed.fq.sort.sort.q10.rmdup.narrowPeak_peak_6293	1027	.	23.6008	106.463	102.787	210
chr10	80358233	80358381	SRR8284511_trimmed.fq.sort.sort.q10.rmdup.narrowPeak_peak_6294	36	.	4.49267	5.9373	3.65333	71
chr10	80374196	80374441	SRR8284511_trimmed.fq.sort.sort.q10.rmdup.narrowPeak_peak_6295	352	.	7.47614	38.0953	35.2594	129
chr10	80376232	80376547	SRR8284511_trimmed.fq.sort.sort.q10.rmdup.narrowPeak_peak_6296	999	.	14.4325	103.546	99.9169	173
chr10	80376885	80377059	SRR8284511_trimmed.fq.sort.sort.q10.rmdup.narrowPeak_peak_6297	65	.	3.39782	8.88738	6.50705	83
chr10	80377751	80378049	SRR8284511_trimmed.fq.sort.sort.q10.rmdup.narrowPeak_peak_6298	679	.	11.4449	71.1135	67.92	174
chr10	80383481	80383787	SRR8284511_trimmed.fq.sort.sort.q10.rmdup.narrowPeak_peak_6299	357	.	13.9513	38.5571	35.7159	165
chr10	80403300	80403661	SRR8284511_trimmed.fq.sort.sort.q10.rmdup.narrowPeak_peak_6300	1027	.	22.7832	106.417	102.743	201
chr10	80405928	80406118	SRR8284511_trimmed.fq.sort.sort.q10.rmdup.narrowPeak_peak_6301	117	.	5.94367	14.2803	11.7688	100
chr10	80425096	80425399	SRR8284511_trimmed.fq.sort.sort.q10.rmdup.narrowPeak_peak_6302	334	.	13.8363	36.2556	33.4402	139
chr10	80434277	80434643	SRR8284511_trimmed.fq.sort.sort.q10.rmdup.narrowPeak_peak_6303	221	.	10.6743	24.8597	22.1829	164
chr10	80441735	80441894	SRR8284511_trimmed.fq.sort.sort.q10.rmdup.narrowPeak_peak_6304	66	.	4.51101	9.08552	6.69074	94
chr10	80446139	80446568	SRR8284511_trimmed.fq.sort.sort.q10.rmdup.narrowPeak_peak_6305	1198	.	24.9052	123.872	119.876	203
chr10	80487048	80487312	SRR8284511_trimmed.fq.sort.sort.q10.rmdup.narrowPeak_peak_6306	531	.	19.9235	56.1825	53.1528	122
chr10	80506260	80506524	SRR8284511_trimmed.fq.sort.sort.q10.rmdup.narrowPeak_peak_6307	633	.	12.8535	66.4719	63.3307	127
chr10	80509412	80509951	SRR8284511_trimmed.fq.sort.sort.q10.rmdup.narrowPeak_peak_6308	896	.	16.2882	93.0849	89.613	163
chr10	80519236	80519613	SRR8284511_trimmed.fq.sort.sort.q10.rmdup.narrowPeak_peak_6309	719	.	18.1552	75.2268	71.985	231
chr10	80523378	80523639	SRR8284511_trimmed.fq.sort.sort.q10.rmdup.narrowPeak_peak_6310	288	.	10.1508	31.6204	28.8586	134
chr10	80538763	80539029	SRR8284511_trimmed.fq.sort.sort.q10.rmdup.narrowPeak_peak_6311	307	.	14.652	33.5713	30.7866	141
chr10	80548718	80549020	SRR8284511_trimmed.fq.sort.sort.q10.rmdup.narrowPeak_peak_6312	976	.	26.0604	101.232	97.6389	138
chr10	80557350	80557646	SRR8284511_trimmed.fq.sort.sort.q10.rmdup.narrowPeak_peak_6313	681	.	13.9828	71.3763	68.1801	129
chr10	80561693	80562095	SRR8284511_trimmed.fq.sort.sort.q10.rmdup.narrowPeak_peak_6314	869	.	13.7429	90.4258	86.9905	176
chr10	80566343	80566673	SRR8284511_trimmed.fq.sort.sort.q10.rmdup.narrowPeak_peak_6315	865	.	16.0438	89.9315	86.5032	175
chr10	80578456	80579258	SRR8284511_trimmed.fq.sort.sort.q10.rmdup.narrowPeak_peak_6316	462	.	13.259	49.1757	46.2198	151
chr10	80590988	80591218	SRR8284511_trimmed.fq.sort.sort.q10.rmdup.narrowPeak_peak_6317	100	.	7.48779	12.503	10.0247	99
chr10	80611094	80611514	SRR8284511_trimmed.fq.sort.sort.q10.rmdup.narrowPeak_peak_6318	915	.	23.0916	95.0489	91.5483	185
chr10	80626863	80627208	SRR8284511_trimmed.fq.sort.sort.q10.rmdup.narrowPeak_peak_6319	136	.	8.69963	16.1792	13.6344	135
chr10	80633261	80633544	SRR8284511_trimmed.fq.sort.sort.q10.rmdup.narrowPeak_peak_6320	112	.	7.98697	13.7074	11.2044	169
chr10	80659245	80659605	SRR8284511_trimmed.fq.sort.sort.q10.rmdup.narrowPeak_peak_6321	936	.	16.5664	97.1804	93.6493	159
chr10	80661176	80661488	SRR8284511_trimmed.fq.sort.sort.q10.rmdup.narrowPeak_peak_6322	536	.	11.2718	56.6973	53.6622	168
chr10	80684254	80684541	SRR8284511_trimmed.fq.sort.sort.q10.rmdup.narrowPeak_peak_6323	474	.	13.181	50.4084	47.4393	139
chr10	80687915	80688189	SRR8284511_trimmed.fq.sort.sort.q10.rmdup.narrowPeak_peak_6324	614	.	16.0022	64.549	61.4295	145
chr10	80700495	80700674	SRR8284511_trimmed.fq.sort.sort.q10.rmdup.narrowPeak_peak_6325	105	.	7.33644	13.0562	10.5693	96
chr10	80738680	80738972	SRR8284511_trimmed.fq.sort.sort.q10.rmdup.narrowPeak_peak_6326	413	.	15.4682	44.2503	41.3466	143
chr10	80747439	80747753	SRR8284511_trimmed.fq.sort.sort.q10.rmdup.narrowPeak_peak_6327	1119	.	20.1558	115.797	111.958	170
chr10	80751155	80751406	SRR8284511_trimmed.fq.sort.sort.q10.rmdup.narrowPeak_peak_6328	316	.	9.15094	34.4656	31.6706	119
chr10	80757688	80758115	SRR8284511_trimmed.fq.sort.sort.q10.rmdup.narrowPeak_peak_6329	546	.	17.2209	57.6677	54.6223	249
chr10	80774639	80775060	SRR8284511_trimmed.fq.sort.sort.q10.rmdup.narrowPeak_peak_6330	1115	.	24.5856	115.402	111.57	200
chr10	80799895	80800085	SRR8284511_trimmed.fq.sort.sort.q10.rmdup.narrowPeak_peak_6331	53	.	5.32533	7.72033	5.3769	45
chr10	80805908	80806235	SRR8284511_trimmed.fq.sort.sort.q10.rmdup.narrowPeak_peak_6332	934	.	24.4596	97.0031	93.4745	135
chr10	80814891	80815141	SRR8284511_trimmed.fq.sort.sort.q10.rmdup.narrowPeak_peak_6333	261	.	10.5957	28.9108	26.1819	127
chr10	80818037	80818283	SRR8284511_trimmed.fq.sort.sort.q10.rmdup.narrowPeak_peak_6334	347	.	10.1089	37.5652	34.7351	123
chr10	80822019	80822268	SRR8284511_trimmed.fq.sort.sort.q10.rmdup.narrowPeak_peak_6335	717	.	15.7847	74.9804	71.7417	135
chr10	80823405	80823621	SRR8284511_trimmed.fq.sort.sort.q10.rmdup.narrowPeak_peak_6336	265	.	9.37271	29.2976	26.5643	111
chr10	80856298	80856496	SRR8284511_trimmed.fq.sort.sort.q10.rmdup.narrowPeak_peak_6337	88	.	6.9886	11.3264	8.87417	96
chr10	80876115	80876393	SRR8284511_trimmed.fq.sort.sort.q10.rmdup.narrowPeak_peak_6338	755	.	13.5809	78.8817	75.5961	136
chr10	80880413	80880741	SRR8284511_trimmed.fq.sort.sort.q10.rmdup.narrowPeak_peak_6339	1034	.	13.7036	107.131	103.445	127
chr10	80881001	80881211	SRR8284511_trimmed.fq.sort.sort.q10.rmdup.narrowPeak_peak_6340	127	.	4.31566	15.3152	12.7835	92
chr10	80881288	80881636	SRR8284511_trimmed.fq.sort.sort.q10.rmdup.narrowPeak_peak_6341	1143	.	16.7802	118.187	114.303	205
chr10	80998923	80999202	SRR8284511_trimmed.fq.sort.sort.q10.rmdup.narrowPeak_peak_6351	427	.	8.76772	45.6515	42.7327	147
chr10	80999914	81000189	SRR8284511_trimmed.fq.sort.sort.q10.rmdup.narrowPeak_peak_6352	718	.	12.1183	75.0414	71.8019	130
chr10	81016691	81017000	SRR8284511_trimmed.fq.sort.sort.q10.rmdup.narrowPeak_peak_6353	1412	.	28.6104	145.811	141.295	162
chr10	81022787	81023131	SRR8284511_trimmed.fq.sort.sort.q10.rmdup.narrowPeak_peak_6354	548	.	18.1418	57.851	54.8036	182
chr10	81036339	81036587	SRR8284511_trimmed.fq.sort.sort.q10.rmdup.narrowPeak_peak_6355	489	.	16.3097	51.9279	48.9427	132
chr10	81041462	81041823	SRR8284511_trimmed.fq.sort.sort.q10.rmdup.narrowPeak_peak_6356	1087	.	22.9875	112.502	108.723	214
chr10	81041876	81042060	SRR8284511_trimmed.fq.sort.sort.q10.rmdup.narrowPeak_peak_6357	56	.	4.14702	8.02834	5.66586	75
chr10	81050648	81050926	SRR8284511_trimmed.fq.sort.sort.q10.rmdup.narrowPeak_peak_6358	610	.	21.0955	64.1693	61.0538	146
chr10	81060317	81060761	SRR8284511_trimmed.fq.sort.sort.q10.rmdup.narrowPeak_peak_6359	66	.	5.99023	9.06441	6.67006	115
chr10	81073452	81073851	SRR8284511_trimmed.fq.sort.sort.q10.rmdup.narrowPeak_peak_6360	614	.	19.4813	64.5698	61.4499	209
chr10	81082265	81082683	SRR8284511_trimmed.fq.sort.sort.q10.rmdup.narrowPeak_peak_6361	1050	.	21.8586	108.75	105.036	205
chr10	81087092	81087352	SRR8284511_trimmed.fq.sort.sort.q10.rmdup.narrowPeak_peak_6362	265	.	8.43265	29.2474	26.5147	127
chr10	81087473	81087687	SRR8284511_trimmed.fq.sort.sort.q10.rmdup.narrowPeak_peak_6363	79	.	5.31439	10.3387	7.91154	119
chr10	81096656	81096865	SRR8284511_trimmed.fq.sort.sort.q10.rmdup.narrowPeak_peak_6364	149	.	9.48453	17.4716	14.9014	100
chr10	81109764	81109919	SRR8284511_trimmed.fq.sort.sort.q10.rmdup.narrowPeak_peak_6365	96	.	6.99423	12.0893	9.62443	68
chr10	81113750	81113921	SRR8284511_trimmed.fq.sort.sort.q10.rmdup.narrowPeak_peak_6366	56	.	5.3495	8.04244	5.67946	61
chr10	81128621	81128769	SRR8284511_trimmed.fq.sort.sort.q10.rmdup.narrowPeak_peak_6367	66	.	5.98086	9.04938	6.66531	58
chr10	81143501	81143679	SRR8284511_trimmed.fq.sort.sort.q10.rmdup.narrowPeak_peak_6368	77	.	6.48941	10.1795	7.75508	68
chr10	81210214	81210825	SRR8284511_trimmed.fq.sort.sort.q10.rmdup.narrowPeak_peak_6375	645	.	20.6805	67.7147	64.5595	156
chr10	81217341	81217612	SRR8284511_trimmed.fq.sort.sort.q10.rmdup.narrowPeak_peak_6376	797	.	17.3017	83.0466	79.7092	133
chr10	81218001	81218336	SRR8284511_trimmed.fq.sort.sort.q10.rmdup.narrowPeak_peak_6377	836	.	17.8849	87.0721	83.6829	183
chr10	81224942	81225200	SRR8284511_trimmed.fq.sort.sort.q10.rmdup.narrowPeak_peak_6378	75	.	6.33899	9.93718	7.52595	141
chr10	81231070	81231455	SRR8284511_trimmed.fq.sort.sort.q10.rmdup.narrowPeak_peak_6379	1031	.	24.6103	106.841	103.159	190
chr10	81240941	81241213	SRR8284511_trimmed.fq.sort.sort.q10.rmdup.narrowPeak_peak_6380	623	.	13.7372	65.5237	62.3931	145
chr10	81244624	81244926	SRR8284511_trimmed.fq.sort.sort.q10.rmdup.narrowPeak_peak_6381	1092	.	19.8142	113.029	109.24	158
chr10	81281865	81282051	SRR8284511_trimmed.fq.sort.sort.q10.rmdup.narrowPeak_peak_6382	86	.	6.59979	11.062	8.62214	65
chr10	81287798	81288039	SRR8284511_trimmed.fq.sort.sort.q10.rmdup.narrowPeak_peak_6383	449	.	8.23539	47.9059	44.9634	115
chr10	81288724	81288935	SRR8284511_trimmed.fq.sort.sort.q10.rmdup.narrowPeak_peak_6384	129	.	4.28799	15.5124	12.9778	111
chr10	81289325	81289584	SRR8284511_trimmed.fq.sort.sort.q10.rmdup.narrowPeak_peak_6385	736	.	10.9531	76.898	73.6364	132
chr10	81292576	81292934	SRR8284511_trimmed.fq.sort.sort.q10.rmdup.narrowPeak_peak_6386	872	.	12.5791	90.7298	87.2909	161
chr10	81304915	81305274	SRR8284511_trimmed.fq.sort.sort.q10.rmdup.narrowPeak_peak_6387	686	.	22.4551	71.9018	68.6993	136
chr10	81316446	81316641	SRR8284511_trimmed.fq.sort.sort.q10.rmdup.narrowPeak_peak_6388	121	.	7.25539	14.6652	12.1478	135
chr10	81319402	81319579	SRR8284511_trimmed.fq.sort.sort.q10.rmdup.narrowPeak_peak_6389	111	.	6.90989	13.6186	11.1225	99
chr10	81341606	81342041	SRR8284511_trimmed.fq.sort.sort.q10.rmdup.narrowPeak_peak_6390	968	.	20.0381	100.463	96.8819	145
chr10	81344517	81344747	SRR8284511_trimmed.fq.sort.sort.q10.rmdup.narrowPeak_peak_6391	190	.	7.05084	21.6908	19.0572	123
chr10	81350745	81351161	SRR8284511_trimmed.fq.sort.sort.q10.rmdup.narrowPeak_peak_6392	1163	.	25.0023	120.24	116.316	183
chr10	81377030	81377268	SRR8284511_trimmed.fq.sort.sort.q10.rmdup.narrowPeak_peak_6393	212	.	11.1492	23.9251	21.2613	108
chr10	81389580	81390105	SRR8284511_trimmed.fq.sort.sort.q10.rmdup.narrowPeak_peak_6394	1034	.	24.3132	107.134	103.448	396
chr10	81395102	81395516	SRR8284511_trimmed.fq.sort.sort.q10.rmdup.narrowPeak_peak_6395	1318	.	26.2886	136.097	131.829	220
chr10	81405754	81406149	SRR8284511_trimmed.fq.sort.sort.q10.rmdup.narrowPeak_peak_6396	697	.	16.548	73.0023	69.787	203
chr10	81408834	81409114	SRR8284511_trimmed.fq.sort.sort.q10.rmdup.narrowPeak_peak_6397	269	.	9.03513	29.6459	26.9085	127
chr10	81416775	81417039	SRR8284511_trimmed.fq.sort.sort.q10.rmdup.narrowPeak_peak_6398	471	.	17.8843	50.157	47.1903	122
chr10	81441126	81441326	SRR8284511_trimmed.fq.sort.sort.q10.rmdup.narrowPeak_peak_6399	228	.	11.035	25.4914	22.8064	122
chr10	81450118	81450533	SRR8284511_trimmed.fq.sort.sort.q10.rmdup.narrowPeak_peak_6400	1347	.	27.5171	139.112	134.772	243
chr10	81482782	81483032	SRR8284511_trimmed.fq.sort.sort.q10.rmdup.narrowPeak_peak_6401	35	.	3.67261	5.78663	3.52647	81
chr10	81484036	81484321	SRR8284511_trimmed.fq.sort.sort.q10.rmdup.narrowPeak_peak_6402	639	.	17.8384	67.0646	63.9168	143
chr10	81493699	81493935	SRR8284511_trimmed.fq.sort.sort.q10.rmdup.narrowPeak_peak_6403	237	.	12.2794	26.4125	23.7152	99
chr10	81499006	81499154	SRR8284511_trimmed.fq.sort.sort.q10.rmdup.narrowPeak_peak_6404	63	.	4.79468	8.69255	6.31638	70
chr10	81502494	81502943	SRR8284511_trimmed.fq.sort.sort.q10.rmdup.narrowPeak_peak_6405	698	.	20.3085	73.0548	69.8388	321
chr10	81513913	81514095	SRR8284511_trimmed.fq.sort.sort.q10.rmdup.narrowPeak_peak_6406	181	.	7.49319	20.8157	18.1956	104
chr10	81518560	81518876	SRR8284511_trimmed.fq.sort.sort.q10.rmdup.narrowPeak_peak_6407	1040	.	22.5544	107.72	104.024	145
chr10	81526715	81527103	SRR8284511_trimmed.fq.sort.sort.q10.rmdup.narrowPeak_peak_6408	1241	.	26.7367	128.252	124.162	223
chr10	81536753	81537112	SRR8284511_trimmed.fq.sort.sort.q10.rmdup.narrowPeak_peak_6409	731	.	22.46	76.3873	73.1317	165
chr10	81550305	81550568	SRR8284511_trimmed.fq.sort.sort.q10.rmdup.narrowPeak_peak_6410	636	.	11.7041	66.758	63.6138	130
chr10	81551565	81551985	SRR8284511_trimmed.fq.sort.sort.q10.rmdup.narrowPeak_peak_6411	634	.	10.6411	66.6336	63.4905	249
chr10	81553292	81553504	SRR8284511_trimmed.fq.sort.sort.q10.rmdup.narrowPeak_peak_6412	351	.	7.45189	38.0002	35.1652	107
chr10	81556337	81556605	SRR8284511_trimmed.fq.sort.sort.q10.rmdup.narrowPeak_peak_6413	430	.	9.70209	46.007	43.0845	126
chr10	81564781	81565095	SRR8284511_trimmed.fq.sort.sort.q10.rmdup.narrowPeak_peak_6414	886	.	23.9262	92.1396	88.6806	171
chr10	81577862	81578062	SRR8284511_trimmed.fq.sort.sort.q10.rmdup.narrowPeak_peak_6415	160	.	8.69187	18.6266	16.0406	109
chr10	81580810	81581014	SRR8284511_trimmed.fq.sort.sort.q10.rmdup.narrowPeak_peak_6416	156	.	8.7519	18.2211	15.6408	108
chr10	81588274	81588422	SRR8284511_trimmed.fq.sort.sort.q10.rmdup.narrowPeak_peak_6417	66	.	5.99023	9.06441	6.67006	81
chr10	82004892	82005167	SRR8284511_trimmed.fq.sort.sort.q10.rmdup.narrowPeak_peak_6424	501	.	21.465	53.146	50.1482	134
chr10	82170848	82171270	SRR8284511_trimmed.fq.sort.sort.q10.rmdup.narrowPeak_peak_6425	717	.	23.1679	75.008	71.769	189
chr10	82320212	82320406	SRR8284511_trimmed.fq.sort.sort.q10.rmdup.narrowPeak_peak_6426	88	.	6.9886	11.3264	8.87417	97
chr10	82362022	82362219	SRR8284511_trimmed.fq.sort.sort.q10.rmdup.narrowPeak_peak_6427	77	.	6.48941	10.1795	7.75508	89
chr10	82639355	82639587	SRR8284511_trimmed.fq.sort.sort.q10.rmdup.narrowPeak_peak_6428	121	.	8.07754	14.7028	12.1847	112
chr10	82666062	82666215	SRR8284511_trimmed.fq.sort.sort.q10.rmdup.narrowPeak_peak_6429	39	.	3.65764	6.24026	3.9489	70
chr10	82666425	82666882	SRR8284511_trimmed.fq.sort.sort.q10.rmdup.narrowPeak_peak_6430	858	.	20.117	89.2357	85.8171	213
chr10	82765676	82765824	SRR8284511_trimmed.fq.sort.sort.q10.rmdup.narrowPeak_peak_6431	36	.	4.49267	5.9373	3.65333	103
chr10	82782447	82782751	SRR8284511_trimmed.fq.sort.sort.q10.rmdup.narrowPeak_peak_6432	77	.	6.48941	10.1795	7.75508	117
chr10	82791779	82792056	SRR8284511_trimmed.fq.sort.sort.q10.rmdup.narrowPeak_peak_6433	220	.	10.9632	24.7745	22.0987	140
chr10	82798642	82798864	SRR8284511_trimmed.fq.sort.sort.q10.rmdup.narrowPeak_peak_6434	127	.	8.14751	15.2682	12.737	134
chr10	82811891	82812041	SRR8284511_trimmed.fq.sort.sort.q10.rmdup.narrowPeak_peak_6435	68	.	5.71335	9.26562	6.86746	108
chr10	82859651	82859899	SRR8284511_trimmed.fq.sort.sort.q10.rmdup.narrowPeak_peak_6436	158	.	8.8516	18.3921	15.8092	106
chr10	82876101	82876341	SRR8284511_trimmed.fq.sort.sort.q10.rmdup.narrowPeak_peak_6437	188	.	10.9821	21.436	18.8057	108
chr10	82888043	82888197	SRR8284511_trimmed.fq.sort.sort.q10.rmdup.narrowPeak_peak_6438	66	.	5.99023	9.06441	6.67006	89
chr10	82901472	82901920	SRR8284511_trimmed.fq.sort.sort.q10.rmdup.narrowPeak_peak_6439	1146	.	25.9336	118.512	114.621	185
chr10	82909330	82909689	SRR8284511_trimmed.fq.sort.sort.q10.rmdup.narrowPeak_peak_6440	941	.	19.6413	97.6708	94.1322	143
chr10	82909935	82910165	SRR8284511_trimmed.fq.sort.sort.q10.rmdup.narrowPeak_peak_6441	151	.	6.3487	17.7128	15.1396	117
chr10	82910314	82910572	SRR8284511_trimmed.fq.sort.sort.q10.rmdup.narrowPeak_peak_6442	321	.	9.55511	34.9524	32.152	131
chr10	82915410	82915608	SRR8284511_trimmed.fq.sort.sort.q10.rmdup.narrowPeak_peak_6443	125	.	8.04539	15.099	12.5701	59
chr10	82926636	82926984	SRR8284511_trimmed.fq.sort.sort.q10.rmdup.narrowPeak_peak_6444	201	.	11.4813	22.7972	20.1473	113
chr10	82961330	82961622	SRR8284511_trimmed.fq.sort.sort.q10.rmdup.narrowPeak_peak_6445	242	.	12.6192	26.9816	24.2774	145
chr10	82985896	82986100	SRR8284511_trimmed.fq.sort.sort.q10.rmdup.narrowPeak_peak_6446	242	.	12.9788	26.9881	24.2829	105
chr10	83099799	83099982	SRR8284511_trimmed.fq.sort.sort.q10.rmdup.narrowPeak_peak_6447	87	.	6.92658	11.2259	8.78268	84
chr10	83182463	83183135	SRR8284511_trimmed.fq.sort.sort.q10.rmdup.narrowPeak_peak_6448	971	.	25.3485	100.747	97.1622	353
chr10	83197956	83198362	SRR8284511_trimmed.fq.sort.sort.q10.rmdup.narrowPeak_peak_6449	1007	.	24.7815	104.347	100.705	188
chr10	83219691	83220034	SRR8284511_trimmed.fq.sort.sort.q10.rmdup.narrowPeak_peak_6450	830	.	22.9574	86.4593	83.078	177
chr10	83225079	83225344	SRR8284511_trimmed.fq.sort.sort.q10.rmdup.narrowPeak_peak_6451	1044	.	27.0779	108.185	104.481	129
chr10	83235832	83236056	SRR8284511_trimmed.fq.sort.sort.q10.rmdup.narrowPeak_peak_6452	88	.	6.9886	11.3264	8.87417	126
chr10	83245113	83245375	SRR8284511_trimmed.fq.sort.sort.q10.rmdup.narrowPeak_peak_6453	185	.	10.5311	21.2177	18.5923	142
chr10	83251249	83251701	SRR8284511_trimmed.fq.sort.sort.q10.rmdup.narrowPeak_peak_6454	535	.	17.9036	56.5857	53.5517	285
chr10	83287924	83288119	SRR8284511_trimmed.fq.sort.sort.q10.rmdup.narrowPeak_peak_6455	161	.	9.98371	18.7723	16.1813	85
chr10	83294791	83295047	SRR8284511_trimmed.fq.sort.sort.q10.rmdup.narrowPeak_peak_6456	689	.	21.1783	72.1516	68.946	124
chr10	83308680	83308912	SRR8284511_trimmed.fq.sort.sort.q10.rmdup.narrowPeak_peak_6457	149	.	9.48453	17.4716	14.9014	93
chr10	83354418	83354628	SRR8284511_trimmed.fq.sort.sort.q10.rmdup.narrowPeak_peak_6458	88	.	6.9886	11.3264	8.87417	106
chr10	83362017	83362308	SRR8284511_trimmed.fq.sort.sort.q10.rmdup.narrowPeak_peak_6459	829	.	24.8056	86.3641	82.9841	145
chr10	83508962	83509282	SRR8284511_trimmed.fq.sort.sort.q10.rmdup.narrowPeak_peak_6460	182	.	9.67642	20.86	18.2394	180
chr10	83510051	83510213	SRR8284511_trimmed.fq.sort.sort.q10.rmdup.narrowPeak_peak_6461	83	.	6.22859	10.831	8.39513	77
chr10	83512639	83512788	SRR8284511_trimmed.fq.sort.sort.q10.rmdup.narrowPeak_peak_6462	35	.	4.09348	5.77011	3.51062	36
chr10	83521032	83521424	SRR8284511_trimmed.fq.sort.sort.q10.rmdup.narrowPeak_peak_6463	491	.	19.4783	52.1529	49.1657	139
chr10	83536503	83536777	SRR8284511_trimmed.fq.sort.sort.q10.rmdup.narrowPeak_peak_6464	391	.	15.4594	42.0174	39.1379	143
chr10	83554123	83554310	SRR8284511_trimmed.fq.sort.sort.q10.rmdup.narrowPeak_peak_6465	73	.	6.00343	9.73569	7.3286	96
chr10	83557977	83558221	SRR8284511_trimmed.fq.sort.sort.q10.rmdup.narrowPeak_peak_6466	141	.	8.74279	16.7223	14.1662	123
chr10	83565764	83566067	SRR8284511_trimmed.fq.sort.sort.q10.rmdup.narrowPeak_peak_6467	368	.	17.0665	39.7045	36.8505	118
chr10	83617381	83617702	SRR8284511_trimmed.fq.sort.sort.q10.rmdup.narrowPeak_peak_6468	786	.	24.4345	81.9325	78.609	147
chr10	83660676	83660981	SRR8284511_trimmed.fq.sort.sort.q10.rmdup.narrowPeak_peak_6469	398	.	16.728	42.7653	39.8777	103
chr10	83688297	83688667	SRR8284511_trimmed.fq.sort.sort.q10.rmdup.narrowPeak_peak_6470	248	.	12.9783	27.5823	24.8701	171
chr10	83724678	83725007	SRR8284511_trimmed.fq.sort.sort.q10.rmdup.narrowPeak_peak_6471	507	.	12.5553	53.729	50.725	185
chr10	83729544	83729876	SRR8284511_trimmed.fq.sort.sort.q10.rmdup.narrowPeak_peak_6472	1160	.	21.9249	119.922	116.004	156
chr10	83739125	83739288	SRR8284511_trimmed.fq.sort.sort.q10.rmdup.narrowPeak_peak_6473	77	.	6.48941	10.1795	7.75508	59
chr10	83819644	83819985	SRR8284511_trimmed.fq.sort.sort.q10.rmdup.narrowPeak_peak_6476	1089	.	26.4265	112.733	108.949	194
chr10	83879716	83879926	SRR8284511_trimmed.fq.sort.sort.q10.rmdup.narrowPeak_peak_6477	88	.	6.9886	11.3264	8.87417	97
chr10	83934510	83934778	SRR8284511_trimmed.fq.sort.sort.q10.rmdup.narrowPeak_peak_6478	367	.	16.596	39.6204	36.7675	129
chr10	83977035	83977185	SRR8284511_trimmed.fq.sort.sort.q10.rmdup.narrowPeak_peak_6479	56	.	5.49104	7.98366	5.62208	103
chr10	83996559	83996814	SRR8284511_trimmed.fq.sort.sort.q10.rmdup.narrowPeak_peak_6480	324	.	13.2645	35.2231	32.4194	118
chr10	84019457	84019793	SRR8284511_trimmed.fq.sort.sort.q10.rmdup.narrowPeak_peak_6481	684	.	16.0023	71.6231	68.4238	141
chr10	84020323	84020598	SRR8284511_trimmed.fq.sort.sort.q10.rmdup.narrowPeak_peak_6482	671	.	15.7997	70.3204	67.136	145
chr10	84064703	84064930	SRR8284511_trimmed.fq.sort.sort.q10.rmdup.narrowPeak_peak_6483	100	.	7.48779	12.503	10.0247	113
chr10	84129035	84129183	SRR8284511_trimmed.fq.sort.sort.q10.rmdup.narrowPeak_peak_6484	36	.	4.49267	5.9373	3.65333	46
chr10	84344384	84344538	SRR8284511_trimmed.fq.sort.sort.q10.rmdup.narrowPeak_peak_6486	56	.	5.49104	7.98366	5.62208	25
chr10	84356100	84356319	SRR8284511_trimmed.fq.sort.sort.q10.rmdup.narrowPeak_peak_6487	77	.	6.48941	10.1795	7.75508	122
chr10	84392045	84392282	SRR8284511_trimmed.fq.sort.sort.q10.rmdup.narrowPeak_peak_6488	461	.	16.8421	49.0564	46.1015	106
chr10	84488221	84488685	SRR8284511_trimmed.fq.sort.sort.q10.rmdup.narrowPeak_peak_6492	678	.	20.1589	71.0232	67.8306	300
chr10	84514127	84514517	SRR8284511_trimmed.fq.sort.sort.q10.rmdup.narrowPeak_peak_6493	771	.	14.9949	80.4589	77.1539	142
chr10	84515440	84515803	SRR8284511_trimmed.fq.sort.sort.q10.rmdup.narrowPeak_peak_6494	844	.	15.877	87.8332	84.4337	208
chr10	84523693	84524024	SRR8284511_trimmed.fq.sort.sort.q10.rmdup.narrowPeak_peak_6495	779	.	24.0616	81.2361	77.9214	194
chr10	84558516	84558853	SRR8284511_trimmed.fq.sort.sort.q10.rmdup.narrowPeak_peak_6496	566	.	20.514	59.7245	56.6572	193
chr10	84598328	84598547	SRR8284511_trimmed.fq.sort.sort.q10.rmdup.narrowPeak_peak_6497	112	.	7.98697	13.7074	11.2044	93
chr10	84622213	84622368	SRR8284511_trimmed.fq.sort.sort.q10.rmdup.narrowPeak_peak_6498	56	.	5.49104	7.98366	5.62208	111
chr10	84629665	84629841	SRR8284511_trimmed.fq.sort.sort.q10.rmdup.narrowPeak_peak_6499	147	.	7.42603	17.298	14.7337	92
chr10	84631248	84631542	SRR8284511_trimmed.fq.sort.sort.q10.rmdup.narrowPeak_peak_6500	727	.	20.4778	76.0133	72.7621	135
chr10	84641637	84641885	SRR8284511_trimmed.fq.sort.sort.q10.rmdup.narrowPeak_peak_6501	301	.	14.2653	32.9181	30.1409	139
chr10	84653960	84654154	SRR8284511_trimmed.fq.sort.sort.q10.rmdup.narrowPeak_peak_6502	124	.	8.48616	14.9379	12.4114	77
chr10	84710209	84710399	SRR8284511_trimmed.fq.sort.sort.q10.rmdup.narrowPeak_peak_6503	124	.	8.48616	14.9379	12.4114	95
chr10	84730142	84730503	SRR8284511_trimmed.fq.sort.sort.q10.rmdup.narrowPeak_peak_6504	488	.	17.9382	51.8369	48.8529	146
chr10	84814617	84814765	SRR8284511_trimmed.fq.sort.sort.q10.rmdup.narrowPeak_peak_6505	56	.	5.49104	7.98366	5.62208	62
chr10	84834107	84834255	SRR8284511_trimmed.fq.sort.sort.q10.rmdup.narrowPeak_peak_6506	66	.	5.54587	8.99286	6.6101	77
chr10	84836195	84836579	SRR8284511_trimmed.fq.sort.sort.q10.rmdup.narrowPeak_peak_6507	371	.	15.5403	39.9729	37.1161	122
chr10	84859644	84859792	SRR8284511_trimmed.fq.sort.sort.q10.rmdup.narrowPeak_peak_6508	46	.	4.99186	6.94015	4.61497	30
chr10	84929519	84929753	SRR8284511_trimmed.fq.sort.sort.q10.rmdup.narrowPeak_peak_6509	77	.	6.48941	10.1795	7.75508	107
chr10	84945756	84946102	SRR8284511_trimmed.fq.sort.sort.q10.rmdup.narrowPeak_peak_6510	473	.	18.4384	50.3449	47.3764	145
chr10	84972578	84972839	SRR8284511_trimmed.fq.sort.sort.q10.rmdup.narrowPeak_peak_6511	155	.	8.97813	18.0997	15.521	136
chr10	84986017	84986258	SRR8284511_trimmed.fq.sort.sort.q10.rmdup.narrowPeak_peak_6512	194	.	11.0556	22.0893	19.4504	134
chr10	85013489	85013801	SRR8284511_trimmed.fq.sort.sort.q10.rmdup.narrowPeak_peak_6513	808	.	22.2749	84.1565	80.8049	135
chr10	85022970	85023253	SRR8284511_trimmed.fq.sort.sort.q10.rmdup.narrowPeak_peak_6514	457	.	18.4008	48.706	45.7548	135
chr10	85045384	85045671	SRR8284511_trimmed.fq.sort.sort.q10.rmdup.narrowPeak_peak_6515	649	.	15.8576	68.1179	64.9583	144
chr10	85046673	85046958	SRR8284511_trimmed.fq.sort.sort.q10.rmdup.narrowPeak_peak_6516	601	.	15.1541	63.2886	60.1827	164
chr10	85103682	85103974	SRR8284511_trimmed.fq.sort.sort.q10.rmdup.narrowPeak_peak_6517	68	.	5.67905	9.20985	6.81264	146
chr10	85107695	85107971	SRR8284511_trimmed.fq.sort.sort.q10.rmdup.narrowPeak_peak_6518	47	.	4.90371	7.05405	4.72626	133
chr10	85128129	85128367	SRR8284511_trimmed.fq.sort.sort.q10.rmdup.narrowPeak_peak_6519	197	.	10.915	22.4021	19.7593	117
chr10	85154213	85154551	SRR8284511_trimmed.fq.sort.sort.q10.rmdup.narrowPeak_peak_6520	1367	.	27.5091	141.108	136.718	145
chr10	85183479	85184079	SRR8284511_trimmed.fq.sort.sort.q10.rmdup.narrowPeak_peak_6521	1162	.	20.1441	120.19	116.267	354
chr10	85214959	85215228	SRR8284511_trimmed.fq.sort.sort.q10.rmdup.narrowPeak_peak_6522	75	.	6.38507	10.0113	7.5986	129
chr10	85220935	85221271	SRR8284511_trimmed.fq.sort.sort.q10.rmdup.narrowPeak_peak_6523	1367	.	27.5091	141.108	136.718	157
chr10	85334985	85335183	SRR8284511_trimmed.fq.sort.sort.q10.rmdup.narrowPeak_peak_6524	188	.	10.9821	21.436	18.8057	101
chr10	85341804	85342182	SRR8284511_trimmed.fq.sort.sort.q10.rmdup.narrowPeak_peak_6525	352	.	14.8786	38.1006	35.2645	232
chr10	85349467	85349772	SRR8284511_trimmed.fq.sort.sort.q10.rmdup.narrowPeak_peak_6526	267	.	13.369	29.4683	26.7327	142
chr10	85388762	85389082	SRR8284511_trimmed.fq.sort.sort.q10.rmdup.narrowPeak_peak_6527	840	.	23.4685	87.4896	84.0947	192
chr10	85436007	85436184	SRR8284511_trimmed.fq.sort.sort.q10.rmdup.narrowPeak_peak_6528	45	.	4.94756	6.87021	4.56164	37
chr10	85454605	85454769	SRR8284511_trimmed.fq.sort.sort.q10.rmdup.narrowPeak_peak_6529	69	.	5.95238	9.31678	6.91768	64
chr10	85456074	85456295	SRR8284511_trimmed.fq.sort.sort.q10.rmdup.narrowPeak_peak_6530	218	.	11.8483	24.5207	21.848	84
chr10	85543035	85543351	SRR8284511_trimmed.fq.sort.sort.q10.rmdup.narrowPeak_peak_6531	162	.	9.74749	18.8769	16.2845	138
chr10	85555217	85555517	SRR8284511_trimmed.fq.sort.sort.q10.rmdup.narrowPeak_peak_6532	428	.	17.1342	45.7305	42.811	172
chr10	85561502	85561689	SRR8284511_trimmed.fq.sort.sort.q10.rmdup.narrowPeak_peak_6533	66	.	5.99023	9.06441	6.67006	73
chr10	85578261	85578533	SRR8284511_trimmed.fq.sort.sort.q10.rmdup.narrowPeak_peak_6534	27	.	3.99349	4.97924	2.74418	84
chr10	85597571	85597719	SRR8284511_trimmed.fq.sort.sort.q10.rmdup.narrowPeak_peak_6535	45	.	4.80853	6.90393	4.5945	28
chr10	85599212	85599511	SRR8284511_trimmed.fq.sort.sort.q10.rmdup.narrowPeak_peak_6536	191	.	10.5597	21.8086	19.1735	154
chr10	85606064	85606224	SRR8284511_trimmed.fq.sort.sort.q10.rmdup.narrowPeak_peak_6537	66	.	5.99023	9.06441	6.67006	62
chr10	85622893	85623066	SRR8284511_trimmed.fq.sort.sort.q10.rmdup.narrowPeak_peak_6538	49	.	4.49236	7.23583	4.90396	70
chr10	85624992	85625293	SRR8284511_trimmed.fq.sort.sort.q10.rmdup.narrowPeak_peak_6539	662	.	21.1183	69.4108	66.2365	155
chr10	85651701	85652256	SRR8284511_trimmed.fq.sort.sort.q10.rmdup.narrowPeak_peak_6540	903	.	23.3876	93.8225	90.3398	262
chr10	85678096	85678302	SRR8284511_trimmed.fq.sort.sort.q10.rmdup.narrowPeak_peak_6541	159	.	7.32323	18.5196	15.9351	61
chr10	85678669	85678967	SRR8284511_trimmed.fq.sort.sort.q10.rmdup.narrowPeak_peak_6542	747	.	19.372	77.9807	74.706	161
chr10	85735875	85736023	SRR8284511_trimmed.fq.sort.sort.q10.rmdup.narrowPeak_peak_6544	56	.	5.48246	7.96998	5.62072	95
chr10	85742046	85742280	SRR8284511_trimmed.fq.sort.sort.q10.rmdup.narrowPeak_peak_6545	232	.	11.6376	25.9296	23.2382	110
chr10	85782079	85782247	SRR8284511_trimmed.fq.sort.sort.q10.rmdup.narrowPeak_peak_6546	77	.	6.48941	10.1795	7.75508	46
chr10	85786329	85786492	SRR8284511_trimmed.fq.sort.sort.q10.rmdup.narrowPeak_peak_6547	66	.	5.99023	9.06441	6.67006	50
chr10	85836392	85836676	SRR8284511_trimmed.fq.sort.sort.q10.rmdup.narrowPeak_peak_6548	344	.	16.4731	37.3147	34.4873	138
chr10	85919325	85919482	SRR8284511_trimmed.fq.sort.sort.q10.rmdup.narrowPeak_peak_6549	66	.	5.99023	9.06441	6.67006	60
chr10	85928775	85929063	SRR8284511_trimmed.fq.sort.sort.q10.rmdup.narrowPeak_peak_6550	213	.	10.8871	24.0591	21.3935	108
chr10	85959384	85959590	SRR8284511_trimmed.fq.sort.sort.q10.rmdup.narrowPeak_peak_6551	66	.	5.99023	9.06441	6.67006	84
chr10	85967881	85968414	SRR8284511_trimmed.fq.sort.sort.q10.rmdup.narrowPeak_peak_6552	963	.	22.398	99.9666	96.3934	329
chr10	86021413	86021616	SRR8284511_trimmed.fq.sort.sort.q10.rmdup.narrowPeak_peak_6553	58	.	5.24194	8.1755	5.80989	86
chr10	86021698	86022007	SRR8284511_trimmed.fq.sort.sort.q10.rmdup.narrowPeak_peak_6554	78	.	6.12145	10.2831	7.85684	110
chr10	86056371	86056647	SRR8284511_trimmed.fq.sort.sort.q10.rmdup.narrowPeak_peak_6555	311	.	14.8533	33.9107	31.1222	136
chr10	86064849	86065238	SRR8284511_trimmed.fq.sort.sort.q10.rmdup.narrowPeak_peak_6556	1037	.	25.7591	107.402	103.711	196
chr10	86075074	86075252	SRR8284511_trimmed.fq.sort.sort.q10.rmdup.narrowPeak_peak_6557	112	.	7.98697	13.7074	11.2044	74
chr10	86091945	86092232	SRR8284511_trimmed.fq.sort.sort.q10.rmdup.narrowPeak_peak_6558	851	.	25.9649	88.5414	85.1326	146
chr10	86182169	86182541	SRR8284511_trimmed.fq.sort.sort.q10.rmdup.narrowPeak_peak_6559	610	.	19.7213	64.184	61.0683	177
chr10	86296114	86296547	SRR8284511_trimmed.fq.sort.sort.q10.rmdup.narrowPeak_peak_6560	1119	.	23.5726	115.823	111.984	252
chr10	86302760	86303182	SRR8284511_trimmed.fq.sort.sort.q10.rmdup.narrowPeak_peak_6561	586	.	18.0324	61.721	58.632	165
chr10	86322173	86322374	SRR8284511_trimmed.fq.sort.sort.q10.rmdup.narrowPeak_peak_6562	100	.	7.48779	12.503	10.0247	139
chr10	86328628	86328893	SRR8284511_trimmed.fq.sort.sort.q10.rmdup.narrowPeak_peak_6563	111	.	7.97448	13.687	11.1898	127
chr10	86356621	86357155	SRR8284511_trimmed.fq.sort.sort.q10.rmdup.narrowPeak_peak_6564	976	.	24.6629	101.229	97.6366	391
chr10	86380437	86380699	SRR8284511_trimmed.fq.sort.sort.q10.rmdup.narrowPeak_peak_6565	88	.	6.9886	11.3264	8.87417	142
chr10	86418328	86418715	SRR8284511_trimmed.fq.sort.sort.q10.rmdup.narrowPeak_peak_6566	570	.	19.8127	60.1416	57.0699	213
chr10	86452381	86452737	SRR8284511_trimmed.fq.sort.sort.q10.rmdup.narrowPeak_peak_6567	1172	.	27.6038	121.224	117.281	199
chr10	86463870	86464172	SRR8284511_trimmed.fq.sort.sort.q10.rmdup.narrowPeak_peak_6568	1181	.	27.5446	122.097	118.137	136
chr10	86473696	86473979	SRR8284511_trimmed.fq.sort.sort.q10.rmdup.narrowPeak_peak_6569	1397	.	32.5806	144.269	139.795	137
chr10	86483935	86484295	SRR8284511_trimmed.fq.sort.sort.q10.rmdup.narrowPeak_peak_6570	1269	.	30.3337	131.126	126.973	213
chr10	86498685	86499059	SRR8284511_trimmed.fq.sort.sort.q10.rmdup.narrowPeak_peak_6571	583	.	19.593	61.4138	58.3284	227
chr10	86555943	86556153	SRR8284511_trimmed.fq.sort.sort.q10.rmdup.narrowPeak_peak_6572	162	.	9.43396	18.8643	16.2723	93
chr10	86560058	86560324	SRR8284511_trimmed.fq.sort.sort.q10.rmdup.narrowPeak_peak_6573	312	.	14.5195	34.0178	31.2282	99
chr10	86600925	86601174	SRR8284511_trimmed.fq.sort.sort.q10.rmdup.narrowPeak_peak_6574	124	.	8.48616	14.9379	12.4114	117
chr10	86610077	86610276	SRR8284511_trimmed.fq.sort.sort.q10.rmdup.narrowPeak_peak_6575	149	.	9.48453	17.4716	14.9014	135
chr10	86633188	86633420	SRR8284511_trimmed.fq.sort.sort.q10.rmdup.narrowPeak_peak_6576	301	.	9.66549	32.8826	30.1061	121
chr10	86636941	86637427	SRR8284511_trimmed.fq.sort.sort.q10.rmdup.narrowPeak_peak_6577	648	.	15.8081	67.9952	64.837	207
chr10	86689262	86689427	SRR8284511_trimmed.fq.sort.sort.q10.rmdup.narrowPeak_peak_6578	73	.	6.20466	9.72133	7.31441	75
chr10	86731129	86731544	SRR8284511_trimmed.fq.sort.sort.q10.rmdup.narrowPeak_peak_6579	1559	.	29.2977	160.897	155.939	224
chr10	86824143	86824421	SRR8284511_trimmed.fq.sort.sort.q10.rmdup.narrowPeak_peak_6580	427	.	15.0451	45.6802	42.7613	137
chr10	86829506	86829836	SRR8284511_trimmed.fq.sort.sort.q10.rmdup.narrowPeak_peak_6581	305	.	13.3181	33.2933	30.5119	176
chr10	86863454	86863803	SRR8284511_trimmed.fq.sort.sort.q10.rmdup.narrowPeak_peak_6582	284	.	14.0213	31.1998	28.4436	178
chr10	86952769	86953016	SRR8284511_trimmed.fq.sort.sort.q10.rmdup.narrowPeak_peak_6583	327	.	15.4234	35.546	32.7389	132
chr10	86971968	86972280	SRR8284511_trimmed.fq.sort.sort.q10.rmdup.narrowPeak_peak_6584	989	.	20.8333	102.52	98.9074	162
chr10	86976431	86976667	SRR8284511_trimmed.fq.sort.sort.q10.rmdup.narrowPeak_peak_6585	298	.	9.57615	32.6669	29.893	124
chr10	86991260	86991488	SRR8284511_trimmed.fq.sort.sort.q10.rmdup.narrowPeak_peak_6586	88	.	6.9886	11.3264	8.87417	93
chr10	87024927	87025333	SRR8284511_trimmed.fq.sort.sort.q10.rmdup.narrowPeak_peak_6587	1695	.	30.2932	174.946	169.566	157
chr10	87047153	87047435	SRR8284511_trimmed.fq.sort.sort.q10.rmdup.narrowPeak_peak_6588	430	.	18.1577	45.9707	43.0486	145
chr10	87057571	87057973	SRR8284511_trimmed.fq.sort.sort.q10.rmdup.narrowPeak_peak_6589	174	.	10.142	20.0424	17.4346	127
chr10	87094326	87094602	SRR8284511_trimmed.fq.sort.sort.q10.rmdup.narrowPeak_peak_6590	418	.	17.4706	44.7938	41.8845	139
chr10	87104096	87104309	SRR8284511_trimmed.fq.sort.sort.q10.rmdup.narrowPeak_peak_6591	161	.	9.98371	18.7723	16.1813	100
chr10	87126155	87126541	SRR8284511_trimmed.fq.sort.sort.q10.rmdup.narrowPeak_peak_6592	1066	.	27.1928	110.397	106.655	242
chr10	87501775	87501968	SRR8284511_trimmed.fq.sort.sort.q10.rmdup.narrowPeak_peak_6593	119	.	5.85531	14.4891	11.9744	82
chr10	87502421	87502576	SRR8284511_trimmed.fq.sort.sort.q10.rmdup.narrowPeak_peak_6594	70	.	4.53956	9.4576	7.05579	92
chr10	87504046	87504363	SRR8284511_trimmed.fq.sort.sort.q10.rmdup.narrowPeak_peak_6595	991	.	21.2766	102.741	99.1244	171
chr10	87513084	87513360	SRR8284511_trimmed.fq.sort.sort.q10.rmdup.narrowPeak_peak_6596	215	.	11.9805	24.1767	21.5079	189
chr10	87552692	87553068	SRR8284511_trimmed.fq.sort.sort.q10.rmdup.narrowPeak_peak_6597	1209	.	27.4781	124.955	120.935	189
chr10	87559018	87559289	SRR8284511_trimmed.fq.sort.sort.q10.rmdup.narrowPeak_peak_6598	77	.	6.48941	10.1795	7.75508	163
chr10	87596708	87597069	SRR8284511_trimmed.fq.sort.sort.q10.rmdup.narrowPeak_peak_6599	881	.	24.6184	91.6511	88.1993	166
chr10	87649143	87649443	SRR8284511_trimmed.fq.sort.sort.q10.rmdup.narrowPeak_peak_6600	985	.	27.5366	102.19	98.582	165
chr10	87676040	87676361	SRR8284511_trimmed.fq.sort.sort.q10.rmdup.narrowPeak_peak_6601	602	.	20.6432	63.3481	60.2416	145
chr10	87690919	87691136	SRR8284511_trimmed.fq.sort.sort.q10.rmdup.narrowPeak_peak_6602	271	.	13.9772	29.865	27.1241	104
chr10	87854345	87854724	SRR8284511_trimmed.fq.sort.sort.q10.rmdup.narrowPeak_peak_6603	1152	.	26.6612	119.159	115.256	243
chr10	87869709	87869926	SRR8284511_trimmed.fq.sort.sort.q10.rmdup.narrowPeak_peak_6604	120	.	8.02425	14.6152	12.0985	128
chr10	87957810	87958082	SRR8284511_trimmed.fq.sort.sort.q10.rmdup.narrowPeak_peak_6605	161	.	9.98371	18.7723	16.1813	143
chr10	87971605	87971850	SRR8284511_trimmed.fq.sort.sort.q10.rmdup.narrowPeak_peak_6606	395	.	16.9388	42.3858	39.5023	120
chr10	88089204	88089361	SRR8284511_trimmed.fq.sort.sort.q10.rmdup.narrowPeak_peak_6607	66	.	5.99023	9.06441	6.67006	107
chr10	88119823	88120056	SRR8284511_trimmed.fq.sort.sort.q10.rmdup.narrowPeak_peak_6608	298	.	14.8427	32.5793	29.8067	114
chr10	88153846	88154031	SRR8284511_trimmed.fq.sort.sort.q10.rmdup.narrowPeak_peak_6609	77	.	6.48941	10.1795	7.75508	101
chr10	88154160	88154308	SRR8284511_trimmed.fq.sort.sort.q10.rmdup.narrowPeak_peak_6610	46	.	4.99186	6.94015	4.61497	83
chr10	88166255	88166540	SRR8284511_trimmed.fq.sort.sort.q10.rmdup.narrowPeak_peak_6611	347	.	14.2004	37.6051	34.7744	144
chr10	88169937	88170085	SRR8284511_trimmed.fq.sort.sort.q10.rmdup.narrowPeak_peak_6612	46	.	4.64468	6.9165	4.6068	24
chr10	88211735	88211936	SRR8284511_trimmed.fq.sort.sort.q10.rmdup.narrowPeak_peak_6613	149	.	9.48453	17.4716	14.9014	93
chr10	88229447	88229724	SRR8284511_trimmed.fq.sort.sort.q10.rmdup.narrowPeak_peak_6614	188	.	10.9821	21.436	18.8057	132
chr10	88304354	88304677	SRR8284511_trimmed.fq.sort.sort.q10.rmdup.narrowPeak_peak_6615	947	.	22.4763	98.3059	94.758	169
chr10	88306323	88306540	SRR8284511_trimmed.fq.sort.sort.q10.rmdup.narrowPeak_peak_6616	158	.	7.29596	18.463	15.8794	132
chr10	88327429	88327768	SRR8284511_trimmed.fq.sort.sort.q10.rmdup.narrowPeak_peak_6617	1629	.	28.5252	168.151	162.974	186
chr10	88330864	88331081	SRR8284511_trimmed.fq.sort.sort.q10.rmdup.narrowPeak_peak_6618	322	.	9.58222	35.0222	32.2208	108
chr10	88355245	88355446	SRR8284511_trimmed.fq.sort.sort.q10.rmdup.narrowPeak_peak_6619	56	.	5.49104	7.98366	5.62208	65
chr10	88365599	88365894	SRR8284511_trimmed.fq.sort.sort.q10.rmdup.narrowPeak_peak_6620	181	.	10.5749	20.7603	18.1408	134
chr10	88371825	88372162	SRR8284511_trimmed.fq.sort.sort.q10.rmdup.narrowPeak_peak_6621	766	.	16.1407	79.8998	76.6016	161
chr10	88376810	88377141	SRR8284511_trimmed.fq.sort.sort.q10.rmdup.narrowPeak_peak_6622	1230	.	20.963	127.152	123.086	150
chr10	88380515	88380712	SRR8284511_trimmed.fq.sort.sort.q10.rmdup.narrowPeak_peak_6623	93	.	5.15508	11.8011	9.3414	123
chr10	88426507	88426851	SRR8284511_trimmed.fq.sort.sort.q10.rmdup.narrowPeak_peak_6624	1185	.	27.2774	122.509	118.54	130
chr10	88465548	88465726	SRR8284511_trimmed.fq.sort.sort.q10.rmdup.narrowPeak_peak_6625	88	.	6.9886	11.3264	8.87417	89
chr10	88499226	88499496	SRR8284511_trimmed.fq.sort.sort.q10.rmdup.narrowPeak_peak_6626	123	.	8.47289	14.9161	12.3946	144
chr10	88513823	88514044	SRR8284511_trimmed.fq.sort.sort.q10.rmdup.narrowPeak_peak_6627	158	.	9.2004	18.4734	15.8895	117
chr10	88514604	88514824	SRR8284511_trimmed.fq.sort.sort.q10.rmdup.narrowPeak_peak_6628	211	.	10.7587	23.8393	21.1766	80
chr10	88533937	88534138	SRR8284511_trimmed.fq.sort.sort.q10.rmdup.narrowPeak_peak_6629	112	.	7.98697	13.7074	11.2044	89
chr10	88550279	88550572	SRR8284511_trimmed.fq.sort.sort.q10.rmdup.narrowPeak_peak_6630	514	.	15.6402	54.4297	51.4182	139
chr10	88552807	88553070	SRR8284511_trimmed.fq.sort.sort.q10.rmdup.narrowPeak_peak_6631	223	.	9.24214	25.0491	22.37	134
chr10	88597170	88597409	SRR8284511_trimmed.fq.sort.sort.q10.rmdup.narrowPeak_peak_6632	36	.	4.49267	5.9373	3.65333	113
chr10	88620850	88621060	SRR8284511_trimmed.fq.sort.sort.q10.rmdup.narrowPeak_peak_6633	66	.	5.99023	9.06441	6.67006	121
chr10	88625892	88626040	SRR8284511_trimmed.fq.sort.sort.q10.rmdup.narrowPeak_peak_6634	56	.	5.49104	7.98366	5.62208	75
chr10	88669790	88670082	SRR8284511_trimmed.fq.sort.sort.q10.rmdup.narrowPeak_peak_6635	358	.	16.4721	38.7013	35.8585	131
chr10	88676515	88676666	SRR8284511_trimmed.fq.sort.sort.q10.rmdup.narrowPeak_peak_6636	46	.	4.99186	6.94015	4.61497	109
chr10	88725439	88725666	SRR8284511_trimmed.fq.sort.sort.q10.rmdup.narrowPeak_peak_6637	327	.	11.6886	35.5159	32.709	137
chr10	88727157	88727449	SRR8284511_trimmed.fq.sort.sort.q10.rmdup.narrowPeak_peak_6638	465	.	14.0365	49.4925	46.533	163
chr10	88730864	88731014	SRR8284511_trimmed.fq.sort.sort.q10.rmdup.narrowPeak_peak_6639	40	.	4.13223	6.34373	4.04953	43
chr10	88777639	88777866	SRR8284511_trimmed.fq.sort.sort.q10.rmdup.narrowPeak_peak_6640	149	.	9.48453	17.4716	14.9014	106
chr10	88866119	88866319	SRR8284511_trimmed.fq.sort.sort.q10.rmdup.narrowPeak_peak_6641	136	.	8.98534	16.1931	13.6442	100
chr10	88884860	88885184	SRR8284511_trimmed.fq.sort.sort.q10.rmdup.narrowPeak_peak_6642	427	.	16.649	45.6362	42.7175	176
chr10	88983527	88983790	SRR8284511_trimmed.fq.sort.sort.q10.rmdup.narrowPeak_peak_6643	513	.	20.7806	54.3888	51.378	132
chr10	89030727	89030993	SRR8284511_trimmed.fq.sort.sort.q10.rmdup.narrowPeak_peak_6644	100	.	7.48779	12.503	10.0247	130
chr10	89117470	89117672	SRR8284511_trimmed.fq.sort.sort.q10.rmdup.narrowPeak_peak_6645	158	.	8.90231	18.4788	15.8948	111
chr10	89121476	89121752	SRR8284511_trimmed.fq.sort.sort.q10.rmdup.narrowPeak_peak_6646	189	.	9.78326	21.5916	18.959	116
chr10	89205829	89206232	SRR8284511_trimmed.fq.sort.sort.q10.rmdup.narrowPeak_peak_6647	649	.	20.8867	68.104	64.9446	218
chr10	89222671	89222893	SRR8284511_trimmed.fq.sort.sort.q10.rmdup.narrowPeak_peak_6648	149	.	9.48453	17.4716	14.9014	113
chr10	89326926	89327359	SRR8284511_trimmed.fq.sort.sort.q10.rmdup.narrowPeak_peak_6649	1150	.	27.0199	118.957	115.057	160
chr10	89383501	89383851	SRR8284511_trimmed.fq.sort.sort.q10.rmdup.narrowPeak_peak_6650	1102	.	28.0112	114.069	110.262	152
chr10	89395883	89396159	SRR8284511_trimmed.fq.sort.sort.q10.rmdup.narrowPeak_peak_6651	182	.	10.3213	20.8684	18.2474	136
chr10	89415737	89415940	SRR8284511_trimmed.fq.sort.sort.q10.rmdup.narrowPeak_peak_6652	88	.	6.9886	11.3264	8.87417	109
chr10	89461831	89462237	SRR8284511_trimmed.fq.sort.sort.q10.rmdup.narrowPeak_peak_6653	1445	.	25.9899	149.167	144.557	200
chr10	89540335	89540542	SRR8284511_trimmed.fq.sort.sort.q10.rmdup.narrowPeak_peak_6654	100	.	7.48779	12.503	10.0247	127
chr10	89630135	89630471	SRR8284511_trimmed.fq.sort.sort.q10.rmdup.narrowPeak_peak_6655	1048	.	24.9614	108.575	104.864	162
chr10	89696337	89696604	SRR8284511_trimmed.fq.sort.sort.q10.rmdup.narrowPeak_peak_6656	136	.	8.98534	16.1931	13.6442	186
chr10	89707511	89707662	SRR8284511_trimmed.fq.sort.sort.q10.rmdup.narrowPeak_peak_6657	77	.	6.48941	10.1795	7.75508	53
chr10	89728668	89728867	SRR8284511_trimmed.fq.sort.sort.q10.rmdup.narrowPeak_peak_6658	87	.	6.87623	11.1444	8.70277	111
chr10	89823962	89824210	SRR8284511_trimmed.fq.sort.sort.q10.rmdup.narrowPeak_peak_6659	215	.	11.9805	24.1767	21.5079	140
chr10	89837586	89837800	SRR8284511_trimmed.fq.sort.sort.q10.rmdup.narrowPeak_peak_6660	136	.	8.98534	16.1931	13.6442	114
chr10	89865972	89866266	SRR8284511_trimmed.fq.sort.sort.q10.rmdup.narrowPeak_peak_6661	124	.	8.48616	14.9379	12.4114	163
chr10	89872555	89872767	SRR8284511_trimmed.fq.sort.sort.q10.rmdup.narrowPeak_peak_6662	215	.	11.9805	24.1767	21.5079	89
chr10	89975401	89975594	SRR8284511_trimmed.fq.sort.sort.q10.rmdup.narrowPeak_peak_6663	288	.	13.9113	31.662	28.8998	96
chr10	90029509	90029685	SRR8284511_trimmed.fq.sort.sort.q10.rmdup.narrowPeak_peak_6664	112	.	7.98697	13.7074	11.2044	76
chr10	90043323	90043537	SRR8284511_trimmed.fq.sort.sort.q10.rmdup.narrowPeak_peak_6665	110	.	7.39038	13.5692	11.0741	113
chr10	90043914	90044073	SRR8284511_trimmed.fq.sort.sort.q10.rmdup.narrowPeak_peak_6666	79	.	6.15865	10.3439	7.91661	80
chr10	90081615	90081990	SRR8284511_trimmed.fq.sort.sort.q10.rmdup.narrowPeak_peak_6667	1144	.	27.1797	118.31	114.423	244
chr10	90151486	90151841	SRR8284511_trimmed.fq.sort.sort.q10.rmdup.narrowPeak_peak_6668	232	.	12.3223	25.8911	23.2003	214
chr10	90235343	90235625	SRR8284511_trimmed.fq.sort.sort.q10.rmdup.narrowPeak_peak_6669	822	.	25.395	85.5878	82.2182	114
chr10	90373568	90373830	SRR8284511_trimmed.fq.sort.sort.q10.rmdup.narrowPeak_peak_6670	413	.	15.4682	44.2503	41.3466	124
chr10	90442430	90442646	SRR8284511_trimmed.fq.sort.sort.q10.rmdup.narrowPeak_peak_6671	56	.	5.49104	7.98366	5.62208	103
chr10	90489841	90489989	SRR8284511_trimmed.fq.sort.sort.q10.rmdup.narrowPeak_peak_6672	66	.	5.99023	9.06441	6.67006	44
chr10	90591733	90591966	SRR8284511_trimmed.fq.sort.sort.q10.rmdup.narrowPeak_peak_6673	214	.	11.9617	24.1455	21.4789	115
chr10	90690200	90690555	SRR8284511_trimmed.fq.sort.sort.q10.rmdup.narrowPeak_peak_6674	1247	.	28.3067	128.81	124.708	158
chr10	90718778	90719007	SRR8284511_trimmed.fq.sort.sort.q10.rmdup.narrowPeak_peak_6675	298	.	12.9534	32.6488	29.8751	98
chr10	90719848	90719997	SRR8284511_trimmed.fq.sort.sort.q10.rmdup.narrowPeak_peak_6676	52	.	4.89163	7.60671	5.26613	96
chr10	90720111	90720343	SRR8284511_trimmed.fq.sort.sort.q10.rmdup.narrowPeak_peak_6677	100	.	6.73552	12.4727	10.0013	131
chr10	90728796	90729032	SRR8284511_trimmed.fq.sort.sort.q10.rmdup.narrowPeak_peak_6678	643	.	16.2482	67.4946	64.3422	116
chr10	90733663	90733972	SRR8284511_trimmed.fq.sort.sort.q10.rmdup.narrowPeak_peak_6679	956	.	20.2355	99.2117	95.65	145
chr10	90827071	90827244	SRR8284511_trimmed.fq.sort.sort.q10.rmdup.narrowPeak_peak_6680	83	.	6.68194	10.8304	8.39458	80
chr10	90915502	90915705	SRR8284511_trimmed.fq.sort.sort.q10.rmdup.narrowPeak_peak_6681	100	.	7.48779	12.503	10.0247	127
chr10	91032369	91032709	SRR8284511_trimmed.fq.sort.sort.q10.rmdup.narrowPeak_peak_6682	844	.	16.4077	87.8448	84.4452	196
chr10	91033987	91034297	SRR8284511_trimmed.fq.sort.sort.q10.rmdup.narrowPeak_peak_6683	753	.	15.1606	78.654	75.3709	152
chr10	91060839	91061139	SRR8284511_trimmed.fq.sort.sort.q10.rmdup.narrowPeak_peak_6684	306	.	14.1509	33.3912	30.6088	132
chr10	91069051	91069199	SRR8284511_trimmed.fq.sort.sort.q10.rmdup.narrowPeak_peak_6685	50	.	4.95704	7.41717	5.0814	99
chr10	91071821	91072067	SRR8284511_trimmed.fq.sort.sort.q10.rmdup.narrowPeak_peak_6686	198	.	10.6528	22.5199	19.8754	99
chr10	91078220	91078395	SRR8284511_trimmed.fq.sort.sort.q10.rmdup.narrowPeak_peak_6687	52	.	5.04965	7.56498	5.22545	67
chr10	91079640	91079846	SRR8284511_trimmed.fq.sort.sort.q10.rmdup.narrowPeak_peak_6688	194	.	10.3907	22.0775	19.4388	75
chr10	91141591	91141915	SRR8284511_trimmed.fq.sort.sort.q10.rmdup.narrowPeak_peak_6689	755	.	20.172	78.8616	75.5762	131
chr10	91143945	91144132	SRR8284511_trimmed.fq.sort.sort.q10.rmdup.narrowPeak_peak_6690	109	.	6.15302	13.4883	10.9946	66
chr10	91166869	91167165	SRR8284511_trimmed.fq.sort.sort.q10.rmdup.narrowPeak_peak_6691	891	.	17.7636	92.574	89.1092	153
chr10	91170534	91170808	SRR8284511_trimmed.fq.sort.sort.q10.rmdup.narrowPeak_peak_6692	748	.	15.7899	78.1321	74.8556	146
chr10	91185022	91185193	SRR8284511_trimmed.fq.sort.sort.q10.rmdup.narrowPeak_peak_6693	113	.	5.24526	13.8192	11.3144	71
chr10	91187917	91188268	SRR8284511_trimmed.fq.sort.sort.q10.rmdup.narrowPeak_peak_6694	1412	.	25.4637	145.763	141.248	173
chr10	91196884	91197144	SRR8284511_trimmed.fq.sort.sort.q10.rmdup.narrowPeak_peak_6695	318	.	14.1129	34.6796	31.8818	113
chr10	91207318	91207624	SRR8284511_trimmed.fq.sort.sort.q10.rmdup.narrowPeak_peak_6696	241	.	12.1612	26.817	24.1149	169
chr10	91236828	91237117	SRR8284511_trimmed.fq.sort.sort.q10.rmdup.narrowPeak_peak_6697	588	.	21.2665	61.9055	58.8145	142
chr10	91244380	91244662	SRR8284511_trimmed.fq.sort.sort.q10.rmdup.narrowPeak_peak_6698	272	.	13.2861	29.9616	27.2195	160
chr10	91270382	91270699	SRR8284511_trimmed.fq.sort.sort.q10.rmdup.narrowPeak_peak_6699	539	.	11.1761	57.0384	53.9994	140
chr10	91271154	91271604	SRR8284511_trimmed.fq.sort.sort.q10.rmdup.narrowPeak_peak_6700	1317	.	20.1176	136.06	131.794	190
chr10	91293319	91293522	SRR8284511_trimmed.fq.sort.sort.q10.rmdup.narrowPeak_peak_6701	97	.	5.03993	12.2465	9.77893	97
chr10	91295422	91295689	SRR8284511_trimmed.fq.sort.sort.q10.rmdup.narrowPeak_peak_6702	481	.	12.3352	51.0824	48.1063	129
chr10	91297805	91298218	SRR8284511_trimmed.fq.sort.sort.q10.rmdup.narrowPeak_peak_6703	900	.	18.4155	93.5387	90.06	200
chr10	91320845	91320993	SRR8284511_trimmed.fq.sort.sort.q10.rmdup.narrowPeak_peak_6704	36	.	4.49267	5.9373	3.65333	80
chr10	91357539	91357754	SRR8284511_trimmed.fq.sort.sort.q10.rmdup.narrowPeak_peak_6705	183	.	10.7275	21.0134	18.3905	128
chr10	91362672	91362947	SRR8284511_trimmed.fq.sort.sort.q10.rmdup.narrowPeak_peak_6706	442	.	17.9826	47.2056	44.2703	132
chr10	91425542	91425690	SRR8284511_trimmed.fq.sort.sort.q10.rmdup.narrowPeak_peak_6707	46	.	4.99186	6.94015	4.61497	86
chr10	91499993	91500235	SRR8284511_trimmed.fq.sort.sort.q10.rmdup.narrowPeak_peak_6708	185	.	10.5311	21.2177	18.5923	135
chr10	91514196	91514418	SRR8284511_trimmed.fq.sort.sort.q10.rmdup.narrowPeak_peak_6709	174	.	10.4829	20.0941	17.4833	130
chr10	91528352	91528633	SRR8284511_trimmed.fq.sort.sort.q10.rmdup.narrowPeak_peak_6710	380	.	16.9414	40.9252	38.0578	137
chr10	91546164	91546516	SRR8284511_trimmed.fq.sort.sort.q10.rmdup.narrowPeak_peak_6711	687	.	22.946	71.9057	68.7031	139
chr10	91591346	91591494	SRR8284511_trimmed.fq.sort.sort.q10.rmdup.narrowPeak_peak_6712	56	.	5.49104	7.98366	5.62208	107
chr10	91635918	91636092	SRR8284511_trimmed.fq.sort.sort.q10.rmdup.narrowPeak_peak_6713	77	.	6.48941	10.1795	7.75508	81
chr10	91692738	91692944	SRR8284511_trimmed.fq.sort.sort.q10.rmdup.narrowPeak_peak_6714	124	.	8.48616	14.9379	12.4114	87
chr10	91703125	91703367	SRR8284511_trimmed.fq.sort.sort.q10.rmdup.narrowPeak_peak_6715	66	.	5.99023	9.06441	6.67006	144
chr10	91709680	91709828	SRR8284511_trimmed.fq.sort.sort.q10.rmdup.narrowPeak_peak_6716	27	.	3.99349	4.97924	2.74418	25
chr10	91712314	91712462	SRR8284511_trimmed.fq.sort.sort.q10.rmdup.narrowPeak_peak_6717	56	.	5.49104	7.98366	5.62208	45
chr10	91883162	91883492	SRR8284511_trimmed.fq.sort.sort.q10.rmdup.narrowPeak_peak_6718	779	.	24.5937	81.2992	77.9837	165
chr10	91987970	91988134	SRR8284511_trimmed.fq.sort.sort.q10.rmdup.narrowPeak_peak_6719	36	.	4.49267	5.9373	3.65333	86
chr10	92220559	92220707	SRR8284511_trimmed.fq.sort.sort.q10.rmdup.narrowPeak_peak_6720	56	.	5.49104	7.98366	5.62208	73
chr10	92307848	92308234	SRR8284511_trimmed.fq.sort.sort.q10.rmdup.narrowPeak_peak_6721	908	.	24.5359	94.3202	90.8304	222
chr10	92641176	92641352	SRR8284511_trimmed.fq.sort.sort.q10.rmdup.narrowPeak_peak_6722	88	.	6.9886	11.3264	8.87417	60
chr10	92652464	92652722	SRR8284511_trimmed.fq.sort.sort.q10.rmdup.narrowPeak_peak_6723	715	.	23.0464	74.7839	71.5475	117
chr10	92674107	92674278	SRR8284511_trimmed.fq.sort.sort.q10.rmdup.narrowPeak_peak_6724	66	.	5.99023	9.06441	6.67006	44
chr10	92833412	92833562	SRR8284511_trimmed.fq.sort.sort.q10.rmdup.narrowPeak_peak_6725	56	.	5.49104	7.98366	5.62208	98
chr10	92835444	92835621	SRR8284511_trimmed.fq.sort.sort.q10.rmdup.narrowPeak_peak_6726	46	.	4.99186	6.94015	4.61497	70
chr10	92862632	92862780	SRR8284511_trimmed.fq.sort.sort.q10.rmdup.narrowPeak_peak_6727	27	.	3.99349	4.97924	2.74418	30
chr10	92890768	92891040	SRR8284511_trimmed.fq.sort.sort.q10.rmdup.narrowPeak_peak_6728	211	.	11.0789	23.8065	21.1441	124
chr10	92994365	92994624	SRR8284511_trimmed.fq.sort.sort.q10.rmdup.narrowPeak_peak_6729	201	.	11.4813	22.7972	20.1473	128
chr10	93014459	93014834	SRR8284511_trimmed.fq.sort.sort.q10.rmdup.narrowPeak_peak_6730	1418	.	29.2685	146.352	141.821	179
chr10	93050926	93051264	SRR8284511_trimmed.fq.sort.sort.q10.rmdup.narrowPeak_peak_6731	853	.	24.5912	88.7714	85.3592	151
chr10	93070516	93070876	SRR8284511_trimmed.fq.sort.sort.q10.rmdup.narrowPeak_peak_6732	783	.	24.3089	81.6985	78.3782	150
chr10	93081545	93081875	SRR8284511_trimmed.fq.sort.sort.q10.rmdup.narrowPeak_peak_6733	1209	.	26.5855	124.925	120.906	142
chr10	93178734	93178940	SRR8284511_trimmed.fq.sort.sort.q10.rmdup.narrowPeak_peak_6734	236	.	12.5871	26.3335	23.6371	116
chr10	93283295	93283625	SRR8284511_trimmed.fq.sort.sort.q10.rmdup.narrowPeak_peak_6735	634	.	20.5498	66.6055	63.4626	196
chr10	93291382	93291741	SRR8284511_trimmed.fq.sort.sort.q10.rmdup.narrowPeak_peak_6736	775	.	16.1917	80.8362	77.5261	173
chr10	93291896	93292175	SRR8284511_trimmed.fq.sort.sort.q10.rmdup.narrowPeak_peak_6737	902	.	17.8955	93.78	90.2979	149
chr10	93421795	93422019	SRR8284511_trimmed.fq.sort.sort.q10.rmdup.narrowPeak_peak_6738	265	.	9.37271	29.2976	26.5643	108
chr10	93425692	93426033	SRR8284511_trimmed.fq.sort.sort.q10.rmdup.narrowPeak_peak_6739	810	.	16.5988	84.3794	81.0251	196
chr10	93429595	93429835	SRR8284511_trimmed.fq.sort.sort.q10.rmdup.narrowPeak_peak_6740	322	.	9.58222	35.0222	32.2208	145
chr10	93471440	93471826	SRR8284511_trimmed.fq.sort.sort.q10.rmdup.narrowPeak_peak_6741	1032	.	24.2234	106.932	103.249	220
chr10	93485373	93485638	SRR8284511_trimmed.fq.sort.sort.q10.rmdup.narrowPeak_peak_6742	280	.	9.80026	30.8423	28.0903	123
chr10	93486644	93487023	SRR8284511_trimmed.fq.sort.sort.q10.rmdup.narrowPeak_peak_6743	925	.	21.1172	96.0506	92.536	176
chr10	93539590	93540023	SRR8284511_trimmed.fq.sort.sort.q10.rmdup.narrowPeak_peak_6744	102	.	7.37599	12.7114	10.2299	289
chr10	93549007	93549403	SRR8284511_trimmed.fq.sort.sort.q10.rmdup.narrowPeak_peak_6745	1129	.	25.1968	116.825	112.967	194
chr10	93568283	93568455	SRR8284511_trimmed.fq.sort.sort.q10.rmdup.narrowPeak_peak_6746	128	.	7.6878	15.4175	12.8843	92
chr10	93572385	93572556	SRR8284511_trimmed.fq.sort.sort.q10.rmdup.narrowPeak_peak_6747	155	.	8.42105	18.1507	15.5713	71
chr10	93577543	93577870	SRR8284511_trimmed.fq.sort.sort.q10.rmdup.narrowPeak_peak_6748	1277	.	28.3236	131.891	127.72	176
chr10	93592462	93592784	SRR8284511_trimmed.fq.sort.sort.q10.rmdup.narrowPeak_peak_6749	125	.	5.95745	15.1224	12.5935	126
chr10	93593905	93594271	SRR8284511_trimmed.fq.sort.sort.q10.rmdup.narrowPeak_peak_6750	780	.	18.2752	81.3706	78.0541	183
chr10	93603326	93603564	SRR8284511_trimmed.fq.sort.sort.q10.rmdup.narrowPeak_peak_6751	191	.	7.72025	21.8166	19.1814	111
chr10	93608078	93608392	SRR8284511_trimmed.fq.sort.sort.q10.rmdup.narrowPeak_peak_6752	951	.	15.8307	98.7323	95.1778	150
chr10	93611427	93611747	SRR8284511_trimmed.fq.sort.sort.q10.rmdup.narrowPeak_peak_6753	1246	.	20.3365	128.783	124.681	149
chr10	93636064	93636281	SRR8284511_trimmed.fq.sort.sort.q10.rmdup.narrowPeak_peak_6754	66	.	5.99023	9.06441	6.67006	88
chr10	93649194	93649508	SRR8284511_trimmed.fq.sort.sort.q10.rmdup.narrowPeak_peak_6755	245	.	12.7962	27.2778	24.569	108
chr10	93655503	93655696	SRR8284511_trimmed.fq.sort.sort.q10.rmdup.narrowPeak_peak_6756	77	.	6.48941	10.1795	7.75508	73
chr10	93763090	93763443	SRR8284511_trimmed.fq.sort.sort.q10.rmdup.narrowPeak_peak_6757	871	.	23.6345	90.6107	87.1732	172
chr10	93777438	93777748	SRR8284511_trimmed.fq.sort.sort.q10.rmdup.narrowPeak_peak_6758	750	.	23.4936	78.337	75.0582	169
chr10	93813088	93813433	SRR8284511_trimmed.fq.sort.sort.q10.rmdup.narrowPeak_peak_6759	1343	.	24.2936	138.667	134.339	147
chr10	93813948	93814119	SRR8284511_trimmed.fq.sort.sort.q10.rmdup.narrowPeak_peak_6760	93	.	4.26974	11.8454	9.38488	93
chr10	93818629	93819058	SRR8284511_trimmed.fq.sort.sort.q10.rmdup.narrowPeak_peak_6761	900	.	20.8029	93.5144	90.0364	175
chr10	93851833	93851981	SRR8284511_trimmed.fq.sort.sort.q10.rmdup.narrowPeak_peak_6762	46	.	4.99186	6.94015	4.61497	50
chr10	93891322	93891584	SRR8284511_trimmed.fq.sort.sort.q10.rmdup.narrowPeak_peak_6763	159	.	8.9536	18.5665	15.9814	123
chr10	93896742	93896963	SRR8284511_trimmed.fq.sort.sort.q10.rmdup.narrowPeak_peak_6764	45	.	4.94756	6.87021	4.56164	124
chr10	93916775	93917073	SRR8284511_trimmed.fq.sort.sort.q10.rmdup.narrowPeak_peak_6765	161	.	9.98371	18.7723	16.1813	137
chr10	93945443	93945663	SRR8284511_trimmed.fq.sort.sort.q10.rmdup.narrowPeak_peak_6766	149	.	9.48453	17.4716	14.9014	92
chr10	93967585	93967738	SRR8284511_trimmed.fq.sort.sort.q10.rmdup.narrowPeak_peak_6767	56	.	5.49104	7.98366	5.62208	96
chr10	94013157	94013508	SRR8284511_trimmed.fq.sort.sort.q10.rmdup.narrowPeak_peak_6768	799	.	22.7687	83.3331	79.9922	203
chr10	94035704	94036077	SRR8284511_trimmed.fq.sort.sort.q10.rmdup.narrowPeak_peak_6769	299	.	14.1718	32.7599	29.985	247
chr10	94116343	94116558	SRR8284511_trimmed.fq.sort.sort.q10.rmdup.narrowPeak_peak_6770	665	.	22.7032	69.6867	66.5096	125
chr10	94124475	94124664	SRR8284511_trimmed.fq.sort.sort.q10.rmdup.narrowPeak_peak_6771	210	.	11.7028	23.714	21.0528	96
chr10	94147410	94147937	SRR8284511_trimmed.fq.sort.sort.q10.rmdup.narrowPeak_peak_6772	520	.	15.5986	55.1091	52.0907	141
chr10	94154356	94154614	SRR8284511_trimmed.fq.sort.sort.q10.rmdup.narrowPeak_peak_6773	133	.	8.26173	15.9222	13.3815	128
chr10	94168434	94168665	SRR8284511_trimmed.fq.sort.sort.q10.rmdup.narrowPeak_peak_6774	124	.	8.48616	14.9379	12.4114	104
chr10	94199180	94199547	SRR8284511_trimmed.fq.sort.sort.q10.rmdup.narrowPeak_peak_6775	751	.	22.569	78.3996	75.1198	139
chr10	94210775	94211010	SRR8284511_trimmed.fq.sort.sort.q10.rmdup.narrowPeak_peak_6776	146	.	9.33202	17.2201	14.6568	138
chr10	94225428	94225729	SRR8284511_trimmed.fq.sort.sort.q10.rmdup.narrowPeak_peak_6777	295	.	14.291	32.3021	29.5324	124
chr10	94233063	94233313	SRR8284511_trimmed.fq.sort.sort.q10.rmdup.narrowPeak_peak_6778	100	.	7.48779	12.503	10.0247	112
chr10	94236942	94237090	SRR8284511_trimmed.fq.sort.sort.q10.rmdup.narrowPeak_peak_6779	54	.	5.36376	7.78129	5.43645	58
chr10	94332810	94333099	SRR8284511_trimmed.fq.sort.sort.q10.rmdup.narrowPeak_peak_6780	377	.	17.1821	40.6114	37.7473	123
chr10	94371798	94372138	SRR8284511_trimmed.fq.sort.sort.q10.rmdup.narrowPeak_peak_6781	112	.	7.98697	13.7074	11.2044	228
chr10	94380164	94380438	SRR8284511_trimmed.fq.sort.sort.q10.rmdup.narrowPeak_peak_6782	410	.	17.8571	43.95	41.0496	137
chr10	94408697	94409129	SRR8284511_trimmed.fq.sort.sort.q10.rmdup.narrowPeak_peak_6783	1321	.	27.6718	136.458	132.183	145
chr10	94428659	94428815	SRR8284511_trimmed.fq.sort.sort.q10.rmdup.narrowPeak_peak_6784	77	.	6.48941	10.1795	7.75508	67
chr10	94461390	94461779	SRR8284511_trimmed.fq.sort.sort.q10.rmdup.narrowPeak_peak_6785	530	.	18.5004	56.082	53.0534	194
chr10	94482168	94482522	SRR8284511_trimmed.fq.sort.sort.q10.rmdup.narrowPeak_peak_6786	365	.	16.0702	39.4437	36.5925	210
chr10	94521953	94522115	SRR8284511_trimmed.fq.sort.sort.q10.rmdup.narrowPeak_peak_6787	88	.	6.9886	11.3264	8.87417	103
chr10	94536810	94536958	SRR8284511_trimmed.fq.sort.sort.q10.rmdup.narrowPeak_peak_6788	46	.	4.99186	6.94015	4.61497	81
chr10	94541327	94541556	SRR8284511_trimmed.fq.sort.sort.q10.rmdup.narrowPeak_peak_6789	46	.	4.99186	6.94015	4.61497	132
chr10	94558349	94558547	SRR8284511_trimmed.fq.sort.sort.q10.rmdup.narrowPeak_peak_6790	82	.	5.72155	10.7173	8.28367	80
chr10	94562252	94562639	SRR8284511_trimmed.fq.sort.sort.q10.rmdup.narrowPeak_peak_6791	621	.	19.4333	65.3214	62.193	124
chr10	94572034	94572230	SRR8284511_trimmed.fq.sort.sort.q10.rmdup.narrowPeak_peak_6792	112	.	7.98697	13.7074	11.2044	127
chr10	94581491	94581741	SRR8284511_trimmed.fq.sort.sort.q10.rmdup.narrowPeak_peak_6793	222	.	12.103	24.9454	22.2674	122
chr10	94623584	94624010	SRR8284511_trimmed.fq.sort.sort.q10.rmdup.narrowPeak_peak_6796	1306	.	27.0209	134.905	130.666	202
chr10	94641806	94641966	SRR8284511_trimmed.fq.sort.sort.q10.rmdup.narrowPeak_peak_6797	66	.	5.99023	9.06441	6.67006	91
chr10	94699572	94699734	SRR8284511_trimmed.fq.sort.sort.q10.rmdup.narrowPeak_peak_6798	77	.	6.48941	10.1795	7.75508	112
chr10	94710434	94710630	SRR8284511_trimmed.fq.sort.sort.q10.rmdup.narrowPeak_peak_6799	124	.	8.48616	14.9379	12.4114	87
chr10	94741094	94741310	SRR8284511_trimmed.fq.sort.sort.q10.rmdup.narrowPeak_peak_6800	124	.	8.48616	14.9379	12.4114	112
chr10	94805921	94806069	SRR8284511_trimmed.fq.sort.sort.q10.rmdup.narrowPeak_peak_6801	50	.	5.10583	7.37303	5.03798	87
chr10	94809278	94809532	SRR8284511_trimmed.fq.sort.sort.q10.rmdup.narrowPeak_peak_6802	99	.	7.18004	12.3922	9.92228	131
chr10	94905812	94905996	SRR8284511_trimmed.fq.sort.sort.q10.rmdup.narrowPeak_peak_6803	77	.	6.48941	10.1795	7.75508	68
chr10	94945829	94945978	SRR8284511_trimmed.fq.sort.sort.q10.rmdup.narrowPeak_peak_6804	31	.	4.1775	5.44728	3.19765	63
chr10	94947417	94947691	SRR8284511_trimmed.fq.sort.sort.q10.rmdup.narrowPeak_peak_6805	80	.	6.45399	10.4627	8.03351	141
chr10	94958303	94958759	SRR8284511_trimmed.fq.sort.sort.q10.rmdup.narrowPeak_peak_6806	1343	.	27.3346	138.67	134.342	178
chr10	94965113	94965499	SRR8284511_trimmed.fq.sort.sort.q10.rmdup.narrowPeak_peak_6807	1206	.	28.2456	124.627	120.615	190
chr10	94976341	94976681	SRR8284511_trimmed.fq.sort.sort.q10.rmdup.narrowPeak_peak_6808	613	.	20.7826	64.4588	61.34	164
chr10	94991465	94991908	SRR8284511_trimmed.fq.sort.sort.q10.rmdup.narrowPeak_peak_6809	715	.	15.1494	74.7758	71.5394	159
chr10	94992164	94992489	SRR8284511_trimmed.fq.sort.sort.q10.rmdup.narrowPeak_peak_6810	929	.	17.9568	96.4649	92.9442	146
chr10	94998721	94998947	SRR8284511_trimmed.fq.sort.sort.q10.rmdup.narrowPeak_peak_6811	88	.	6.9886	11.3264	8.87417	79
chr10	95006520	95006713	SRR8284511_trimmed.fq.sort.sort.q10.rmdup.narrowPeak_peak_6812	136	.	8.98534	16.1931	13.6442	84
chr10	95011049	95011355	SRR8284511_trimmed.fq.sort.sort.q10.rmdup.narrowPeak_peak_6813	46	.	4.99186	6.94015	4.61497	232
chr10	95068831	95068981	SRR8284511_trimmed.fq.sort.sort.q10.rmdup.narrowPeak_peak_6814	66	.	5.99023	9.06441	6.67006	70
chr10	95081185	95081428	SRR8284511_trimmed.fq.sort.sort.q10.rmdup.narrowPeak_peak_6815	112	.	7.98697	13.7074	11.2044	136
chr10	95088206	95088443	SRR8284511_trimmed.fq.sort.sort.q10.rmdup.narrowPeak_peak_6816	451	.	15.528	48.1102	45.1655	126
chr10	95090157	95090357	SRR8284511_trimmed.fq.sort.sort.q10.rmdup.narrowPeak_peak_6817	98	.	6.1546	12.2721	9.80414	91
chr10	95103996	95104158	SRR8284511_trimmed.fq.sort.sort.q10.rmdup.narrowPeak_peak_6818	88	.	6.9886	11.3264	8.87417	44
chr10	95112440	95112944	SRR8284511_trimmed.fq.sort.sort.q10.rmdup.narrowPeak_peak_6819	833	.	22.1926	86.7098	83.3252	189
chr10	95156511	95156731	SRR8284511_trimmed.fq.sort.sort.q10.rmdup.narrowPeak_peak_6820	174	.	10.4829	20.0941	17.4833	130
chr10	95170542	95170693	SRR8284511_trimmed.fq.sort.sort.q10.rmdup.narrowPeak_peak_6821	77	.	6.48941	10.1795	7.75508	81
chr10	95202845	95203035	SRR8284511_trimmed.fq.sort.sort.q10.rmdup.narrowPeak_peak_6822	66	.	5.99023	9.06441	6.67006	93
chr10	95218022	95218266	SRR8284511_trimmed.fq.sort.sort.q10.rmdup.narrowPeak_peak_6823	100	.	7.48779	12.503	10.0247	103
chr10	95245701	95245860	SRR8284511_trimmed.fq.sort.sort.q10.rmdup.narrowPeak_peak_6824	77	.	6.48941	10.1795	7.75508	128
chr10	95258073	95258335	SRR8284511_trimmed.fq.sort.sort.q10.rmdup.narrowPeak_peak_6825	166	.	9.95261	19.2162	16.6194	109
chr10	95308021	95308220	SRR8284511_trimmed.fq.sort.sort.q10.rmdup.narrowPeak_peak_6826	329	.	15.5309	35.7271	32.9178	78
chr10	95389918	95390116	SRR8284511_trimmed.fq.sort.sort.q10.rmdup.narrowPeak_peak_6827	124	.	8.48616	14.9379	12.4114	113
chr10	95417899	95418233	SRR8284511_trimmed.fq.sort.sort.q10.rmdup.narrowPeak_peak_6828	1080	.	26.4738	111.851	108.084	191
chr10	95440691	95440839	SRR8284511_trimmed.fq.sort.sort.q10.rmdup.narrowPeak_peak_6829	56	.	5.49104	7.98366	5.62208	53
chr10	95475957	95476353	SRR8284511_trimmed.fq.sort.sort.q10.rmdup.narrowPeak_peak_6830	1428	.	28.8374	147.383	142.823	210
chr10	95489774	95489973	SRR8284511_trimmed.fq.sort.sort.q10.rmdup.narrowPeak_peak_6831	329	.	15.5309	35.7271	32.9178	71
chr10	95536006	95536308	SRR8284511_trimmed.fq.sort.sort.q10.rmdup.narrowPeak_peak_6832	205	.	10.7403	23.2334	20.5781	119
chr10	95550463	95550833	SRR8284511_trimmed.fq.sort.sort.q10.rmdup.narrowPeak_peak_6833	390	.	10.8552	41.963	39.0842	214
chr10	95551711	95552028	SRR8284511_trimmed.fq.sort.sort.q10.rmdup.narrowPeak_peak_6834	629	.	14.7745	66.1272	62.99	142
chr10	95557306	95557639	SRR8284511_trimmed.fq.sort.sort.q10.rmdup.narrowPeak_peak_6835	1135	.	26.305	117.383	113.514	170
chr10	95685267	95685502	SRR8284511_trimmed.fq.sort.sort.q10.rmdup.narrowPeak_peak_6836	98	.	7.36739	12.3071	9.83845	119
chr10	95739215	95739363	SRR8284511_trimmed.fq.sort.sort.q10.rmdup.narrowPeak_peak_6837	56	.	5.49104	7.98366	5.62208	57
chr10	95798416	95798662	SRR8284511_trimmed.fq.sort.sort.q10.rmdup.narrowPeak_peak_6838	124	.	8.48616	14.9379	12.4114	123
chr10	95858224	95858528	SRR8284511_trimmed.fq.sort.sort.q10.rmdup.narrowPeak_peak_6839	896	.	23.4952	93.1173	89.645	159
chr10	95874471	95874698	SRR8284511_trimmed.fq.sort.sort.q10.rmdup.narrowPeak_peak_6840	201	.	11.4633	22.7673	20.1197	145
chr10	95894771	95895098	SRR8284511_trimmed.fq.sort.sort.q10.rmdup.narrowPeak_peak_6841	945	.	17.107	98.0694	94.5249	159
chr10	95898517	95898772	SRR8284511_trimmed.fq.sort.sort.q10.rmdup.narrowPeak_peak_6842	672	.	13.6864	70.4798	67.2936	121
chr10	96030757	96030924	SRR8284511_trimmed.fq.sort.sort.q10.rmdup.narrowPeak_peak_6843	115	.	6.45995	14.0846	11.5761	99
chr10	96033698	96034027	SRR8284511_trimmed.fq.sort.sort.q10.rmdup.narrowPeak_peak_6844	891	.	23.7062	92.6229	89.1571	170
chr10	96080346	96080985	SRR8284511_trimmed.fq.sort.sort.q10.rmdup.narrowPeak_peak_6845	731	.	20.2508	76.4145	73.1584	279
chr10	96104194	96104515	SRR8284511_trimmed.fq.sort.sort.q10.rmdup.narrowPeak_peak_6846	256	.	9.74159	28.3692	25.6477	129
chr10	96105226	96105524	SRR8284511_trimmed.fq.sort.sort.q10.rmdup.narrowPeak_peak_6847	531	.	15.7398	56.18	53.1503	158
chr10	96132138	96132468	SRR8284511_trimmed.fq.sort.sort.q10.rmdup.narrowPeak_peak_6848	844	.	24.621	87.8892	84.4888	160
chr10	96148149	96148416	SRR8284511_trimmed.fq.sort.sort.q10.rmdup.narrowPeak_peak_6849	88	.	6.9886	11.3264	8.87417	141
chr10	96182315	96182547	SRR8284511_trimmed.fq.sort.sort.q10.rmdup.narrowPeak_peak_6850	124	.	8.48616	14.9379	12.4114	134
chr10	96213896	96214316	SRR8284511_trimmed.fq.sort.sort.q10.rmdup.narrowPeak_peak_6851	1282	.	27.6948	132.48	128.295	153
chr10	96618374	96618652	SRR8284511_trimmed.fq.sort.sort.q10.rmdup.narrowPeak_peak_6852	406	.	15.0845	43.5385	40.6425	136
chr10	96823805	96823999	SRR8284511_trimmed.fq.sort.sort.q10.rmdup.narrowPeak_peak_6853	56	.	5.49104	7.98366	5.62208	106
chr10	96934696	96935043	SRR8284511_trimmed.fq.sort.sort.q10.rmdup.narrowPeak_peak_6854	767	.	24.933	80.0636	76.7635	117
chr10	97160285	97160630	SRR8284511_trimmed.fq.sort.sort.q10.rmdup.narrowPeak_peak_6855	1163	.	27.1768	120.294	116.368	147
chr10	97313029	97313317	SRR8284511_trimmed.fq.sort.sort.q10.rmdup.narrowPeak_peak_6856	1576	.	34.1028	162.651	157.639	140
chr10	97339919	97340295	SRR8284511_trimmed.fq.sort.sort.q10.rmdup.narrowPeak_peak_6857	1488	.	30.1261	153.573	148.833	147
chr10	97345349	97345673	SRR8284511_trimmed.fq.sort.sort.q10.rmdup.narrowPeak_peak_6858	1435	.	29.6053	148.18	143.599	176
chr10	97368738	97368908	SRR8284511_trimmed.fq.sort.sort.q10.rmdup.narrowPeak_peak_6859	56	.	5.49104	7.98366	5.62208	114
chr10	97375847	97376129	SRR8284511_trimmed.fq.sort.sort.q10.rmdup.narrowPeak_peak_6860	1458	.	32.5091	150.528	145.878	137
chr10	97547515	97547663	SRR8284511_trimmed.fq.sort.sort.q10.rmdup.narrowPeak_peak_6861	66	.	5.99023	9.06441	6.67006	94
chr10	97567625	97567998	SRR8284511_trimmed.fq.sort.sort.q10.rmdup.narrowPeak_peak_6862	138	.	8.27032	16.4122	13.8604	280
chr10	97570948	97571210	SRR8284511_trimmed.fq.sort.sort.q10.rmdup.narrowPeak_peak_6863	56	.	5.14974	8.02639	5.66394	72
chr10	97599804	97599964	SRR8284511_trimmed.fq.sort.sort.q10.rmdup.narrowPeak_peak_6864	77	.	6.48941	10.1795	7.75508	60
chr10	97670300	97670574	SRR8284511_trimmed.fq.sort.sort.q10.rmdup.narrowPeak_peak_6865	307	.	15.0077	33.5077	30.7238	130
chr10	97689508	97689760	SRR8284511_trimmed.fq.sort.sort.q10.rmdup.narrowPeak_peak_6866	314	.	15.4748	34.2931	31.4998	114
chr10	97704577	97704967	SRR8284511_trimmed.fq.sort.sort.q10.rmdup.narrowPeak_peak_6867	1192	.	28.0899	123.281	119.296	207
chr10	97712696	97713125	SRR8284511_trimmed.fq.sort.sort.q10.rmdup.narrowPeak_peak_6868	1474	.	29.5186	152.119	147.423	187
chr10	97768412	97768691	SRR8284511_trimmed.fq.sort.sort.q10.rmdup.narrowPeak_peak_6869	804	.	24.9123	83.7526	80.4065	141
chr10	97780942	97781154	SRR8284511_trimmed.fq.sort.sort.q10.rmdup.narrowPeak_peak_6870	77	.	6.48941	10.1795	7.75508	76
chr10	97842647	97842870	SRR8284511_trimmed.fq.sort.sort.q10.rmdup.narrowPeak_peak_6871	201	.	11.4813	22.7972	20.1473	125
chr10	98145818	98146110	SRR8284511_trimmed.fq.sort.sort.q10.rmdup.narrowPeak_peak_6872	489	.	19.357	51.9432	48.9579	136
chr10	98234556	98234763	SRR8284511_trimmed.fq.sort.sort.q10.rmdup.narrowPeak_peak_6873	88	.	6.9886	11.3264	8.87417	86
chr10	98494312	98494757	SRR8284511_trimmed.fq.sort.sort.q10.rmdup.narrowPeak_peak_6874	700	.	20.8308	73.2266	70.0087	238
chr10	98943381	98943533	SRR8284511_trimmed.fq.sort.sort.q10.rmdup.narrowPeak_peak_6875	44	.	4.87615	6.75771	4.45229	111
chr10	98946115	98946277	SRR8284511_trimmed.fq.sort.sort.q10.rmdup.narrowPeak_peak_6876	62	.	5.6872	8.58003	6.20622	107
chr10	98995420	98995597	SRR8284511_trimmed.fq.sort.sort.q10.rmdup.narrowPeak_peak_6877	149	.	9.48453	17.4716	14.9014	79
chr10	99084939	99085283	SRR8284511_trimmed.fq.sort.sort.q10.rmdup.narrowPeak_peak_6878	1394	.	29.995	143.891	139.428	158
chr10	99092629	99092777	SRR8284511_trimmed.fq.sort.sort.q10.rmdup.narrowPeak_peak_6879	56	.	4.93792	7.98969	5.62779	79
chr10	99097441	99097892	SRR8284511_trimmed.fq.sort.sort.q10.rmdup.narrowPeak_peak_6880	832	.	24.9293	86.5985	83.2151	139
chr10	99107904	99108278	SRR8284511_trimmed.fq.sort.sort.q10.rmdup.narrowPeak_peak_6881	546	.	18.0552	57.6855	54.6398	184
chr10	99152137	99152454	SRR8284511_trimmed.fq.sort.sort.q10.rmdup.narrowPeak_peak_6882	225	.	9.89242	25.1847	22.5039	142
chr10	99156888	99157156	SRR8284511_trimmed.fq.sort.sort.q10.rmdup.narrowPeak_peak_6883	210	.	8.58586	23.6935	21.0327	146
chr10	99161959	99162268	SRR8284511_trimmed.fq.sort.sort.q10.rmdup.narrowPeak_peak_6884	992	.	16.3481	102.895	99.2766	161
chr10	99164975	99165198	SRR8284511_trimmed.fq.sort.sort.q10.rmdup.narrowPeak_peak_6885	442	.	8.86609	47.1374	44.203	115
chr10	99166136	99166309	SRR8284511_trimmed.fq.sort.sort.q10.rmdup.narrowPeak_peak_6886	98	.	4.13505	12.3121	9.84342	126
chr10	99168472	99168643	SRR8284511_trimmed.fq.sort.sort.q10.rmdup.narrowPeak_peak_6887	96	.	4.72303	12.1484	9.6826	99
chr10	99168930	99169161	SRR8284511_trimmed.fq.sort.sort.q10.rmdup.narrowPeak_peak_6888	292	.	8.45509	32.0031	29.237	96
chr10	99178095	99178600	SRR8284511_trimmed.fq.sort.sort.q10.rmdup.narrowPeak_peak_6889	461	.	16.8421	49.0564	46.1015	221
chr10	99190808	99191194	SRR8284511_trimmed.fq.sort.sort.q10.rmdup.narrowPeak_peak_6890	684	.	22.3373	71.6848	68.4848	138
chr10	99209916	99210064	SRR8284511_trimmed.fq.sort.sort.q10.rmdup.narrowPeak_peak_6891	56	.	5.49104	7.98366	5.62208	80
chr10	99286199	99286429	SRR8284511_trimmed.fq.sort.sort.q10.rmdup.narrowPeak_peak_6892	191	.	10.9005	21.8316	19.1961	105
chr10	99408858	99409129	SRR8284511_trimmed.fq.sort.sort.q10.rmdup.narrowPeak_peak_6893	768	.	24.4957	80.1923	76.8907	134
chr10	99460120	99460470	SRR8284511_trimmed.fq.sort.sort.q10.rmdup.narrowPeak_peak_6894	711	.	20.9472	74.3342	71.1031	163
chr10	99533002	99533171	SRR8284511_trimmed.fq.sort.sort.q10.rmdup.narrowPeak_peak_6895	112	.	7.98697	13.7074	11.2044	96
chr10	99577223	99577630	SRR8284511_trimmed.fq.sort.sort.q10.rmdup.narrowPeak_peak_6896	1478	.	29.2541	152.513	147.806	251
chr10	99595372	99595536	SRR8284511_trimmed.fq.sort.sort.q10.rmdup.narrowPeak_peak_6897	66	.	5.99023	9.06441	6.67006	66
chr10	99615814	99616248	SRR8284511_trimmed.fq.sort.sort.q10.rmdup.narrowPeak_peak_6898	1531	.	19.6198	158.048	153.176	189
chr10	99619501	99619781	SRR8284511_trimmed.fq.sort.sort.q10.rmdup.narrowPeak_peak_6899	1190	.	16.3572	123.012	119.032	133
chr10	99641848	99642110	SRR8284511_trimmed.fq.sort.sort.q10.rmdup.narrowPeak_peak_6900	538	.	15.3694	56.9092	53.8717	123
chr10	99645050	99645331	SRR8284511_trimmed.fq.sort.sort.q10.rmdup.narrowPeak_peak_6901	389	.	12.8044	41.8731	38.9953	144
chr10	99837261	99837464	SRR8284511_trimmed.fq.sort.sort.q10.rmdup.narrowPeak_peak_6902	100	.	7.48779	12.503	10.0247	83
chr10	99848413	99848562	SRR8284511_trimmed.fq.sort.sort.q10.rmdup.narrowPeak_peak_6903	77	.	6.48941	10.1795	7.75508	72
chr10	100018574	100018744	SRR8284511_trimmed.fq.sort.sort.q10.rmdup.narrowPeak_peak_6904	102	.	7.1094	12.6829	10.2018	72
chr10	100152938	100153224	SRR8284511_trimmed.fq.sort.sort.q10.rmdup.narrowPeak_peak_6905	508	.	18.1779	53.8718	50.8663	144
chr10	100166929	100167156	SRR8284511_trimmed.fq.sort.sort.q10.rmdup.narrowPeak_peak_6906	302	.	13.548	33.0253	30.2469	120
chr10	100170911	100171156	SRR8284511_trimmed.fq.sort.sort.q10.rmdup.narrowPeak_peak_6907	320	.	14.1976	34.8261	32.0269	103
chr10	100449455	100449732	SRR8284511_trimmed.fq.sort.sort.q10.rmdup.narrowPeak_peak_6908	221	.	12.0169	24.8018	22.1255	146
chr10	100455954	100456102	SRR8284511_trimmed.fq.sort.sort.q10.rmdup.narrowPeak_peak_6909	56	.	5.49104	7.98366	5.62208	65
chr10	100474926	100475404	SRR8284511_trimmed.fq.sort.sort.q10.rmdup.narrowPeak_peak_6910	952	.	23.5183	98.7693	95.2139	306
chr10	100604367	100604560	SRR8284511_trimmed.fq.sort.sort.q10.rmdup.narrowPeak_peak_6911	112	.	7.98697	13.7074	11.2044	75
chr10	100629763	100630102	SRR8284511_trimmed.fq.sort.sort.q10.rmdup.narrowPeak_peak_6912	1245	.	28.7054	128.67	124.571	158
chr10	100742103	100742424	SRR8284511_trimmed.fq.sort.sort.q10.rmdup.narrowPeak_peak_6913	1594	.	31.6397	164.561	159.49	169
chr10	100773818	100774058	SRR8284511_trimmed.fq.sort.sort.q10.rmdup.narrowPeak_peak_6914	228	.	12.4796	25.5739	22.8869	128
chr10	100795660	100795848	SRR8284511_trimmed.fq.sort.sort.q10.rmdup.narrowPeak_peak_6915	56	.	5.49104	7.98366	5.62208	129
chr10	100811751	100811918	SRR8284511_trimmed.fq.sort.sort.q10.rmdup.narrowPeak_peak_6916	66	.	5.99023	9.06441	6.67006	117
chr10	100853328	100853578	SRR8284511_trimmed.fq.sort.sort.q10.rmdup.narrowPeak_peak_6917	136	.	8.98534	16.1931	13.6442	119
chr10	100868379	100868654	SRR8284511_trimmed.fq.sort.sort.q10.rmdup.narrowPeak_peak_6918	228	.	12.4796	25.5739	22.8869	143
chr10	101709953	101710106	SRR8284511_trimmed.fq.sort.sort.q10.rmdup.narrowPeak_peak_6919	77	.	6.48941	10.1795	7.75508	84
chr10	102154892	102155195	SRR8284511_trimmed.fq.sort.sort.q10.rmdup.narrowPeak_peak_6920	424	.	14.9068	45.413	42.4968	140
chr10	102155943	102156213	SRR8284511_trimmed.fq.sort.sort.q10.rmdup.narrowPeak_peak_6921	344	.	12.9247	37.3129	34.4858	127
chr10	102375840	102376001	SRR8284511_trimmed.fq.sort.sort.q10.rmdup.narrowPeak_peak_6922	56	.	5.49104	7.98366	5.62208	117
chr10	102417939	102418240	SRR8284511_trimmed.fq.sort.sort.q10.rmdup.narrowPeak_peak_6923	822	.	25.395	85.5878	82.2182	159
chr10	102435121	102435400	SRR8284511_trimmed.fq.sort.sort.q10.rmdup.narrowPeak_peak_6924	853	.	26.1005	88.7932	85.3804	146
chr10	102444989	102445243	SRR8284511_trimmed.fq.sort.sort.q10.rmdup.narrowPeak_peak_6925	400	.	12.0751	42.9796	40.0897	126
chr10	102449443	102449780	SRR8284511_trimmed.fq.sort.sort.q10.rmdup.narrowPeak_peak_6926	543	.	11.2717	57.3502	54.3083	206
chr10	102451810	102452159	SRR8284511_trimmed.fq.sort.sort.q10.rmdup.narrowPeak_peak_6927	1178	.	20.9983	121.844	117.889	147
chr10	102491771	102492139	SRR8284511_trimmed.fq.sort.sort.q10.rmdup.narrowPeak_peak_6928	997	.	25.2441	103.414	99.7874	205
chr10	102498767	102499105	SRR8284511_trimmed.fq.sort.sort.q10.rmdup.narrowPeak_peak_6929	981	.	26.8314	101.794	98.193	158
chr10	102576668	102576887	SRR8284511_trimmed.fq.sort.sort.q10.rmdup.narrowPeak_peak_6930	66	.	5.99023	9.06441	6.67006	116
chr10	102618962	102619111	SRR8284511_trimmed.fq.sort.sort.q10.rmdup.narrowPeak_peak_6931	66	.	5.99023	9.06441	6.67006	62
chr10	102735260	102735575	SRR8284511_trimmed.fq.sort.sort.q10.rmdup.narrowPeak_peak_6932	529	.	19.8067	55.977	52.9494	169
chr10	102823527	102823765	SRR8284511_trimmed.fq.sort.sort.q10.rmdup.narrowPeak_peak_6933	510	.	18.7098	54.0279	51.021	119
chr10	102835841	102836148	SRR8284511_trimmed.fq.sort.sort.q10.rmdup.narrowPeak_peak_6934	836	.	19.5576	87.0313	83.6428	167
chr10	102836644	102836906	SRR8284511_trimmed.fq.sort.sort.q10.rmdup.narrowPeak_peak_6935	647	.	16.4104	67.8811	64.7242	128
chr10	102866920	102867356	SRR8284511_trimmed.fq.sort.sort.q10.rmdup.narrowPeak_peak_6936	838	.	24.7721	87.2398	83.8484	224
chr10	102877875	102878363	SRR8284511_trimmed.fq.sort.sort.q10.rmdup.narrowPeak_peak_6937	1261	.	27.6068	130.264	126.129	217
chr10	102959682	102959922	SRR8284511_trimmed.fq.sort.sort.q10.rmdup.narrowPeak_peak_6938	469	.	20.4666	49.8917	46.9279	138
chr10	102999645	102999952	SRR8284511_trimmed.fq.sort.sort.q10.rmdup.narrowPeak_peak_6939	298	.	14.4887	32.6349	29.8615	170
chr10	103036098	103036413	SRR8284511_trimmed.fq.sort.sort.q10.rmdup.narrowPeak_peak_6940	46	.	4.83985	6.95332	4.62766	85
chr10	103108116	103108443	SRR8284511_trimmed.fq.sort.sort.q10.rmdup.narrowPeak_peak_6941	280	.	14.1408	30.7633	28.0121	121
chr10	103141642	103141925	SRR8284511_trimmed.fq.sort.sort.q10.rmdup.narrowPeak_peak_6942	350	.	12.1832	37.8565	35.0231	141
chr10	103142603	103142886	SRR8284511_trimmed.fq.sort.sort.q10.rmdup.narrowPeak_peak_6943	410	.	13.4829	44	41.0992	181
chr10	103194991	103195376	SRR8284511_trimmed.fq.sort.sort.q10.rmdup.narrowPeak_peak_6944	1108	.	27.8224	114.681	110.863	156
chr10	103253867	103254165	SRR8284511_trimmed.fq.sort.sort.q10.rmdup.narrowPeak_peak_6945	636	.	20.6528	66.7991	63.6542	159
chr10	103368741	103368910	SRR8284511_trimmed.fq.sort.sort.q10.rmdup.narrowPeak_peak_6946	43	.	4.84121	6.70276	4.39893	134
chr10	103369084	103369330	SRR8284511_trimmed.fq.sort.sort.q10.rmdup.narrowPeak_peak_6947	158	.	9.75229	18.3898	15.8071	146
chr10	103402146	103402555	SRR8284511_trimmed.fq.sort.sort.q10.rmdup.narrowPeak_peak_6948	897	.	24.0106	93.2495	89.775	261
chr10	103403433	103403618	SRR8284511_trimmed.fq.sort.sort.q10.rmdup.narrowPeak_peak_6949	137	.	7.14041	16.2794	13.7292	78
chr10	103427778	103428043	SRR8284511_trimmed.fq.sort.sort.q10.rmdup.narrowPeak_peak_6950	485	.	19.1189	51.5307	48.5497	140
chr10	103443048	103443404	SRR8284511_trimmed.fq.sort.sort.q10.rmdup.narrowPeak_peak_6951	971	.	25.8314	100.769	97.1836	164
chr10	103771278	103771512	SRR8284511_trimmed.fq.sort.sort.q10.rmdup.narrowPeak_peak_6952	136	.	8.98534	16.1931	13.6442	132
chr10	103784961	103785231	SRR8284511_trimmed.fq.sort.sort.q10.rmdup.narrowPeak_peak_6953	853	.	24.1128	88.7715	85.3592	147
chr10	103984318	103984644	SRR8284511_trimmed.fq.sort.sort.q10.rmdup.narrowPeak_peak_6954	300	.	14.9756	32.8027	30.0269	196
chr10	104021830	104022021	SRR8284511_trimmed.fq.sort.sort.q10.rmdup.narrowPeak_peak_6955	66	.	5.99023	9.06441	6.67006	81
chr10	104945294	104945497	SRR8284511_trimmed.fq.sort.sort.q10.rmdup.narrowPeak_peak_6957	149	.	9.48453	17.4716	14.9014	137
chr10	105111372	105111567	SRR8284511_trimmed.fq.sort.sort.q10.rmdup.narrowPeak_peak_6958	174	.	10.4829	20.0941	17.4833	102
chr10	105140289	105140437	SRR8284511_trimmed.fq.sort.sort.q10.rmdup.narrowPeak_peak_6959	46	.	4.99186	6.94015	4.61497	63
chr10	105260145	105260404	SRR8284511_trimmed.fq.sort.sort.q10.rmdup.narrowPeak_peak_6960	269	.	13.8532	29.657	26.9193	135
chr10	105373211	105373681	SRR8284511_trimmed.fq.sort.sort.q10.rmdup.narrowPeak_peak_6961	470	.	18.2222	49.9658	47.0014	241
chr10	105464849	105465081	SRR8284511_trimmed.fq.sort.sort.q10.rmdup.narrowPeak_peak_6962	225	.	12.279	25.239	22.5572	115
chr10	105520817	105521106	SRR8284511_trimmed.fq.sort.sort.q10.rmdup.narrowPeak_peak_6963	362	.	16.7048	39.0942	36.2469	145
chr10	105575272	105575699	SRR8284511_trimmed.fq.sort.sort.q10.rmdup.narrowPeak_peak_6964	1332	.	25.7054	137.576	133.273	211
chr10	105714868	105715221	SRR8284511_trimmed.fq.sort.sort.q10.rmdup.narrowPeak_peak_6965	1526	.	30.9076	157.524	152.667	183
chr10	105774377	105774730	SRR8284511_trimmed.fq.sort.sort.q10.rmdup.narrowPeak_peak_6966	1186	.	29.7269	122.648	118.676	199
chr10	105801086	105801323	SRR8284511_trimmed.fq.sort.sort.q10.rmdup.narrowPeak_peak_6967	36	.	4.49267	5.9373	3.65333	177
chr10	105834600	105835023	SRR8284511_trimmed.fq.sort.sort.q10.rmdup.narrowPeak_peak_6968	761	.	23.1206	79.4576	76.1648	237
chr10	105840858	105841017	SRR8284511_trimmed.fq.sort.sort.q10.rmdup.narrowPeak_peak_6969	62	.	5.29741	8.5857	6.21173	91
chr10	105842713	105842898	SRR8284511_trimmed.fq.sort.sort.q10.rmdup.narrowPeak_peak_6970	96	.	6.51891	12.1046	9.63958	126
chr10	105867344	105867681	SRR8284511_trimmed.fq.sort.sort.q10.rmdup.narrowPeak_peak_6971	1079	.	27.3649	111.743	107.978	192
chr10	106380701	106380866	SRR8284511_trimmed.fq.sort.sort.q10.rmdup.narrowPeak_peak_6972	77	.	6.48941	10.1795	7.75508	70
chr10	106585792	106586110	SRR8284511_trimmed.fq.sort.sort.q10.rmdup.narrowPeak_peak_6973	1189	.	28.3843	122.903	118.926	144
chr10	106609087	106609397	SRR8284511_trimmed.fq.sort.sort.q10.rmdup.narrowPeak_peak_6974	613	.	20.7826	64.4588	61.34	126
chr10	106913066	106913396	SRR8284511_trimmed.fq.sort.sort.q10.rmdup.narrowPeak_peak_6975	757	.	23.3613	79.0018	75.7148	147
chr10	106932437	106932843	SRR8284511_trimmed.fq.sort.sort.q10.rmdup.narrowPeak_peak_6976	1142	.	28.5171	118.128	114.245	224
chr10	107260514	107260693	SRR8284511_trimmed.fq.sort.sort.q10.rmdup.narrowPeak_peak_6977	88	.	6.9886	11.3264	8.87417	116
chr10	107273878	107274181	SRR8284511_trimmed.fq.sort.sort.q10.rmdup.narrowPeak_peak_6978	316	.	10.8674	34.4166	31.6218	150
chr10	107274818	107275105	SRR8284511_trimmed.fq.sort.sort.q10.rmdup.narrowPeak_peak_6979	531	.	15.0383	56.1703	53.1407	168
chr10	107389654	107389950	SRR8284511_trimmed.fq.sort.sort.q10.rmdup.narrowPeak_peak_6980	336	.	15.5678	36.4755	33.6577	137
chr10	107413312	107413533	SRR8284511_trimmed.fq.sort.sort.q10.rmdup.narrowPeak_peak_6981	112	.	7.98697	13.7074	11.2044	95
chr10	107442814	107443234	SRR8284511_trimmed.fq.sort.sort.q10.rmdup.narrowPeak_peak_6982	1215	.	28.6983	125.603	121.57	147
chr10	107473621	107473856	SRR8284511_trimmed.fq.sort.sort.q10.rmdup.narrowPeak_peak_6983	174	.	10.4829	20.0941	17.4833	87
chr10	107704507	107704855	SRR8284511_trimmed.fq.sort.sort.q10.rmdup.narrowPeak_peak_6984	657	.	21.3117	68.9009	65.7327	140
chr10	107747478	107747993	SRR8284511_trimmed.fq.sort.sort.q10.rmdup.narrowPeak_peak_6985	1207	.	27.375	124.725	120.71	280
chr10	107772546	107772720	SRR8284511_trimmed.fq.sort.sort.q10.rmdup.narrowPeak_peak_6986	56	.	5.49104	7.98366	5.62208	78
chr10	107799966	107800310	SRR8284511_trimmed.fq.sort.sort.q10.rmdup.narrowPeak_peak_6987	986	.	27.0815	102.286	98.6775	189
chr10	107922790	107923069	SRR8284511_trimmed.fq.sort.sort.q10.rmdup.narrowPeak_peak_6989	335	.	12.4157	36.3201	33.5038	131
chr10	107925361	107925637	SRR8284511_trimmed.fq.sort.sort.q10.rmdup.narrowPeak_peak_6990	390	.	13.8404	41.8843	39.0062	131
chr10	107932531	107932814	SRR8284511_trimmed.fq.sort.sort.q10.rmdup.narrowPeak_peak_6991	239	.	12.7701	26.6392	23.9393	143
chr10	108190719	108190950	SRR8284511_trimmed.fq.sort.sort.q10.rmdup.narrowPeak_peak_6992	276	.	13.9396	30.4259	27.6785	108
chr10	108235994	108236218	SRR8284511_trimmed.fq.sort.sort.q10.rmdup.narrowPeak_peak_6993	100	.	7.48779	12.503	10.0247	106
chr10	108289854	108290073	SRR8284511_trimmed.fq.sort.sort.q10.rmdup.narrowPeak_peak_6994	182	.	10.3213	20.8684	18.2474	96
chr10	108300663	108301218	SRR8284511_trimmed.fq.sort.sort.q10.rmdup.narrowPeak_peak_6995	1426	.	29.1991	147.219	142.664	302
chr10	108315420	108315631	SRR8284511_trimmed.fq.sort.sort.q10.rmdup.narrowPeak_peak_6996	77	.	6.48941	10.1795	7.75508	123
chr10	108337416	108337574	SRR8284511_trimmed.fq.sort.sort.q10.rmdup.narrowPeak_peak_6997	77	.	6.48941	10.1795	7.75508	93
chr10	108428378	108428627	SRR8284511_trimmed.fq.sort.sort.q10.rmdup.narrowPeak_peak_6998	228	.	12.4796	25.5739	22.8869	122
chr10	108435727	108435957	SRR8284511_trimmed.fq.sort.sort.q10.rmdup.narrowPeak_peak_6999	247	.	12.8866	27.429	24.7186	107
chr10	108446168	108446690	SRR8284511_trimmed.fq.sort.sort.q10.rmdup.narrowPeak_peak_7000	1072	.	26.5223	110.972	107.219	146
chr10	108462255	108462560	SRR8284511_trimmed.fq.sort.sort.q10.rmdup.narrowPeak_peak_7001	225	.	11.9048	25.1932	22.5122	109
chr10	108524765	108525135	SRR8284511_trimmed.fq.sort.sort.q10.rmdup.narrowPeak_peak_7002	247	.	12.8866	27.429	24.7186	97
chr10	108537768	108537960	SRR8284511_trimmed.fq.sort.sort.q10.rmdup.narrowPeak_peak_7003	123	.	8.18628	14.8813	12.3604	78
chr10	108541669	108541820	SRR8284511_trimmed.fq.sort.sort.q10.rmdup.narrowPeak_peak_7004	62	.	5.72738	8.64409	6.26878	23
chr10	108597438	108597834	SRR8284511_trimmed.fq.sort.sort.q10.rmdup.narrowPeak_peak_7005	497	.	18.9036	52.7584	49.7646	167
chr10	108657718	108657963	SRR8284511_trimmed.fq.sort.sort.q10.rmdup.narrowPeak_peak_7006	66	.	5.99023	9.06441	6.67006	135
chr10	108733957	108734318	SRR8284511_trimmed.fq.sort.sort.q10.rmdup.narrowPeak_peak_7007	271	.	13.9772	29.865	27.1241	217
chr10	109496279	109496572	SRR8284511_trimmed.fq.sort.sort.q10.rmdup.narrowPeak_peak_7008	174	.	10.4829	20.0941	17.4833	104
chr10	109504725	109505076	SRR8284511_trimmed.fq.sort.sort.q10.rmdup.narrowPeak_peak_7009	452	.	18.5569	48.195	45.2492	179
chr10	109664861	109665289	SRR8284511_trimmed.fq.sort.sort.q10.rmdup.narrowPeak_peak_7010	1265	.	27.8079	130.723	126.578	224
chr10	109672362	109672526	SRR8284511_trimmed.fq.sort.sort.q10.rmdup.narrowPeak_peak_7011	100	.	7.48779	12.503	10.0247	97
chr10	109684661	109685009	SRR8284511_trimmed.fq.sort.sort.q10.rmdup.narrowPeak_peak_7012	278	.	13.6438	30.5648	27.816	123
chr10	109713075	109713364	SRR8284511_trimmed.fq.sort.sort.q10.rmdup.narrowPeak_peak_7013	935	.	26.438	97.1295	93.5991	147
chr10	109744134	109744311	SRR8284511_trimmed.fq.sort.sort.q10.rmdup.narrowPeak_peak_7014	76	.	6.01251	10.1046	7.69023	54
chr10	109747009	109747280	SRR8284511_trimmed.fq.sort.sort.q10.rmdup.narrowPeak_peak_7015	510	.	19.1856	54.0642	51.0566	144
chr10	109765495	109766038	SRR8284511_trimmed.fq.sort.sort.q10.rmdup.narrowPeak_peak_7016	1047	.	27.1964	108.426	104.718	343
chr10	109807354	109807550	SRR8284511_trimmed.fq.sort.sort.q10.rmdup.narrowPeak_peak_7017	66	.	5.99023	9.06441	6.67006	102
chr10	109861325	109861620	SRR8284511_trimmed.fq.sort.sort.q10.rmdup.narrowPeak_peak_7018	799	.	17.4018	83.311	79.9704	149
chr10	109864762	109865043	SRR8284511_trimmed.fq.sort.sort.q10.rmdup.narrowPeak_peak_7019	733	.	16.7123	76.6308	73.3721	145
chr10	109874891	109875090	SRR8284511_trimmed.fq.sort.sort.q10.rmdup.narrowPeak_peak_7020	66	.	5.99023	9.06441	6.67006	95
chr10	109905002	109905150	SRR8284511_trimmed.fq.sort.sort.q10.rmdup.narrowPeak_peak_7021	56	.	5.49104	7.98366	5.62208	70
chr10	109919631	109919788	SRR8284511_trimmed.fq.sort.sort.q10.rmdup.narrowPeak_peak_7022	124	.	5.39055	14.9291	12.4075	64
chr10	109920725	109921145	SRR8284511_trimmed.fq.sort.sort.q10.rmdup.narrowPeak_peak_7023	1576	.	25.8835	162.704	157.691	220
chr10	110085217	110085587	SRR8284511_trimmed.fq.sort.sort.q10.rmdup.narrowPeak_peak_7024	970	.	24.3665	100.599	97.0155	168
chr10	110112245	110112434	SRR8284511_trimmed.fq.sort.sort.q10.rmdup.narrowPeak_peak_7025	124	.	8.48616	14.9379	12.4114	93
chr10	110377387	110377535	SRR8284511_trimmed.fq.sort.sort.q10.rmdup.narrowPeak_peak_7026	46	.	4.99186	6.94015	4.61497	82
chr10	110431513	110431691	SRR8284511_trimmed.fq.sort.sort.q10.rmdup.narrowPeak_peak_7027	46	.	4.99186	6.94015	4.61497	94
chr10	110445981	110446129	SRR8284511_trimmed.fq.sort.sort.q10.rmdup.narrowPeak_peak_7028	46	.	4.99186	6.94015	4.61497	58
chr10	110456059	110456249	SRR8284511_trimmed.fq.sort.sort.q10.rmdup.narrowPeak_peak_7029	56	.	5.49104	7.98366	5.62208	59
chr10	110618286	110618487	SRR8284511_trimmed.fq.sort.sort.q10.rmdup.narrowPeak_peak_7030	149	.	9.48453	17.4716	14.9014	104
chr10	110650950	110651149	SRR8284511_trimmed.fq.sort.sort.q10.rmdup.narrowPeak_peak_7031	136	.	8.98534	16.1931	13.6442	110
chr10	110658950	110659114	SRR8284511_trimmed.fq.sort.sort.q10.rmdup.narrowPeak_peak_7032	56	.	5.49104	7.98366	5.62208	75
chr10	110705749	110706090	SRR8284511_trimmed.fq.sort.sort.q10.rmdup.narrowPeak_peak_7033	831	.	22.1019	86.5193	83.1375	145
chr10	110707747	110707932	SRR8284511_trimmed.fq.sort.sort.q10.rmdup.narrowPeak_peak_7034	107	.	6.23088	13.2278	10.7381	99
chr10	110727831	110728168	SRR8284511_trimmed.fq.sort.sort.q10.rmdup.narrowPeak_peak_7035	1217	.	27.4228	125.833	121.794	143
chr10	110733310	110733727	SRR8284511_trimmed.fq.sort.sort.q10.rmdup.narrowPeak_peak_7036	1135	.	26.305	117.383	113.514	210
chr10	110760659	110761013	SRR8284511_trimmed.fq.sort.sort.q10.rmdup.narrowPeak_peak_7037	858	.	22.1168	89.2759	85.8567	134
chr10	110782626	110782978	SRR8284511_trimmed.fq.sort.sort.q10.rmdup.narrowPeak_peak_7038	564	.	20.8434	59.4651	56.4003	207
chr10	110794534	110794893	SRR8284511_trimmed.fq.sort.sort.q10.rmdup.narrowPeak_peak_7039	1302	.	22.49	134.471	130.241	167
chr10	110795206	110795502	SRR8284511_trimmed.fq.sort.sort.q10.rmdup.narrowPeak_peak_7040	185	.	6.65919	21.1447	18.5201	81
chr10	110811890	110812114	SRR8284511_trimmed.fq.sort.sort.q10.rmdup.narrowPeak_peak_7041	159	.	9.55066	18.551	15.9661	112
chr10	110940796	110941040	SRR8284511_trimmed.fq.sort.sort.q10.rmdup.narrowPeak_peak_7042	154	.	9.2397	18.0353	15.4576	116
chr10	110962215	110962502	SRR8284511_trimmed.fq.sort.sort.q10.rmdup.narrowPeak_peak_7043	281	.	13.0591	30.863	28.1107	144
chr10	110974533	110974815	SRR8284511_trimmed.fq.sort.sort.q10.rmdup.narrowPeak_peak_7044	293	.	9.11065	32.088	29.3209	114
chr10	110976081	110976413	SRR8284511_trimmed.fq.sort.sort.q10.rmdup.narrowPeak_peak_7045	1313	.	24.5652	135.555	131.301	203
chr10	110989773	110990141	SRR8284511_trimmed.fq.sort.sort.q10.rmdup.narrowPeak_peak_7046	453	.	16.841	48.2807	45.334	144
chr10	110990931	110991111	SRR8284511_trimmed.fq.sort.sort.q10.rmdup.narrowPeak_peak_7047	66	.	5.34645	8.99974	6.61684	96
chr10	111009289	111009507	SRR8284511_trimmed.fq.sort.sort.q10.rmdup.narrowPeak_peak_7048	56	.	5.49104	7.98366	5.62208	51
chr10	111083399	111083736	SRR8284511_trimmed.fq.sort.sort.q10.rmdup.narrowPeak_peak_7049	180	.	10.5002	20.6364	18.0186	132
chr10	111100087	111100464	SRR8284511_trimmed.fq.sort.sort.q10.rmdup.narrowPeak_peak_7050	1596	.	29.5612	164.683	159.608	160
chr10	111107445	111107695	SRR8284511_trimmed.fq.sort.sort.q10.rmdup.narrowPeak_peak_7051	418	.	10.9401	44.7323	41.8236	128
chr10	111108726	111109200	SRR8284511_trimmed.fq.sort.sort.q10.rmdup.narrowPeak_peak_7052	917	.	18.4325	95.2791	91.7754	227
chr10	111180709	111180978	SRR8284511_trimmed.fq.sort.sort.q10.rmdup.narrowPeak_peak_7053	300	.	13.8006	32.7929	30.0176	136
chr10	111185939	111186193	SRR8284511_trimmed.fq.sort.sort.q10.rmdup.narrowPeak_peak_7054	470	.	18.7032	50.0156	47.0505	119
chr10	111226449	111226858	SRR8284511_trimmed.fq.sort.sort.q10.rmdup.narrowPeak_peak_7055	1349	.	29.3591	139.343	134.998	234
chr10	111298770	111299224	SRR8284511_trimmed.fq.sort.sort.q10.rmdup.narrowPeak_peak_7056	725	.	19.5643	75.8245	72.5754	179
chr10	111449739	111449956	SRR8284511_trimmed.fq.sort.sort.q10.rmdup.narrowPeak_peak_7057	174	.	10.4829	20.0941	17.4833	114
chr10	111488823	111489131	SRR8284511_trimmed.fq.sort.sort.q10.rmdup.narrowPeak_peak_7058	199	.	10.7204	22.6337	19.9878	182
chr10	111503075	111503463	SRR8284511_trimmed.fq.sort.sort.q10.rmdup.narrowPeak_peak_7059	1383	.	23.7099	142.749	138.317	209
chr10	111507541	111507752	SRR8284511_trimmed.fq.sort.sort.q10.rmdup.narrowPeak_peak_7060	254	.	8.0317	28.1951	25.4755	111
chr10	111636320	111636637	SRR8284511_trimmed.fq.sort.sort.q10.rmdup.narrowPeak_peak_7061	330	.	14.8205	35.8971	33.0856	158
chr10	111697246	111697394	SRR8284511_trimmed.fq.sort.sort.q10.rmdup.narrowPeak_peak_7062	66	.	5.99023	9.06441	6.67006	57
chr10	111748530	111748682	SRR8284511_trimmed.fq.sort.sort.q10.rmdup.narrowPeak_peak_7063	46	.	4.99186	6.94015	4.61497	117
chr10	111925468	111925957	SRR8284511_trimmed.fq.sort.sort.q10.rmdup.narrowPeak_peak_7064	1083	.	25.6716	112.072	108.301	207
chr10	111938851	111939082	SRR8284511_trimmed.fq.sort.sort.q10.rmdup.narrowPeak_peak_7065	198	.	11.2967	22.49	19.8461	115
chr10	111957765	111958095	SRR8284511_trimmed.fq.sort.sort.q10.rmdup.narrowPeak_peak_7066	1150	.	27.0199	118.957	115.057	184
chr10	111966208	111966809	SRR8284511_trimmed.fq.sort.sort.q10.rmdup.narrowPeak_peak_7067	576	.	20.1347	60.7275	57.6492	392
chr10	111977506	111977940	SRR8284511_trimmed.fq.sort.sort.q10.rmdup.narrowPeak_peak_7068	1422	.	29.0002	146.746	142.204	259
chr10	112059990	112060297	SRR8284511_trimmed.fq.sort.sort.q10.rmdup.narrowPeak_peak_7069	706	.	25.092	73.911	70.6849	159
chr10	112105886	112106249	SRR8284511_trimmed.fq.sort.sort.q10.rmdup.narrowPeak_peak_7070	1033	.	26.5007	107.002	103.318	141
chr10	112138547	112138846	SRR8284511_trimmed.fq.sort.sort.q10.rmdup.narrowPeak_peak_7071	900	.	26.0933	93.5695	90.0903	180
chr10	112160240	112160614	SRR8284511_trimmed.fq.sort.sort.q10.rmdup.narrowPeak_peak_7072	1144	.	29.0974	118.303	114.417	135
chr10	112203538	112203772	SRR8284511_trimmed.fq.sort.sort.q10.rmdup.narrowPeak_peak_7073	360	.	16.9723	38.8452	36.0006	134
chr10	112397167	112397554	SRR8284511_trimmed.fq.sort.sort.q10.rmdup.narrowPeak_peak_7074	428	.	17.1342	45.7305	42.811	230
chr10	112450866	112451246	SRR8284511_trimmed.fq.sort.sort.q10.rmdup.narrowPeak_peak_7075	401	.	17.7603	43.044	40.1534	274
chr10	112746728	112747008	SRR8284511_trimmed.fq.sort.sort.q10.rmdup.narrowPeak_peak_7076	329	.	15.9739	35.7972	32.9865	143
chr10	112795640	112795799	SRR8284511_trimmed.fq.sort.sort.q10.rmdup.narrowPeak_peak_7077	66	.	5.99023	9.06441	6.67006	99
chr10	112801551	112801949	SRR8284511_trimmed.fq.sort.sort.q10.rmdup.narrowPeak_peak_7078	1276	.	22.5479	131.848	127.678	250
chr10	112803609	112803882	SRR8284511_trimmed.fq.sort.sort.q10.rmdup.narrowPeak_peak_7079	537	.	12.6722	56.8254	53.7889	135
chr10	112846309	112846520	SRR8284511_trimmed.fq.sort.sort.q10.rmdup.narrowPeak_peak_7080	161	.	9.98371	18.7723	16.1813	87
chr10	112920790	112921003	SRR8284511_trimmed.fq.sort.sort.q10.rmdup.narrowPeak_peak_7081	77	.	6.48941	10.1795	7.75508	117
chr10	113027248	113027703	SRR8284511_trimmed.fq.sort.sort.q10.rmdup.narrowPeak_peak_7082	649	.	20.4095	68.0618	64.9029	223
chr10	113106182	113106418	SRR8284511_trimmed.fq.sort.sort.q10.rmdup.narrowPeak_peak_7083	294	.	14.6284	32.2195	29.4508	130
chr10	113411578	113411792	SRR8284511_trimmed.fq.sort.sort.q10.rmdup.narrowPeak_peak_7084	161	.	9.98371	18.7723	16.1813	102
chr10	114201677	114201825	SRR8284511_trimmed.fq.sort.sort.q10.rmdup.narrowPeak_peak_7085	46	.	4.99186	6.94015	4.61497	63
chr10	114362216	114362502	SRR8284511_trimmed.fq.sort.sort.q10.rmdup.narrowPeak_peak_7086	145	.	8.97505	17.1067	14.5452	121
chr10	114362579	114363007	SRR8284511_trimmed.fq.sort.sort.q10.rmdup.narrowPeak_peak_7087	120	.	7.97166	14.5288	12.0134	225
chr10	114442086	114442351	SRR8284511_trimmed.fq.sort.sort.q10.rmdup.narrowPeak_peak_7088	256	.	13.4569	28.3834	25.6615	110
chr10	114455603	114455936	SRR8284511_trimmed.fq.sort.sort.q10.rmdup.narrowPeak_peak_7089	264	.	13.5554	29.1581	26.4263	137
chr10	114725633	114726059	SRR8284511_trimmed.fq.sort.sort.q10.rmdup.narrowPeak_peak_7090	227	.	12.0683	25.4668	22.7823	223
chr10	114805936	114806230	SRR8284511_trimmed.fq.sort.sort.q10.rmdup.narrowPeak_peak_7091	751	.	21.6633	78.4185	75.1384	147
chr10	114898538	114898809	SRR8284511_trimmed.fq.sort.sort.q10.rmdup.narrowPeak_peak_7092	228	.	12.4796	25.5739	22.8869	127
chr10	115006058	115006206	SRR8284511_trimmed.fq.sort.sort.q10.rmdup.narrowPeak_peak_7093	46	.	4.99186	6.94015	4.61497	41
chr10	115051647	115051954	SRR8284511_trimmed.fq.sort.sort.q10.rmdup.narrowPeak_peak_7094	612	.	21.6752	64.3472	61.2299	137
chr10	115097174	115097554	SRR8284511_trimmed.fq.sort.sort.q10.rmdup.narrowPeak_peak_7095	1068	.	27.3097	110.638	106.892	176
chr10	115147222	115147710	SRR8284511_trimmed.fq.sort.sort.q10.rmdup.narrowPeak_peak_7096	549	.	18.2292	58.0178	54.9686	305
chr10	115160256	115160486	SRR8284511_trimmed.fq.sort.sort.q10.rmdup.narrowPeak_peak_7097	117	.	8.05687	14.2351	11.7241	91
chr10	115165146	115165318	SRR8284511_trimmed.fq.sort.sort.q10.rmdup.narrowPeak_peak_7098	94	.	6.86106	11.8718	9.41074	83
chr10	115178083	115178382	SRR8284511_trimmed.fq.sort.sort.q10.rmdup.narrowPeak_peak_7099	110	.	7.91609	13.5915	11.0959	184
chr10	115184765	115185103	SRR8284511_trimmed.fq.sort.sort.q10.rmdup.narrowPeak_peak_7100	965	.	24.5884	100.12	96.5439	180
chr10	115211148	115211538	SRR8284511_trimmed.fq.sort.sort.q10.rmdup.narrowPeak_peak_7101	75	.	6.11995	9.92393	7.51329	209
chr10	115232581	115232813	SRR8284511_trimmed.fq.sort.sort.q10.rmdup.narrowPeak_peak_7102	106	.	7.6365	13.1356	10.6475	124
chr10	115241176	115241368	SRR8284511_trimmed.fq.sort.sort.q10.rmdup.narrowPeak_peak_7103	124	.	8.48616	14.9379	12.4114	110
chr10	115296659	115296838	SRR8284511_trimmed.fq.sort.sort.q10.rmdup.narrowPeak_peak_7104	66	.	5.99023	9.06441	6.67006	115
chr10	115317574	115317722	SRR8284511_trimmed.fq.sort.sort.q10.rmdup.narrowPeak_peak_7105	49	.	4.86776	7.27445	4.94167	81
chr10	115323286	115323659	SRR8284511_trimmed.fq.sort.sort.q10.rmdup.narrowPeak_peak_7106	1125	.	25.0191	116.414	112.563	202
chr10	115329883	115330076	SRR8284511_trimmed.fq.sort.sort.q10.rmdup.narrowPeak_peak_7107	112	.	7.98697	13.7074	11.2044	57
chr10	115359163	115359311	SRR8284511_trimmed.fq.sort.sort.q10.rmdup.narrowPeak_peak_7108	56	.	5.49104	7.98366	5.62208	74
chr10	115384831	115385102	SRR8284511_trimmed.fq.sort.sort.q10.rmdup.narrowPeak_peak_7109	368	.	15.7938	39.6898	36.8358	147
chr10	115391846	115392049	SRR8284511_trimmed.fq.sort.sort.q10.rmdup.narrowPeak_peak_7110	67	.	5.87279	9.18923	6.79251	77
chr10	115393620	115393830	SRR8284511_trimmed.fq.sort.sort.q10.rmdup.narrowPeak_peak_7111	48	.	4.96928	7.15749	4.82744	92
chr10	115406409	115406811	SRR8284511_trimmed.fq.sort.sort.q10.rmdup.narrowPeak_peak_7112	1326	.	29.1839	136.89	132.605	178
chr10	115412731	115412898	SRR8284511_trimmed.fq.sort.sort.q10.rmdup.narrowPeak_peak_7113	88	.	6.9886	11.3264	8.87417	80
chr10	115444737	115444885	SRR8284511_trimmed.fq.sort.sort.q10.rmdup.narrowPeak_peak_7114	36	.	4.49267	5.9373	3.65333	67
chr10	115470032	115470181	SRR8284511_trimmed.fq.sort.sort.q10.rmdup.narrowPeak_peak_7115	56	.	5.49104	7.98366	5.62208	66
chr10	115513429	115513598	SRR8284511_trimmed.fq.sort.sort.q10.rmdup.narrowPeak_peak_7116	56	.	5.49104	7.98366	5.62208	90
chr10	115584759	115584972	SRR8284511_trimmed.fq.sort.sort.q10.rmdup.narrowPeak_peak_7117	155	.	8.70289	18.1368	15.5577	120
chr10	115617513	115617740	SRR8284511_trimmed.fq.sort.sort.q10.rmdup.narrowPeak_peak_7118	462	.	19.169	49.2434	46.2865	94
chr10	115646919	115647102	SRR8284511_trimmed.fq.sort.sort.q10.rmdup.narrowPeak_peak_7119	66	.	5.99023	9.06441	6.67006	86
chr10	115652862	115653057	SRR8284511_trimmed.fq.sort.sort.q10.rmdup.narrowPeak_peak_7120	77	.	6.48941	10.1795	7.75508	97
chr10	115713968	115714169	SRR8284511_trimmed.fq.sort.sort.q10.rmdup.narrowPeak_peak_7121	88	.	6.9886	11.3264	8.87417	96
chr10	115732178	115732524	SRR8284511_trimmed.fq.sort.sort.q10.rmdup.narrowPeak_peak_7122	149	.	9.48453	17.4716	14.9014	167
chr10	115778705	115778962	SRR8284511_trimmed.fq.sort.sort.q10.rmdup.narrowPeak_peak_7123	228	.	12.4796	25.5739	22.8869	103
chr10	115842519	115842667	SRR8284511_trimmed.fq.sort.sort.q10.rmdup.narrowPeak_peak_7124	56	.	5.49104	7.98366	5.62208	66
chr10	115921132	115921280	SRR8284511_trimmed.fq.sort.sort.q10.rmdup.narrowPeak_peak_7125	46	.	4.99186	6.94015	4.61497	85
chr10	115986677	115986947	SRR8284511_trimmed.fq.sort.sort.q10.rmdup.narrowPeak_peak_7126	285	.	14.4764	31.3265	28.5683	140
chr10	116017736	116018105	SRR8284511_trimmed.fq.sort.sort.q10.rmdup.narrowPeak_peak_7127	530	.	17.2329	56.0935	53.0647	126
chr10	116083829	116084257	SRR8284511_trimmed.fq.sort.sort.q10.rmdup.narrowPeak_peak_7128	631	.	20.8362	66.279	63.1398	284
chr10	116109080	116109287	SRR8284511_trimmed.fq.sort.sort.q10.rmdup.narrowPeak_peak_7129	136	.	8.98534	16.1931	13.6442	84
chr10	116156000	116156230	SRR8284511_trimmed.fq.sort.sort.q10.rmdup.narrowPeak_peak_7130	124	.	8.48616	14.9379	12.4114	83
chr10	116196687	116196933	SRR8284511_trimmed.fq.sort.sort.q10.rmdup.narrowPeak_peak_7131	321	.	8.3607	34.9604	32.1598	130
chr10	116197388	116197658	SRR8284511_trimmed.fq.sort.sort.q10.rmdup.narrowPeak_peak_7132	810	.	14.799	84.4237	81.0689	133
chr10	116199097	116199449	SRR8284511_trimmed.fq.sort.sort.q10.rmdup.narrowPeak_peak_7133	797	.	14.619	83.0796	79.7419	153
chr10	116207987	116208581	SRR8284511_trimmed.fq.sort.sort.q10.rmdup.narrowPeak_peak_7134	1857	.	29.8855	191.667	185.779	230
chr10	116319234	116319602	SRR8284511_trimmed.fq.sort.sort.q10.rmdup.narrowPeak_peak_7135	1440	.	28.5247	148.672	144.075	165
chr10	116330454	116330777	SRR8284511_trimmed.fq.sort.sort.q10.rmdup.narrowPeak_peak_7136	1466	.	28.7786	151.347	146.674	164
chr10	116444450	116444678	SRR8284511_trimmed.fq.sort.sort.q10.rmdup.narrowPeak_peak_7137	290	.	13.6356	31.8493	29.0848	113
chr10	116452766	116453140	SRR8284511_trimmed.fq.sort.sort.q10.rmdup.narrowPeak_peak_7138	370	.	15.8916	39.8582	37.0024	207
chr10	116463812	116464026	SRR8284511_trimmed.fq.sort.sort.q10.rmdup.narrowPeak_peak_7139	174	.	10.4829	20.0941	17.4833	110
chr10	116474336	116474586	SRR8284511_trimmed.fq.sort.sort.q10.rmdup.narrowPeak_peak_7140	108	.	6.73764	13.3162	10.8251	97
chr10	116477194	116477375	SRR8284511_trimmed.fq.sort.sort.q10.rmdup.narrowPeak_peak_7141	108	.	6.0808	13.346	10.8546	92
chr10	116481035	116481308	SRR8284511_trimmed.fq.sort.sort.q10.rmdup.narrowPeak_peak_7142	387	.	14.8563	41.6535	38.7782	142
chr10	116488836	116489058	SRR8284511_trimmed.fq.sort.sort.q10.rmdup.narrowPeak_peak_7143	66	.	5.99023	9.06441	6.67006	115
chr10	116504547	116504705	SRR8284511_trimmed.fq.sort.sort.q10.rmdup.narrowPeak_peak_7144	56	.	5.49104	7.98366	5.62208	75
chr10	116521095	116521243	SRR8284511_trimmed.fq.sort.sort.q10.rmdup.narrowPeak_peak_7145	66	.	5.99023	9.06441	6.67006	56
chr10	116528693	116529011	SRR8284511_trimmed.fq.sort.sort.q10.rmdup.narrowPeak_peak_7146	221	.	11.3617	24.8668	22.1898	144
chr10	116554370	116554731	SRR8284511_trimmed.fq.sort.sort.q10.rmdup.narrowPeak_peak_7147	385	.	15.5138	41.3816	38.5092	221
chr10	116566479	116566627	SRR8284511_trimmed.fq.sort.sort.q10.rmdup.narrowPeak_peak_7148	36	.	4.49267	5.9373	3.65333	100
chr10	116577239	116577564	SRR8284511_trimmed.fq.sort.sort.q10.rmdup.narrowPeak_peak_7149	325	.	13.3333	35.3484	32.5433	179
chr10	116653679	116654033	SRR8284511_trimmed.fq.sort.sort.q10.rmdup.narrowPeak_peak_7151	301	.	14.2653	32.9181	30.1409	208
chr10	116670770	116670962	SRR8284511_trimmed.fq.sort.sort.q10.rmdup.narrowPeak_peak_7152	66	.	5.99023	9.06441	6.67006	71
chr10	116698766	116698914	SRR8284511_trimmed.fq.sort.sort.q10.rmdup.narrowPeak_peak_7153	44	.	4.87615	6.75771	4.45229	32
chr10	116789172	116789479	SRR8284511_trimmed.fq.sort.sort.q10.rmdup.narrowPeak_peak_7154	1020	.	26.84	105.733	102.069	165
chr10	116800432	116800661	SRR8284511_trimmed.fq.sort.sort.q10.rmdup.narrowPeak_peak_7155	174	.	10.4829	20.0941	17.4833	105
chr10	116838032	116838213	SRR8284511_trimmed.fq.sort.sort.q10.rmdup.narrowPeak_peak_7156	136	.	8.98534	16.1931	13.6442	64
chr10	116848789	116849152	SRR8284511_trimmed.fq.sort.sort.q10.rmdup.narrowPeak_peak_7157	1345	.	27.4256	138.89	134.556	144
chr10	116863978	116864168	SRR8284511_trimmed.fq.sort.sort.q10.rmdup.narrowPeak_peak_7158	88	.	6.9886	11.3264	8.87417	128
chr10	116883402	116883834	SRR8284511_trimmed.fq.sort.sort.q10.rmdup.narrowPeak_peak_7159	163	.	9.81492	18.9884	16.3946	308
chr10	116893853	116894104	SRR8284511_trimmed.fq.sort.sort.q10.rmdup.narrowPeak_peak_7160	570	.	19.3477	60.1215	57.05	120
chr10	116923212	116923367	SRR8284511_trimmed.fq.sort.sort.q10.rmdup.narrowPeak_peak_7161	66	.	5.99023	9.06441	6.67006	67
chr10	116933926	116934074	SRR8284511_trimmed.fq.sort.sort.q10.rmdup.narrowPeak_peak_7162	56	.	5.49104	7.98366	5.62208	57
chr10	116943072	116943494	SRR8284511_trimmed.fq.sort.sort.q10.rmdup.narrowPeak_peak_7163	523	.	15.0113	55.3539	52.333	153
chr10	116944223	116944468	SRR8284511_trimmed.fq.sort.sort.q10.rmdup.narrowPeak_peak_7164	538	.	15.0114	56.8663	53.8293	112
chr10	116950510	116950740	SRR8284511_trimmed.fq.sort.sort.q10.rmdup.narrowPeak_peak_7165	124	.	8.48616	14.9379	12.4114	108
chr10	116962887	116963117	SRR8284511_trimmed.fq.sort.sort.q10.rmdup.narrowPeak_peak_7166	201	.	11.14	22.777	20.1292	98
chr10	116980854	116981261	SRR8284511_trimmed.fq.sort.sort.q10.rmdup.narrowPeak_peak_7167	692	.	20.4597	72.4897	69.2803	222
chr10	117021035	117021194	SRR8284511_trimmed.fq.sort.sort.q10.rmdup.narrowPeak_peak_7168	36	.	4.49267	5.9373	3.65333	137
chr10	117033806	117034174	SRR8284511_trimmed.fq.sort.sort.q10.rmdup.narrowPeak_peak_7169	1135	.	25.8758	117.403	113.533	202
chr10	117040432	117040704	SRR8284511_trimmed.fq.sort.sort.q10.rmdup.narrowPeak_peak_7170	421	.	16.7393	45.0373	42.1253	142
chr10	117055768	117055975	SRR8284511_trimmed.fq.sort.sort.q10.rmdup.narrowPeak_peak_7171	160	.	8.42205	18.6586	16.0721	97
chr10	117059297	117059572	SRR8284511_trimmed.fq.sort.sort.q10.rmdup.narrowPeak_peak_7172	247	.	10.4628	27.4468	24.7363	142
chr10	117064454	117064657	SRR8284511_trimmed.fq.sort.sort.q10.rmdup.narrowPeak_peak_7173	142	.	7.18311	16.825	14.2675	72
chr10	117069190	117069448	SRR8284511_trimmed.fq.sort.sort.q10.rmdup.narrowPeak_peak_7174	358	.	13.2929	38.7118	35.8689	119
chr10	117078339	117078647	SRR8284511_trimmed.fq.sort.sort.q10.rmdup.narrowPeak_peak_7175	914	.	24.8622	94.9791	91.4802	138
chr10	117086212	117086432	SRR8284511_trimmed.fq.sort.sort.q10.rmdup.narrowPeak_peak_7176	112	.	7.98697	13.7074	11.2044	128
chr10	117107675	117107823	SRR8284511_trimmed.fq.sort.sort.q10.rmdup.narrowPeak_peak_7177	46	.	4.99186	6.94015	4.61497	60
chr10	117132799	117133143	SRR8284511_trimmed.fq.sort.sort.q10.rmdup.narrowPeak_peak_7178	78	.	6.32454	10.254	7.82833	207
chr10	117134464	117134663	SRR8284511_trimmed.fq.sort.sort.q10.rmdup.narrowPeak_peak_7179	46	.	4.87157	7.00336	4.6765	74
chr10	117141964	117142214	SRR8284511_trimmed.fq.sort.sort.q10.rmdup.narrowPeak_peak_7180	229	.	10.4433	25.6249	22.937	109
chr10	117143814	117144072	SRR8284511_trimmed.fq.sort.sort.q10.rmdup.narrowPeak_peak_7181	143	.	7.98722	16.89	14.3317	123
chr10	117150182	117150493	SRR8284511_trimmed.fq.sort.sort.q10.rmdup.narrowPeak_peak_7182	42	.	4.73934	6.54284	4.24344	221
chr10	117150799	117150947	SRR8284511_trimmed.fq.sort.sort.q10.rmdup.narrowPeak_peak_7183	34	.	4.32609	5.67761	3.42074	118
chr10	117156988	117157159	SRR8284511_trimmed.fq.sort.sort.q10.rmdup.narrowPeak_peak_7184	112	.	7.98697	13.7074	11.2044	97
chr10	117161890	117162064	SRR8284511_trimmed.fq.sort.sort.q10.rmdup.narrowPeak_peak_7185	66	.	5.99023	9.06441	6.67006	80
chr10	117176448	117176717	SRR8284511_trimmed.fq.sort.sort.q10.rmdup.narrowPeak_peak_7186	117	.	8.05687	14.2351	11.7241	121
chr10	117198339	117198518	SRR8284511_trimmed.fq.sort.sort.q10.rmdup.narrowPeak_peak_7187	66	.	5.99023	9.06441	6.67006	40
chr10	117203720	117203936	SRR8284511_trimmed.fq.sort.sort.q10.rmdup.narrowPeak_peak_7188	144	.	8.91583	17.0088	14.4484	119
chr10	117209599	117209949	SRR8284511_trimmed.fq.sort.sort.q10.rmdup.narrowPeak_peak_7189	1336	.	27.475	138.003	133.691	209
chr10	117216772	117217231	SRR8284511_trimmed.fq.sort.sort.q10.rmdup.narrowPeak_peak_7190	1352	.	27.2872	139.559	135.209	230
chr10	117225194	117225472	SRR8284511_trimmed.fq.sort.sort.q10.rmdup.narrowPeak_peak_7191	247	.	11.8147	27.4512	24.7406	118
chr10	117271956	117272389	SRR8284511_trimmed.fq.sort.sort.q10.rmdup.narrowPeak_peak_7192	252	.	11.73	27.9225	25.2063	238
chr10	117330564	117330831	SRR8284511_trimmed.fq.sort.sort.q10.rmdup.narrowPeak_peak_7193	419	.	16.1955	44.8256	41.9158	132
chr10	117337863	117338304	SRR8284511_trimmed.fq.sort.sort.q10.rmdup.narrowPeak_peak_7194	362	.	13.1218	39.0703	36.2232	297
chr10	117363076	117363510	SRR8284511_trimmed.fq.sort.sort.q10.rmdup.narrowPeak_peak_7195	1354	.	24.3458	139.772	135.417	199
chr10	117371128	117371370	SRR8284511_trimmed.fq.sort.sort.q10.rmdup.narrowPeak_peak_7196	82	.	5.30842	10.6851	8.25189	114
chr10	117374006	117374263	SRR8284511_trimmed.fq.sort.sort.q10.rmdup.narrowPeak_peak_7197	214	.	9.62733	24.1111	21.4449	130
chr10	117392918	117393066	SRR8284511_trimmed.fq.sort.sort.q10.rmdup.narrowPeak_peak_7198	59	.	5.53199	8.33281	5.96404	75
chr10	117402306	117402738	SRR8284511_trimmed.fq.sort.sort.q10.rmdup.narrowPeak_peak_7199	1213	.	28.5838	125.357	121.33	274
chr10	117432402	117432746	SRR8284511_trimmed.fq.sort.sort.q10.rmdup.narrowPeak_peak_7200	1006	.	15.0132	104.322	100.681	152
chr10	117435471	117435709	SRR8284511_trimmed.fq.sort.sort.q10.rmdup.narrowPeak_peak_7201	645	.	10.6019	67.7373	64.582	133
chr10	117436788	117437087	SRR8284511_trimmed.fq.sort.sort.q10.rmdup.narrowPeak_peak_7202	393	.	7.88473	42.2522	39.37	123
chr10	117439781	117439994	SRR8284511_trimmed.fq.sort.sort.q10.rmdup.narrowPeak_peak_7203	229	.	7.09466	25.5951	22.9079	101
chr10	117455525	117455840	SRR8284511_trimmed.fq.sort.sort.q10.rmdup.narrowPeak_peak_7204	1400	.	28.9341	144.533	140.052	158
chr10	117460781	117461066	SRR8284511_trimmed.fq.sort.sort.q10.rmdup.narrowPeak_peak_7205	52	.	5.04965	7.56498	5.22545	168
chr10	117515844	117516136	SRR8284511_trimmed.fq.sort.sort.q10.rmdup.narrowPeak_peak_7206	1058	.	25.8872	109.62	105.891	144
chr10	117516459	117516629	SRR8284511_trimmed.fq.sort.sort.q10.rmdup.narrowPeak_peak_7207	52	.	4.34924	7.5633	5.22396	110
chr10	117566259	117566573	SRR8284511_trimmed.fq.sort.sort.q10.rmdup.narrowPeak_peak_7208	528	.	18.8324	55.8748	52.8484	141
chr10	117600787	117601014	SRR8284511_trimmed.fq.sort.sort.q10.rmdup.narrowPeak_peak_7209	48	.	4.96928	7.15749	4.82744	141
chr10	117602072	117602317	SRR8284511_trimmed.fq.sort.sort.q10.rmdup.narrowPeak_peak_7210	57	.	5.42103	8.15625	5.79111	123
chr10	117631016	117631259	SRR8284511_trimmed.fq.sort.sort.q10.rmdup.narrowPeak_peak_7211	92	.	6.73287	11.662	9.20437	117
chr10	117636066	117636214	SRR8284511_trimmed.fq.sort.sort.q10.rmdup.narrowPeak_peak_7212	64	.	5.23597	8.8135	6.4347	78
chr10	117637139	117637401	SRR8284511_trimmed.fq.sort.sort.q10.rmdup.narrowPeak_peak_7213	365	.	14.8038	39.394	36.5435	119
chr10	117669743	117669966	SRR8284511_trimmed.fq.sort.sort.q10.rmdup.narrowPeak_peak_7214	66	.	5.99023	9.06441	6.67006	98
chr10	117677026	117677326	SRR8284511_trimmed.fq.sort.sort.q10.rmdup.narrowPeak_peak_7215	1007	.	24.7815	104.347	100.705	141
chr10	117682579	117682932	SRR8284511_trimmed.fq.sort.sort.q10.rmdup.narrowPeak_peak_7216	842	.	22.6578	87.6794	84.2819	143
chr10	117688306	117688548	SRR8284511_trimmed.fq.sort.sort.q10.rmdup.narrowPeak_peak_7217	457	.	12.4906	48.7324	45.7811	99
chr10	117688713	117688901	SRR8284511_trimmed.fq.sort.sort.q10.rmdup.narrowPeak_peak_7218	123	.	5.84698	14.8711	12.3504	62
chr10	117692246	117692503	SRR8284511_trimmed.fq.sort.sort.q10.rmdup.narrowPeak_peak_7219	316	.	9.36961	34.4714	31.6763	143
chr10	117694059	117694324	SRR8284511_trimmed.fq.sort.sort.q10.rmdup.narrowPeak_peak_7220	234	.	9.51397	26.1662	23.472	120
chr10	117707875	117708090	SRR8284511_trimmed.fq.sort.sort.q10.rmdup.narrowPeak_peak_7221	97	.	6.81417	12.1949	9.72832	110
chr10	117710613	117710810	SRR8284511_trimmed.fq.sort.sort.q10.rmdup.narrowPeak_peak_7222	211	.	10.7587	23.8393	21.1766	110
chr10	117719692	117719903	SRR8284511_trimmed.fq.sort.sort.q10.rmdup.narrowPeak_peak_7223	100	.	7.47608	12.4839	10.012	69
chr10	117726684	117726832	SRR8284511_trimmed.fq.sort.sort.q10.rmdup.narrowPeak_peak_7224	63	.	5.20906	8.76798	6.39036	48
chr10	117731313	117731601	SRR8284511_trimmed.fq.sort.sort.q10.rmdup.narrowPeak_peak_7225	350	.	13.9626	37.876	35.0424	127
chr10	117787419	117787646	SRR8284511_trimmed.fq.sort.sort.q10.rmdup.narrowPeak_peak_7226	213	.	11.2204	24.045	21.3796	133
chr10	117789959	117790152	SRR8284511_trimmed.fq.sort.sort.q10.rmdup.narrowPeak_peak_7227	68	.	5.71335	9.26562	6.86746	64
chr10	117796233	117796623	SRR8284511_trimmed.fq.sort.sort.q10.rmdup.narrowPeak_peak_7228	867	.	23.4321	90.197	86.7652	136
chr10	117801306	117801454	SRR8284511_trimmed.fq.sort.sort.q10.rmdup.narrowPeak_peak_7229	47	.	4.7259	7.04707	4.7195	67
chr10	117824265	117824478	SRR8284511_trimmed.fq.sort.sort.q10.rmdup.narrowPeak_peak_7230	65	.	5.93707	8.9792	6.59672	86
chr10	117833993	117834161	SRR8284511_trimmed.fq.sort.sort.q10.rmdup.narrowPeak_peak_7231	79	.	6.15865	10.3439	7.91661	130
chr10	117838943	117839201	SRR8284511_trimmed.fq.sort.sort.q10.rmdup.narrowPeak_peak_7232	232	.	11.2893	25.9331	23.2416	145
chr10	117852855	117853126	SRR8284511_trimmed.fq.sort.sort.q10.rmdup.narrowPeak_peak_7233	260	.	12.2086	28.756	26.0289	138
chr10	117890121	117890298	SRR8284511_trimmed.fq.sort.sort.q10.rmdup.narrowPeak_peak_7234	56	.	5.49104	7.98366	5.62208	97
chr10	117999697	117999963	SRR8284511_trimmed.fq.sort.sort.q10.rmdup.narrowPeak_peak_7235	66	.	5.99023	9.06441	6.67006	77
chr10	118009258	118009449	SRR8284511_trimmed.fq.sort.sort.q10.rmdup.narrowPeak_peak_7236	174	.	10.4829	20.0941	17.4833	93
chr10	118035108	118035409	SRR8284511_trimmed.fq.sort.sort.q10.rmdup.narrowPeak_peak_7237	672	.	24.1064	70.3882	67.203	158
chr10	118110119	118110418	SRR8284511_trimmed.fq.sort.sort.q10.rmdup.narrowPeak_peak_7238	491	.	16.8459	52.1825	49.1948	154
chr10	118155132	118155342	SRR8284511_trimmed.fq.sort.sort.q10.rmdup.narrowPeak_peak_7239	99	.	5.99794	12.3814	9.91167	89
chr10	118155964	118156261	SRR8284511_trimmed.fq.sort.sort.q10.rmdup.narrowPeak_peak_7240	593	.	17.1895	62.4224	59.3258	164
chr10	118160900	118161076	SRR8284511_trimmed.fq.sort.sort.q10.rmdup.narrowPeak_peak_7241	69	.	5.33689	9.32493	6.92553	83
chr10	118284856	118285055	SRR8284511_trimmed.fq.sort.sort.q10.rmdup.narrowPeak_peak_7244	88	.	6.9886	11.3264	8.87417	138
chr10	118370475	118370942	SRR8284511_trimmed.fq.sort.sort.q10.rmdup.narrowPeak_peak_7245	1644	.	30.279	169.657	164.433	161
chr10	118411473	118411723	SRR8284511_trimmed.fq.sort.sort.q10.rmdup.narrowPeak_peak_7246	427	.	18.8807	45.6845	42.7655	116
chr10	118441964	118442287	SRR8284511_trimmed.fq.sort.sort.q10.rmdup.narrowPeak_peak_7247	281	.	13.83	30.8781	28.1256	121
chr10	118507660	118507961	SRR8284511_trimmed.fq.sort.sort.q10.rmdup.narrowPeak_peak_7248	403	.	17.884	43.2534	40.3608	117
chr10	118546084	118546365	SRR8284511_trimmed.fq.sort.sort.q10.rmdup.narrowPeak_peak_7249	511	.	20.6426	54.1529	51.1447	107
chr10	118592646	118593020	SRR8284511_trimmed.fq.sort.sort.q10.rmdup.narrowPeak_peak_7250	1378	.	27.9682	142.224	137.806	174
chr10	118605504	118605728	SRR8284511_trimmed.fq.sort.sort.q10.rmdup.narrowPeak_peak_7251	174	.	10.4829	20.0941	17.4833	129
chr10	118781275	118781458	SRR8284511_trimmed.fq.sort.sort.q10.rmdup.narrowPeak_peak_7252	88	.	6.9886	11.3264	8.87417	138
chr10	118979524	118979939	SRR8284511_trimmed.fq.sort.sort.q10.rmdup.narrowPeak_peak_7253	136	.	8.98534	16.1931	13.6442	145
chr10	119042222	119042370	SRR8284511_trimmed.fq.sort.sort.q10.rmdup.narrowPeak_peak_7254	56	.	5.49104	7.98366	5.62208	58
chr10	119050004	119050295	SRR8284511_trimmed.fq.sort.sort.q10.rmdup.narrowPeak_peak_7255	599	.	20.0387	63.0864	59.9827	160
chr10	119052523	119052691	SRR8284511_trimmed.fq.sort.sort.q10.rmdup.narrowPeak_peak_7256	72	.	5.55633	9.70135	7.29515	61
chr10	119066007	119066276	SRR8284511_trimmed.fq.sort.sort.q10.rmdup.narrowPeak_peak_7257	669	.	20.5644	70.0904	66.9087	129
chr10	119067909	119068118	SRR8284511_trimmed.fq.sort.sort.q10.rmdup.narrowPeak_peak_7258	199	.	9.39484	22.5567	19.9117	105
chr10	119074315	119074537	SRR8284511_trimmed.fq.sort.sort.q10.rmdup.narrowPeak_peak_7259	56	.	5.49104	7.98366	5.62208	117
chr10	119079408	119079680	SRR8284511_trimmed.fq.sort.sort.q10.rmdup.narrowPeak_peak_7260	447	.	16.0901	47.6637	44.7236	143
chr10	119080646	119080878	SRR8284511_trimmed.fq.sort.sort.q10.rmdup.narrowPeak_peak_7261	171	.	8.75893	19.7808	17.1767	100
chr10	119100488	119100762	SRR8284511_trimmed.fq.sort.sort.q10.rmdup.narrowPeak_peak_7262	103	.	7.42666	12.7938	10.3112	170
chr10	119118805	119118953	SRR8284511_trimmed.fq.sort.sort.q10.rmdup.narrowPeak_peak_7263	56	.	5.49104	7.98366	5.62208	49
chr10	119134913	119135071	SRR8284511_trimmed.fq.sort.sort.q10.rmdup.narrowPeak_peak_7264	112	.	7.98697	13.7074	11.2044	74
chr10	119161568	119162172	SRR8284511_trimmed.fq.sort.sort.q10.rmdup.narrowPeak_peak_7265	388	.	15.6896	41.6928	38.8169	385
chr10	119168808	119169101	SRR8284511_trimmed.fq.sort.sort.q10.rmdup.narrowPeak_peak_7266	329	.	14.7282	35.739	32.9295	152
chr10	119174748	119174896	SRR8284511_trimmed.fq.sort.sort.q10.rmdup.narrowPeak_peak_7267	56	.	5.49104	7.98366	5.62208	108
chr10	119204653	119204831	SRR8284511_trimmed.fq.sort.sort.q10.rmdup.narrowPeak_peak_7268	37	.	4.39986	6.01212	3.72624	84
chr10	119234782	119234930	SRR8284511_trimmed.fq.sort.sort.q10.rmdup.narrowPeak_peak_7269	42	.	4.73934	6.54284	4.24344	110
chr10	119238985	119239194	SRR8284511_trimmed.fq.sort.sort.q10.rmdup.narrowPeak_peak_7270	34	.	4.35709	5.7258	3.46746	110
chr10	119277794	119277972	SRR8284511_trimmed.fq.sort.sort.q10.rmdup.narrowPeak_peak_7271	124	.	8.48616	14.9379	12.4114	89
chr10	119294817	119295155	SRR8284511_trimmed.fq.sort.sort.q10.rmdup.narrowPeak_peak_7272	919	.	24.1752	95.4692	91.9627	171
chr10	119306095	119306312	SRR8284511_trimmed.fq.sort.sort.q10.rmdup.narrowPeak_peak_7273	161	.	9.98371	18.7723	16.1813	107
chr10	119311698	119311870	SRR8284511_trimmed.fq.sort.sort.q10.rmdup.narrowPeak_peak_7274	88	.	6.9886	11.3264	8.87417	91
chr10	119340371	119340692	SRR8284511_trimmed.fq.sort.sort.q10.rmdup.narrowPeak_peak_7275	515	.	17.6785	54.5507	51.5382	143
chr10	119363595	119363966	SRR8284511_trimmed.fq.sort.sort.q10.rmdup.narrowPeak_peak_7276	748	.	22.9023	78.1326	74.8559	227
chr10	119456222	119456370	SRR8284511_trimmed.fq.sort.sort.q10.rmdup.narrowPeak_peak_7277	56	.	5.49104	7.98366	5.62208	109
chr10	119492296	119492511	SRR8284511_trimmed.fq.sort.sort.q10.rmdup.narrowPeak_peak_7278	174	.	10.4829	20.0941	17.4833	83
chr10	119498431	119498648	SRR8284511_trimmed.fq.sort.sort.q10.rmdup.narrowPeak_peak_7279	124	.	8.48616	14.9379	12.4114	103
chr10	119610552	119611072	SRR8284511_trimmed.fq.sort.sort.q10.rmdup.narrowPeak_peak_7280	859	.	23.0375	89.3848	85.9642	187
chr10	119646479	119646819	SRR8284511_trimmed.fq.sort.sort.q10.rmdup.narrowPeak_peak_7281	1476	.	30.4994	152.36	147.657	162
chr10	119656468	119656616	SRR8284511_trimmed.fq.sort.sort.q10.rmdup.narrowPeak_peak_7282	56	.	5.49104	7.98366	5.62208	98
chr10	119674492	119674640	SRR8284511_trimmed.fq.sort.sort.q10.rmdup.narrowPeak_peak_7283	36	.	4.49267	5.9373	3.65333	33
chr10	119754834	119755029	SRR8284511_trimmed.fq.sort.sort.q10.rmdup.narrowPeak_peak_7284	124	.	8.48616	14.9379	12.4114	87
chr10	119779822	119779982	SRR8284511_trimmed.fq.sort.sort.q10.rmdup.narrowPeak_peak_7285	56	.	5.49104	7.98366	5.62208	53
chr10	119790562	119790896	SRR8284511_trimmed.fq.sort.sort.q10.rmdup.narrowPeak_peak_7286	616	.	20.0133	64.7377	61.616	179
chr10	119803536	119804012	SRR8284511_trimmed.fq.sort.sort.q10.rmdup.narrowPeak_peak_7287	1183	.	22.1157	122.288	118.323	249
chr10	119814233	119814431	SRR8284511_trimmed.fq.sort.sort.q10.rmdup.narrowPeak_peak_7288	87	.	6.92658	11.2259	8.78268	119
chr10	119885561	119885983	SRR8284511_trimmed.fq.sort.sort.q10.rmdup.narrowPeak_peak_7289	866	.	24.3107	90.0999	86.6693	147
chr10	119932814	119933115	SRR8284511_trimmed.fq.sort.sort.q10.rmdup.narrowPeak_peak_7290	326	.	14.1777	35.478	32.6714	176
chr10	120064317	120064820	SRR8284511_trimmed.fq.sort.sort.q10.rmdup.narrowPeak_peak_7291	1163	.	24.2273	120.285	116.36	293
chr10	120077922	120078194	SRR8284511_trimmed.fq.sort.sort.q10.rmdup.narrowPeak_peak_7292	255	.	12.9967	28.2219	25.5019	108
chr10	120092606	120092898	SRR8284511_trimmed.fq.sort.sort.q10.rmdup.narrowPeak_peak_7293	149	.	9.48453	17.4716	14.9014	104
chr10	120106179	120106327	SRR8284511_trimmed.fq.sort.sort.q10.rmdup.narrowPeak_peak_7294	56	.	5.49104	7.98366	5.62208	67
chr10	120111670	120111913	SRR8284511_trimmed.fq.sort.sort.q10.rmdup.narrowPeak_peak_7295	347	.	15.8113	37.5838	34.7534	100
chr10	120124723	120124890	SRR8284511_trimmed.fq.sort.sort.q10.rmdup.narrowPeak_peak_7296	59	.	4.2712	8.28665	5.91889	88
chr10	120125189	120125527	SRR8284511_trimmed.fq.sort.sort.q10.rmdup.narrowPeak_peak_7297	1191	.	25.0112	123.163	119.181	169
chr10	120130535	120131014	SRR8284511_trimmed.fq.sort.sort.q10.rmdup.narrowPeak_peak_7298	807	.	21.817	84.1148	80.7639	282
chr10	120202021	120202513	SRR8284511_trimmed.fq.sort.sort.q10.rmdup.narrowPeak_peak_7299	1640	.	29.3366	169.292	164.077	278
chr10	120208598	120208824	SRR8284511_trimmed.fq.sort.sort.q10.rmdup.narrowPeak_peak_7300	252	.	12.8205	27.9264	25.21	95
chr10	120224013	120224205	SRR8284511_trimmed.fq.sort.sort.q10.rmdup.narrowPeak_peak_7301	181	.	10.5749	20.7603	18.1408	123
chr10	120231774	120232101	SRR8284511_trimmed.fq.sort.sort.q10.rmdup.narrowPeak_peak_7302	1234	.	17.2981	127.547	123.473	147
chr10	120234029	120234361	SRR8284511_trimmed.fq.sort.sort.q10.rmdup.narrowPeak_peak_7303	1253	.	17.5764	129.453	125.336	163
chr10	120247461	120247798	SRR8284511_trimmed.fq.sort.sort.q10.rmdup.narrowPeak_peak_7304	924	.	18.6874	95.9797	92.4658	155
chr10	120250954	120251199	SRR8284511_trimmed.fq.sort.sort.q10.rmdup.narrowPeak_peak_7305	340	.	9.85371	36.9074	34.0848	121
chr10	120257143	120257734	SRR8284511_trimmed.fq.sort.sort.q10.rmdup.narrowPeak_peak_7306	951	.	22.2382	98.6791	95.1252	373
chr10	120270834	120271244	SRR8284511_trimmed.fq.sort.sort.q10.rmdup.narrowPeak_peak_7307	1221	.	21.2536	126.217	122.171	189
chr10	120277564	120277778	SRR8284511_trimmed.fq.sort.sort.q10.rmdup.narrowPeak_peak_7308	109	.	7.57846	13.4528	10.9595	96
chr10	120284996	120285145	SRR8284511_trimmed.fq.sort.sort.q10.rmdup.narrowPeak_peak_7309	35	.	4.38853	5.77475	3.51474	42
chr10	120285846	120286033	SRR8284511_trimmed.fq.sort.sort.q10.rmdup.narrowPeak_peak_7310	93	.	7.05949	11.8074	9.34728	92
chr10	120291075	120291342	SRR8284511_trimmed.fq.sort.sort.q10.rmdup.narrowPeak_peak_7311	98	.	7.13267	12.3151	9.84619	153
chr10	120298416	120298640	SRR8284511_trimmed.fq.sort.sort.q10.rmdup.narrowPeak_peak_7312	188	.	10.9821	21.436	18.8057	103
chr10	120306095	120306337	SRR8284511_trimmed.fq.sort.sort.q10.rmdup.narrowPeak_peak_7313	465	.	18.8679	49.5118	46.5522	110
chr10	120319663	120319976	SRR8284511_trimmed.fq.sort.sort.q10.rmdup.narrowPeak_peak_7314	225	.	12.279	25.239	22.5572	123
chr10	120358662	120358837	SRR8284511_trimmed.fq.sort.sort.q10.rmdup.narrowPeak_peak_7315	36	.	4.49267	5.9373	3.65333	118
chr10	120385765	120385942	SRR8284511_trimmed.fq.sort.sort.q10.rmdup.narrowPeak_peak_7316	49	.	5.03663	7.26376	4.93138	39
chr10	120388454	120388672	SRR8284511_trimmed.fq.sort.sort.q10.rmdup.narrowPeak_peak_7317	120	.	6.96026	14.585	12.069	84
chr10	120392062	120392210	SRR8284511_trimmed.fq.sort.sort.q10.rmdup.narrowPeak_peak_7318	33	.	3.86897	5.64696	3.39124	69
chr10	120392327	120392648	SRR8284511_trimmed.fq.sort.sort.q10.rmdup.narrowPeak_peak_7319	211	.	9.76562	23.8018	21.1396	203
chr10	120405398	120405731	SRR8284511_trimmed.fq.sort.sort.q10.rmdup.narrowPeak_peak_7320	632	.	19.9897	66.3978	63.2576	132
chr10	120424547	120424900	SRR8284511_trimmed.fq.sort.sort.q10.rmdup.narrowPeak_peak_7321	32	.	4.23569	5.53737	3.28503	255
chr10	120432280	120432428	SRR8284511_trimmed.fq.sort.sort.q10.rmdup.narrowPeak_peak_7322	61	.	5.4366	8.4893	6.1173	57
chr10	120474372	120474537	SRR8284511_trimmed.fq.sort.sort.q10.rmdup.narrowPeak_peak_7323	29	.	4.01213	5.19191	2.95009	19
chr10	120487006	120487240	SRR8284511_trimmed.fq.sort.sort.q10.rmdup.narrowPeak_peak_7324	178	.	10.0542	20.4228	17.8077	140
chr10	120543839	120544022	SRR8284511_trimmed.fq.sort.sort.q10.rmdup.narrowPeak_peak_7325	88	.	6.9886	11.3264	8.87417	117
chr10	120554511	120554659	SRR8284511_trimmed.fq.sort.sort.q10.rmdup.narrowPeak_peak_7326	30	.	4.06577	5.27467	3.03039	66
chr10	120566115	120566342	SRR8284511_trimmed.fq.sort.sort.q10.rmdup.narrowPeak_peak_7327	230	.	11.4961	25.6887	23.0002	99
chr10	120587255	120587499	SRR8284511_trimmed.fq.sort.sort.q10.rmdup.narrowPeak_peak_7328	616	.	21.9264	64.7935	61.6711	131
chr10	120667057	120667347	SRR8284511_trimmed.fq.sort.sort.q10.rmdup.narrowPeak_peak_7329	829	.	22.4687	86.3743	82.9941	131
chr10	120671617	120671768	SRR8284511_trimmed.fq.sort.sort.q10.rmdup.narrowPeak_peak_7330	76	.	5.34442	10.0385	7.62547	64
chr10	120701812	120702243	SRR8284511_trimmed.fq.sort.sort.q10.rmdup.narrowPeak_peak_7331	1134	.	23.4043	117.291	113.424	241
chr10	120716450	120716728	SRR8284511_trimmed.fq.sort.sort.q10.rmdup.narrowPeak_peak_7332	259	.	12.928	28.7264	25.9998	130
chr10	120745208	120745356	SRR8284511_trimmed.fq.sort.sort.q10.rmdup.narrowPeak_peak_7333	55	.	5.24567	7.87723	5.53021	68
chr10	120783027	120783260	SRR8284511_trimmed.fq.sort.sort.q10.rmdup.narrowPeak_peak_7334	95	.	7.21015	12.0517	9.58751	125
chr10	120799569	120799791	SRR8284511_trimmed.fq.sort.sort.q10.rmdup.narrowPeak_peak_7335	89	.	6.8219	11.4223	8.96851	85
chr10	120801855	120802070	SRR8284511_trimmed.fq.sort.sort.q10.rmdup.narrowPeak_peak_7336	73	.	6.20466	9.72133	7.31441	132
chr10	120822233	120822522	SRR8284511_trimmed.fq.sort.sort.q10.rmdup.narrowPeak_peak_7337	45	.	4.80853	6.90393	4.5945	147
chr10	120857674	120858102	SRR8284511_trimmed.fq.sort.sort.q10.rmdup.narrowPeak_peak_7338	639	.	13.303	67.1445	63.9959	222
chr10	120861207	120861520	SRR8284511_trimmed.fq.sort.sort.q10.rmdup.narrowPeak_peak_7339	316	.	6.81283	34.4813	31.6861	174
chr10	120864477	120864923	SRR8284511_trimmed.fq.sort.sort.q10.rmdup.narrowPeak_peak_7340	1414	.	19.2147	145.969	141.45	191
chr10	120868508	120868680	SRR8284511_trimmed.fq.sort.sort.q10.rmdup.narrowPeak_peak_7341	117	.	4.28082	14.2815	11.77	83
chr10	120872646	120872926	SRR8284511_trimmed.fq.sort.sort.q10.rmdup.narrowPeak_peak_7342	953	.	11.9563	98.8617	95.3051	134
chr10	120875676	120876544	SRR8284511_trimmed.fq.sort.sort.q10.rmdup.narrowPeak_peak_7343	1059	.	13.4645	109.684	105.954	695
chr10	120892790	120893118	SRR8284511_trimmed.fq.sort.sort.q10.rmdup.narrowPeak_peak_7344	291	.	12.5412	31.9132	29.1481	140
chr10	120912026	120912308	SRR8284511_trimmed.fq.sort.sort.q10.rmdup.narrowPeak_peak_7345	326	.	11.6418	35.4192	32.6136	138
chr10	120916321	120916648	SRR8284511_trimmed.fq.sort.sort.q10.rmdup.narrowPeak_peak_7346	350	.	11.8826	37.8893	35.0555	187
chr10	120929587	120929816	SRR8284511_trimmed.fq.sort.sort.q10.rmdup.narrowPeak_peak_7347	110	.	7.91609	13.5915	11.0959	85
chr10	120938386	120938726	SRR8284511_trimmed.fq.sort.sort.q10.rmdup.narrowPeak_peak_7348	553	.	13.5302	58.4289	55.3757	155
chr10	120939807	120940049	SRR8284511_trimmed.fq.sort.sort.q10.rmdup.narrowPeak_peak_7349	350	.	10.0151	37.928	35.0939	111
chr10	120960852	120961073	SRR8284511_trimmed.fq.sort.sort.q10.rmdup.narrowPeak_peak_7350	47	.	4.90371	7.05405	4.72626	97
chr10	120963961	120964109	SRR8284511_trimmed.fq.sort.sort.q10.rmdup.narrowPeak_peak_7351	26	.	3.92927	4.88016	2.67425	56
chr10	121003577	121003844	SRR8284511_trimmed.fq.sort.sort.q10.rmdup.narrowPeak_peak_7352	257	.	12.7596	28.4425	25.7192	129
chr10	121025109	121025382	SRR8284511_trimmed.fq.sort.sort.q10.rmdup.narrowPeak_peak_7353	58	.	5.45752	8.2143	5.84796	137
chr10	121031804	121032149	SRR8284511_trimmed.fq.sort.sort.q10.rmdup.narrowPeak_peak_7354	608	.	11.655	63.914	60.8011	194
chr10	121033193	121033818	SRR8284511_trimmed.fq.sort.sort.q10.rmdup.narrowPeak_peak_7355	760	.	13.498	79.3238	76.0327	272
chr10	121047435	121047836	SRR8284511_trimmed.fq.sort.sort.q10.rmdup.narrowPeak_peak_7356	133	.	8.5263	15.8937	13.3533	175
chr10	121050746	121050935	SRR8284511_trimmed.fq.sort.sort.q10.rmdup.narrowPeak_peak_7357	51	.	4.98753	7.46586	5.12882	87
chr10	121056906	121057106	SRR8284511_trimmed.fq.sort.sort.q10.rmdup.narrowPeak_peak_7358	126	.	8.35499	15.1581	12.6285	79
chr10	121070852	121071061	SRR8284511_trimmed.fq.sort.sort.q10.rmdup.narrowPeak_peak_7359	275	.	13.1267	30.332	27.5856	107
chr10	121083471	121083900	SRR8284511_trimmed.fq.sort.sort.q10.rmdup.narrowPeak_peak_7360	315	.	13.9464	34.3911	31.5967	231
chr10	121124588	121124798	SRR8284511_trimmed.fq.sort.sort.q10.rmdup.narrowPeak_peak_7361	124	.	8.48616	14.9379	12.4114	118
chr10	121225646	121226005	SRR8284511_trimmed.fq.sort.sort.q10.rmdup.narrowPeak_peak_7362	344	.	15.2439	37.3198	34.4922	239
chr10	121252860	121253105	SRR8284511_trimmed.fq.sort.sort.q10.rmdup.narrowPeak_peak_7363	289	.	9.18017	31.6952	28.9325	122
chr10	121256452	121256798	SRR8284511_trimmed.fq.sort.sort.q10.rmdup.narrowPeak_peak_7364	1064	.	22.0668	110.195	106.456	185
chr10	121276908	121277203	SRR8284511_trimmed.fq.sort.sort.q10.rmdup.narrowPeak_peak_7365	149	.	9.48453	17.4716	14.9014	168
chr10	121289876	121290400	SRR8284511_trimmed.fq.sort.sort.q10.rmdup.narrowPeak_peak_7366	654	.	19.8219	68.6351	65.4697	228
chr10	121326238	121326477	SRR8284511_trimmed.fq.sort.sort.q10.rmdup.narrowPeak_peak_7367	383	.	11.3481	41.2646	38.3934	111
chr10	121330989	121331305	SRR8284511_trimmed.fq.sort.sort.q10.rmdup.narrowPeak_peak_7368	632	.	11.7781	66.3491	63.2094	143
chr10	121334543	121334926	SRR8284511_trimmed.fq.sort.sort.q10.rmdup.narrowPeak_peak_7369	921	.	16.3409	95.6539	92.1449	228
chr10	121352818	121352993	SRR8284511_trimmed.fq.sort.sort.q10.rmdup.narrowPeak_peak_7370	54	.	5.21195	7.82356	5.47783	53
chr10	121356274	121356519	SRR8284511_trimmed.fq.sort.sort.q10.rmdup.narrowPeak_peak_7371	50	.	5.14115	7.42882	5.09252	101
chr10	121360481	121360654	SRR8284511_trimmed.fq.sort.sort.q10.rmdup.narrowPeak_peak_7372	88	.	6.9886	11.3264	8.87417	69
chr10	121370801	121371137	SRR8284511_trimmed.fq.sort.sort.q10.rmdup.narrowPeak_peak_7373	612	.	19.8177	64.3671	61.2496	195
chr10	121379471	121379778	SRR8284511_trimmed.fq.sort.sort.q10.rmdup.narrowPeak_peak_7374	282	.	13.925	31.0379	28.2835	128
chr10	121409607	121410112	SRR8284511_trimmed.fq.sort.sort.q10.rmdup.narrowPeak_peak_7375	1141	.	26.6067	118.05	114.169	208
chr10	121427154	121427498	SRR8284511_trimmed.fq.sort.sort.q10.rmdup.narrowPeak_peak_7376	566	.	18.2643	59.7201	56.6528	205
chr10	121428819	121428984	SRR8284511_trimmed.fq.sort.sort.q10.rmdup.narrowPeak_peak_7377	97	.	6.1267	12.2212	9.75408	57
chr10	121461113	121461276	SRR8284511_trimmed.fq.sort.sort.q10.rmdup.narrowPeak_peak_7378	94	.	6.86106	11.8718	9.41074	116
chr10	121463298	121463506	SRR8284511_trimmed.fq.sort.sort.q10.rmdup.narrowPeak_peak_7379	77	.	6.04839	10.1634	7.74765	95
chr10	121476819	121477052	SRR8284511_trimmed.fq.sort.sort.q10.rmdup.narrowPeak_peak_7380	136	.	8.98534	16.1931	13.6442	113
chr10	121500182	121500380	SRR8284511_trimmed.fq.sort.sort.q10.rmdup.narrowPeak_peak_7381	128	.	8.47139	15.3491	12.8168	54
chr10	121508209	121508453	SRR8284511_trimmed.fq.sort.sort.q10.rmdup.narrowPeak_peak_7382	165	.	9.61707	19.1698	16.5739	128
chr10	121516179	121516601	SRR8284511_trimmed.fq.sort.sort.q10.rmdup.narrowPeak_peak_7383	1306	.	26.6217	134.935	130.694	248
chr10	121526486	121526642	SRR8284511_trimmed.fq.sort.sort.q10.rmdup.narrowPeak_peak_7384	66	.	5.54587	8.99286	6.6101	32
chr10	121529318	121529576	SRR8284511_trimmed.fq.sort.sort.q10.rmdup.narrowPeak_peak_7385	309	.	11.773	33.7357	30.9494	146
chr10	121533225	121533471	SRR8284511_trimmed.fq.sort.sort.q10.rmdup.narrowPeak_peak_7386	287	.	11.2827	31.4933	28.733	123
chr10	121556344	121556594	SRR8284511_trimmed.fq.sort.sort.q10.rmdup.narrowPeak_peak_7387	136	.	8.98534	16.1931	13.6442	106
chr10	121605036	121605265	SRR8284511_trimmed.fq.sort.sort.q10.rmdup.narrowPeak_peak_7388	124	.	8.48616	14.9379	12.4114	100
chr10	121640405	121640796	SRR8284511_trimmed.fq.sort.sort.q10.rmdup.narrowPeak_peak_7389	517	.	16.5543	54.7513	51.7366	165
chr10	121648288	121648451	SRR8284511_trimmed.fq.sort.sort.q10.rmdup.narrowPeak_peak_7390	55	.	5.44231	7.90609	5.55819	50
chr10	121679125	121679432	SRR8284511_trimmed.fq.sort.sort.q10.rmdup.narrowPeak_peak_7391	149	.	9.48453	17.4716	14.9014	191
chr10	121686221	121686392	SRR8284511_trimmed.fq.sort.sort.q10.rmdup.narrowPeak_peak_7392	65	.	4.59203	8.93896	6.55756	117
chr10	121689403	121689930	SRR8284511_trimmed.fq.sort.sort.q10.rmdup.narrowPeak_peak_7393	713	.	17.1874	74.58	71.3459	360
chr10	121694657	121694862	SRR8284511_trimmed.fq.sort.sort.q10.rmdup.narrowPeak_peak_7394	116	.	6.97026	14.1612	11.6514	80
chr10	121701355	121701667	SRR8284511_trimmed.fq.sort.sort.q10.rmdup.narrowPeak_peak_7395	794	.	25.3975	82.7725	79.4387	172
chr10	121726315	121726523	SRR8284511_trimmed.fq.sort.sort.q10.rmdup.narrowPeak_peak_7396	124	.	8.48616	14.9379	12.4114	121
chr10	121738448	121738625	SRR8284511_trimmed.fq.sort.sort.q10.rmdup.narrowPeak_peak_7397	56	.	5.49104	7.98366	5.62208	53
chr10	121749051	121749394	SRR8284511_trimmed.fq.sort.sort.q10.rmdup.narrowPeak_peak_7398	56	.	5.49104	7.98366	5.62208	96
chr10	121759165	121759457	SRR8284511_trimmed.fq.sort.sort.q10.rmdup.narrowPeak_peak_7399	311	.	13.704	33.9692	31.1801	114
chr10	121770922	121771231	SRR8284511_trimmed.fq.sort.sort.q10.rmdup.narrowPeak_peak_7401	672	.	19.4219	70.3906	67.2054	144
chr10	121833497	121833887	SRR8284511_trimmed.fq.sort.sort.q10.rmdup.narrowPeak_peak_7402	227	.	12.0683	25.4668	22.7823	147
chr10	121838765	121838952	SRR8284511_trimmed.fq.sort.sort.q10.rmdup.narrowPeak_peak_7403	88	.	6.9886	11.3264	8.87417	114
chr10	121855869	121856209	SRR8284511_trimmed.fq.sort.sort.q10.rmdup.narrowPeak_peak_7404	460	.	17.7032	49.0502	46.0954	196
chr10	121868305	121868572	SRR8284511_trimmed.fq.sort.sort.q10.rmdup.narrowPeak_peak_7405	314	.	15.4748	34.2931	31.4998	136
chr10	122016368	122016606	SRR8284511_trimmed.fq.sort.sort.q10.rmdup.narrowPeak_peak_7406	66	.	5.99023	9.06441	6.67006	135
chr10	122023178	122023364	SRR8284511_trimmed.fq.sort.sort.q10.rmdup.narrowPeak_peak_7407	161	.	9.98371	18.7723	16.1813	98
chr10	122040374	122040795	SRR8284511_trimmed.fq.sort.sort.q10.rmdup.narrowPeak_peak_7408	689	.	21.1783	72.1516	68.946	182
chr10	122051850	122052196	SRR8284511_trimmed.fq.sort.sort.q10.rmdup.narrowPeak_peak_7409	1261	.	18.7106	130.281	126.146	175
chr10	122054573	122054885	SRR8284511_trimmed.fq.sort.sort.q10.rmdup.narrowPeak_peak_7410	1059	.	16.9068	109.679	105.949	161
chr10	122069262	122069410	SRR8284511_trimmed.fq.sort.sort.q10.rmdup.narrowPeak_peak_7411	36	.	4.49267	5.9373	3.65333	65
chr10	122090543	122090813	SRR8284511_trimmed.fq.sort.sort.q10.rmdup.narrowPeak_peak_7412	100	.	7.48779	12.503	10.0247	136
chr10	122105368	122105787	SRR8284511_trimmed.fq.sort.sort.q10.rmdup.narrowPeak_peak_7413	965	.	26.9542	100.078	96.5034	231
chr10	122183114	122183313	SRR8284511_trimmed.fq.sort.sort.q10.rmdup.narrowPeak_peak_7414	161	.	9.98371	18.7723	16.1813	90
chr10	122447265	122447588	SRR8284511_trimmed.fq.sort.sort.q10.rmdup.narrowPeak_peak_7415	903	.	20.9446	93.8498	90.367	200
chr10	122448176	122448331	SRR8284511_trimmed.fq.sort.sort.q10.rmdup.narrowPeak_peak_7416	76	.	4.83336	10.0782	7.6644	73
chr10	122529349	122529687	SRR8284511_trimmed.fq.sort.sort.q10.rmdup.narrowPeak_peak_7417	1508	.	30.5675	155.667	150.865	171
chr10	122540577	122540764	SRR8284511_trimmed.fq.sort.sort.q10.rmdup.narrowPeak_peak_7418	52	.	4.19877	7.56527	5.22569	126
chr10	122544210	122544715	SRR8284511_trimmed.fq.sort.sort.q10.rmdup.narrowPeak_peak_7419	944	.	22.725	97.9454	94.4027	315
chr10	122553095	122553454	SRR8284511_trimmed.fq.sort.sort.q10.rmdup.narrowPeak_peak_7420	1465	.	30.4761	151.258	146.587	196
chr10	122566671	122566892	SRR8284511_trimmed.fq.sort.sort.q10.rmdup.narrowPeak_peak_7421	112	.	7.98697	13.7074	11.2044	80
chr10	122578247	122578497	SRR8284511_trimmed.fq.sort.sort.q10.rmdup.narrowPeak_peak_7422	300	.	11.9662	32.8105	30.0345	107
chr10	122581126	122581433	SRR8284511_trimmed.fq.sort.sort.q10.rmdup.narrowPeak_peak_7423	343	.	13.219	37.1903	34.3645	147
chr10	122678446	122678732	SRR8284511_trimmed.fq.sort.sort.q10.rmdup.narrowPeak_peak_7424	277	.	12.8267	30.4626	27.7149	146
chr10	122695056	122695335	SRR8284511_trimmed.fq.sort.sort.q10.rmdup.narrowPeak_peak_7425	197	.	11.2151	22.3545	19.7122	133
chr10	122703518	122703705	SRR8284511_trimmed.fq.sort.sort.q10.rmdup.narrowPeak_peak_7426	100	.	7.48779	12.503	10.0247	110
chr10	122792563	122792821	SRR8284511_trimmed.fq.sort.sort.q10.rmdup.narrowPeak_peak_7427	119	.	5.67169	14.4669	11.9525	122
chr10	122794360	122794669	SRR8284511_trimmed.fq.sort.sort.q10.rmdup.narrowPeak_peak_7428	1016	.	18.6768	105.339	101.681	138
chr10	122797994	122798236	SRR8284511_trimmed.fq.sort.sort.q10.rmdup.narrowPeak_peak_7429	251	.	7.73994	27.9149	25.1987	122
chr10	122804002	122804231	SRR8284511_trimmed.fq.sort.sort.q10.rmdup.narrowPeak_peak_7430	586	.	11.7992	61.7206	58.6318	99
chr10	122807095	122807389	SRR8284511_trimmed.fq.sort.sort.q10.rmdup.narrowPeak_peak_7431	1368	.	21.9697	141.222	136.829	132
chr10	122869546	122869695	SRR8284511_trimmed.fq.sort.sort.q10.rmdup.narrowPeak_peak_7432	77	.	6.48941	10.1795	7.75508	28
chr10	122895138	122895438	SRR8284511_trimmed.fq.sort.sort.q10.rmdup.narrowPeak_peak_7433	455	.	18.2876	48.5101	45.561	112
chr10	122905836	122906002	SRR8284511_trimmed.fq.sort.sort.q10.rmdup.narrowPeak_peak_7434	77	.	6.48941	10.1795	7.75508	82
chr10	122987717	122988166	SRR8284511_trimmed.fq.sort.sort.q10.rmdup.narrowPeak_peak_7435	757	.	19.4786	79.0769	75.7889	237
chr10	122997604	122997817	SRR8284511_trimmed.fq.sort.sort.q10.rmdup.narrowPeak_peak_7436	81	.	6.08828	10.5977	8.16624	81
chr10	123002098	123002247	SRR8284511_trimmed.fq.sort.sort.q10.rmdup.narrowPeak_peak_7437	80	.	4.72979	10.5157	8.0857	56
chr10	123005264	123005571	SRR8284511_trimmed.fq.sort.sort.q10.rmdup.narrowPeak_peak_7438	1332	.	27.2916	137.561	133.259	138
chr10	123014403	123014577	SRR8284511_trimmed.fq.sort.sort.q10.rmdup.narrowPeak_peak_7439	62	.	5.50474	8.59886	6.22456	133
chr10	123039997	123040229	SRR8284511_trimmed.fq.sort.sort.q10.rmdup.narrowPeak_peak_7440	136	.	8.98534	16.1931	13.6442	140
chr10	123057123	123057456	SRR8284511_trimmed.fq.sort.sort.q10.rmdup.narrowPeak_peak_7441	752	.	23.6144	78.5623	75.2808	160
chr10	123091819	123092160	SRR8284511_trimmed.fq.sort.sort.q10.rmdup.narrowPeak_peak_7442	1026	.	25.6934	106.293	102.62	154
chr10	123120941	123121365	SRR8284511_trimmed.fq.sort.sort.q10.rmdup.narrowPeak_peak_7443	292	.	14.5236	32.0434	29.2767	244
chr10	123163496	123163644	SRR8284511_trimmed.fq.sort.sort.q10.rmdup.narrowPeak_peak_7444	46	.	4.99186	6.94015	4.61497	60
chr10	123175829	123176090	SRR8284511_trimmed.fq.sort.sort.q10.rmdup.narrowPeak_peak_7445	380	.	16.1104	40.9622	38.0942	139
chr10	123191143	123191354	SRR8284511_trimmed.fq.sort.sort.q10.rmdup.narrowPeak_peak_7446	201	.	11.4813	22.7972	20.1473	91
chr10	123197427	123197637	SRR8284511_trimmed.fq.sort.sort.q10.rmdup.narrowPeak_peak_7447	124	.	8.48616	14.9379	12.4114	73
chr10	123254324	123254630	SRR8284511_trimmed.fq.sort.sort.q10.rmdup.narrowPeak_peak_7448	930	.	20.2344	96.5608	93.0384	189
chr10	123255748	123255919	SRR8284511_trimmed.fq.sort.sort.q10.rmdup.narrowPeak_peak_7449	98	.	5.2367	12.342	9.8727	34
chr10	123255993	123256292	SRR8284511_trimmed.fq.sort.sort.q10.rmdup.narrowPeak_peak_7450	205	.	7.6789	23.2216	20.5667	204
chr10	123263711	123264105	SRR8284511_trimmed.fq.sort.sort.q10.rmdup.narrowPeak_peak_7451	1358	.	30.2232	140.242	135.874	232
chr10	123342643	123342962	SRR8284511_trimmed.fq.sort.sort.q10.rmdup.narrowPeak_peak_7452	886	.	24.3712	92.1008	88.6423	117
chr10	123362389	123362647	SRR8284511_trimmed.fq.sort.sort.q10.rmdup.narrowPeak_peak_7453	136	.	8.98534	16.1931	13.6442	143
chr10	123387046	123387196	SRR8284511_trimmed.fq.sort.sort.q10.rmdup.narrowPeak_peak_7454	56	.	5.49104	7.98366	5.62208	60
chr10	123415027	123415246	SRR8284511_trimmed.fq.sort.sort.q10.rmdup.narrowPeak_peak_7455	136	.	8.98534	16.1931	13.6442	95
chr10	123456836	123457143	SRR8284511_trimmed.fq.sort.sort.q10.rmdup.narrowPeak_peak_7456	475	.	18.5484	50.5374	47.5669	167
chr10	123480074	123480695	SRR8284511_trimmed.fq.sort.sort.q10.rmdup.narrowPeak_peak_7457	406	.	15.9141	43.5719	40.6756	433
chr10	123645630	123645899	SRR8284511_trimmed.fq.sort.sort.q10.rmdup.narrowPeak_peak_7458	232	.	12.3223	25.8911	23.2003	142
chr10	124884806	124885086	SRR8284511_trimmed.fq.sort.sort.q10.rmdup.narrowPeak_peak_7460	355	.	16.6994	38.3848	35.5456	176
chr10	124942207	124942574	SRR8284511_trimmed.fq.sort.sort.q10.rmdup.narrowPeak_peak_7461	295	.	14.291	32.3021	29.5324	246
chr10	125114402	125114647	SRR8284511_trimmed.fq.sort.sort.q10.rmdup.narrowPeak_peak_7462	285	.	14.4537	31.2885	28.5311	116
chr10	125180467	125180615	SRR8284511_trimmed.fq.sort.sort.q10.rmdup.narrowPeak_peak_7463	66	.	5.99023	9.06441	6.67006	38
chr10	125233887	125234083	SRR8284511_trimmed.fq.sort.sort.q10.rmdup.narrowPeak_peak_7464	77	.	6.48941	10.1795	7.75508	82
chr10	125264967	125265286	SRR8284511_trimmed.fq.sort.sort.q10.rmdup.narrowPeak_peak_7465	630	.	20.3469	66.2227	63.0844	173
chr10	125317394	125317600	SRR8284511_trimmed.fq.sort.sort.q10.rmdup.narrowPeak_peak_7466	174	.	10.4829	20.0941	17.4833	128
chr10	125388876	125389088	SRR8284511_trimmed.fq.sort.sort.q10.rmdup.narrowPeak_peak_7467	56	.	5.49104	7.98366	5.62208	94
chr10	125418895	125419098	SRR8284511_trimmed.fq.sort.sort.q10.rmdup.narrowPeak_peak_7468	201	.	11.4813	22.7972	20.1473	96
chr10	125489867	125490111	SRR8284511_trimmed.fq.sort.sort.q10.rmdup.narrowPeak_peak_7469	149	.	9.48453	17.4716	14.9014	132
chr10	125498420	125498674	SRR8284511_trimmed.fq.sort.sort.q10.rmdup.narrowPeak_peak_7470	279	.	13.7363	30.7204	27.9699	112
chr10	125538351	125538693	SRR8284511_trimmed.fq.sort.sort.q10.rmdup.narrowPeak_peak_7471	1069	.	28.3112	110.667	106.921	154
chr10	125553683	125553833	SRR8284511_trimmed.fq.sort.sort.q10.rmdup.narrowPeak_peak_7472	77	.	6.48941	10.1795	7.75508	59
chr10	125625301	125625629	SRR8284511_trimmed.fq.sort.sort.q10.rmdup.narrowPeak_peak_7473	219	.	11.932	24.6603	21.9859	126
chr10	125633354	125633530	SRR8284511_trimmed.fq.sort.sort.q10.rmdup.narrowPeak_peak_7474	66	.	5.99023	9.06441	6.67006	92
chr10	125667784	125668242	SRR8284511_trimmed.fq.sort.sort.q10.rmdup.narrowPeak_peak_7475	324	.	14.8627	35.2805	32.4763	340
chr10	125679651	125679986	SRR8284511_trimmed.fq.sort.sort.q10.rmdup.narrowPeak_peak_7476	358	.	14.4092	38.686	35.8435	169
chr10	125725162	125725661	SRR8284511_trimmed.fq.sort.sort.q10.rmdup.narrowPeak_peak_7477	1003	.	22.5557	104.024	100.387	294
chr10	125732784	125732951	SRR8284511_trimmed.fq.sort.sort.q10.rmdup.narrowPeak_peak_7478	66	.	5.99023	9.06441	6.67006	93
chr10	125759196	125759421	SRR8284511_trimmed.fq.sort.sort.q10.rmdup.narrowPeak_peak_7479	201	.	11.4813	22.7972	20.1473	90
chr10	125764422	125764739	SRR8284511_trimmed.fq.sort.sort.q10.rmdup.narrowPeak_peak_7480	659	.	21.4207	69.1041	65.9335	187
chr10	125784888	125785185	SRR8284511_trimmed.fq.sort.sort.q10.rmdup.narrowPeak_peak_7481	421	.	13.9852	45.0384	42.1263	151
chr10	125788356	125788570	SRR8284511_trimmed.fq.sort.sort.q10.rmdup.narrowPeak_peak_7482	109	.	6.33714	13.4295	10.9367	107
chr10	125830076	125830254	SRR8284511_trimmed.fq.sort.sort.q10.rmdup.narrowPeak_peak_7483	66	.	5.99023	9.06441	6.67006	118
chr10	125884597	125884815	SRR8284511_trimmed.fq.sort.sort.q10.rmdup.narrowPeak_peak_7484	100	.	7.48779	12.503	10.0247	74
chr10	125951246	125951430	SRR8284511_trimmed.fq.sort.sort.q10.rmdup.narrowPeak_peak_7485	45	.	4.91159	6.81351	4.50643	133
chr10	125955844	125955992	SRR8284511_trimmed.fq.sort.sort.q10.rmdup.narrowPeak_peak_7486	56	.	5.49104	7.98366	5.62208	65
chr10	125994936	125995420	SRR8284511_trimmed.fq.sort.sort.q10.rmdup.narrowPeak_peak_7487	596	.	19.8358	62.7085	59.6089	183
chr10	126062866	126063187	SRR8284511_trimmed.fq.sort.sort.q10.rmdup.narrowPeak_peak_7488	428	.	17.1342	45.7305	42.811	132
chr10	126086716	126086993	SRR8284511_trimmed.fq.sort.sort.q10.rmdup.narrowPeak_peak_7489	493	.	19.6012	52.3649	49.3753	136
chr10	126122621	126122817	SRR8284511_trimmed.fq.sort.sort.q10.rmdup.narrowPeak_peak_7490	100	.	7.48779	12.503	10.0247	85
chr10	126169713	126170143	SRR8284511_trimmed.fq.sort.sort.q10.rmdup.narrowPeak_peak_7491	457	.	17.9311	48.6702	45.7194	249
chr10	126188368	126188651	SRR8284511_trimmed.fq.sort.sort.q10.rmdup.narrowPeak_peak_7492	314	.	15.4748	34.2931	31.4998	175
chr10	126330693	126330973	SRR8284511_trimmed.fq.sort.sort.q10.rmdup.narrowPeak_peak_7493	326	.	14.1777	35.478	32.6714	102
chr10	126337479	126337781	SRR8284511_trimmed.fq.sort.sort.q10.rmdup.narrowPeak_peak_7494	428	.	16.2973	45.7644	42.8444	133
chr10	126386475	126386781	SRR8284511_trimmed.fq.sort.sort.q10.rmdup.narrowPeak_peak_7495	490	.	18.4729	51.9968	49.011	146
chr10	126453912	126454127	SRR8284511_trimmed.fq.sort.sort.q10.rmdup.narrowPeak_peak_7496	100	.	7.48779	12.503	10.0247	139
chr10	126531424	126531726	SRR8284511_trimmed.fq.sort.sort.q10.rmdup.narrowPeak_peak_7497	997	.	27.1434	103.391	99.7643	178
chr10	126618677	126618835	SRR8284511_trimmed.fq.sort.sort.q10.rmdup.narrowPeak_peak_7498	66	.	5.99023	9.06441	6.67006	49
chr10	126628017	126628443	SRR8284511_trimmed.fq.sort.sort.q10.rmdup.narrowPeak_peak_7499	534	.	19.6275	56.4833	53.4504	239
chr10	126663476	126663959	SRR8284511_trimmed.fq.sort.sort.q10.rmdup.narrowPeak_peak_7500	864	.	25.1864	89.9214	86.4932	193
chr10	126679288	126679577	SRR8284511_trimmed.fq.sort.sort.q10.rmdup.narrowPeak_peak_7501	596	.	21.2881	62.7985	59.6979	148
chr10	126712271	126712485	SRR8284511_trimmed.fq.sort.sort.q10.rmdup.narrowPeak_peak_7502	36	.	4.49267	5.9373	3.65333	113
chr10	126752742	126753057	SRR8284511_trimmed.fq.sort.sort.q10.rmdup.narrowPeak_peak_7503	86	.	6.64305	11.1322	8.69105	216
chr10	126755470	126755670	SRR8284511_trimmed.fq.sort.sort.q10.rmdup.narrowPeak_peak_7504	85	.	6.55709	10.9927	8.55387	75
chr10	126764829	126765091	SRR8284511_trimmed.fq.sort.sort.q10.rmdup.narrowPeak_peak_7505	458	.	18.9194	48.8165	45.8641	128
chr10	126809685	126809833	SRR8284511_trimmed.fq.sort.sort.q10.rmdup.narrowPeak_peak_7506	33	.	3.72877	5.64805	3.39225	42
chr10	126810688	126810873	SRR8284511_trimmed.fq.sort.sort.q10.rmdup.narrowPeak_peak_7507	118	.	6.59706	14.3469	11.8343	81
chr10	126813262	126813558	SRR8284511_trimmed.fq.sort.sort.q10.rmdup.narrowPeak_peak_7508	385	.	13.2559	41.4224	38.5495	127
chr10	126833074	126833351	SRR8284511_trimmed.fq.sort.sort.q10.rmdup.narrowPeak_peak_7509	369	.	16.2795	39.8006	36.9457	139
chr10	126840339	126840579	SRR8284511_trimmed.fq.sort.sort.q10.rmdup.narrowPeak_peak_7510	244	.	9.44938	27.1754	24.4681	108
chr10	126844693	126845017	SRR8284511_trimmed.fq.sort.sort.q10.rmdup.narrowPeak_peak_7511	716	.	18.7294	74.8501	71.6131	184
chr10	126852866	126853026	SRR8284511_trimmed.fq.sort.sort.q10.rmdup.narrowPeak_peak_7512	40	.	4.11288	6.31083	4.01761	100
chr10	126853292	126853652	SRR8284511_trimmed.fq.sort.sort.q10.rmdup.narrowPeak_peak_7513	576	.	18.7897	60.7319	57.6536	225
chr10	126854271	126854419	SRR8284511_trimmed.fq.sort.sort.q10.rmdup.narrowPeak_peak_7514	55	.	4.6799	7.85871	5.51219	51
chr10	126858929	126859077	SRR8284511_trimmed.fq.sort.sort.q10.rmdup.narrowPeak_peak_7515	46	.	4.99186	6.94015	4.61497	57
chr10	126869647	126870150	SRR8284511_trimmed.fq.sort.sort.q10.rmdup.narrowPeak_peak_7516	1546	.	28.7594	159.521	154.604	208
chr10	126878085	126878284	SRR8284511_trimmed.fq.sort.sort.q10.rmdup.narrowPeak_peak_7517	88	.	6.9886	11.3264	8.87417	123
chr10	126888260	126888490	SRR8284511_trimmed.fq.sort.sort.q10.rmdup.narrowPeak_peak_7518	136	.	8.98534	16.1931	13.6442	133
chr10	126895949	126896206	SRR8284511_trimmed.fq.sort.sort.q10.rmdup.narrowPeak_peak_7519	210	.	11.3698	23.7222	21.0608	112
chr10	126905011	126905465	SRR8284511_trimmed.fq.sort.sort.q10.rmdup.narrowPeak_peak_7520	598	.	18.2482	62.9762	59.8736	237
chr10	126919031	126919460	SRR8284511_trimmed.fq.sort.sort.q10.rmdup.narrowPeak_peak_7521	1737	.	24.6057	179.225	173.718	254
chr10	126920304	126920566	SRR8284511_trimmed.fq.sort.sort.q10.rmdup.narrowPeak_peak_7522	428	.	9.64101	45.8085	42.8881	134
chr10	126928610	126929106	SRR8284511_trimmed.fq.sort.sort.q10.rmdup.narrowPeak_peak_7523	1017	.	26.2127	105.432	101.773	158
chr10	126952438	126952681	SRR8284511_trimmed.fq.sort.sort.q10.rmdup.narrowPeak_peak_7524	213	.	10.8871	24.0591	21.3935	114
chr10	126953800	126953996	SRR8284511_trimmed.fq.sort.sort.q10.rmdup.narrowPeak_peak_7525	110	.	7.34574	13.4951	11.0012	91
chr10	126966100	126966265	SRR8284511_trimmed.fq.sort.sort.q10.rmdup.narrowPeak_peak_7526	77	.	6.48941	10.1795	7.75508	103
chr10	126990371	126990825	SRR8284511_trimmed.fq.sort.sort.q10.rmdup.narrowPeak_peak_7527	1092	.	24.8296	113.086	109.297	183
chr10	127012834	127012996	SRR8284511_trimmed.fq.sort.sort.q10.rmdup.narrowPeak_peak_7528	67	.	5.83378	9.12673	6.73104	64
chr10	127016548	127016799	SRR8284511_trimmed.fq.sort.sort.q10.rmdup.narrowPeak_peak_7529	164	.	9.21918	19.0184	16.4243	132
chr10	127018701	127018888	SRR8284511_trimmed.fq.sort.sort.q10.rmdup.narrowPeak_peak_7530	134	.	8.5833	15.9876	13.4459	101
chr10	127030790	127031061	SRR8284511_trimmed.fq.sort.sort.q10.rmdup.narrowPeak_peak_7531	902	.	22.0574	93.6979	90.217	127
chr10	127047331	127047594	SRR8284511_trimmed.fq.sort.sort.q10.rmdup.narrowPeak_peak_7532	160	.	8.14945	18.6667	16.0799	99
chr10	127049864	127050086	SRR8284511_trimmed.fq.sort.sort.q10.rmdup.narrowPeak_peak_7533	297	.	11.1421	32.4762	29.7047	113
chr10	127054761	127054917	SRR8284511_trimmed.fq.sort.sort.q10.rmdup.narrowPeak_peak_7534	80	.	4.57352	10.4818	8.05227	90
chr10	127058202	127058625	SRR8284511_trimmed.fq.sort.sort.q10.rmdup.narrowPeak_peak_7535	1349	.	25.9901	139.293	134.95	168
chr10	127066390	127066580	SRR8284511_trimmed.fq.sort.sort.q10.rmdup.narrowPeak_peak_7536	122	.	7.29268	14.7306	12.212	60
chr10	127072380	127072586	SRR8284511_trimmed.fq.sort.sort.q10.rmdup.narrowPeak_peak_7537	205	.	9.44703	23.2096	20.5549	116
chr10	127085726	127085965	SRR8284511_trimmed.fq.sort.sort.q10.rmdup.narrowPeak_peak_7538	236	.	11.164	26.3172	23.621	134
chr10	127092075	127092236	SRR8284511_trimmed.fq.sort.sort.q10.rmdup.narrowPeak_peak_7539	88	.	6.9886	11.3264	8.87417	33
chr10	127111417	127111717	SRR8284511_trimmed.fq.sort.sort.q10.rmdup.narrowPeak_peak_7540	633	.	16.8577	66.5229	63.3813	146
chr10	127115110	127115368	SRR8284511_trimmed.fq.sort.sort.q10.rmdup.narrowPeak_peak_7541	323	.	10.9149	35.1491	32.3463	111
chr10	127123461	127123844	SRR8284511_trimmed.fq.sort.sort.q10.rmdup.narrowPeak_peak_7542	962	.	18.5447	99.8391	96.2677	202
chr10	127125235	127125520	SRR8284511_trimmed.fq.sort.sort.q10.rmdup.narrowPeak_peak_7543	447	.	11.0719	47.6607	44.7207	130
chr10	127134495	127134731	SRR8284511_trimmed.fq.sort.sort.q10.rmdup.narrowPeak_peak_7544	399	.	16.3373	42.8308	39.9424	119
chr10	127139520	127139831	SRR8284511_trimmed.fq.sort.sort.q10.rmdup.narrowPeak_peak_7545	312	.	14.5195	34.0178	31.2282	169
chr10	127157320	127157468	SRR8284511_trimmed.fq.sort.sort.q10.rmdup.narrowPeak_peak_7546	56	.	5.49104	7.98366	5.62208	118
chr10	127164924	127165147	SRR8284511_trimmed.fq.sort.sort.q10.rmdup.narrowPeak_peak_7547	241	.	11.4802	26.8704	24.1677	90
chr10	127170070	127170290	SRR8284511_trimmed.fq.sort.sort.q10.rmdup.narrowPeak_peak_7548	184	.	6.80147	21.0601	18.4366	101
chr10	127170868	127171333	SRR8284511_trimmed.fq.sort.sort.q10.rmdup.narrowPeak_peak_7549	938	.	18.2871	97.4098	93.875	285
chr10	127176315	127176481	SRR8284511_trimmed.fq.sort.sort.q10.rmdup.narrowPeak_peak_7550	85	.	4.94029	10.9808	8.54258	30
chr10	127177697	127178034	SRR8284511_trimmed.fq.sort.sort.q10.rmdup.narrowPeak_peak_7551	1052	.	23.0832	108.998	105.28	135
chr10	127186477	127186792	SRR8284511_trimmed.fq.sort.sort.q10.rmdup.narrowPeak_peak_7552	456	.	16.5837	48.5809	45.6311	127
chr10	127200393	127200576	SRR8284511_trimmed.fq.sort.sort.q10.rmdup.narrowPeak_peak_7553	64	.	5.64628	8.82612	6.44711	73
chr10	127211941	127212106	SRR8284511_trimmed.fq.sort.sort.q10.rmdup.narrowPeak_peak_7554	73	.	6.04177	9.79767	7.38924	49
chr10	127215601	127215831	SRR8284511_trimmed.fq.sort.sort.q10.rmdup.narrowPeak_peak_7555	73	.	6.04177	9.79767	7.38924	85
chr10	127226590	127226804	SRR8284511_trimmed.fq.sort.sort.q10.rmdup.narrowPeak_peak_7556	169	.	6.93394	19.5424	16.9416	89
chr10	127228877	127229243	SRR8284511_trimmed.fq.sort.sort.q10.rmdup.narrowPeak_peak_7557	1104	.	21.1753	114.219	110.409	210
chr10	127233253	127233490	SRR8284511_trimmed.fq.sort.sort.q10.rmdup.narrowPeak_peak_7558	133	.	6.1316	15.9307	13.39	92
chr10	127240162	127240331	SRR8284511_trimmed.fq.sort.sort.q10.rmdup.narrowPeak_peak_7559	111	.	7.97448	13.687	11.1898	99
chr10	127255879	127256082	SRR8284511_trimmed.fq.sort.sort.q10.rmdup.narrowPeak_peak_7560	301	.	13.8866	32.9399	30.1625	97
chr10	127265663	127265942	SRR8284511_trimmed.fq.sort.sort.q10.rmdup.narrowPeak_peak_7561	197	.	10.915	22.4021	19.7593	165
chr10	127276087	127276262	SRR8284511_trimmed.fq.sort.sort.q10.rmdup.narrowPeak_peak_7562	114	.	7.62195	13.9526	11.446	72
chr10	127279821	127280063	SRR8284511_trimmed.fq.sort.sort.q10.rmdup.narrowPeak_peak_7563	320	.	14.1976	34.8261	32.0269	126
chr10	127312315	127312657	SRR8284511_trimmed.fq.sort.sort.q10.rmdup.narrowPeak_peak_7564	1498	.	26.5292	154.611	149.841	188
chr10	127315150	127315298	SRR8284511_trimmed.fq.sort.sort.q10.rmdup.narrowPeak_peak_7565	49	.	3.78064	7.24525	4.91333	80
chr10	127324440	127324757	SRR8284511_trimmed.fq.sort.sort.q10.rmdup.narrowPeak_peak_7566	406	.	14.6909	43.5293	40.6334	197
chr10	127324887	127325059	SRR8284511_trimmed.fq.sort.sort.q10.rmdup.narrowPeak_peak_7567	58	.	4.90645	8.25155	5.88462	84
chr10	127332153	127332415	SRR8284511_trimmed.fq.sort.sort.q10.rmdup.narrowPeak_peak_7568	391	.	11.3818	41.9963	39.1172	122
chr10	127333202	127333508	SRR8284511_trimmed.fq.sort.sort.q10.rmdup.narrowPeak_peak_7569	523	.	13.7432	55.3528	52.3319	161
chr10	127338867	127339271	SRR8284511_trimmed.fq.sort.sort.q10.rmdup.narrowPeak_peak_7570	1048	.	14.9121	108.529	104.819	157
chr10	127342340	127342698	SRR8284511_trimmed.fq.sort.sort.q10.rmdup.narrowPeak_peak_7571	1024	.	15.269	106.081	102.412	146
chr10	127349065	127349295	SRR8284511_trimmed.fq.sort.sort.q10.rmdup.narrowPeak_peak_7572	435	.	10.6624	46.4938	43.5661	113
chr10	127350636	127350978	SRR8284511_trimmed.fq.sort.sort.q10.rmdup.narrowPeak_peak_7573	937	.	17.6672	97.2892	93.7559	158
chr10	127364459	127364654	SRR8284511_trimmed.fq.sort.sort.q10.rmdup.narrowPeak_peak_7574	120	.	7.97166	14.5288	12.0134	83
chr10	127372881	127373061	SRR8284511_trimmed.fq.sort.sort.q10.rmdup.narrowPeak_peak_7575	100	.	7.48779	12.503	10.0247	102
chr10	127375619	127375861	SRR8284511_trimmed.fq.sort.sort.q10.rmdup.narrowPeak_peak_7576	53	.	5.32533	7.72033	5.3769	144
chr10	127391873	127392061	SRR8284511_trimmed.fq.sort.sort.q10.rmdup.narrowPeak_peak_7577	136	.	8.98534	16.1931	13.6442	81
chr10	127429636	127429834	SRR8284511_trimmed.fq.sort.sort.q10.rmdup.narrowPeak_peak_7578	88	.	6.9886	11.3264	8.87417	126
chr10	127437203	127437352	SRR8284511_trimmed.fq.sort.sort.q10.rmdup.narrowPeak_peak_7579	77	.	6.47927	10.1631	7.74743	73
chr10	127446822	127447016	SRR8284511_trimmed.fq.sort.sort.q10.rmdup.narrowPeak_peak_7580	56	.	5.49104	7.98366	5.62208	113
chr10	127479040	127479451	SRR8284511_trimmed.fq.sort.sort.q10.rmdup.narrowPeak_peak_7581	645	.	20.2156	67.6891	64.5345	205
chr10	127508314	127508573	SRR8284511_trimmed.fq.sort.sort.q10.rmdup.narrowPeak_peak_7582	672	.	10.3557	70.4454	67.2598	121
chr10	127508966	127509232	SRR8284511_trimmed.fq.sort.sort.q10.rmdup.narrowPeak_peak_7583	643	.	9.98004	67.5421	64.3889	150
chr10	127512190	127512380	SRR8284511_trimmed.fq.sort.sort.q10.rmdup.narrowPeak_peak_7584	105	.	3.85788	13.0019	10.516	88
chr10	127512834	127513152	SRR8284511_trimmed.fq.sort.sort.q10.rmdup.narrowPeak_peak_7585	1006	.	13.2472	104.338	100.697	168
chr10	127526856	127527023	SRR8284511_trimmed.fq.sort.sort.q10.rmdup.narrowPeak_peak_7586	77	.	6.28253	10.1862	7.76154	73
chr10	127536728	127536881	SRR8284511_trimmed.fq.sort.sort.q10.rmdup.narrowPeak_peak_7587	95	.	4.56147	12.0484	9.58447	79
chr10	127537913	127538453	SRR8284511_trimmed.fq.sort.sort.q10.rmdup.narrowPeak_peak_7588	1656	.	25.3437	170.909	165.649	182
chr10	127546365	127546830	SRR8284511_trimmed.fq.sort.sort.q10.rmdup.narrowPeak_peak_7589	557	.	18.2039	58.7855	55.7282	344
chr10	127555766	127556124	SRR8284511_trimmed.fq.sort.sort.q10.rmdup.narrowPeak_peak_7590	730	.	16.9142	76.3383	73.0835	199
chr10	127557508	127557783	SRR8284511_trimmed.fq.sort.sort.q10.rmdup.narrowPeak_peak_7591	159	.	5.9976	18.5098	15.9254	132
chr10	127561185	127561468	SRR8284511_trimmed.fq.sort.sort.q10.rmdup.narrowPeak_peak_7592	587	.	16.1828	61.8229	58.7328	145
chr10	127569435	127569993	SRR8284511_trimmed.fq.sort.sort.q10.rmdup.narrowPeak_peak_7593	853	.	22.2899	88.7351	85.3233	185
chr10	127576379	127576704	SRR8284511_trimmed.fq.sort.sort.q10.rmdup.narrowPeak_peak_7594	603	.	22.1711	63.4955	60.3871	141
chr10	127585568	127585736	SRR8284511_trimmed.fq.sort.sort.q10.rmdup.narrowPeak_peak_7595	88	.	6.9886	11.3264	8.87417	86
chr10	127610952	127611173	SRR8284511_trimmed.fq.sort.sort.q10.rmdup.narrowPeak_peak_7596	147	.	9.40036	17.3328	14.7679	90
chr10	127622060	127622390	SRR8284511_trimmed.fq.sort.sort.q10.rmdup.narrowPeak_peak_7597	519	.	11.7917	54.9912	51.974	191
chr10	127623448	127623728	SRR8284511_trimmed.fq.sort.sort.q10.rmdup.narrowPeak_peak_7598	86	.	4.44342	11.1055	8.66476	135
chr10	127626567	127626773	SRR8284511_trimmed.fq.sort.sort.q10.rmdup.narrowPeak_peak_7599	150	.	5.98929	17.661	15.0881	109
chr10	127626940	127627124	SRR8284511_trimmed.fq.sort.sort.q10.rmdup.narrowPeak_peak_7600	163	.	6.31359	18.9201	16.3274	99
chr10	127636645	127636883	SRR8284511_trimmed.fq.sort.sort.q10.rmdup.narrowPeak_peak_7601	411	.	14.974	44.0669	41.1653	109
chr10	127641749	127642110	SRR8284511_trimmed.fq.sort.sort.q10.rmdup.narrowPeak_peak_7602	1467	.	26.8245	151.413	146.736	189
chr10	127662810	127662997	SRR8284511_trimmed.fq.sort.sort.q10.rmdup.narrowPeak_peak_7603	116	.	7.20461	14.1304	11.6211	92
chr10	127665858	127666041	SRR8284511_trimmed.fq.sort.sort.q10.rmdup.narrowPeak_peak_7604	84	.	5.59218	10.8555	8.41936	67
chr10	127668771	127668933	SRR8284511_trimmed.fq.sort.sort.q10.rmdup.narrowPeak_peak_7605	80	.	4.58645	10.512	8.08205	60
chr10	127671328	127671703	SRR8284511_trimmed.fq.sort.sort.q10.rmdup.narrowPeak_peak_7606	469	.	8.59575	49.9608	46.9965	115
chr10	127674660	127675145	SRR8284511_trimmed.fq.sort.sort.q10.rmdup.narrowPeak_peak_7607	1078	.	12.0493	111.611	107.848	202
chr10	127677926	127678295	SRR8284511_trimmed.fq.sort.sort.q10.rmdup.narrowPeak_peak_7608	1225	.	14.8433	126.616	122.561	210
chr10	127683739	127683897	SRR8284511_trimmed.fq.sort.sort.q10.rmdup.narrowPeak_peak_7609	41	.	4.67377	6.44013	4.14347	77
chr10	127684704	127684955	SRR8284511_trimmed.fq.sort.sort.q10.rmdup.narrowPeak_peak_7610	131	.	8.65218	15.6457	13.109	105
chr10	127691141	127691366	SRR8284511_trimmed.fq.sort.sort.q10.rmdup.narrowPeak_peak_7611	79	.	4.65889	10.3568	7.92931	108
chr10	127694692	127695084	SRR8284511_trimmed.fq.sort.sort.q10.rmdup.narrowPeak_peak_7612	1140	.	22.5513	117.91	114.031	163
chr10	127704765	127705061	SRR8284511_trimmed.fq.sort.sort.q10.rmdup.narrowPeak_peak_7613	354	.	15.8395	38.3368	35.4979	164
chr10	127734552	127734711	SRR8284511_trimmed.fq.sort.sort.q10.rmdup.narrowPeak_peak_7614	75	.	4.49711	9.98935	7.57719	35
chr10	127738025	127738404	SRR8284511_trimmed.fq.sort.sort.q10.rmdup.narrowPeak_peak_7615	1125	.	21.9673	116.364	112.514	190
chr10	127744604	127745095	SRR8284511_trimmed.fq.sort.sort.q10.rmdup.narrowPeak_peak_7616	791	.	17.4078	82.5041	79.1737	185
chr10	127825470	127825712	SRR8284511_trimmed.fq.sort.sort.q10.rmdup.narrowPeak_peak_7618	398	.	18.0417	42.7867	39.899	108
chr10	127872571	127872871	SRR8284511_trimmed.fq.sort.sort.q10.rmdup.narrowPeak_peak_7619	318	.	14.9078	34.6755	31.8778	109
chr10	127881105	127881277	SRR8284511_trimmed.fq.sort.sort.q10.rmdup.narrowPeak_peak_7620	66	.	5.99023	9.06441	6.67006	90
chr10	127904281	127904507	SRR8284511_trimmed.fq.sort.sort.q10.rmdup.narrowPeak_peak_7621	66	.	5.99023	9.06441	6.67006	86
chr10	127937440	127937819	SRR8284511_trimmed.fq.sort.sort.q10.rmdup.narrowPeak_peak_7622	965	.	25.9913	100.124	96.5483	219
chr10	127945371	127945683	SRR8284511_trimmed.fq.sort.sort.q10.rmdup.narrowPeak_peak_7623	941	.	25.7321	97.676	94.1372	164
chr10	127953836	127954086	SRR8284511_trimmed.fq.sort.sort.q10.rmdup.narrowPeak_peak_7624	143	.	6.76721	16.8925	14.334	143
chr10	127955905	127956403	SRR8284511_trimmed.fq.sort.sort.q10.rmdup.narrowPeak_peak_7625	816	.	19.8057	85.0118	81.6498	373
chr10	127971189	127971447	SRR8284511_trimmed.fq.sort.sort.q10.rmdup.narrowPeak_peak_7626	136	.	8.98534	16.1931	13.6442	115
chr10	127998316	127998664	SRR8284511_trimmed.fq.sort.sort.q10.rmdup.narrowPeak_peak_7627	623	.	22.3143	65.4796	62.3496	188
chr10	128008276	128008682	SRR8284511_trimmed.fq.sort.sort.q10.rmdup.narrowPeak_peak_7628	905	.	21.0162	94.0188	90.5336	176
chr10	128016504	128016706	SRR8284511_trimmed.fq.sort.sort.q10.rmdup.narrowPeak_peak_7629	77	.	5.82581	10.158	7.74271	123
chr10	128026101	128026266	SRR8284511_trimmed.fq.sort.sort.q10.rmdup.narrowPeak_peak_7630	46	.	4.99186	6.94015	4.61497	36
chr10	128031706	128031878	SRR8284511_trimmed.fq.sort.sort.q10.rmdup.narrowPeak_peak_7631	66	.	5.99023	9.06441	6.67006	114
chr10	128046997	128047163	SRR8284511_trimmed.fq.sort.sort.q10.rmdup.narrowPeak_peak_7632	29	.	4.01213	5.19191	2.95009	68
chr10	128052233	128052482	SRR8284511_trimmed.fq.sort.sort.q10.rmdup.narrowPeak_peak_7633	262	.	12.3526	29.005	26.275	110
chr10	128066332	128066525	SRR8284511_trimmed.fq.sort.sort.q10.rmdup.narrowPeak_peak_7634	69	.	5.36337	9.37059	6.97065	105
chr10	128070479	128070770	SRR8284511_trimmed.fq.sort.sort.q10.rmdup.narrowPeak_peak_7635	393	.	15.1665	42.2213	39.3396	145
chr10	128080538	128080887	SRR8284511_trimmed.fq.sort.sort.q10.rmdup.narrowPeak_peak_7636	436	.	16.3097	46.5463	43.6181	215
chr10	128086437	128086743	SRR8284511_trimmed.fq.sort.sort.q10.rmdup.narrowPeak_peak_7637	641	.	12.0374	67.2511	64.1013	141
chr10	128090706	128091329	SRR8284511_trimmed.fq.sort.sort.q10.rmdup.narrowPeak_peak_7638	762	.	12.9652	79.5838	76.2893	455
chr10	128092540	128092697	SRR8284511_trimmed.fq.sort.sort.q10.rmdup.narrowPeak_peak_7639	89	.	4.56575	11.42	8.96643	74
chr10	128098517	128098711	SRR8284511_trimmed.fq.sort.sort.q10.rmdup.narrowPeak_peak_7640	129	.	8.25226	15.4414	12.9078	120
chr10	128140451	128140940	SRR8284511_trimmed.fq.sort.sort.q10.rmdup.narrowPeak_peak_7641	1164	.	24.646	120.349	116.422	307
chr10	128142292	128142447	SRR8284511_trimmed.fq.sort.sort.q10.rmdup.narrowPeak_peak_7642	83	.	4.84782	10.7778	8.34295	104
chr10	128146477	128146632	SRR8284511_trimmed.fq.sort.sort.q10.rmdup.narrowPeak_peak_7643	82	.	5.9341	10.713	8.27956	72
chr10	128149540	128149734	SRR8284511_trimmed.fq.sort.sort.q10.rmdup.narrowPeak_peak_7644	216	.	10.7148	24.3447	21.6741	119
chr10	128186025	128186307	SRR8284511_trimmed.fq.sort.sort.q10.rmdup.narrowPeak_peak_7645	1286	.	20.7514	132.794	128.603	143
chr10	128188552	128188831	SRR8284511_trimmed.fq.sort.sort.q10.rmdup.narrowPeak_peak_7646	1090	.	18.0944	112.858	109.073	160
chr10	128212837	128213287	SRR8284511_trimmed.fq.sort.sort.q10.rmdup.narrowPeak_peak_7647	1137	.	24.7113	117.62	113.747	130
chr10	128221726	128221912	SRR8284511_trimmed.fq.sort.sort.q10.rmdup.narrowPeak_peak_7648	57	.	5.38503	8.09897	5.7349	69
chr10	128222654	128222890	SRR8284511_trimmed.fq.sort.sort.q10.rmdup.narrowPeak_peak_7649	79	.	6.41026	10.3922	7.9641	103
chr10	128232478	128233102	SRR8284511_trimmed.fq.sort.sort.q10.rmdup.narrowPeak_peak_7650	1017	.	23.9736	105.423	101.764	398
chr10	128242868	128243033	SRR8284511_trimmed.fq.sort.sort.q10.rmdup.narrowPeak_peak_7651	36	.	4.49267	5.9373	3.65333	30
chr10	128265631	128265976	SRR8284511_trimmed.fq.sort.sort.q10.rmdup.narrowPeak_peak_7652	153	.	9.47867	17.9382	15.3616	221
chr10	128270908	128271164	SRR8284511_trimmed.fq.sort.sort.q10.rmdup.narrowPeak_peak_7653	131	.	7.56222	15.6637	13.1269	126
chr10	128271947	128272156	SRR8284511_trimmed.fq.sort.sort.q10.rmdup.narrowPeak_peak_7654	128	.	7.4114	15.3964	12.8635	92
chr10	128272996	128273162	SRR8284511_trimmed.fq.sort.sort.q10.rmdup.narrowPeak_peak_7655	52	.	4.69295	7.57759	5.23776	57
chr10	128284089	128284435	SRR8284511_trimmed.fq.sort.sort.q10.rmdup.narrowPeak_peak_7656	1167	.	26.9176	120.717	116.784	156
chr10	128302969	128303162	SRR8284511_trimmed.fq.sort.sort.q10.rmdup.narrowPeak_peak_7657	56	.	5.48246	7.96998	5.62072	124
chr10	128327648	128327935	SRR8284511_trimmed.fq.sort.sort.q10.rmdup.narrowPeak_peak_7658	393	.	16.4231	42.2383	39.3564	141
chr10	128335614	128335984	SRR8284511_trimmed.fq.sort.sort.q10.rmdup.narrowPeak_peak_7659	984	.	20.2961	102.021	98.4163	185
chr10	128340334	128340538	SRR8284511_trimmed.fq.sort.sort.q10.rmdup.narrowPeak_peak_7660	215	.	7.88644	24.2207	21.5517	107
chr10	128346813	128347053	SRR8284511_trimmed.fq.sort.sort.q10.rmdup.narrowPeak_peak_7661	156	.	8.17742	18.2165	15.6363	119
chr10	128348708	128348918	SRR8284511_trimmed.fq.sort.sort.q10.rmdup.narrowPeak_peak_7662	116	.	6.97026	14.1612	11.6514	115
chr10	128358796	128359068	SRR8284511_trimmed.fq.sort.sort.q10.rmdup.narrowPeak_peak_7663	440	.	11.7999	46.9939	44.0611	144
chr10	128362616	128362945	SRR8284511_trimmed.fq.sort.sort.q10.rmdup.narrowPeak_peak_7664	523	.	13.1765	55.3606	52.3397	154
chr10	128372142	128372542	SRR8284511_trimmed.fq.sort.sort.q10.rmdup.narrowPeak_peak_7665	395	.	12.1337	42.4418	39.5579	196
chr10	128374435	128374655	SRR8284511_trimmed.fq.sort.sort.q10.rmdup.narrowPeak_peak_7666	317	.	10.1276	34.5834	31.7869	102
chr10	128377687	128378016	SRR8284511_trimmed.fq.sort.sort.q10.rmdup.narrowPeak_peak_7667	211	.	9.49639	23.8631	21.1999	233
chr10	128409801	128410243	SRR8284511_trimmed.fq.sort.sort.q10.rmdup.narrowPeak_peak_7668	1438	.	24.6786	148.433	143.845	256
chr10	128440489	128440724	SRR8284511_trimmed.fq.sort.sort.q10.rmdup.narrowPeak_peak_7669	336	.	14.3211	36.4211	33.6037	130
chr10	128455265	128455660	SRR8284511_trimmed.fq.sort.sort.q10.rmdup.narrowPeak_peak_7670	623	.	18.2564	65.4711	62.3414	254
chr10	128479737	128479901	SRR8284511_trimmed.fq.sort.sort.q10.rmdup.narrowPeak_peak_7671	44	.	4.87615	6.75771	4.45229	64
chr10	128493917	128494285	SRR8284511_trimmed.fq.sort.sort.q10.rmdup.narrowPeak_peak_7672	932	.	21.0611	96.8134	93.2874	231
chr10	128495404	128495558	SRR8284511_trimmed.fq.sort.sort.q10.rmdup.narrowPeak_peak_7673	72	.	4.61336	9.61523	7.21039	71
chr10	128505888	128506252	SRR8284511_trimmed.fq.sort.sort.q10.rmdup.narrowPeak_peak_7674	227	.	12.0683	25.4668	22.7823	249
chr10	128518666	128519118	SRR8284511_trimmed.fq.sort.sort.q10.rmdup.narrowPeak_peak_7675	246	.	11.0558	27.3382	24.6289	111
chr10	128525795	128525943	SRR8284511_trimmed.fq.sort.sort.q10.rmdup.narrowPeak_peak_7676	56	.	5.49104	7.98366	5.62208	114
chr10	128536266	128536643	SRR8284511_trimmed.fq.sort.sort.q10.rmdup.narrowPeak_peak_7677	1198	.	24.4866	123.802	119.807	179
chr10	128546350	128546704	SRR8284511_trimmed.fq.sort.sort.q10.rmdup.narrowPeak_peak_7678	1163	.	24.2273	120.285	116.36	158
chr10	128547686	128547853	SRR8284511_trimmed.fq.sort.sort.q10.rmdup.narrowPeak_peak_7679	71	.	4.56879	9.52019	7.11719	91
chr10	128556394	128556672	SRR8284511_trimmed.fq.sort.sort.q10.rmdup.narrowPeak_peak_7680	284	.	13.6396	31.2026	28.4463	117
chr10	128575100	128575418	SRR8284511_trimmed.fq.sort.sort.q10.rmdup.narrowPeak_peak_7681	666	.	21.3299	69.8096	66.631	170
chr10	128590441	128590735	SRR8284511_trimmed.fq.sort.sort.q10.rmdup.narrowPeak_peak_7682	637	.	18.9659	66.9223	63.7762	147
chr10	128612664	128612993	SRR8284511_trimmed.fq.sort.sort.q10.rmdup.narrowPeak_peak_7683	1372	.	24.3162	141.613	137.211	165
chr10	128615039	128615226	SRR8284511_trimmed.fq.sort.sort.q10.rmdup.narrowPeak_peak_7684	117	.	5.43438	14.2857	11.7739	125
chr10	128621899	128622336	SRR8284511_trimmed.fq.sort.sort.q10.rmdup.narrowPeak_peak_7685	284	.	11.1359	31.2055	28.4491	330
chr10	128626790	128627090	SRR8284511_trimmed.fq.sort.sort.q10.rmdup.narrowPeak_peak_7686	407	.	14.0056	43.6409	40.7439	117
chr10	128674617	128674995	SRR8284511_trimmed.fq.sort.sort.q10.rmdup.narrowPeak_peak_7687	1401	.	30.3289	144.647	140.164	209
chr10	128697408	128697621	SRR8284511_trimmed.fq.sort.sort.q10.rmdup.narrowPeak_peak_7688	88	.	6.9886	11.3264	8.87417	94
chr10	128730932	128731239	SRR8284511_trimmed.fq.sort.sort.q10.rmdup.narrowPeak_peak_7689	856	.	21.6161	89.0939	85.6771	135
chr10	128739946	128740131	SRR8284511_trimmed.fq.sort.sort.q10.rmdup.narrowPeak_peak_7690	84	.	6.51494	10.9243	8.48672	51
chr10	128745054	128745303	SRR8284511_trimmed.fq.sort.sort.q10.rmdup.narrowPeak_peak_7691	237	.	9.10523	26.4422	23.7446	125
chr10	128748549	128748913	SRR8284511_trimmed.fq.sort.sort.q10.rmdup.narrowPeak_peak_7692	372	.	12.3052	40.1264	37.2679	183
chr10	128772938	128773251	SRR8284511_trimmed.fq.sort.sort.q10.rmdup.narrowPeak_peak_7693	469	.	12.9702	49.9027	46.9387	161
chr10	128773757	128774024	SRR8284511_trimmed.fq.sort.sort.q10.rmdup.narrowPeak_peak_7694	541	.	14.1765	57.1439	54.1041	129
chr10	128792154	128792313	SRR8284511_trimmed.fq.sort.sort.q10.rmdup.narrowPeak_peak_7695	66	.	5.99023	9.06441	6.67006	38
chr10	128823151	128823428	SRR8284511_trimmed.fq.sort.sort.q10.rmdup.narrowPeak_peak_7696	347	.	13.411	37.5517	34.7217	131
chr10	128834182	128834358	SRR8284511_trimmed.fq.sort.sort.q10.rmdup.narrowPeak_peak_7697	79	.	5.35875	10.4219	7.99337	49
chr10	128837439	128837805	SRR8284511_trimmed.fq.sort.sort.q10.rmdup.narrowPeak_peak_7698	429	.	14.4026	45.886	42.9649	165
chr10	128845464	128845863	SRR8284511_trimmed.fq.sort.sort.q10.rmdup.narrowPeak_peak_7699	1188	.	25.2893	122.864	118.888	197
chr10	128865411	128865605	SRR8284511_trimmed.fq.sort.sort.q10.rmdup.narrowPeak_peak_7700	53	.	4.94673	7.6966	5.354	100
chr10	128866059	128866457	SRR8284511_trimmed.fq.sort.sort.q10.rmdup.narrowPeak_peak_7701	293	.	13.0109	32.0889	29.3217	147
chr10	128895381	128896027	SRR8284511_trimmed.fq.sort.sort.q10.rmdup.narrowPeak_peak_7702	739	.	16.6166	77.1873	73.9222	265
chr10	128903249	128903397	SRR8284511_trimmed.fq.sort.sort.q10.rmdup.narrowPeak_peak_7703	46	.	4.99186	6.94015	4.61497	101
chr10	128913213	128913579	SRR8284511_trimmed.fq.sort.sort.q10.rmdup.narrowPeak_peak_7704	1937	.	29.1291	199.853	193.71	203
chr10	128915687	128915871	SRR8284511_trimmed.fq.sort.sort.q10.rmdup.narrowPeak_peak_7705	58	.	3.76679	8.24147	5.87471	66
chr10	128930806	128930960	SRR8284511_trimmed.fq.sort.sort.q10.rmdup.narrowPeak_peak_7706	70	.	5.81879	9.43677	7.03554	99
chr10	128935471	128935700	SRR8284511_trimmed.fq.sort.sort.q10.rmdup.narrowPeak_peak_7707	106	.	7.3836	13.1336	10.6457	106
chr10	128945632	128946030	SRR8284511_trimmed.fq.sort.sort.q10.rmdup.narrowPeak_peak_7708	516	.	19.525	54.6622	51.6484	226
chr10	128954808	128955106	SRR8284511_trimmed.fq.sort.sort.q10.rmdup.narrowPeak_peak_7709	112	.	7.98697	13.7074	11.2044	225
chr10	128977555	128977862	SRR8284511_trimmed.fq.sort.sort.q10.rmdup.narrowPeak_peak_7710	1036	.	27.1383	107.321	103.632	127
chr10	129026080	129026410	SRR8284511_trimmed.fq.sort.sort.q10.rmdup.narrowPeak_peak_7711	1211	.	25.8661	125.215	121.19	143
chr10	129549424	129549674	SRR8284511_trimmed.fq.sort.sort.q10.rmdup.narrowPeak_peak_7712	201	.	11.4813	22.7972	20.1473	120
chr10	129621818	129622016	SRR8284511_trimmed.fq.sort.sort.q10.rmdup.narrowPeak_peak_7713	149	.	9.48453	17.4716	14.9014	139
chr10	130092901	130093325	SRR8284511_trimmed.fq.sort.sort.q10.rmdup.narrowPeak_peak_7714	899	.	20.41	93.4605	89.983	151
chr10	130096181	130096445	SRR8284511_trimmed.fq.sort.sort.q10.rmdup.narrowPeak_peak_7715	332	.	10.5106	36.1008	33.2871	128
chr10	130228234	130228580	SRR8284511_trimmed.fq.sort.sort.q10.rmdup.narrowPeak_peak_7716	1168	.	27.8861	120.83	116.894	177
chr10	130298637	130299109	SRR8284511_trimmed.fq.sort.sort.q10.rmdup.narrowPeak_peak_7717	716	.	22.1297	74.8616	71.6243	294
chr10	130313537	130313890	SRR8284511_trimmed.fq.sort.sort.q10.rmdup.narrowPeak_peak_7718	400	.	17.2719	42.9545	40.0649	165
chr10	130363501	130363649	SRR8284511_trimmed.fq.sort.sort.q10.rmdup.narrowPeak_peak_7719	36	.	4.00267	5.86941	3.60671	78
chr10	130363828	130364141	SRR8284511_trimmed.fq.sort.sort.q10.rmdup.narrowPeak_peak_7720	750	.	23.0153	78.3474	75.0683	145
chr10	130536195	130536437	SRR8284511_trimmed.fq.sort.sort.q10.rmdup.narrowPeak_peak_7721	271	.	13.9772	29.865	27.1241	113
chr11	3210003	3210151	SRR8284511_trimmed.fq.sort.sort.q10.rmdup.narrowPeak_peak_7731	66	.	5.99023	9.06441	6.67006	111
chr11	3221698	3221900	SRR8284511_trimmed.fq.sort.sort.q10.rmdup.narrowPeak_peak_7732	72	.	5.96557	9.67447	7.2685	114
chr11	3223143	3223338	SRR8284511_trimmed.fq.sort.sort.q10.rmdup.narrowPeak_peak_7733	127	.	8.14751	15.2682	12.737	114
chr11	3233640	3233847	SRR8284511_trimmed.fq.sort.sort.q10.rmdup.narrowPeak_peak_7734	100	.	7.48779	12.503	10.0247	105
chr11	3241184	3241414	SRR8284511_trimmed.fq.sort.sort.q10.rmdup.narrowPeak_peak_7735	170	.	10.2399	19.6916	17.0887	101
chr11	3314108	3314418	SRR8284511_trimmed.fq.sort.sort.q10.rmdup.narrowPeak_peak_7736	537	.	17.9903	56.7507	53.7149	169
chr11	3328306	3328459	SRR8284511_trimmed.fq.sort.sort.q10.rmdup.narrowPeak_peak_7737	57	.	4.81325	8.09063	5.72691	99
chr11	3330584	3330903	SRR8284511_trimmed.fq.sort.sort.q10.rmdup.narrowPeak_peak_7738	281	.	11.6626	30.9503	28.1969	138
chr11	3331694	3331857	SRR8284511_trimmed.fq.sort.sort.q10.rmdup.narrowPeak_peak_7739	41	.	4.17148	6.41035	4.11439	80
chr11	3347095	3347543	SRR8284511_trimmed.fq.sort.sort.q10.rmdup.narrowPeak_peak_7740	1008	.	25.7732	104.522	100.877	185
chr11	3353124	3353339	SRR8284511_trimmed.fq.sort.sort.q10.rmdup.narrowPeak_peak_7741	100	.	7.48779	12.503	10.0247	87
chr11	3361668	3361820	SRR8284511_trimmed.fq.sort.sort.q10.rmdup.narrowPeak_peak_7742	66	.	5.99023	9.06441	6.67006	77
chr11	3383310	3383514	SRR8284511_trimmed.fq.sort.sort.q10.rmdup.narrowPeak_peak_7743	174	.	6.97064	20.0922	17.4833	89
chr11	3386982	3387419	SRR8284511_trimmed.fq.sort.sort.q10.rmdup.narrowPeak_peak_7744	1310	.	25.193	135.272	131.024	267
chr11	3409234	3409557	SRR8284511_trimmed.fq.sort.sort.q10.rmdup.narrowPeak_peak_7745	563	.	18.9599	59.3984	56.3343	132
chr11	3456390	3456691	SRR8284511_trimmed.fq.sort.sort.q10.rmdup.narrowPeak_peak_7746	844	.	21.4404	87.8087	84.4096	143
chr11	3472507	3472818	SRR8284511_trimmed.fq.sort.sort.q10.rmdup.narrowPeak_peak_7747	1103	.	22.9066	114.167	110.358	157
chr11	3474802	3475026	SRR8284511_trimmed.fq.sort.sort.q10.rmdup.narrowPeak_peak_7748	354	.	10.6498	38.2997	35.4615	118
chr11	3490427	3490680	SRR8284511_trimmed.fq.sort.sort.q10.rmdup.narrowPeak_peak_7749	124	.	8.48616	14.9379	12.4114	192
chr11	3514456	3514857	SRR8284511_trimmed.fq.sort.sort.q10.rmdup.narrowPeak_peak_7750	1539	.	28.4976	158.845	153.948	178
chr11	3531751	3531921	SRR8284511_trimmed.fq.sort.sort.q10.rmdup.narrowPeak_peak_7751	110	.	5.77367	13.5166	11.0222	58
chr11	3535288	3535628	SRR8284511_trimmed.fq.sort.sort.q10.rmdup.narrowPeak_peak_7752	967	.	20.3169	100.305	96.727	179
chr11	3539935	3540118	SRR8284511_trimmed.fq.sort.sort.q10.rmdup.narrowPeak_peak_7753	83	.	4.70625	10.7902	8.35514	65
chr11	3544483	3544796	SRR8284511_trimmed.fq.sort.sort.q10.rmdup.narrowPeak_peak_7754	379	.	15.1739	40.7763	37.9104	121
chr11	3558326	3558487	SRR8284511_trimmed.fq.sort.sort.q10.rmdup.narrowPeak_peak_7755	66	.	5.99023	9.06441	6.67006	88
chr11	3571393	3571676	SRR8284511_trimmed.fq.sort.sort.q10.rmdup.narrowPeak_peak_7756	174	.	10.4665	20.0669	17.4587	98
chr11	3597033	3597314	SRR8284511_trimmed.fq.sort.sort.q10.rmdup.narrowPeak_peak_7757	174	.	10.142	20.0424	17.4346	172
chr11	3602672	3603044	SRR8284511_trimmed.fq.sort.sort.q10.rmdup.narrowPeak_peak_7758	263	.	12.7834	29.1102	26.3791	247
chr11	3648978	3649135	SRR8284511_trimmed.fq.sort.sort.q10.rmdup.narrowPeak_peak_7759	100	.	7.48779	12.503	10.0247	92
chr11	3654163	3654344	SRR8284511_trimmed.fq.sort.sort.q10.rmdup.narrowPeak_peak_7760	39	.	4.51753	6.19583	3.90525	42
chr11	3657832	3658073	SRR8284511_trimmed.fq.sort.sort.q10.rmdup.narrowPeak_peak_7761	73	.	6.2488	9.79221	7.38396	132
chr11	3694065	3694274	SRR8284511_trimmed.fq.sort.sort.q10.rmdup.narrowPeak_peak_7762	229	.	10.124	25.6216	22.9338	86
chr11	3697534	3697757	SRR8284511_trimmed.fq.sort.sort.q10.rmdup.narrowPeak_peak_7763	204	.	9.12409	23.1495	20.4954	132
chr11	3714469	3715022	SRR8284511_trimmed.fq.sort.sort.q10.rmdup.narrowPeak_peak_7764	749	.	21.1178	78.2056	74.9281	158
chr11	3749971	3750154	SRR8284511_trimmed.fq.sort.sort.q10.rmdup.narrowPeak_peak_7765	76	.	6.43182	10.0866	7.67244	91
chr11	3753943	3754091	SRR8284511_trimmed.fq.sort.sort.q10.rmdup.narrowPeak_peak_7766	56	.	5.49104	7.98366	5.62208	64
chr11	3771392	3771713	SRR8284511_trimmed.fq.sort.sort.q10.rmdup.narrowPeak_peak_7767	679	.	23.4926	71.0968	67.9035	155
chr11	3786638	3786984	SRR8284511_trimmed.fq.sort.sort.q10.rmdup.narrowPeak_peak_7768	1497	.	30.5451	154.565	149.797	146
chr11	3804736	3804965	SRR8284511_trimmed.fq.sort.sort.q10.rmdup.narrowPeak_peak_7769	238	.	8.40477	26.4988	23.8006	109
chr11	3805416	3805696	SRR8284511_trimmed.fq.sort.sort.q10.rmdup.narrowPeak_peak_7770	713	.	16.862	74.5898	71.3554	141
chr11	3808233	3808442	SRR8284511_trimmed.fq.sort.sort.q10.rmdup.narrowPeak_peak_7771	105	.	5.54619	13.0262	10.5399	144
chr11	3832266	3832482	SRR8284511_trimmed.fq.sort.sort.q10.rmdup.narrowPeak_peak_7772	324	.	10.9542	35.2356	32.4317	112
chr11	3834385	3834665	SRR8284511_trimmed.fq.sort.sort.q10.rmdup.narrowPeak_peak_7773	492	.	13.0749	52.2703	49.2817	135
chr11	3837789	3838079	SRR8284511_trimmed.fq.sort.sort.q10.rmdup.narrowPeak_peak_7774	139	.	7.01111	16.4856	13.9328	166
chr11	3879820	3880231	SRR8284511_trimmed.fq.sort.sort.q10.rmdup.narrowPeak_peak_7775	1085	.	24.4769	112.276	108.502	235
chr11	3914538	3914931	SRR8284511_trimmed.fq.sort.sort.q10.rmdup.narrowPeak_peak_7776	1381	.	21.54	142.598	138.17	181
chr11	3918801	3919050	SRR8284511_trimmed.fq.sort.sort.q10.rmdup.narrowPeak_peak_7777	650	.	11.0396	68.2214	65.0606	134
chr11	3921539	3921839	SRR8284511_trimmed.fq.sort.sort.q10.rmdup.narrowPeak_peak_7778	827	.	16.648	86.1308	82.7543	133
chr11	3968822	3969089	SRR8284511_trimmed.fq.sort.sort.q10.rmdup.narrowPeak_peak_7779	75	.	6.11995	9.92393	7.51329	146
chr11	3969860	3970092	SRR8284511_trimmed.fq.sort.sort.q10.rmdup.narrowPeak_peak_7780	147	.	9.09587	17.3064	14.7419	135
chr11	4001539	4001919	SRR8284511_trimmed.fq.sort.sort.q10.rmdup.narrowPeak_peak_7781	1094	.	27.1313	113.241	109.449	247
chr11	4029211	4029650	SRR8284511_trimmed.fq.sort.sort.q10.rmdup.narrowPeak_peak_7782	193	.	10.9775	21.9595	19.3225	317
chr11	4037137	4037307	SRR8284511_trimmed.fq.sort.sort.q10.rmdup.narrowPeak_peak_7783	77	.	6.48941	10.1795	7.75508	42
chr11	4042353	4042508	SRR8284511_trimmed.fq.sort.sort.q10.rmdup.narrowPeak_peak_7784	56	.	5.49104	7.98366	5.62208	93
chr11	4053604	4053964	SRR8284511_trimmed.fq.sort.sort.q10.rmdup.narrowPeak_peak_7785	1252	.	29.045	129.409	125.293	192
chr11	4080286	4080598	SRR8284511_trimmed.fq.sort.sort.q10.rmdup.narrowPeak_peak_7786	782	.	15.6093	81.5294	78.2112	156
chr11	4083398	4083721	SRR8284511_trimmed.fq.sort.sort.q10.rmdup.narrowPeak_peak_7787	936	.	17.6234	97.1592	93.6282	153
chr11	4094356	4094792	SRR8284511_trimmed.fq.sort.sort.q10.rmdup.narrowPeak_peak_7788	870	.	20.277	90.4943	87.0583	189
chr11	4098205	4098375	SRR8284511_trimmed.fq.sort.sort.q10.rmdup.narrowPeak_peak_7789	113	.	5.76804	13.8986	11.3928	84
chr11	4100337	4100563	SRR8284511_trimmed.fq.sort.sort.q10.rmdup.narrowPeak_peak_7790	45	.	4.80853	6.90393	4.5945	131
chr11	4123955	4124335	SRR8284511_trimmed.fq.sort.sort.q10.rmdup.narrowPeak_peak_7791	639	.	16.7405	67.0572	63.9096	179
chr11	4127103	4127392	SRR8284511_trimmed.fq.sort.sort.q10.rmdup.narrowPeak_peak_7792	380	.	12.0412	40.8924	38.0254	142
chr11	4133480	4133881	SRR8284511_trimmed.fq.sort.sort.q10.rmdup.narrowPeak_peak_7793	795	.	18.5525	82.8903	79.5548	162
chr11	4134812	4135145	SRR8284511_trimmed.fq.sort.sort.q10.rmdup.narrowPeak_peak_7794	288	.	9.63476	31.6376	28.8757	220
chr11	4184651	4184844	SRR8284511_trimmed.fq.sort.sort.q10.rmdup.narrowPeak_peak_7795	92	.	7.01066	11.7282	9.2696	144
chr11	4209605	4209859	SRR8284511_trimmed.fq.sort.sort.q10.rmdup.narrowPeak_peak_7796	77	.	6.48941	10.1795	7.75508	185
chr11	4219563	4219849	SRR8284511_trimmed.fq.sort.sort.q10.rmdup.narrowPeak_peak_7797	592	.	13.9056	62.333	59.2376	119
chr11	4220454	4220786	SRR8284511_trimmed.fq.sort.sort.q10.rmdup.narrowPeak_peak_7798	821	.	17.288	85.4717	82.1034	188
chr11	4237307	4237475	SRR8284511_trimmed.fq.sort.sort.q10.rmdup.narrowPeak_peak_7799	46	.	4.99186	6.94015	4.61497	73
chr11	4240720	4240922	SRR8284511_trimmed.fq.sort.sort.q10.rmdup.narrowPeak_peak_7800	56	.	5.49104	7.98366	5.62208	117
chr11	4258625	4259121	SRR8284511_trimmed.fq.sort.sort.q10.rmdup.narrowPeak_peak_7801	1361	.	20.3869	140.541	136.165	330
chr11	4261176	4261390	SRR8284511_trimmed.fq.sort.sort.q10.rmdup.narrowPeak_peak_7802	266	.	7.25082	29.4326	26.6977	115
chr11	4270767	4271060	SRR8284511_trimmed.fq.sort.sort.q10.rmdup.narrowPeak_peak_7803	463	.	18.7489	49.307	46.3495	146
chr11	4349018	4349168	SRR8284511_trimmed.fq.sort.sort.q10.rmdup.narrowPeak_peak_7804	77	.	6.48941	10.1795	7.75508	109
chr11	4421846	4422295	SRR8284511_trimmed.fq.sort.sort.q10.rmdup.narrowPeak_peak_7805	771	.	20.518	80.4792	77.1738	255
chr11	4436658	4437005	SRR8284511_trimmed.fq.sort.sort.q10.rmdup.narrowPeak_peak_7806	136	.	8.69963	16.1792	13.6344	118
chr11	4451094	4451504	SRR8284511_trimmed.fq.sort.sort.q10.rmdup.narrowPeak_peak_7807	1120	.	27.4634	115.928	112.086	223
chr11	4469199	4469361	SRR8284511_trimmed.fq.sort.sort.q10.rmdup.narrowPeak_peak_7808	56	.	5.49104	7.98366	5.62208	113
chr11	4500931	4501177	SRR8284511_trimmed.fq.sort.sort.q10.rmdup.narrowPeak_peak_7809	66	.	5.99023	9.06441	6.67006	127
chr11	4504660	4504830	SRR8284511_trimmed.fq.sort.sort.q10.rmdup.narrowPeak_peak_7810	75	.	6.38507	10.0113	7.5986	54
chr11	4525551	4525844	SRR8284511_trimmed.fq.sort.sort.q10.rmdup.narrowPeak_peak_7811	144	.	8.62211	17.0049	14.4447	136
chr11	4530090	4530347	SRR8284511_trimmed.fq.sort.sort.q10.rmdup.narrowPeak_peak_7812	131	.	8.11293	15.6732	13.1362	126
chr11	4543624	4543774	SRR8284511_trimmed.fq.sort.sort.q10.rmdup.narrowPeak_peak_7813	62	.	5.6872	8.58003	6.20622	75
chr11	4545014	4545176	SRR8284511_trimmed.fq.sort.sort.q10.rmdup.narrowPeak_peak_7814	76	.	6.43182	10.0866	7.67244	54
chr11	4551818	4552051	SRR8284511_trimmed.fq.sort.sort.q10.rmdup.narrowPeak_peak_7815	201	.	11.4813	22.7972	20.1473	97
chr11	4561728	4561997	SRR8284511_trimmed.fq.sort.sort.q10.rmdup.narrowPeak_peak_7816	136	.	8.98534	16.1931	13.6442	126
chr11	4582303	4582473	SRR8284511_trimmed.fq.sort.sort.q10.rmdup.narrowPeak_peak_7817	67	.	5.83378	9.12673	6.73104	46
chr11	4583367	4583561	SRR8284511_trimmed.fq.sort.sort.q10.rmdup.narrowPeak_peak_7818	142	.	8.79972	16.8166	14.2592	89
chr11	4583709	4583936	SRR8284511_trimmed.fq.sort.sort.q10.rmdup.narrowPeak_peak_7819	27	.	3.90896	5.03293	2.79601	84
chr11	4593913	4594196	SRR8284511_trimmed.fq.sort.sort.q10.rmdup.narrowPeak_peak_7820	103	.	7.42666	12.7938	10.3112	157
chr11	4597177	4597341	SRR8284511_trimmed.fq.sort.sort.q10.rmdup.narrowPeak_peak_7821	94	.	7.109	11.8876	9.42609	80
chr11	4697790	4698021	SRR8284511_trimmed.fq.sort.sort.q10.rmdup.narrowPeak_peak_7822	112	.	7.98697	13.7074	11.2044	117
chr11	4703787	4704088	SRR8284511_trimmed.fq.sort.sort.q10.rmdup.narrowPeak_peak_7823	84	.	6.72948	10.9071	8.46992	114
chr11	4704148	4704296	SRR8284511_trimmed.fq.sort.sort.q10.rmdup.narrowPeak_peak_7824	43	.	4.84121	6.70276	4.39893	111
chr11	4733654	4733834	SRR8284511_trimmed.fq.sort.sort.q10.rmdup.narrowPeak_peak_7825	92	.	6.50543	11.6804	9.22253	75
chr11	4734304	4734506	SRR8284511_trimmed.fq.sort.sort.q10.rmdup.narrowPeak_peak_7826	124	.	7.69704	14.9723	12.4453	83
chr11	4736439	4736631	SRR8284511_trimmed.fq.sort.sort.q10.rmdup.narrowPeak_peak_7827	101	.	6.81096	12.6002	10.1205	104
chr11	4741651	4741875	SRR8284511_trimmed.fq.sort.sort.q10.rmdup.narrowPeak_peak_7828	136	.	8.98534	16.1931	13.6442	128
chr11	4754090	4754430	SRR8284511_trimmed.fq.sort.sort.q10.rmdup.narrowPeak_peak_7829	580	.	18.5792	61.1537	58.0707	136
chr11	4772949	4773346	SRR8284511_trimmed.fq.sort.sort.q10.rmdup.narrowPeak_peak_7830	674	.	19.1411	70.6597	67.4713	155
chr11	4821561	4821889	SRR8284511_trimmed.fq.sort.sort.q10.rmdup.narrowPeak_peak_7831	904	.	22.5599	93.8938	90.4101	129
chr11	4822527	4822716	SRR8284511_trimmed.fq.sort.sort.q10.rmdup.narrowPeak_peak_7832	183	.	8.03858	20.9847	18.3622	111
chr11	4836808	4837077	SRR8284511_trimmed.fq.sort.sort.q10.rmdup.narrowPeak_peak_7833	868	.	24.4219	90.32	86.8866	123
chr11	4843377	4843848	SRR8284511_trimmed.fq.sort.sort.q10.rmdup.narrowPeak_peak_7834	979	.	23.9484	101.588	97.9893	271
chr11	4853138	4853328	SRR8284511_trimmed.fq.sort.sort.q10.rmdup.narrowPeak_peak_7835	119	.	7.66129	14.4596	11.9453	107
chr11	4865843	4866419	SRR8284511_trimmed.fq.sort.sort.q10.rmdup.narrowPeak_peak_7836	1123	.	24.9311	116.21	112.363	249
chr11	4883086	4883473	SRR8284511_trimmed.fq.sort.sort.q10.rmdup.narrowPeak_peak_7837	79	.	4.98623	10.394	7.96586	106
chr11	4885426	4885721	SRR8284511_trimmed.fq.sort.sort.q10.rmdup.narrowPeak_peak_7838	622	.	16.0141	65.3614	62.2326	128
chr11	4888071	4888219	SRR8284511_trimmed.fq.sort.sort.q10.rmdup.narrowPeak_peak_7839	44	.	3.9374	6.78622	4.4801	92
chr11	4900452	4900787	SRR8284511_trimmed.fq.sort.sort.q10.rmdup.narrowPeak_peak_7840	1229	.	29.8635	127.042	122.978	176
chr11	4916146	4916489	SRR8284511_trimmed.fq.sort.sort.q10.rmdup.narrowPeak_peak_7841	954	.	23.6097	98.9682	95.41	142
chr11	4946924	4947072	SRR8284511_trimmed.fq.sort.sort.q10.rmdup.narrowPeak_peak_7842	56	.	5.49104	7.98366	5.62208	65
chr11	4961355	4961575	SRR8284511_trimmed.fq.sort.sort.q10.rmdup.narrowPeak_peak_7843	112	.	7.98697	13.7074	11.2044	106
chr11	4973237	4973561	SRR8284511_trimmed.fq.sort.sort.q10.rmdup.narrowPeak_peak_7844	994	.	17.9183	103.054	99.4322	173
chr11	4975720	4975977	SRR8284511_trimmed.fq.sort.sort.q10.rmdup.narrowPeak_peak_7845	736	.	14.5852	76.9278	73.6656	110
chr11	4984301	4984849	SRR8284511_trimmed.fq.sort.sort.q10.rmdup.narrowPeak_peak_7846	1136	.	25.0804	117.523	113.652	150
chr11	4998844	4999061	SRR8284511_trimmed.fq.sort.sort.q10.rmdup.narrowPeak_peak_7847	53	.	5.32533	7.72033	5.3769	128
chr11	5015765	5016018	SRR8284511_trimmed.fq.sort.sort.q10.rmdup.narrowPeak_peak_7848	326	.	13.0087	35.4319	32.626	144
chr11	5017592	5017804	SRR8284511_trimmed.fq.sort.sort.q10.rmdup.narrowPeak_peak_7849	176	.	8.74692	20.2837	17.6704	104
chr11	5059891	5060300	SRR8284511_trimmed.fq.sort.sort.q10.rmdup.narrowPeak_peak_7850	819	.	20.7071	85.3008	81.9347	164
chr11	5065515	5065933	SRR8284511_trimmed.fq.sort.sort.q10.rmdup.narrowPeak_peak_7851	715	.	19.8917	74.7959	71.5592	219
chr11	5074842	5075271	SRR8284511_trimmed.fq.sort.sort.q10.rmdup.narrowPeak_peak_7852	745	.	17.1729	77.805	74.5326	236
chr11	5075842	5076064	SRR8284511_trimmed.fq.sort.sort.q10.rmdup.narrowPeak_peak_7853	174	.	6.97064	20.0922	17.4833	103
chr11	5091755	5092048	SRR8284511_trimmed.fq.sort.sort.q10.rmdup.narrowPeak_peak_7854	585	.	18.3801	61.59	58.5024	146
chr11	5100404	5100586	SRR8284511_trimmed.fq.sort.sort.q10.rmdup.narrowPeak_peak_7855	138	.	7.70984	16.397	13.8454	59
chr11	5102909	5103130	SRR8284511_trimmed.fq.sort.sort.q10.rmdup.narrowPeak_peak_7856	290	.	12.475	31.7943	29.0305	85
chr11	5114874	5115309	SRR8284511_trimmed.fq.sort.sort.q10.rmdup.narrowPeak_peak_7857	1872	.	30.0644	193.23	187.296	226
chr11	5160739	5161077	SRR8284511_trimmed.fq.sort.sort.q10.rmdup.narrowPeak_peak_7858	787	.	20.0521	82.0877	78.7625	168
chr11	5161165	5161434	SRR8284511_trimmed.fq.sort.sort.q10.rmdup.narrowPeak_peak_7859	102	.	5.76499	12.7143	10.2328	186
chr11	5284208	5284443	SRR8284511_trimmed.fq.sort.sort.q10.rmdup.narrowPeak_peak_7861	221	.	11.6676	24.7961	22.12	102
chr11	5290710	5291056	SRR8284511_trimmed.fq.sort.sort.q10.rmdup.narrowPeak_peak_7862	1481	.	28.5677	152.874	148.156	174
chr11	5321744	5322015	SRR8284511_trimmed.fq.sort.sort.q10.rmdup.narrowPeak_peak_7863	182	.	10.3213	20.8684	18.2474	145
chr11	5325505	5325685	SRR8284511_trimmed.fq.sort.sort.q10.rmdup.narrowPeak_peak_7864	107	.	7.43137	13.2119	10.7225	75
chr11	5327815	5327963	SRR8284511_trimmed.fq.sort.sort.q10.rmdup.narrowPeak_peak_7865	66	.	5.99023	9.06441	6.67006	93
chr11	5356794	5357061	SRR8284511_trimmed.fq.sort.sort.q10.rmdup.narrowPeak_peak_7866	236	.	12.5871	26.3335	23.6371	146
chr11	5374231	5374453	SRR8284511_trimmed.fq.sort.sort.q10.rmdup.narrowPeak_peak_7867	161	.	9.9681	18.7465	16.1588	110
chr11	5378869	5379035	SRR8284511_trimmed.fq.sort.sort.q10.rmdup.narrowPeak_peak_7868	49	.	5.03663	7.26376	4.93138	87
chr11	5401199	5401622	SRR8284511_trimmed.fq.sort.sort.q10.rmdup.narrowPeak_peak_7869	246	.	11.7463	27.3327	24.6236	167
chr11	5451309	5451677	SRR8284511_trimmed.fq.sort.sort.q10.rmdup.narrowPeak_peak_7870	386	.	16.0333	41.5614	38.6869	239
chr11	5469050	5469452	SRR8284511_trimmed.fq.sort.sort.q10.rmdup.narrowPeak_peak_7871	924	.	21.8372	95.9298	92.4167	214
chr11	5474177	5474597	SRR8284511_trimmed.fq.sort.sort.q10.rmdup.narrowPeak_peak_7872	1000	.	22.0353	103.697	100.066	196
chr11	5485270	5485559	SRR8284511_trimmed.fq.sort.sort.q10.rmdup.narrowPeak_peak_7873	1591	.	31.9549	164.242	159.181	143
chr11	5497000	5497163	SRR8284511_trimmed.fq.sort.sort.q10.rmdup.narrowPeak_peak_7874	88	.	6.9886	11.3264	8.87417	72
chr11	5518531	5518789	SRR8284511_trimmed.fq.sort.sort.q10.rmdup.narrowPeak_peak_7875	64	.	5.64628	8.82612	6.44711	118
chr11	5522069	5522280	SRR8284511_trimmed.fq.sort.sort.q10.rmdup.narrowPeak_peak_7876	161	.	9.05797	18.7445	16.157	95
chr11	5533229	5533377	SRR8284511_trimmed.fq.sort.sort.q10.rmdup.narrowPeak_peak_7877	32	.	4.08097	5.51417	3.26258	19
chr11	5535912	5536083	SRR8284511_trimmed.fq.sort.sort.q10.rmdup.narrowPeak_peak_7878	65	.	5.71982	8.94406	6.56233	108
chr11	5542225	5542441	SRR8284511_trimmed.fq.sort.sort.q10.rmdup.narrowPeak_peak_7879	124	.	8.48616	14.9379	12.4114	96
chr11	5629076	5629536	SRR8284511_trimmed.fq.sort.sort.q10.rmdup.narrowPeak_peak_7880	1025	.	24.3334	106.227	102.556	223
chr11	5643178	5643387	SRR8284511_trimmed.fq.sort.sort.q10.rmdup.narrowPeak_peak_7881	201	.	11.4813	22.7972	20.1473	95
chr11	5650371	5650661	SRR8284511_trimmed.fq.sort.sort.q10.rmdup.narrowPeak_peak_7882	452	.	18.5569	48.195	45.2492	128
chr11	5684402	5684563	SRR8284511_trimmed.fq.sort.sort.q10.rmdup.narrowPeak_peak_7883	66	.	5.99023	9.06441	6.67006	68
chr11	5691810	5692097	SRR8284511_trimmed.fq.sort.sort.q10.rmdup.narrowPeak_peak_7884	840	.	25.8829	87.4379	84.0438	141
chr11	5703412	5703626	SRR8284511_trimmed.fq.sort.sort.q10.rmdup.narrowPeak_peak_7885	146	.	8.72818	17.1827	14.6201	87
chr11	5721998	5722279	SRR8284511_trimmed.fq.sort.sort.q10.rmdup.narrowPeak_peak_7886	87	.	6.87623	11.1444	8.70277	136
chr11	5742206	5742484	SRR8284511_trimmed.fq.sort.sort.q10.rmdup.narrowPeak_peak_7887	581	.	19.4938	61.229	58.1455	140
chr11	5744831	5745078	SRR8284511_trimmed.fq.sort.sort.q10.rmdup.narrowPeak_peak_7888	63	.	5.18242	8.72287	6.34596	103
chr11	5767489	5767675	SRR8284511_trimmed.fq.sort.sort.q10.rmdup.narrowPeak_peak_7889	88	.	6.9886	11.3264	8.87417	82
chr11	5778563	5778877	SRR8284511_trimmed.fq.sort.sort.q10.rmdup.narrowPeak_peak_7890	617	.	21.0054	64.866	61.7427	109
chr11	5788699	5789034	SRR8284511_trimmed.fq.sort.sort.q10.rmdup.narrowPeak_peak_7891	909	.	22.3896	94.4369	90.9457	142
chr11	5789302	5789478	SRR8284511_trimmed.fq.sort.sort.q10.rmdup.narrowPeak_peak_7892	70	.	4.85239	9.45365	7.05187	128
chr11	5837963	5838317	SRR8284511_trimmed.fq.sort.sort.q10.rmdup.narrowPeak_peak_7893	1172	.	27.1234	121.172	117.23	186
chr11	5858751	5859099	SRR8284511_trimmed.fq.sort.sort.q10.rmdup.narrowPeak_peak_7894	809	.	23.7453	84.332	80.9785	198
chr11	5879961	5880275	SRR8284511_trimmed.fq.sort.sort.q10.rmdup.narrowPeak_peak_7895	1197	.	28.3141	123.764	119.77	140
chr11	5886265	5886759	SRR8284511_trimmed.fq.sort.sort.q10.rmdup.narrowPeak_peak_7896	1268	.	24.6576	130.975	126.824	193
chr11	5912602	5912955	SRR8284511_trimmed.fq.sort.sort.q10.rmdup.narrowPeak_peak_7897	785	.	23.4375	81.8943	78.5716	226
chr11	5931905	5932286	SRR8284511_trimmed.fq.sort.sort.q10.rmdup.narrowPeak_peak_7898	360	.	16.5877	38.8964	36.0512	192
chr11	5953166	5953479	SRR8284511_trimmed.fq.sort.sort.q10.rmdup.narrowPeak_peak_7899	722	.	17.2384	75.5202	72.2748	167
chr11	5955119	5955377	SRR8284511_trimmed.fq.sort.sort.q10.rmdup.narrowPeak_peak_7900	193	.	7.59022	22.019	19.3812	132
chr11	5990930	5991229	SRR8284511_trimmed.fq.sort.sort.q10.rmdup.narrowPeak_peak_7901	679	.	18.1818	71.1215	67.9279	163
chr11	5995929	5996311	SRR8284511_trimmed.fq.sort.sort.q10.rmdup.narrowPeak_peak_7902	1468	.	27.2639	151.569	146.889	212
chr11	6003386	6003563	SRR8284511_trimmed.fq.sort.sort.q10.rmdup.narrowPeak_peak_7903	100	.	7.48779	12.503	10.0247	82
chr11	6013454	6013662	SRR8284511_trimmed.fq.sort.sort.q10.rmdup.narrowPeak_peak_7904	136	.	8.98534	16.1931	13.6442	63
chr11	6026505	6026668	SRR8284511_trimmed.fq.sort.sort.q10.rmdup.narrowPeak_peak_7905	77	.	6.48941	10.1795	7.75508	63
chr11	6033237	6033452	SRR8284511_trimmed.fq.sort.sort.q10.rmdup.narrowPeak_peak_7906	228	.	12.4796	25.5739	22.8869	98
chr11	6187813	6188231	SRR8284511_trimmed.fq.sort.sort.q10.rmdup.narrowPeak_peak_7907	1494	.	29.1232	154.257	149.498	174
chr11	6222337	6222496	SRR8284511_trimmed.fq.sort.sort.q10.rmdup.narrowPeak_peak_7908	66	.	5.99023	9.06441	6.67006	77
chr11	6223467	6223663	SRR8284511_trimmed.fq.sort.sort.q10.rmdup.narrowPeak_peak_7909	36	.	4.49267	5.9373	3.65333	49
chr11	6261653	6262042	SRR8284511_trimmed.fq.sort.sort.q10.rmdup.narrowPeak_peak_7910	1184	.	23.5772	122.451	118.484	223
chr11	6274849	6275244	SRR8284511_trimmed.fq.sort.sort.q10.rmdup.narrowPeak_peak_7911	1048	.	26.2922	108.527	104.817	158
chr11	6292163	6292531	SRR8284511_trimmed.fq.sort.sort.q10.rmdup.narrowPeak_peak_7912	188	.	10.9821	21.436	18.8057	110
chr11	6316451	6316599	SRR8284511_trimmed.fq.sort.sort.q10.rmdup.narrowPeak_peak_7913	46	.	4.99186	6.94015	4.61497	44
chr11	6327403	6327551	SRR8284511_trimmed.fq.sort.sort.q10.rmdup.narrowPeak_peak_7914	36	.	4.49267	5.9373	3.65333	56
chr11	6334737	6334923	SRR8284511_trimmed.fq.sort.sort.q10.rmdup.narrowPeak_peak_7915	100	.	7.48779	12.503	10.0247	69
chr11	6365986	6366368	SRR8284511_trimmed.fq.sort.sort.q10.rmdup.narrowPeak_peak_7916	1271	.	29.4275	131.261	127.104	157
chr11	6402771	6403069	SRR8284511_trimmed.fq.sort.sort.q10.rmdup.narrowPeak_peak_7917	746	.	21.8488	77.8934	74.6197	159
chr11	6411563	6412026	SRR8284511_trimmed.fq.sort.sort.q10.rmdup.narrowPeak_peak_7918	1174	.	24.2887	121.393	117.446	296
chr11	6429625	6429892	SRR8284511_trimmed.fq.sort.sort.q10.rmdup.narrowPeak_peak_7919	135	.	8.0819	16.0925	13.5491	103
chr11	6436441	6436783	SRR8284511_trimmed.fq.sort.sort.q10.rmdup.narrowPeak_peak_7920	494	.	16.1754	52.4384	49.4479	188
chr11	6444586	6444830	SRR8284511_trimmed.fq.sort.sort.q10.rmdup.narrowPeak_peak_7921	57	.	5.18011	8.07555	5.71208	115
chr11	6445601	6445870	SRR8284511_trimmed.fq.sort.sort.q10.rmdup.narrowPeak_peak_7922	291	.	13.3065	31.9435	29.178	126
chr11	6464970	6465460	SRR8284511_trimmed.fq.sort.sort.q10.rmdup.narrowPeak_peak_7923	899	.	19.69	93.4384	89.9612	305
chr11	6476812	6477037	SRR8284511_trimmed.fq.sort.sort.q10.rmdup.narrowPeak_peak_7924	124	.	7.69704	14.9723	12.4453	108
chr11	6490186	6490441	SRR8284511_trimmed.fq.sort.sort.q10.rmdup.narrowPeak_peak_7925	158	.	9.2004	18.4734	15.8895	90
chr11	6503133	6503281	SRR8284511_trimmed.fq.sort.sort.q10.rmdup.narrowPeak_peak_7926	46	.	4.99186	6.94015	4.61497	90
chr11	6523750	6524077	SRR8284511_trimmed.fq.sort.sort.q10.rmdup.narrowPeak_peak_7927	352	.	13.6758	38.0466	35.2111	120
chr11	6528821	6529166	SRR8284511_trimmed.fq.sort.sort.q10.rmdup.narrowPeak_peak_7928	216	.	10.0563	24.3353	21.6649	135
chr11	6548855	6549112	SRR8284511_trimmed.fq.sort.sort.q10.rmdup.narrowPeak_peak_7929	261	.	12.2801	28.8798	26.1512	145
chr11	6549354	6549514	SRR8284511_trimmed.fq.sort.sort.q10.rmdup.narrowPeak_peak_7930	37	.	4.28216	6.07111	3.78381	60
chr11	6558282	6558521	SRR8284511_trimmed.fq.sort.sort.q10.rmdup.narrowPeak_peak_7931	150	.	9.28333	17.6159	15.0437	127
chr11	6569184	6569408	SRR8284511_trimmed.fq.sort.sort.q10.rmdup.narrowPeak_peak_7932	149	.	9.48453	17.4716	14.9014	140
chr11	6604922	6605222	SRR8284511_trimmed.fq.sort.sort.q10.rmdup.narrowPeak_peak_7933	221	.	11.6676	24.7961	22.12	152
chr11	6628590	6628865	SRR8284511_trimmed.fq.sort.sort.q10.rmdup.narrowPeak_peak_7934	692	.	17.6837	72.4804	69.2711	129
chr11	6629771	6629989	SRR8284511_trimmed.fq.sort.sort.q10.rmdup.narrowPeak_peak_7935	290	.	9.96478	31.805	29.0412	107
chr11	6636212	6636463	SRR8284511_trimmed.fq.sort.sort.q10.rmdup.narrowPeak_peak_7936	340	.	14.9626	36.8369	34.0149	104
chr11	6647927	6648113	SRR8284511_trimmed.fq.sort.sort.q10.rmdup.narrowPeak_peak_7937	135	.	8.64108	16.0828	13.5395	103
chr11	6653030	6653258	SRR8284511_trimmed.fq.sort.sort.q10.rmdup.narrowPeak_peak_7938	154	.	6.30638	18.0408	15.463	119
chr11	6654916	6655313	SRR8284511_trimmed.fq.sort.sort.q10.rmdup.narrowPeak_peak_7939	1345	.	25.1	138.922	134.586	176
chr11	6670152	6670323	SRR8284511_trimmed.fq.sort.sort.q10.rmdup.narrowPeak_peak_7940	100	.	7.48779	12.503	10.0247	71
chr11	6677547	6677798	SRR8284511_trimmed.fq.sort.sort.q10.rmdup.narrowPeak_peak_7941	174	.	10.4665	20.0669	17.4587	125
chr11	6683664	6683940	SRR8284511_trimmed.fq.sort.sort.q10.rmdup.narrowPeak_peak_7942	271	.	13.9772	29.865	27.1241	143
chr11	6708476	6708820	SRR8284511_trimmed.fq.sort.sort.q10.rmdup.narrowPeak_peak_7943	253	.	12.908	28.0732	25.3549	216
chr11	6768828	6769278	SRR8284511_trimmed.fq.sort.sort.q10.rmdup.narrowPeak_peak_7944	1261	.	26.7417	130.252	126.118	243
chr11	6790747	6791028	SRR8284511_trimmed.fq.sort.sort.q10.rmdup.narrowPeak_peak_7945	636	.	23.5849	66.824	63.6788	139
chr11	6881665	6881983	SRR8284511_trimmed.fq.sort.sort.q10.rmdup.narrowPeak_peak_7946	665	.	22.2109	69.6808	66.5037	143
chr11	6918627	6918889	SRR8284511_trimmed.fq.sort.sort.q10.rmdup.narrowPeak_peak_7947	306	.	14.5534	33.4049	30.6222	125
chr11	6948113	6948301	SRR8284511_trimmed.fq.sort.sort.q10.rmdup.narrowPeak_peak_7948	56	.	5.49104	7.98366	5.62208	66
chr11	7140571	7140876	SRR8284511_trimmed.fq.sort.sort.q10.rmdup.narrowPeak_peak_7949	386	.	13.3114	41.5352	38.661	140
chr11	7144331	7144727	SRR8284511_trimmed.fq.sort.sort.q10.rmdup.narrowPeak_peak_7950	401	.	13.7096	43.0463	40.1557	210
chr11	7161635	7161968	SRR8284511_trimmed.fq.sort.sort.q10.rmdup.narrowPeak_peak_7951	1287	.	29.2673	132.967	128.771	140
chr11	7182508	7182779	SRR8284511_trimmed.fq.sort.sort.q10.rmdup.narrowPeak_peak_7952	112	.	7.98697	13.7074	11.2044	93
chr11	7194988	7195273	SRR8284511_trimmed.fq.sort.sort.q10.rmdup.narrowPeak_peak_7953	303	.	12.4646	33.0883	30.3093	128
chr11	7200036	7200390	SRR8284511_trimmed.fq.sort.sort.q10.rmdup.narrowPeak_peak_7954	1367	.	27.9292	141.116	136.726	173
chr11	7210357	7210633	SRR8284511_trimmed.fq.sort.sort.q10.rmdup.narrowPeak_peak_7955	847	.	16.7808	88.1295	84.726	135
chr11	7214802	7215063	SRR8284511_trimmed.fq.sort.sort.q10.rmdup.narrowPeak_peak_7956	810	.	12.7581	84.4527	81.0977	131
chr11	7215714	7216027	SRR8284511_trimmed.fq.sort.sort.q10.rmdup.narrowPeak_peak_7957	1230	.	19.5542	127.121	123.056	144
chr11	7221908	7222265	SRR8284511_trimmed.fq.sort.sort.q10.rmdup.narrowPeak_peak_7958	474	.	17.5721	50.3848	47.4159	131
chr11	7279718	7280237	SRR8284511_trimmed.fq.sort.sort.q10.rmdup.narrowPeak_peak_7959	485	.	17.3635	51.5798	48.5984	373
chr11	7303348	7303496	SRR8284511_trimmed.fq.sort.sort.q10.rmdup.narrowPeak_peak_7960	56	.	5.49104	7.98366	5.62208	48
chr11	7337920	7338152	SRR8284511_trimmed.fq.sort.sort.q10.rmdup.narrowPeak_peak_7961	344	.	16.4731	37.3147	34.4873	100
chr11	7444536	7444823	SRR8284511_trimmed.fq.sort.sort.q10.rmdup.narrowPeak_peak_7962	156	.	9.68242	18.2745	15.6934	139
chr11	7446080	7446269	SRR8284511_trimmed.fq.sort.sort.q10.rmdup.narrowPeak_peak_7963	64	.	5.85138	8.84208	6.46246	98
chr11	7538413	7538561	SRR8284511_trimmed.fq.sort.sort.q10.rmdup.narrowPeak_peak_7964	56	.	5.49104	7.98366	5.62208	74
chr11	7568555	7568809	SRR8284511_trimmed.fq.sort.sort.q10.rmdup.narrowPeak_peak_7965	174	.	10.4665	20.0669	17.4587	141
chr11	7598131	7598296	SRR8284511_trimmed.fq.sort.sort.q10.rmdup.narrowPeak_peak_7966	136	.	8.98534	16.1931	13.6442	40
chr11	8137375	8137629	SRR8284511_trimmed.fq.sort.sort.q10.rmdup.narrowPeak_peak_7967	124	.	8.48616	14.9379	12.4114	145
chr11	8245673	8245963	SRR8284511_trimmed.fq.sort.sort.q10.rmdup.narrowPeak_peak_7968	1202	.	30.0212	124.277	120.271	153
chr11	8302851	8303238	SRR8284511_trimmed.fq.sort.sort.q10.rmdup.narrowPeak_peak_7969	1165	.	30.1576	120.435	116.508	146
chr11	8405544	8405919	SRR8284511_trimmed.fq.sort.sort.q10.rmdup.narrowPeak_peak_7970	916	.	23.5668	95.1335	91.632	192
chr11	8424208	8424658	SRR8284511_trimmed.fq.sort.sort.q10.rmdup.narrowPeak_peak_7971	1451	.	29.8402	149.771	145.143	178
chr11	8451968	8452116	SRR8284511_trimmed.fq.sort.sort.q10.rmdup.narrowPeak_peak_7972	56	.	5.49104	7.98366	5.62208	101
chr11	8468743	8468959	SRR8284511_trimmed.fq.sort.sort.q10.rmdup.narrowPeak_peak_7973	136	.	8.98534	16.1931	13.6442	108
chr11	8476361	8476511	SRR8284511_trimmed.fq.sort.sort.q10.rmdup.narrowPeak_peak_7974	66	.	5.99023	9.06441	6.67006	68
chr11	8523693	8524231	SRR8284511_trimmed.fq.sort.sort.q10.rmdup.narrowPeak_peak_7975	1067	.	24.5194	110.461	106.718	339
chr11	8534921	8535219	SRR8284511_trimmed.fq.sort.sort.q10.rmdup.narrowPeak_peak_7976	930	.	25.6585	96.5682	93.0456	145
chr11	8545804	8546145	SRR8284511_trimmed.fq.sort.sort.q10.rmdup.narrowPeak_peak_7977	673	.	21.2427	70.5207	67.3339	185
chr11	8566274	8566537	SRR8284511_trimmed.fq.sort.sort.q10.rmdup.narrowPeak_peak_7978	456	.	18.797	48.6069	45.6568	117
chr11	8627587	8627888	SRR8284511_trimmed.fq.sort.sort.q10.rmdup.narrowPeak_peak_7979	143	.	9.13286	16.8922	14.3336	72
chr11	8653424	8653678	SRR8284511_trimmed.fq.sort.sort.q10.rmdup.narrowPeak_peak_7980	330	.	14.8205	35.8971	33.0856	107
chr11	8663677	8663916	SRR8284511_trimmed.fq.sort.sort.q10.rmdup.narrowPeak_peak_7981	96	.	6.30643	12.1412	9.67545	100
chr11	8668514	8668761	SRR8284511_trimmed.fq.sort.sort.q10.rmdup.narrowPeak_peak_7982	193	.	10.0062	21.9775	19.3401	117
chr11	8859907	8860263	SRR8284511_trimmed.fq.sort.sort.q10.rmdup.narrowPeak_peak_7983	1085	.	21.8175	112.302	108.527	164
chr11	8860946	8861191	SRR8284511_trimmed.fq.sort.sort.q10.rmdup.narrowPeak_peak_7984	229	.	8.03019	25.5959	22.9086	117
chr11	8870219	8870387	SRR8284511_trimmed.fq.sort.sort.q10.rmdup.narrowPeak_peak_7985	77	.	6.47927	10.1631	7.74743	81
chr11	8881614	8881828	SRR8284511_trimmed.fq.sort.sort.q10.rmdup.narrowPeak_peak_7986	329	.	15.9739	35.7972	32.9865	110
chr11	8955719	8956114	SRR8284511_trimmed.fq.sort.sort.q10.rmdup.narrowPeak_peak_7987	673	.	14.7133	70.5005	67.3139	178
chr11	8957083	8957390	SRR8284511_trimmed.fq.sort.sort.q10.rmdup.narrowPeak_peak_7988	1035	.	19.633	107.249	103.561	132
chr11	8983060	8983713	SRR8284511_trimmed.fq.sort.sort.q10.rmdup.narrowPeak_peak_7989	1451	.	28.9992	149.83	145.2	352
chr11	9010540	9010859	SRR8284511_trimmed.fq.sort.sort.q10.rmdup.narrowPeak_peak_7990	112	.	7.98697	13.7074	11.2044	108
chr11	9126880	9127042	SRR8284511_trimmed.fq.sort.sort.q10.rmdup.narrowPeak_peak_7991	66	.	5.99023	9.06441	6.67006	63
chr11	9135773	9135928	SRR8284511_trimmed.fq.sort.sort.q10.rmdup.narrowPeak_peak_7992	70	.	4.66679	9.40751	7.00672	52
chr11	9136479	9136825	SRR8284511_trimmed.fq.sort.sort.q10.rmdup.narrowPeak_peak_7993	1396	.	29.2051	144.141	139.671	168
chr11	9249696	9249942	SRR8284511_trimmed.fq.sort.sort.q10.rmdup.narrowPeak_peak_7994	285	.	14.4764	31.3265	28.5683	130
chr11	9317304	9317666	SRR8284511_trimmed.fq.sort.sort.q10.rmdup.narrowPeak_peak_7995	1078	.	25.9095	111.617	107.854	184
chr11	9347784	9348080	SRR8284511_trimmed.fq.sort.sort.q10.rmdup.narrowPeak_peak_7996	360	.	16.1551	38.8731	36.0283	152
chr11	9481529	9481812	SRR8284511_trimmed.fq.sort.sort.q10.rmdup.narrowPeak_peak_7997	689	.	23.6105	72.2037	68.9973	136
chr11	9648012	9648351	SRR8284511_trimmed.fq.sort.sort.q10.rmdup.narrowPeak_peak_7998	423	.	18.1917	45.2695	42.3551	197
chr11	10205378	10205577	SRR8284511_trimmed.fq.sort.sort.q10.rmdup.narrowPeak_peak_7999	88	.	6.9886	11.3264	8.87417	75
chr11	10561129	10561343	SRR8284511_trimmed.fq.sort.sort.q10.rmdup.narrowPeak_peak_8000	201	.	11.4813	22.7972	20.1473	110
chr11	11083657	11083889	SRR8284511_trimmed.fq.sort.sort.q10.rmdup.narrowPeak_peak_8001	188	.	10.9821	21.436	18.8057	100
chr11	11131686	11132083	SRR8284511_trimmed.fq.sort.sort.q10.rmdup.narrowPeak_peak_8002	756	.	24.8344	78.9592	75.6726	171
chr11	11194200	11194348	SRR8284511_trimmed.fq.sort.sort.q10.rmdup.narrowPeak_peak_8003	56	.	5.49104	7.98366	5.62208	50
chr11	11223233	11223567	SRR8284511_trimmed.fq.sort.sort.q10.rmdup.narrowPeak_peak_8004	626	.	21.0294	65.7722	62.6389	140
chr11	11239385	11239733	SRR8284511_trimmed.fq.sort.sort.q10.rmdup.narrowPeak_peak_8005	786	.	22.9878	81.9389	78.6152	153
chr11	11253110	11253423	SRR8284511_trimmed.fq.sort.sort.q10.rmdup.narrowPeak_peak_8006	88	.	6.9886	11.3264	8.87417	58
chr11	11351774	11351969	SRR8284511_trimmed.fq.sort.sort.q10.rmdup.narrowPeak_peak_8007	46	.	4.99186	6.94015	4.61497	98
chr11	11454987	11455418	SRR8284511_trimmed.fq.sort.sort.q10.rmdup.narrowPeak_peak_8008	901	.	24.672	93.6486	90.1685	241
chr11	11461442	11462068	SRR8284511_trimmed.fq.sort.sort.q10.rmdup.narrowPeak_peak_8009	991	.	23.2092	102.754	99.1381	262
chr11	11499961	11500368	SRR8284511_trimmed.fq.sort.sort.q10.rmdup.narrowPeak_peak_8010	1165	.	26.8158	120.492	116.562	160
chr11	11557100	11557719	SRR8284511_trimmed.fq.sort.sort.q10.rmdup.narrowPeak_peak_8011	1156	.	26.4164	119.601	115.689	206
chr11	11582507	11582684	SRR8284511_trimmed.fq.sort.sort.q10.rmdup.narrowPeak_peak_8012	66	.	5.99023	9.06441	6.67006	70
chr11	11686475	11686669	SRR8284511_trimmed.fq.sort.sort.q10.rmdup.narrowPeak_peak_8013	46	.	4.99186	6.94015	4.61497	74
chr11	11728833	11728994	SRR8284511_trimmed.fq.sort.sort.q10.rmdup.narrowPeak_peak_8014	56	.	5.49104	7.98366	5.62208	39
chr11	11742765	11743113	SRR8284511_trimmed.fq.sort.sort.q10.rmdup.narrowPeak_peak_8015	1010	.	27.3292	104.742	101.095	170
chr11	11788442	11789063	SRR8284511_trimmed.fq.sort.sort.q10.rmdup.narrowPeak_peak_8016	1138	.	19.0605	117.69	113.815	184
chr11	11811921	11812341	SRR8284511_trimmed.fq.sort.sort.q10.rmdup.narrowPeak_peak_8017	1439	.	26.5074	148.574	143.98	227
chr11	11820224	11820609	SRR8284511_trimmed.fq.sort.sort.q10.rmdup.narrowPeak_peak_8018	1107	.	23.8288	114.555	110.739	185
chr11	11844346	11844613	SRR8284511_trimmed.fq.sort.sort.q10.rmdup.narrowPeak_peak_8019	138	.	8.81916	16.3759	13.8245	94
chr11	11854287	11854860	SRR8284511_trimmed.fq.sort.sort.q10.rmdup.narrowPeak_peak_8020	259	.	11.4599	28.6862	25.96	460
chr11	11973362	11973754	SRR8284511_trimmed.fq.sort.sort.q10.rmdup.narrowPeak_peak_8021	1173	.	21.4179	121.245	117.301	249
chr11	11974987	11975226	SRR8284511_trimmed.fq.sort.sort.q10.rmdup.narrowPeak_peak_8022	293	.	8.67687	32.0677	29.3008	132
chr11	12005702	12006084	SRR8284511_trimmed.fq.sort.sort.q10.rmdup.narrowPeak_peak_8023	572	.	20.8727	60.3602	57.2858	147
chr11	12025732	12025924	SRR8284511_trimmed.fq.sort.sort.q10.rmdup.narrowPeak_peak_8024	124	.	8.48616	14.9379	12.4114	119
chr11	12039241	12039505	SRR8284511_trimmed.fq.sort.sort.q10.rmdup.narrowPeak_peak_8025	362	.	13.8724	39.114	36.2663	124
chr11	12044333	12044750	SRR8284511_trimmed.fq.sort.sort.q10.rmdup.narrowPeak_peak_8026	302	.	13.548	33.0253	30.2469	114
chr11	12205947	12206116	SRR8284511_trimmed.fq.sort.sort.q10.rmdup.narrowPeak_peak_8027	100	.	7.48779	12.503	10.0247	79
chr11	12291271	12291849	SRR8284511_trimmed.fq.sort.sort.q10.rmdup.narrowPeak_peak_8028	1155	.	25.4956	119.459	115.551	313
chr11	12314689	12315247	SRR8284511_trimmed.fq.sort.sort.q10.rmdup.narrowPeak_peak_8029	442	.	15.8541	47.221	44.2855	166
chr11	12359366	12359679	SRR8284511_trimmed.fq.sort.sort.q10.rmdup.narrowPeak_peak_8030	656	.	21.7422	68.8229	65.6553	153
chr11	12373439	12373837	SRR8284511_trimmed.fq.sort.sort.q10.rmdup.narrowPeak_peak_8031	750	.	23.4936	78.337	75.0582	137
chr11	12423654	12423802	SRR8284511_trimmed.fq.sort.sort.q10.rmdup.narrowPeak_peak_8032	56	.	5.49104	7.98366	5.62208	90
chr11	12532460	12532813	SRR8284511_trimmed.fq.sort.sort.q10.rmdup.narrowPeak_peak_8033	544	.	20.6543	57.4612	54.418	124
chr11	12540592	12540827	SRR8284511_trimmed.fq.sort.sort.q10.rmdup.narrowPeak_peak_8034	291	.	11.4845	31.8861	29.1212	122
chr11	12543033	12543400	SRR8284511_trimmed.fq.sort.sort.q10.rmdup.narrowPeak_peak_8035	501	.	16.1177	53.0975	50.1004	184
chr11	12559250	12559641	SRR8284511_trimmed.fq.sort.sort.q10.rmdup.narrowPeak_peak_8036	1237	.	27.882	127.866	123.784	200
chr11	12573099	12573261	SRR8284511_trimmed.fq.sort.sort.q10.rmdup.narrowPeak_peak_8037	66	.	5.99023	9.06441	6.67006	78
chr11	12579135	12579515	SRR8284511_trimmed.fq.sort.sort.q10.rmdup.narrowPeak_peak_8038	916	.	24.9729	95.2017	91.699	236
chr11	12811171	12811588	SRR8284511_trimmed.fq.sort.sort.q10.rmdup.narrowPeak_peak_8039	1089	.	26.9086	112.773	108.989	214
chr11	12990569	12990781	SRR8284511_trimmed.fq.sort.sort.q10.rmdup.narrowPeak_peak_8040	136	.	8.98534	16.1931	13.6442	111
chr11	16261247	16261647	SRR8284511_trimmed.fq.sort.sort.q10.rmdup.narrowPeak_peak_8041	888	.	21.4216	92.2643	88.8036	191
chr11	16403718	16403924	SRR8284511_trimmed.fq.sort.sort.q10.rmdup.narrowPeak_peak_8042	88	.	6.9886	11.3264	8.87417	125
chr11	16412608	16413007	SRR8284511_trimmed.fq.sort.sort.q10.rmdup.narrowPeak_peak_8043	723	.	21.1557	75.6297	72.3833	240
chr11	16524729	16525257	SRR8284511_trimmed.fq.sort.sort.q10.rmdup.narrowPeak_peak_8044	497	.	18.0115	52.7668	49.7729	346
chr11	16532902	16533289	SRR8284511_trimmed.fq.sort.sort.q10.rmdup.narrowPeak_peak_8045	206	.	10.8063	23.3454	20.6889	181
chr11	16586877	16587053	SRR8284511_trimmed.fq.sort.sort.q10.rmdup.narrowPeak_peak_8046	56	.	5.49104	7.98366	5.62208	37
chr11	16679149	16679421	SRR8284511_trimmed.fq.sort.sort.q10.rmdup.narrowPeak_peak_8047	88	.	6.9886	11.3264	8.87417	128
chr11	16752978	16753219	SRR8284511_trimmed.fq.sort.sort.q10.rmdup.narrowPeak_peak_8048	36	.	4.49267	5.9373	3.65333	158
chr11	16871162	16871397	SRR8284511_trimmed.fq.sort.sort.q10.rmdup.narrowPeak_peak_8049	443	.	18.4794	47.2875	44.3514	108
chr11	16948827	16949105	SRR8284511_trimmed.fq.sort.sort.q10.rmdup.narrowPeak_peak_8050	861	.	25.476	89.5255	86.1029	138
chr11	16967873	16968155	SRR8284511_trimmed.fq.sort.sort.q10.rmdup.narrowPeak_peak_8051	445	.	18.6005	47.4945	44.5564	135
chr11	17082891	17083306	SRR8284511_trimmed.fq.sort.sort.q10.rmdup.narrowPeak_peak_8052	1147	.	27.79	118.618	114.725	241
chr11	17122706	17122930	SRR8284511_trimmed.fq.sort.sort.q10.rmdup.narrowPeak_peak_8053	136	.	8.98534	16.1931	13.6442	130
chr11	17160303	17160672	SRR8284511_trimmed.fq.sort.sort.q10.rmdup.narrowPeak_peak_8054	971	.	25.3485	100.747	97.1622	145
chr11	17192250	17192593	SRR8284511_trimmed.fq.sort.sort.q10.rmdup.narrowPeak_peak_8055	77	.	6.48941	10.1795	7.75508	72
chr11	17269174	17269399	SRR8284511_trimmed.fq.sort.sort.q10.rmdup.narrowPeak_peak_8056	136	.	8.98534	16.1931	13.6442	115
chr11	17279903	17280209	SRR8284511_trimmed.fq.sort.sort.q10.rmdup.narrowPeak_peak_8057	1753	.	30.572	180.949	175.39	154
chr11	17284117	17284329	SRR8284511_trimmed.fq.sort.sort.q10.rmdup.narrowPeak_peak_8058	178	.	6.92356	20.4432	17.8278	112
chr11	17451434	17451588	SRR8284511_trimmed.fq.sort.sort.q10.rmdup.narrowPeak_peak_8059	77	.	6.48941	10.1795	7.75508	80
chr11	17459931	17460299	SRR8284511_trimmed.fq.sort.sort.q10.rmdup.narrowPeak_peak_8060	865	.	18.0526	90.0284	86.5989	180
chr11	17464854	17465249	SRR8284511_trimmed.fq.sort.sort.q10.rmdup.narrowPeak_peak_8061	836	.	17.8849	87.0721	83.6829	183
chr11	17483843	17483991	SRR8284511_trimmed.fq.sort.sort.q10.rmdup.narrowPeak_peak_8062	36	.	4.49267	5.9373	3.65333	96
chr11	17685769	17686090	SRR8284511_trimmed.fq.sort.sort.q10.rmdup.narrowPeak_peak_8063	492	.	19.0654	52.2384	49.25	141
chr11	17852415	17852729	SRR8284511_trimmed.fq.sort.sort.q10.rmdup.narrowPeak_peak_8064	910	.	26.6137	94.5607	91.0676	173
chr11	18011036	18011374	SRR8284511_trimmed.fq.sort.sort.q10.rmdup.narrowPeak_peak_8065	477	.	18.1917	50.7025	47.7303	203
chr11	18128820	18129009	SRR8284511_trimmed.fq.sort.sort.q10.rmdup.narrowPeak_peak_8066	124	.	8.48616	14.9379	12.4114	79
chr11	18151816	18152109	SRR8284511_trimmed.fq.sort.sort.q10.rmdup.narrowPeak_peak_8067	923	.	25.3111	95.8781	92.366	147
chr11	18369040	18369237	SRR8284511_trimmed.fq.sort.sort.q10.rmdup.narrowPeak_peak_8068	123	.	7.09311	14.8259	12.3058	94
chr11	18370837	18371201	SRR8284511_trimmed.fq.sort.sort.q10.rmdup.narrowPeak_peak_8069	294	.	11.9865	32.1997	29.4313	218
chr11	18399542	18399919	SRR8284511_trimmed.fq.sort.sort.q10.rmdup.narrowPeak_peak_8070	544	.	20.2028	57.5017	54.4582	239
chr11	18679963	18680142	SRR8284511_trimmed.fq.sort.sort.q10.rmdup.narrowPeak_peak_8071	174	.	10.4829	20.0941	17.4833	69
chr11	18756697	18756893	SRR8284511_trimmed.fq.sort.sort.q10.rmdup.narrowPeak_peak_8072	86	.	6.59979	11.062	8.62214	97
chr11	18821463	18821676	SRR8284511_trimmed.fq.sort.sort.q10.rmdup.narrowPeak_peak_8073	188	.	10.9821	21.436	18.8057	142
chr11	18840383	18840540	SRR8284511_trimmed.fq.sort.sort.q10.rmdup.narrowPeak_peak_8074	56	.	5.49104	7.98366	5.62208	74
chr11	18877563	18877725	SRR8284511_trimmed.fq.sort.sort.q10.rmdup.narrowPeak_peak_8075	127	.	7.33823	15.2661	12.7351	58
chr11	18885465	18885674	SRR8284511_trimmed.fq.sort.sort.q10.rmdup.narrowPeak_peak_8076	116	.	7.768	14.1936	11.6833	98
chr11	18945790	18945938	SRR8284511_trimmed.fq.sort.sort.q10.rmdup.narrowPeak_peak_8077	34	.	4.35709	5.7258	3.46746	91
chr11	18996321	18996516	SRR8284511_trimmed.fq.sort.sort.q10.rmdup.narrowPeak_peak_8078	88	.	6.9886	11.3264	8.87417	138
chr11	19008085	19008461	SRR8284511_trimmed.fq.sort.sort.q10.rmdup.narrowPeak_peak_8079	120	.	8.02425	14.6152	12.0985	266
chr11	19024492	19024805	SRR8284511_trimmed.fq.sort.sort.q10.rmdup.narrowPeak_peak_8080	1103	.	24.8937	114.196	110.386	167
chr11	19420238	19420497	SRR8284511_trimmed.fq.sort.sort.q10.rmdup.narrowPeak_peak_8081	234	.	12.4976	26.1839	23.4893	132
chr11	19533895	19534135	SRR8284511_trimmed.fq.sort.sort.q10.rmdup.narrowPeak_peak_8082	89	.	6.8219	11.4223	8.96851	113
chr11	19535340	19535544	SRR8284511_trimmed.fq.sort.sort.q10.rmdup.narrowPeak_peak_8083	78	.	6.32454	10.254	7.82833	92
chr11	19607702	19607854	SRR8284511_trimmed.fq.sort.sort.q10.rmdup.narrowPeak_peak_8084	56	.	5.31444	7.98666	5.62486	79
chr11	19607970	19608280	SRR8284511_trimmed.fq.sort.sort.q10.rmdup.narrowPeak_peak_8085	205	.	11.0717	23.2235	20.5685	176
chr11	19615116	19615357	SRR8284511_trimmed.fq.sort.sort.q10.rmdup.narrowPeak_peak_8086	149	.	9.48453	17.4716	14.9014	128
chr11	19671173	19671453	SRR8284511_trimmed.fq.sort.sort.q10.rmdup.narrowPeak_peak_8087	233	.	11.7096	26.0521	23.3592	145
chr11	19672901	19673058	SRR8284511_trimmed.fq.sort.sort.q10.rmdup.narrowPeak_peak_8088	80	.	6.23441	10.4676	8.03819	100
chr11	19714363	19714633	SRR8284511_trimmed.fq.sort.sort.q10.rmdup.narrowPeak_peak_8089	293	.	13.8098	32.1457	29.3778	127
chr11	19761061	19761479	SRR8284511_trimmed.fq.sort.sort.q10.rmdup.narrowPeak_peak_8090	1193	.	26.7724	123.37	119.384	187
chr11	19781680	19781828	SRR8284511_trimmed.fq.sort.sort.q10.rmdup.narrowPeak_peak_8091	46	.	4.99186	6.94015	4.61497	47
chr11	19823445	19823817	SRR8284511_trimmed.fq.sort.sort.q10.rmdup.narrowPeak_peak_8092	767	.	19.512	80.0127	76.7131	178
chr11	19830660	19830997	SRR8284511_trimmed.fq.sort.sort.q10.rmdup.narrowPeak_peak_8093	1361	.	26.8494	140.48	136.106	184
chr11	19835375	19835530	SRR8284511_trimmed.fq.sort.sort.q10.rmdup.narrowPeak_peak_8094	74	.	4.73656	9.87572	7.46573	69
chr11	19860792	19861011	SRR8284511_trimmed.fq.sort.sort.q10.rmdup.narrowPeak_peak_8095	103	.	7.47803	12.8775	10.3935	92
chr11	19912709	19913042	SRR8284511_trimmed.fq.sort.sort.q10.rmdup.narrowPeak_peak_8096	434	.	16.2246	46.3909	43.4643	124
chr11	19920555	19920731	SRR8284511_trimmed.fq.sort.sort.q10.rmdup.narrowPeak_peak_8097	102	.	6.66667	12.7703	10.288	104
chr11	19924105	19924474	SRR8284511_trimmed.fq.sort.sort.q10.rmdup.narrowPeak_peak_8098	82	.	5.9341	10.713	8.27956	109
chr11	19926126	19926418	SRR8284511_trimmed.fq.sort.sort.q10.rmdup.narrowPeak_peak_8099	36	.	4.37139	5.96769	3.683	147
chr11	19932471	19932703	SRR8284511_trimmed.fq.sort.sort.q10.rmdup.narrowPeak_peak_8100	108	.	7.74593	13.3139	10.8228	147
chr11	19945974	19946268	SRR8284511_trimmed.fq.sort.sort.q10.rmdup.narrowPeak_peak_8101	389	.	15.3756	41.8671	38.9894	129
chr11	19972538	19972782	SRR8284511_trimmed.fq.sort.sort.q10.rmdup.narrowPeak_peak_8102	229	.	11.8028	25.6117	22.924	106
chr11	20014905	20015066	SRR8284511_trimmed.fq.sort.sort.q10.rmdup.narrowPeak_peak_8103	63	.	5.80945	8.77509	6.3969	57
chr11	20017187	20017362	SRR8284511_trimmed.fq.sort.sort.q10.rmdup.narrowPeak_peak_8104	77	.	6.47927	10.1631	7.74743	101
chr11	20026023	20026286	SRR8284511_trimmed.fq.sort.sort.q10.rmdup.narrowPeak_peak_8105	148	.	9.15751	17.4082	14.8422	98
chr11	20031452	20031913	SRR8284511_trimmed.fq.sort.sort.q10.rmdup.narrowPeak_peak_8106	757	.	21.9566	79.0027	75.7156	321
chr11	20045585	20045925	SRR8284511_trimmed.fq.sort.sort.q10.rmdup.narrowPeak_peak_8107	375	.	14.5854	40.4338	37.5718	201
chr11	20056250	20056516	SRR8284511_trimmed.fq.sort.sort.q10.rmdup.narrowPeak_peak_8108	122	.	8.13155	14.7915	12.272	147
chr11	20067601	20067828	SRR8284511_trimmed.fq.sort.sort.q10.rmdup.narrowPeak_peak_8109	462	.	13.5818	49.2027	46.2465	116
chr11	20072223	20072542	SRR8284511_trimmed.fq.sort.sort.q10.rmdup.narrowPeak_peak_8110	544	.	14.9337	57.4445	54.4014	146
chr11	20132970	20133315	SRR8284511_trimmed.fq.sort.sort.q10.rmdup.narrowPeak_peak_8111	695	.	21.4844	72.7404	69.528	142
chr11	20143792	20143999	SRR8284511_trimmed.fq.sort.sort.q10.rmdup.narrowPeak_peak_8112	245	.	12.4004	27.2202	24.5122	82
chr11	20200991	20201233	SRR8284511_trimmed.fq.sort.sort.q10.rmdup.narrowPeak_peak_8113	401	.	16.4342	43	40.1098	138
chr11	20207785	20208091	SRR8284511_trimmed.fq.sort.sort.q10.rmdup.narrowPeak_peak_8114	206	.	9.81853	23.3316	20.6753	137
chr11	20214823	20215119	SRR8284511_trimmed.fq.sort.sort.q10.rmdup.narrowPeak_peak_8115	475	.	14.1819	50.5419	47.5713	134
chr11	20216500	20216763	SRR8284511_trimmed.fq.sort.sort.q10.rmdup.narrowPeak_peak_8116	493	.	14.3107	52.2969	49.3079	129
chr11	20231566	20231800	SRR8284511_trimmed.fq.sort.sort.q10.rmdup.narrowPeak_peak_8117	101	.	6.59814	12.6515	10.171	97
chr11	20234371	20234530	SRR8284511_trimmed.fq.sort.sort.q10.rmdup.narrowPeak_peak_8118	104	.	6.77217	12.9525	10.4675	68
chr11	20243270	20243516	SRR8284511_trimmed.fq.sort.sort.q10.rmdup.narrowPeak_peak_8119	153	.	9.17993	17.936	15.3596	114
chr11	20263080	20263321	SRR8284511_trimmed.fq.sort.sort.q10.rmdup.narrowPeak_peak_8120	325	.	14.0955	35.3346	32.5296	115
chr11	20272242	20272444	SRR8284511_trimmed.fq.sort.sort.q10.rmdup.narrowPeak_peak_8121	36	.	4.49267	5.9373	3.65333	102
chr11	20304373	20304745	SRR8284511_trimmed.fq.sort.sort.q10.rmdup.narrowPeak_peak_8122	819	.	23.2815	85.2694	81.9035	156
chr11	20333122	20333485	SRR8284511_trimmed.fq.sort.sort.q10.rmdup.narrowPeak_peak_8123	730	.	22.9138	76.3433	73.0884	191
chr11	20364323	20364503	SRR8284511_trimmed.fq.sort.sort.q10.rmdup.narrowPeak_peak_8124	88	.	6.9886	11.3264	8.87417	86
chr11	20376629	20376777	SRR8284511_trimmed.fq.sort.sort.q10.rmdup.narrowPeak_peak_8125	27	.	3.99349	4.97924	2.74418	128
chr11	20400922	20401350	SRR8284511_trimmed.fq.sort.sort.q10.rmdup.narrowPeak_peak_8126	1077	.	27.2487	111.503	107.742	161
chr11	20445875	20446316	SRR8284511_trimmed.fq.sort.sort.q10.rmdup.narrowPeak_peak_8127	1101	.	24.8049	113.991	110.185	186
chr11	20454955	20455368	SRR8284511_trimmed.fq.sort.sort.q10.rmdup.narrowPeak_peak_8128	1371	.	27.6909	141.551	137.151	207
chr11	20477114	20477410	SRR8284511_trimmed.fq.sort.sort.q10.rmdup.narrowPeak_peak_8129	416	.	16.021	44.5116	41.6051	138
chr11	20500672	20500824	SRR8284511_trimmed.fq.sort.sort.q10.rmdup.narrowPeak_peak_8130	36	.	4.4528	5.87498	3.61183	73
chr11	20501493	20501667	SRR8284511_trimmed.fq.sort.sort.q10.rmdup.narrowPeak_peak_8131	110	.	7.85855	13.4976	11.0034	77
chr11	20587073	20587235	SRR8284511_trimmed.fq.sort.sort.q10.rmdup.narrowPeak_peak_8132	76	.	6.01251	10.1046	7.69023	116
chr11	20592078	20592304	SRR8284511_trimmed.fq.sort.sort.q10.rmdup.narrowPeak_peak_8133	154	.	9.54563	18.0487	15.4706	88
chr11	20638854	20639212	SRR8284511_trimmed.fq.sort.sort.q10.rmdup.narrowPeak_peak_8134	1657	.	30.3939	171.002	165.739	189
chr11	20661638	20662046	SRR8284511_trimmed.fq.sort.sort.q10.rmdup.narrowPeak_peak_8135	658	.	20.0025	68.9914	65.8221	199
chr11	20668405	20668594	SRR8284511_trimmed.fq.sort.sort.q10.rmdup.narrowPeak_peak_8136	90	.	6.60939	11.4594	9.00512	82
chr11	20671933	20672119	SRR8284511_trimmed.fq.sort.sort.q10.rmdup.narrowPeak_peak_8137	170	.	9.6186	19.6929	17.0899	112
chr11	20691013	20691357	SRR8284511_trimmed.fq.sort.sort.q10.rmdup.narrowPeak_peak_8138	1423	.	30.3794	146.85	142.306	183
chr11	20728624	20728812	SRR8284511_trimmed.fq.sort.sort.q10.rmdup.narrowPeak_peak_8139	88	.	6.9886	11.3264	8.87417	85
chr11	20742585	20743015	SRR8284511_trimmed.fq.sort.sort.q10.rmdup.narrowPeak_peak_8140	1492	.	27.4219	154	149.248	235
chr11	20794280	20795060	SRR8284511_trimmed.fq.sort.sort.q10.rmdup.narrowPeak_peak_8141	1065	.	19.4725	110.275	106.536	494
chr11	20843096	20843244	SRR8284511_trimmed.fq.sort.sort.q10.rmdup.narrowPeak_peak_8142	46	.	4.99186	6.94015	4.61497	67
chr11	20913937	20914335	SRR8284511_trimmed.fq.sort.sort.q10.rmdup.narrowPeak_peak_8143	1640	.	27.0931	169.227	164.015	216
chr11	20916138	20916303	SRR8284511_trimmed.fq.sort.sort.q10.rmdup.narrowPeak_peak_8144	97	.	4.89663	12.2484	9.78086	70
chr11	21022001	21022194	SRR8284511_trimmed.fq.sort.sort.q10.rmdup.narrowPeak_peak_8145	36	.	4.49267	5.9373	3.65333	68
chr11	21096748	21096960	SRR8284511_trimmed.fq.sort.sort.q10.rmdup.narrowPeak_peak_8146	178	.	10.4265	20.5143	17.8981	130
chr11	21178418	21178702	SRR8284511_trimmed.fq.sort.sort.q10.rmdup.narrowPeak_peak_8147	477	.	18.6597	50.7319	47.7593	138
chr11	21255000	21255218	SRR8284511_trimmed.fq.sort.sort.q10.rmdup.narrowPeak_peak_8148	44	.	4.68723	6.71254	4.40827	89
chr11	21256739	21256919	SRR8284511_trimmed.fq.sort.sort.q10.rmdup.narrowPeak_peak_8149	114	.	7.62195	13.9526	11.446	66
chr11	21288108	21288389	SRR8284511_trimmed.fq.sort.sort.q10.rmdup.narrowPeak_peak_8150	256	.	13.478	28.4187	25.6956	158
chr11	21308175	21308459	SRR8284511_trimmed.fq.sort.sort.q10.rmdup.narrowPeak_peak_8151	990	.	26.7725	102.656	99.0414	142
chr11	21326863	21327118	SRR8284511_trimmed.fq.sort.sort.q10.rmdup.narrowPeak_peak_8152	267	.	12.651	29.5187	26.7825	128
chr11	21433690	21434015	SRR8284511_trimmed.fq.sort.sort.q10.rmdup.narrowPeak_peak_8153	441	.	18.3599	47.0829	44.1487	161
chr11	21453750	21454039	SRR8284511_trimmed.fq.sort.sort.q10.rmdup.narrowPeak_peak_8154	725	.	25.6691	75.8301	72.581	171
chr11	21468549	21468835	SRR8284511_trimmed.fq.sort.sort.q10.rmdup.narrowPeak_peak_8155	363	.	16.3726	39.242	36.3931	143
chr11	21615994	21616267	SRR8284511_trimmed.fq.sort.sort.q10.rmdup.narrowPeak_peak_8156	386	.	17.293	41.5206	38.6467	125
chr11	21634229	21634467	SRR8284511_trimmed.fq.sort.sort.q10.rmdup.narrowPeak_peak_8157	136	.	8.98534	16.1931	13.6442	96
chr11	21659004	21659331	SRR8284511_trimmed.fq.sort.sort.q10.rmdup.narrowPeak_peak_8158	874	.	26.7323	90.9217	87.4802	167
chr11	21712328	21712511	SRR8284511_trimmed.fq.sort.sort.q10.rmdup.narrowPeak_peak_8159	88	.	6.9886	11.3264	8.87417	91
chr11	21718770	21718984	SRR8284511_trimmed.fq.sort.sort.q10.rmdup.narrowPeak_peak_8160	161	.	9.98371	18.7723	16.1813	115
chr11	21950276	21950455	SRR8284511_trimmed.fq.sort.sort.q10.rmdup.narrowPeak_peak_8161	77	.	6.48941	10.1795	7.75508	95
chr11	21974228	21974441	SRR8284511_trimmed.fq.sort.sort.q10.rmdup.narrowPeak_peak_8162	174	.	10.4829	20.0941	17.4833	114
chr11	21998104	21998340	SRR8284511_trimmed.fq.sort.sort.q10.rmdup.narrowPeak_peak_8163	121	.	6.31313	14.6416	12.1244	118
chr11	22008863	22009049	SRR8284511_trimmed.fq.sort.sort.q10.rmdup.narrowPeak_peak_8164	49	.	4.5138	7.27256	4.93995	115
chr11	22206694	22206927	SRR8284511_trimmed.fq.sort.sort.q10.rmdup.narrowPeak_peak_8165	228	.	12.4796	25.5739	22.8869	118
chr11	22225616	22226004	SRR8284511_trimmed.fq.sort.sort.q10.rmdup.narrowPeak_peak_8166	1274	.	29.1186	131.616	127.451	198
chr11	22234810	22235144	SRR8284511_trimmed.fq.sort.sort.q10.rmdup.narrowPeak_peak_8167	462	.	19.169	49.2434	46.2865	154
chr11	22267776	22267977	SRR8284511_trimmed.fq.sort.sort.q10.rmdup.narrowPeak_peak_8168	174	.	10.4829	20.0941	17.4833	113
chr11	22286346	22286577	SRR8284511_trimmed.fq.sort.sort.q10.rmdup.narrowPeak_peak_8169	56	.	5.49104	7.98366	5.62208	112
chr11	22315848	22316077	SRR8284511_trimmed.fq.sort.sort.q10.rmdup.narrowPeak_peak_8170	215	.	11.9805	24.1767	21.5079	106
chr11	22437614	22437873	SRR8284511_trimmed.fq.sort.sort.q10.rmdup.narrowPeak_peak_8171	321	.	15.4919	34.9857	32.1846	107
chr11	22505835	22506019	SRR8284511_trimmed.fq.sort.sort.q10.rmdup.narrowPeak_peak_8172	100	.	7.48779	12.503	10.0247	85
chr11	22516251	22516417	SRR8284511_trimmed.fq.sort.sort.q10.rmdup.narrowPeak_peak_8173	66	.	5.99023	9.06441	6.67006	101
chr11	22540049	22540238	SRR8284511_trimmed.fq.sort.sort.q10.rmdup.narrowPeak_peak_8174	46	.	4.99186	6.94015	4.61497	126
chr11	22617589	22617932	SRR8284511_trimmed.fq.sort.sort.q10.rmdup.narrowPeak_peak_8175	1082	.	27.4821	111.985	108.215	171
chr11	22631515	22631857	SRR8284511_trimmed.fq.sort.sort.q10.rmdup.narrowPeak_peak_8176	967	.	25.1342	100.305	96.7269	163
chr11	22694086	22694305	SRR8284511_trimmed.fq.sort.sort.q10.rmdup.narrowPeak_peak_8177	161	.	9.98371	18.7723	16.1813	92
chr11	22710796	22711024	SRR8284511_trimmed.fq.sort.sort.q10.rmdup.narrowPeak_peak_8178	271	.	13.9772	29.865	27.1241	115
chr11	22777513	22777904	SRR8284511_trimmed.fq.sort.sort.q10.rmdup.narrowPeak_peak_8179	491	.	18.5787	52.1844	49.1966	181
chr11	22825667	22825815	SRR8284511_trimmed.fq.sort.sort.q10.rmdup.narrowPeak_peak_8180	66	.	5.99023	9.06441	6.67006	78
chr11	22840501	22840649	SRR8284511_trimmed.fq.sort.sort.q10.rmdup.narrowPeak_peak_8181	46	.	4.99186	6.94015	4.61497	55
chr11	22937568	22937716	SRR8284511_trimmed.fq.sort.sort.q10.rmdup.narrowPeak_peak_8182	66	.	5.99023	9.06441	6.67006	60
chr11	22950217	22950449	SRR8284511_trimmed.fq.sort.sort.q10.rmdup.narrowPeak_peak_8183	115	.	7.94541	14.0529	11.5447	122
chr11	22951831	22951985	SRR8284511_trimmed.fq.sort.sort.q10.rmdup.narrowPeak_peak_8184	66	.	5.79529	9.06504	6.67049	54
chr11	22958002	22958314	SRR8284511_trimmed.fq.sort.sort.q10.rmdup.narrowPeak_peak_8185	872	.	23.2242	90.6955	87.2568	175
chr11	22965631	22965975	SRR8284511_trimmed.fq.sort.sort.q10.rmdup.narrowPeak_peak_8186	416	.	13.0824	44.5537	41.6469	172
chr11	22969533	22969807	SRR8284511_trimmed.fq.sort.sort.q10.rmdup.narrowPeak_peak_8187	486	.	14.3252	51.5928	48.6112	136
chr11	22982242	22982634	SRR8284511_trimmed.fq.sort.sort.q10.rmdup.narrowPeak_peak_8188	370	.	12.524	39.9132	37.0569	176
chr11	22987361	22987650	SRR8284511_trimmed.fq.sort.sort.q10.rmdup.narrowPeak_peak_8189	1269	.	25.4796	131.126	126.973	146
chr11	23013629	23013938	SRR8284511_trimmed.fq.sort.sort.q10.rmdup.narrowPeak_peak_8190	419	.	15.7895	44.8407	41.9307	137
chr11	23018336	23018533	SRR8284511_trimmed.fq.sort.sort.q10.rmdup.narrowPeak_peak_8191	161	.	8.78606	18.7909	16.1997	102
chr11	23112907	23113061	SRR8284511_trimmed.fq.sort.sort.q10.rmdup.narrowPeak_peak_8192	77	.	6.48941	10.1795	7.75508	82
chr11	23149813	23150155	SRR8284511_trimmed.fq.sort.sort.q10.rmdup.narrowPeak_peak_8193	1170	.	28.4123	120.94	117.003	170
chr11	23185263	23185579	SRR8284511_trimmed.fq.sort.sort.q10.rmdup.narrowPeak_peak_8194	549	.	20.0123	57.9959	54.9469	138
chr11	23211248	23211470	SRR8284511_trimmed.fq.sort.sort.q10.rmdup.narrowPeak_peak_8195	77	.	6.48941	10.1795	7.75508	87
chr11	23261583	23261809	SRR8284511_trimmed.fq.sort.sort.q10.rmdup.narrowPeak_peak_8197	190	.	10.1412	21.6544	19.0212	102
chr11	23272095	23272498	SRR8284511_trimmed.fq.sort.sort.q10.rmdup.narrowPeak_peak_8198	803	.	21.6378	83.7403	80.3945	131
chr11	23305466	23305675	SRR8284511_trimmed.fq.sort.sort.q10.rmdup.narrowPeak_peak_8199	117	.	7.81793	14.2758	11.7643	99
chr11	23305843	23305992	SRR8284511_trimmed.fq.sort.sort.q10.rmdup.narrowPeak_peak_8200	41	.	4.51634	6.44252	4.14564	104
chr11	23314585	23314749	SRR8284511_trimmed.fq.sort.sort.q10.rmdup.narrowPeak_peak_8201	44	.	4.71698	6.75949	4.45379	71
chr11	23332069	23332408	SRR8284511_trimmed.fq.sort.sort.q10.rmdup.narrowPeak_peak_8202	242	.	12.6192	26.9816	24.2774	125
chr11	23342710	23342941	SRR8284511_trimmed.fq.sort.sort.q10.rmdup.narrowPeak_peak_8203	174	.	10.142	20.0424	17.4346	108
chr11	23346642	23346790	SRR8284511_trimmed.fq.sort.sort.q10.rmdup.narrowPeak_peak_8204	37	.	4.4287	6.05713	3.77015	66
chr11	23357230	23357533	SRR8284511_trimmed.fq.sort.sort.q10.rmdup.narrowPeak_peak_8205	407	.	15.5192	43.6015	40.7048	134
chr11	23369253	23369465	SRR8284511_trimmed.fq.sort.sort.q10.rmdup.narrowPeak_peak_8206	201	.	11.4813	22.7972	20.1473	116
chr11	23377349	23377509	SRR8284511_trimmed.fq.sort.sort.q10.rmdup.narrowPeak_peak_8207	56	.	5.31444	7.98666	5.62486	80
chr11	23382047	23382225	SRR8284511_trimmed.fq.sort.sort.q10.rmdup.narrowPeak_peak_8208	172	.	9.73916	19.8954	17.2897	93
chr11	23401068	23401323	SRR8284511_trimmed.fq.sort.sort.q10.rmdup.narrowPeak_peak_8209	346	.	15.34	37.4844	34.6551	133
chr11	23430038	23430466	SRR8284511_trimmed.fq.sort.sort.q10.rmdup.narrowPeak_peak_8210	187	.	10.2916	21.3594	18.7319	167
chr11	23436125	23436396	SRR8284511_trimmed.fq.sort.sort.q10.rmdup.narrowPeak_peak_8211	402	.	16.5323	43.1709	40.2788	123
chr11	23439262	23439410	SRR8284511_trimmed.fq.sort.sort.q10.rmdup.narrowPeak_peak_8212	48	.	4.81	7.18198	4.85145	41
chr11	23557144	23557349	SRR8284511_trimmed.fq.sort.sort.q10.rmdup.narrowPeak_peak_8213	149	.	9.48453	17.4716	14.9014	74
chr11	23565834	23566216	SRR8284511_trimmed.fq.sort.sort.q10.rmdup.narrowPeak_peak_8214	1470	.	29.7921	151.736	147.052	157
chr11	23630741	23631103	SRR8284511_trimmed.fq.sort.sort.q10.rmdup.narrowPeak_peak_8215	294	.	13.085	32.2188	29.4502	79
chr11	23666124	23666348	SRR8284511_trimmed.fq.sort.sort.q10.rmdup.narrowPeak_peak_8216	77	.	6.48941	10.1795	7.75508	76
chr11	23679275	23679617	SRR8284511_trimmed.fq.sort.sort.q10.rmdup.narrowPeak_peak_8217	1111	.	26.5421	114.95	111.126	158
chr11	23777567	23777762	SRR8284511_trimmed.fq.sort.sort.q10.rmdup.narrowPeak_peak_8218	149	.	9.48453	17.4716	14.9014	110
chr11	23855388	23855852	SRR8284511_trimmed.fq.sort.sort.q10.rmdup.narrowPeak_peak_8219	443	.	17.1233	47.2448	44.309	195
chr11	23865251	23865408	SRR8284511_trimmed.fq.sort.sort.q10.rmdup.narrowPeak_peak_8220	77	.	6.48941	10.1795	7.75508	54
chr11	23954283	23954747	SRR8284511_trimmed.fq.sort.sort.q10.rmdup.narrowPeak_peak_8221	689	.	21.1783	72.1516	68.946	298
chr11	23979293	23979692	SRR8284511_trimmed.fq.sort.sort.q10.rmdup.narrowPeak_peak_8222	1424	.	29.0993	146.982	142.433	226
chr11	24008286	24008592	SRR8284511_trimmed.fq.sort.sort.q10.rmdup.narrowPeak_peak_8223	548	.	19.5082	57.9224	54.8743	112
chr11	24049187	24049522	SRR8284511_trimmed.fq.sort.sort.q10.rmdup.narrowPeak_peak_8224	890	.	19.6634	92.5008	89.037	183
chr11	24052954	24053185	SRR8284511_trimmed.fq.sort.sort.q10.rmdup.narrowPeak_peak_8225	369	.	11.0291	39.8518	36.9962	100
chr11	24065266	24065646	SRR8284511_trimmed.fq.sort.sort.q10.rmdup.narrowPeak_peak_8226	375	.	13.7914	40.3712	37.5098	147
chr11	24076411	24076603	SRR8284511_trimmed.fq.sort.sort.q10.rmdup.narrowPeak_peak_8227	94	.	6.15524	11.8737	9.41248	83
chr11	24077436	24077586	SRR8284511_trimmed.fq.sort.sort.q10.rmdup.narrowPeak_peak_8228	79	.	5.53914	10.3911	7.96323	74
chr11	24080978	24081211	SRR8284511_trimmed.fq.sort.sort.q10.rmdup.narrowPeak_peak_8229	162	.	8.26446	18.8794	16.2869	127
chr11	24094228	24094505	SRR8284511_trimmed.fq.sort.sort.q10.rmdup.narrowPeak_peak_8230	488	.	18.8392	51.8427	48.8585	132
chr11	24139963	24140241	SRR8284511_trimmed.fq.sort.sort.q10.rmdup.narrowPeak_peak_8231	232	.	12.3223	25.8911	23.2003	161
chr11	24184939	24185143	SRR8284511_trimmed.fq.sort.sort.q10.rmdup.narrowPeak_peak_8232	66	.	5.99023	9.06441	6.67006	72
chr11	24247364	24247629	SRR8284511_trimmed.fq.sort.sort.q10.rmdup.narrowPeak_peak_8233	96	.	7.26181	12.1356	9.66987	120
chr11	24263310	24263458	SRR8284511_trimmed.fq.sort.sort.q10.rmdup.narrowPeak_peak_8234	36	.	4.49267	5.9373	3.65333	56
chr11	24308026	24308288	SRR8284511_trimmed.fq.sort.sort.q10.rmdup.narrowPeak_peak_8235	261	.	11.9083	28.8608	26.1326	135
chr11	24332462	24332678	SRR8284511_trimmed.fq.sort.sort.q10.rmdup.narrowPeak_peak_8236	195	.	11.1348	22.2209	19.5804	104
chr11	24377029	24377177	SRR8284511_trimmed.fq.sort.sort.q10.rmdup.narrowPeak_peak_8237	36	.	4.49267	5.9373	3.65333	52
chr11	24414857	24415172	SRR8284511_trimmed.fq.sort.sort.q10.rmdup.narrowPeak_peak_8238	1173	.	29.5613	121.286	117.341	153
chr11	24503992	24504164	SRR8284511_trimmed.fq.sort.sort.q10.rmdup.narrowPeak_peak_8239	66	.	5.99023	9.06441	6.67006	42
chr11	24689987	24690290	SRR8284511_trimmed.fq.sort.sort.q10.rmdup.narrowPeak_peak_8240	422	.	16.3739	45.1454	42.2323	137
chr11	24743629	24743792	SRR8284511_trimmed.fq.sort.sort.q10.rmdup.narrowPeak_peak_8241	46	.	4.99186	6.94015	4.61497	39
chr11	25046044	25046380	SRR8284511_trimmed.fq.sort.sort.q10.rmdup.narrowPeak_peak_8242	673	.	22.7002	70.5691	67.3818	197
chr11	25063853	25064002	SRR8284511_trimmed.fq.sort.sort.q10.rmdup.narrowPeak_peak_8243	36	.	4.49267	5.9373	3.65333	26
chr11	25148170	25148412	SRR8284511_trimmed.fq.sort.sort.q10.rmdup.narrowPeak_peak_8244	124	.	8.48616	14.9379	12.4114	133
chr11	25290362	25290530	SRR8284511_trimmed.fq.sort.sort.q10.rmdup.narrowPeak_peak_8245	46	.	4.99186	6.94015	4.61497	74
chr11	25301171	25301537	SRR8284511_trimmed.fq.sort.sort.q10.rmdup.narrowPeak_peak_8246	1122	.	27.0739	116.095	112.25	172
chr11	25435699	25435993	SRR8284511_trimmed.fq.sort.sort.q10.rmdup.narrowPeak_peak_8247	382	.	17.057	41.1211	38.2515	147
chr11	25589464	25589795	SRR8284511_trimmed.fq.sort.sort.q10.rmdup.narrowPeak_peak_8248	364	.	16.8237	39.2948	36.4454	234
chr11	25650348	25650641	SRR8284511_trimmed.fq.sort.sort.q10.rmdup.narrowPeak_peak_8249	88	.	6.9886	11.3264	8.87417	84
chr11	25743726	25744019	SRR8284511_trimmed.fq.sort.sort.q10.rmdup.narrowPeak_peak_8250	232	.	11.6376	25.9296	23.2382	126
chr11	25862791	25863183	SRR8284511_trimmed.fq.sort.sort.q10.rmdup.narrowPeak_peak_8251	1233	.	28.1566	127.466	123.393	196
chr11	26029214	26029444	SRR8284511_trimmed.fq.sort.sort.q10.rmdup.narrowPeak_peak_8252	161	.	9.98371	18.7723	16.1813	120
chr11	26073915	26074256	SRR8284511_trimmed.fq.sort.sort.q10.rmdup.narrowPeak_peak_8253	722	.	22.9198	75.4515	72.2071	177
chr11	26125943	26126255	SRR8284511_trimmed.fq.sort.sort.q10.rmdup.narrowPeak_peak_8254	204	.	10.9996	23.1027	20.4492	130
chr11	26200805	26201286	SRR8284511_trimmed.fq.sort.sort.q10.rmdup.narrowPeak_peak_8255	973	.	25.4571	100.971	97.3819	299
chr11	26443060	26443232	SRR8284511_trimmed.fq.sort.sort.q10.rmdup.narrowPeak_peak_8256	36	.	4.49267	5.9373	3.65333	122
chr11	26490186	26490579	SRR8284511_trimmed.fq.sort.sort.q10.rmdup.narrowPeak_peak_8257	627	.	19.7076	65.8538	62.7196	205
chr11	26513768	26513985	SRR8284511_trimmed.fq.sort.sort.q10.rmdup.narrowPeak_peak_8258	188	.	10.9821	21.436	18.8057	116
chr11	26526926	26527213	SRR8284511_trimmed.fq.sort.sort.q10.rmdup.narrowPeak_peak_8259	487	.	19.6713	51.6845	48.702	141
chr11	26785217	26785500	SRR8284511_trimmed.fq.sort.sort.q10.rmdup.narrowPeak_peak_8260	1057	.	28.743	109.511	105.784	146
chr11	26806307	26806576	SRR8284511_trimmed.fq.sort.sort.q10.rmdup.narrowPeak_peak_8261	448	.	16.5773	47.7996	44.8581	133
chr11	26961627	26961909	SRR8284511_trimmed.fq.sort.sort.q10.rmdup.narrowPeak_peak_8262	900	.	25.5493	93.4788	90.001	143
chr11	26990324	26990545	SRR8284511_trimmed.fq.sort.sort.q10.rmdup.narrowPeak_peak_8263	88	.	6.9886	11.3264	8.87417	97
chr11	26996780	26997089	SRR8284511_trimmed.fq.sort.sort.q10.rmdup.narrowPeak_peak_8264	539	.	19.4582	57.0054	53.9669	142
chr11	27213545	27213789	SRR8284511_trimmed.fq.sort.sort.q10.rmdup.narrowPeak_peak_8265	241	.	12.5325	26.8365	24.1339	131
chr11	27220014	27220298	SRR8284511_trimmed.fq.sort.sort.q10.rmdup.narrowPeak_peak_8266	746	.	21.8488	77.8934	74.6197	139
chr11	27264244	27264642	SRR8284511_trimmed.fq.sort.sort.q10.rmdup.narrowPeak_peak_8267	1018	.	26.7221	105.495	101.835	159
chr11	27753588	27753934	SRR8284511_trimmed.fq.sort.sort.q10.rmdup.narrowPeak_peak_8268	952	.	27.8427	98.8332	95.2771	208
chr11	27810081	27810296	SRR8284511_trimmed.fq.sort.sort.q10.rmdup.narrowPeak_peak_8269	66	.	5.99023	9.06441	6.67006	80
chr11	28020831	28021097	SRR8284511_trimmed.fq.sort.sort.q10.rmdup.narrowPeak_peak_8270	652	.	24.0137	68.4479	65.2845	142
chr11	28333976	28334124	SRR8284511_trimmed.fq.sort.sort.q10.rmdup.narrowPeak_peak_8271	66	.	5.99023	9.06441	6.67006	43
chr11	28584228	28584531	SRR8284511_trimmed.fq.sort.sort.q10.rmdup.narrowPeak_peak_8272	693	.	22.3401	72.5802	69.3695	166
chr11	28610789	28611118	SRR8284511_trimmed.fq.sort.sort.q10.rmdup.narrowPeak_peak_8273	1292	.	29.4954	133.466	129.26	147
chr11	28734296	28734559	SRR8284511_trimmed.fq.sort.sort.q10.rmdup.narrowPeak_peak_8274	343	.	14.3787	37.2211	34.3949	100
chr11	28735166	28735510	SRR8284511_trimmed.fq.sort.sort.q10.rmdup.narrowPeak_peak_8275	80	.	5.98713	10.4288	8.00016	284
chr11	28808687	28809031	SRR8284511_trimmed.fq.sort.sort.q10.rmdup.narrowPeak_peak_8276	922	.	22.1478	95.7267	92.2167	172
chr11	28811959	28812175	SRR8284511_trimmed.fq.sort.sort.q10.rmdup.narrowPeak_peak_8277	137	.	6.69311	16.2906	13.7404	98
chr11	28934593	28934749	SRR8284511_trimmed.fq.sort.sort.q10.rmdup.narrowPeak_peak_8278	56	.	5.49104	7.98366	5.62208	36
chr11	29040880	29041154	SRR8284511_trimmed.fq.sort.sort.q10.rmdup.narrowPeak_peak_8279	514	.	19.4106	54.4609	51.4491	142
chr11	29173377	29173658	SRR8284511_trimmed.fq.sort.sort.q10.rmdup.narrowPeak_peak_8281	341	.	14.2194	36.9389	34.1158	145
chr11	29203659	29203966	SRR8284511_trimmed.fq.sort.sort.q10.rmdup.narrowPeak_peak_8282	566	.	20.9677	59.6835	56.6167	173
chr11	29238149	29238346	SRR8284511_trimmed.fq.sort.sort.q10.rmdup.narrowPeak_peak_8283	136	.	8.98534	16.1931	13.6442	116
chr11	29345310	29345458	SRR8284511_trimmed.fq.sort.sort.q10.rmdup.narrowPeak_peak_8285	36	.	4.49267	5.9373	3.65333	49
chr11	29461396	29461576	SRR8284511_trimmed.fq.sort.sort.q10.rmdup.narrowPeak_peak_8286	124	.	8.48616	14.9379	12.4114	63
chr11	29513008	29513301	SRR8284511_trimmed.fq.sort.sort.q10.rmdup.narrowPeak_peak_8287	124	.	8.48616	14.9379	12.4114	140
chr11	29528844	29529052	SRR8284511_trimmed.fq.sort.sort.q10.rmdup.narrowPeak_peak_8288	77	.	6.24108	10.1194	7.7045	117
chr11	29547603	29547851	SRR8284511_trimmed.fq.sort.sort.q10.rmdup.narrowPeak_peak_8289	99	.	7.18004	12.3922	9.92228	141
chr11	29568354	29568502	SRR8284511_trimmed.fq.sort.sort.q10.rmdup.narrowPeak_peak_8290	56	.	5.49104	7.98366	5.62208	74
chr11	29579610	29579936	SRR8284511_trimmed.fq.sort.sort.q10.rmdup.narrowPeak_peak_8291	441	.	17.0274	47.0742	44.1403	197
chr11	29676785	29677127	SRR8284511_trimmed.fq.sort.sort.q10.rmdup.narrowPeak_peak_8292	524	.	20.4534	55.4602	52.4383	111
chr11	29692543	29692795	SRR8284511_trimmed.fq.sort.sort.q10.rmdup.narrowPeak_peak_8293	340	.	10.3135	36.8585	34.0363	131
chr11	29694087	29694556	SRR8284511_trimmed.fq.sort.sort.q10.rmdup.narrowPeak_peak_8294	930	.	19.8868	96.559	93.0367	173
chr11	29709570	29709886	SRR8284511_trimmed.fq.sort.sort.q10.rmdup.narrowPeak_peak_8295	262	.	12.3526	29.005	26.275	100
chr11	29714850	29715120	SRR8284511_trimmed.fq.sort.sort.q10.rmdup.narrowPeak_peak_8296	424	.	14.9068	45.413	42.4968	137
chr11	29715595	29715772	SRR8284511_trimmed.fq.sort.sort.q10.rmdup.narrowPeak_peak_8297	131	.	7.31087	15.6765	13.1393	83
chr11	29724192	29724460	SRR8284511_trimmed.fq.sort.sort.q10.rmdup.narrowPeak_peak_8298	131	.	8.41453	15.7094	13.1719	102
chr11	29725672	29725909	SRR8284511_trimmed.fq.sort.sort.q10.rmdup.narrowPeak_peak_8299	167	.	9.74314	19.3798	16.7811	110
chr11	29778425	29778632	SRR8284511_trimmed.fq.sort.sort.q10.rmdup.narrowPeak_peak_8300	215	.	11.9805	24.1767	21.5079	101
chr11	29810842	29811045	SRR8284511_trimmed.fq.sort.sort.q10.rmdup.narrowPeak_peak_8301	77	.	6.47927	10.1631	7.74743	126
chr11	29812656	29812810	SRR8284511_trimmed.fq.sort.sort.q10.rmdup.narrowPeak_peak_8302	66	.	5.99023	9.06441	6.67006	62
chr11	29861818	29862347	SRR8284511_trimmed.fq.sort.sort.q10.rmdup.narrowPeak_peak_8303	704	.	20.1636	73.628	70.4049	370
chr11	29885181	29885542	SRR8284511_trimmed.fq.sort.sort.q10.rmdup.narrowPeak_peak_8304	1352	.	30.8874	139.604	135.252	210
chr11	30026063	30026214	SRR8284511_trimmed.fq.sort.sort.q10.rmdup.narrowPeak_peak_8305	56	.	5.49104	7.98366	5.62208	36
chr11	30057348	30057590	SRR8284511_trimmed.fq.sort.sort.q10.rmdup.narrowPeak_peak_8306	372	.	17.3164	40.1264	37.2679	134
chr11	30092040	30092243	SRR8284511_trimmed.fq.sort.sort.q10.rmdup.narrowPeak_peak_8307	214	.	11.9617	24.1455	21.4789	98
chr11	30141309	30141476	SRR8284511_trimmed.fq.sort.sort.q10.rmdup.narrowPeak_peak_8308	66	.	5.99023	9.06441	6.67006	84
chr11	30222656	30222937	SRR8284511_trimmed.fq.sort.sort.q10.rmdup.narrowPeak_peak_8309	512	.	19.2974	54.2615	51.2519	135
chr11	30237999	30238268	SRR8284511_trimmed.fq.sort.sort.q10.rmdup.narrowPeak_peak_8310	895	.	25.31	93.0123	89.5413	135
chr11	30649045	30649494	SRR8284511_trimmed.fq.sort.sort.q10.rmdup.narrowPeak_peak_8311	148	.	9.15751	17.4082	14.8422	347
chr11	30657135	30657442	SRR8284511_trimmed.fq.sort.sort.q10.rmdup.narrowPeak_peak_8312	765	.	24.7964	79.8158	76.5187	173
chr11	30674309	30674580	SRR8284511_trimmed.fq.sort.sort.q10.rmdup.narrowPeak_peak_8313	204	.	10.9996	23.1027	20.4492	128
chr11	30676142	30676381	SRR8284511_trimmed.fq.sort.sort.q10.rmdup.narrowPeak_peak_8314	222	.	11.7456	24.9268	22.2491	107
chr11	30789886	30790034	SRR8284511_trimmed.fq.sort.sort.q10.rmdup.narrowPeak_peak_8315	46	.	4.99186	6.94015	4.61497	125
chr11	30799557	30799873	SRR8284511_trimmed.fq.sort.sort.q10.rmdup.narrowPeak_peak_8316	1257	.	29.2759	129.908	125.781	145
chr11	30806611	30806870	SRR8284511_trimmed.fq.sort.sort.q10.rmdup.narrowPeak_peak_8317	81	.	6.54328	10.6067	8.17484	116
chr11	30891769	30891917	SRR8284511_trimmed.fq.sort.sort.q10.rmdup.narrowPeak_peak_8318	36	.	4.49267	5.9373	3.65333	47
chr11	30953449	30953597	SRR8284511_trimmed.fq.sort.sort.q10.rmdup.narrowPeak_peak_8319	36	.	4.49267	5.9373	3.65333	35
chr11	30953658	30953824	SRR8284511_trimmed.fq.sort.sort.q10.rmdup.narrowPeak_peak_8320	46	.	4.99186	6.94015	4.61497	38
chr11	30996734	30996936	SRR8284511_trimmed.fq.sort.sort.q10.rmdup.narrowPeak_peak_8321	112	.	7.98697	13.7074	11.2044	108
chr11	31248391	31248882	SRR8284511_trimmed.fq.sort.sort.q10.rmdup.narrowPeak_peak_8322	1061	.	26.4624	109.864	106.131	263
chr11	31373541	31373829	SRR8284511_trimmed.fq.sort.sort.q10.rmdup.narrowPeak_peak_8323	563	.	19.399	59.3837	56.3199	149
chr11	31375458	31375606	SRR8284511_trimmed.fq.sort.sort.q10.rmdup.narrowPeak_peak_8324	34	.	4.02694	5.66348	3.40737	14
chr11	31570967	31571115	SRR8284511_trimmed.fq.sort.sort.q10.rmdup.narrowPeak_peak_8325	56	.	5.49104	7.98366	5.62208	66
chr11	31574314	31574569	SRR8284511_trimmed.fq.sort.sort.q10.rmdup.narrowPeak_peak_8326	104	.	7.53012	12.9623	10.477	133
chr11	31577169	31577319	SRR8284511_trimmed.fq.sort.sort.q10.rmdup.narrowPeak_peak_8327	77	.	6.48941	10.1795	7.75508	86
chr11	31615105	31615493	SRR8284511_trimmed.fq.sort.sort.q10.rmdup.narrowPeak_peak_8328	1617	.	33.1061	166.926	161.786	231
chr11	31638041	31638412	SRR8284511_trimmed.fq.sort.sort.q10.rmdup.narrowPeak_peak_8329	1043	.	24.2935	108.041	104.34	168
chr11	31664136	31664383	SRR8284511_trimmed.fq.sort.sort.q10.rmdup.narrowPeak_peak_8330	88	.	6.9886	11.3264	8.87417	120
chr11	31669507	31669846	SRR8284511_trimmed.fq.sort.sort.q10.rmdup.narrowPeak_peak_8331	392	.	15.9608	42.171	39.2899	151
chr11	31675370	31675762	SRR8284511_trimmed.fq.sort.sort.q10.rmdup.narrowPeak_peak_8332	915	.	23.9734	95.0501	91.5494	246
chr11	31694150	31694463	SRR8284511_trimmed.fq.sort.sort.q10.rmdup.narrowPeak_peak_8333	351	.	15.1913	37.9353	35.101	190
chr11	31780004	31780152	SRR8284511_trimmed.fq.sort.sort.q10.rmdup.narrowPeak_peak_8334	36	.	4.49267	5.9373	3.65333	91
chr11	31812829	31812997	SRR8284511_trimmed.fq.sort.sort.q10.rmdup.narrowPeak_peak_8335	77	.	6.48941	10.1795	7.75508	93
chr11	31877908	31878079	SRR8284511_trimmed.fq.sort.sort.q10.rmdup.narrowPeak_peak_8336	66	.	5.99023	9.06441	6.67006	62
chr11	31933160	31933341	SRR8284511_trimmed.fq.sort.sort.q10.rmdup.narrowPeak_peak_8337	88	.	6.9886	11.3264	8.87417	110
chr11	31942319	31942569	SRR8284511_trimmed.fq.sort.sort.q10.rmdup.narrowPeak_peak_8338	149	.	9.48453	17.4716	14.9014	131
chr11	31949318	31949820	SRR8284511_trimmed.fq.sort.sort.q10.rmdup.narrowPeak_peak_8339	982	.	23.2168	101.838	98.2361	280
chr11	32000215	32000449	SRR8284511_trimmed.fq.sort.sort.q10.rmdup.narrowPeak_peak_8340	500	.	20.4657	53.0434	50.0466	103
chr11	32109979	32110208	SRR8284511_trimmed.fq.sort.sort.q10.rmdup.narrowPeak_peak_8341	131	.	8.41453	15.7094	13.1719	109
chr11	32132209	32132588	SRR8284511_trimmed.fq.sort.sort.q10.rmdup.narrowPeak_peak_8342	1207	.	27.853	124.78	120.764	198
chr11	32140867	32141397	SRR8284511_trimmed.fq.sort.sort.q10.rmdup.narrowPeak_peak_8343	1298	.	26.2766	134.088	129.867	344
chr11	32150045	32150204	SRR8284511_trimmed.fq.sort.sort.q10.rmdup.narrowPeak_peak_8344	67	.	5.04751	9.15424	6.75808	86
chr11	32152861	32153145	SRR8284511_trimmed.fq.sort.sort.q10.rmdup.narrowPeak_peak_8345	546	.	17.2209	57.6677	54.6223	145
chr11	32161535	32161793	SRR8284511_trimmed.fq.sort.sort.q10.rmdup.narrowPeak_peak_8346	300	.	10.6859	32.7788	30.0036	93
chr11	32162235	32162528	SRR8284511_trimmed.fq.sort.sort.q10.rmdup.narrowPeak_peak_8347	380	.	12.3737	40.9498	38.082	146
chr11	32182579	32182855	SRR8284511_trimmed.fq.sort.sort.q10.rmdup.narrowPeak_peak_8348	1289	.	25.5038	133.142	128.942	134
chr11	32187320	32187578	SRR8284511_trimmed.fq.sort.sort.q10.rmdup.narrowPeak_peak_8349	269	.	9.2871	29.6732	26.9352	134
chr11	32201073	32201295	SRR8284511_trimmed.fq.sort.sort.q10.rmdup.narrowPeak_peak_8350	354	.	14.5936	38.3071	35.4686	105
chr11	32204992	32205258	SRR8284511_trimmed.fq.sort.sort.q10.rmdup.narrowPeak_peak_8351	187	.	9.3763	21.4234	18.7951	123
chr11	32216828	32217225	SRR8284511_trimmed.fq.sort.sort.q10.rmdup.narrowPeak_peak_8352	1206	.	26.4907	124.707	120.693	212
chr11	32223340	32223648	SRR8284511_trimmed.fq.sort.sort.q10.rmdup.narrowPeak_peak_8353	226	.	11.2903	25.3369	22.6541	147
chr11	32237058	32237356	SRR8284511_trimmed.fq.sort.sort.q10.rmdup.narrowPeak_peak_8354	664	.	14.1416	69.6259	66.4493	157
chr11	32238511	32238836	SRR8284511_trimmed.fq.sort.sort.q10.rmdup.narrowPeak_peak_8355	836	.	16.4029	87.029	83.6405	174
chr11	32247217	32247393	SRR8284511_trimmed.fq.sort.sort.q10.rmdup.narrowPeak_peak_8356	52	.	5.21327	7.54285	5.20375	128
chr11	32286696	32287150	SRR8284511_trimmed.fq.sort.sort.q10.rmdup.narrowPeak_peak_8357	856	.	20.785	89.0236	85.6078	231
chr11	32299817	32300286	SRR8284511_trimmed.fq.sort.sort.q10.rmdup.narrowPeak_peak_8358	814	.	19.7368	84.852	81.4919	218
chr11	32321205	32321607	SRR8284511_trimmed.fq.sort.sort.q10.rmdup.narrowPeak_peak_8359	865	.	15.5614	89.9792	86.5505	159
chr11	32324620	32324992	SRR8284511_trimmed.fq.sort.sort.q10.rmdup.narrowPeak_peak_8360	984	.	16.834	102.099	98.4924	216
chr11	32334157	32334445	SRR8284511_trimmed.fq.sort.sort.q10.rmdup.narrowPeak_peak_8361	389	.	17.0526	41.8432	38.9658	141
chr11	32341134	32341454	SRR8284511_trimmed.fq.sort.sort.q10.rmdup.narrowPeak_peak_8362	876	.	14.3248	91.1061	87.6618	146
chr11	32342803	32343218	SRR8284511_trimmed.fq.sort.sort.q10.rmdup.narrowPeak_peak_8363	914	.	14.7684	94.9832	91.4843	266
chr11	32375053	32375302	SRR8284511_trimmed.fq.sort.sort.q10.rmdup.narrowPeak_peak_8364	229	.	12.1518	25.6063	22.9187	125
chr11	32399659	32399845	SRR8284511_trimmed.fq.sort.sort.q10.rmdup.narrowPeak_peak_8365	88	.	6.9886	11.3264	8.87417	89
chr11	32450168	32450476	SRR8284511_trimmed.fq.sort.sort.q10.rmdup.narrowPeak_peak_8366	1227	.	28.3316	126.838	122.779	161
chr11	32475920	32476081	SRR8284511_trimmed.fq.sort.sort.q10.rmdup.narrowPeak_peak_8367	62	.	5.6872	8.58003	6.20622	55
chr11	32485381	32485552	SRR8284511_trimmed.fq.sort.sort.q10.rmdup.narrowPeak_peak_8368	111	.	6.44708	13.6367	11.1403	74
chr11	32487496	32487876	SRR8284511_trimmed.fq.sort.sort.q10.rmdup.narrowPeak_peak_8369	503	.	16.6174	53.3085	50.3088	208
chr11	32500046	32500243	SRR8284511_trimmed.fq.sort.sort.q10.rmdup.narrowPeak_peak_8370	154	.	9.54563	18.0487	15.4706	69
chr11	32510984	32511246	SRR8284511_trimmed.fq.sort.sort.q10.rmdup.narrowPeak_peak_8371	144	.	9.1983	16.9999	14.4398	118
chr11	32530237	32530428	SRR8284511_trimmed.fq.sort.sort.q10.rmdup.narrowPeak_peak_8372	171	.	9.93856	19.7047	17.1013	127
chr11	32588372	32588745	SRR8284511_trimmed.fq.sort.sort.q10.rmdup.narrowPeak_peak_8373	1633	.	25.5268	168.533	163.344	181
chr11	32592632	32592843	SRR8284511_trimmed.fq.sort.sort.q10.rmdup.narrowPeak_peak_8374	198	.	6.33583	22.4485	19.805	91
chr11	32594193	32594451	SRR8284511_trimmed.fq.sort.sort.q10.rmdup.narrowPeak_peak_8375	115	.	6.45995	14.0846	11.5761	158
chr11	32618732	32619045	SRR8284511_trimmed.fq.sort.sort.q10.rmdup.narrowPeak_peak_8376	75	.	6.33899	9.93718	7.52595	96
chr11	32619966	32620191	SRR8284511_trimmed.fq.sort.sort.q10.rmdup.narrowPeak_peak_8377	78	.	6.36711	10.3226	7.89566	102
chr11	32625686	32626014	SRR8284511_trimmed.fq.sort.sort.q10.rmdup.narrowPeak_peak_8378	485	.	17.7459	51.4888	48.5081	169
chr11	32633601	32633894	SRR8284511_trimmed.fq.sort.sort.q10.rmdup.narrowPeak_peak_8379	502	.	18.751	53.2938	50.2943	145
chr11	32693707	32693989	SRR8284511_trimmed.fq.sort.sort.q10.rmdup.narrowPeak_peak_8380	435	.	17.1286	46.4855	43.5579	145
chr11	32709612	32709947	SRR8284511_trimmed.fq.sort.sort.q10.rmdup.narrowPeak_peak_8381	1491	.	20.8686	153.916	149.167	166
chr11	32714252	32714558	SRR8284511_trimmed.fq.sort.sort.q10.rmdup.narrowPeak_peak_8382	1095	.	17.0068	113.301	109.507	161
chr11	32720937	32721165	SRR8284511_trimmed.fq.sort.sort.q10.rmdup.narrowPeak_peak_8383	109	.	7.80183	13.4051	10.9125	112
chr11	32741729	32741952	SRR8284511_trimmed.fq.sort.sort.q10.rmdup.narrowPeak_peak_8384	47	.	4.93628	7.10542	4.77637	107
chr11	32742008	32742227	SRR8284511_trimmed.fq.sort.sort.q10.rmdup.narrowPeak_peak_8385	110	.	7.62879	13.5352	11.0404	119
chr11	32768678	32768909	SRR8284511_trimmed.fq.sort.sort.q10.rmdup.narrowPeak_peak_8386	174	.	10.4829	20.0941	17.4833	97
chr11	32806006	32806335	SRR8284511_trimmed.fq.sort.sort.q10.rmdup.narrowPeak_peak_8387	685	.	19.2604	71.7584	68.5576	167
chr11	32872621	32872915	SRR8284511_trimmed.fq.sort.sort.q10.rmdup.narrowPeak_peak_8388	213	.	11.525	23.9813	21.3166	147
chr11	32878965	32879311	SRR8284511_trimmed.fq.sort.sort.q10.rmdup.narrowPeak_peak_8389	409	.	17.3732	43.8735	40.974	208
chr11	32895478	32895720	SRR8284511_trimmed.fq.sort.sort.q10.rmdup.narrowPeak_peak_8390	315	.	14.7111	34.3426	31.5488	95
chr11	32921293	32921486	SRR8284511_trimmed.fq.sort.sort.q10.rmdup.narrowPeak_peak_8391	120	.	8.23005	14.5183	12.0032	93
chr11	32932489	32932674	SRR8284511_trimmed.fq.sort.sort.q10.rmdup.narrowPeak_peak_8392	66	.	5.99023	9.06441	6.67006	49
chr11	32956998	32957287	SRR8284511_trimmed.fq.sort.sort.q10.rmdup.narrowPeak_peak_8393	687	.	16.1475	71.9933	68.7896	142
chr11	32961660	32961987	SRR8284511_trimmed.fq.sort.sort.q10.rmdup.narrowPeak_peak_8394	929	.	19.1905	96.4799	92.9588	140
chr11	33028921	33029332	SRR8284511_trimmed.fq.sort.sort.q10.rmdup.narrowPeak_peak_8395	456	.	17.0216	48.6083	45.6581	178
chr11	33058308	33058568	SRR8284511_trimmed.fq.sort.sort.q10.rmdup.narrowPeak_peak_8396	124	.	8.48616	14.9379	12.4114	116
chr11	33097824	33098306	SRR8284511_trimmed.fq.sort.sort.q10.rmdup.narrowPeak_peak_8397	1205	.	25.6035	124.59	120.578	220
chr11	33107027	33107202	SRR8284511_trimmed.fq.sort.sort.q10.rmdup.narrowPeak_peak_8398	66	.	5.99023	9.06441	6.67006	53
chr11	33148413	33148709	SRR8284511_trimmed.fq.sort.sort.q10.rmdup.narrowPeak_peak_8399	958	.	22.1635	99.4226	95.8575	155
chr11	33170576	33170904	SRR8284511_trimmed.fq.sort.sort.q10.rmdup.narrowPeak_peak_8400	1351	.	28.9679	139.479	135.131	147
chr11	33176584	33176923	SRR8284511_trimmed.fq.sort.sort.q10.rmdup.narrowPeak_peak_8401	1111	.	27.941	114.927	111.104	194
chr11	33182892	33183040	SRR8284511_trimmed.fq.sort.sort.q10.rmdup.narrowPeak_peak_8402	66	.	5.99023	9.06441	6.67006	54
chr11	33199343	33199599	SRR8284511_trimmed.fq.sort.sort.q10.rmdup.narrowPeak_peak_8403	44	.	4.19363	6.71838	4.41398	196
chr11	33290528	33290706	SRR8284511_trimmed.fq.sort.sort.q10.rmdup.narrowPeak_peak_8404	80	.	6.02047	10.4846	8.05486	82
chr11	33295415	33295780	SRR8284511_trimmed.fq.sort.sort.q10.rmdup.narrowPeak_peak_8405	729	.	20.9885	76.1767	72.9238	205
chr11	33335709	33335857	SRR8284511_trimmed.fq.sort.sort.q10.rmdup.narrowPeak_peak_8406	61	.	4.87924	8.52399	6.15131	58
chr11	33336503	33336803	SRR8284511_trimmed.fq.sort.sort.q10.rmdup.narrowPeak_peak_8407	606	.	18.6545	63.7887	60.6772	153
chr11	33358030	33358178	SRR8284511_trimmed.fq.sort.sort.q10.rmdup.narrowPeak_peak_8408	46	.	4.99186	6.94015	4.61497	89
chr11	33480528	33480752	SRR8284511_trimmed.fq.sort.sort.q10.rmdup.narrowPeak_peak_8409	112	.	7.98697	13.7074	11.2044	117
chr11	33483562	33483736	SRR8284511_trimmed.fq.sort.sort.q10.rmdup.narrowPeak_peak_8410	88	.	6.9886	11.3264	8.87417	103
chr11	33512772	33513094	SRR8284511_trimmed.fq.sort.sort.q10.rmdup.narrowPeak_peak_8411	200	.	10.4217	22.691	20.0443	92
chr11	33554214	33554434	SRR8284511_trimmed.fq.sort.sort.q10.rmdup.narrowPeak_peak_8412	100	.	7.48779	12.503	10.0247	105
chr11	33570462	33570711	SRR8284511_trimmed.fq.sort.sort.q10.rmdup.narrowPeak_peak_8413	156	.	8.46501	18.2283	15.6479	116
chr11	33575009	33575292	SRR8284511_trimmed.fq.sort.sort.q10.rmdup.narrowPeak_peak_8414	506	.	17.6056	53.6153	50.6125	118
chr11	33614238	33614635	SRR8284511_trimmed.fq.sort.sort.q10.rmdup.narrowPeak_peak_8415	1082	.	27.4821	111.985	108.215	188
chr11	33649419	33649679	SRR8284511_trimmed.fq.sort.sort.q10.rmdup.narrowPeak_peak_8416	255	.	12.9967	28.2219	25.5019	126
chr11	33721376	33721695	SRR8284511_trimmed.fq.sort.sort.q10.rmdup.narrowPeak_peak_8417	832	.	14.7895	86.6771	83.2931	139
chr11	33725593	33725981	SRR8284511_trimmed.fq.sort.sort.q10.rmdup.narrowPeak_peak_8418	1230	.	19.5542	127.121	123.056	213
chr11	33733282	33733683	SRR8284511_trimmed.fq.sort.sort.q10.rmdup.narrowPeak_peak_8419	829	.	24.8056	86.3641	82.9841	183
chr11	33749459	33749841	SRR8284511_trimmed.fq.sort.sort.q10.rmdup.narrowPeak_peak_8420	530	.	15.6789	56.0495	53.0213	143
chr11	33750039	33750299	SRR8284511_trimmed.fq.sort.sort.q10.rmdup.narrowPeak_peak_8421	282	.	10.4123	30.9721	28.2185	115
chr11	33794085	33794273	SRR8284511_trimmed.fq.sort.sort.q10.rmdup.narrowPeak_peak_8422	124	.	8.48616	14.9379	12.4114	85
chr11	33864406	33864588	SRR8284511_trimmed.fq.sort.sort.q10.rmdup.narrowPeak_peak_8423	161	.	9.98371	18.7723	16.1813	90
chr11	33869624	33869871	SRR8284511_trimmed.fq.sort.sort.q10.rmdup.narrowPeak_peak_8424	161	.	9.68099	18.7668	16.1787	114
chr11	33917556	33917936	SRR8284511_trimmed.fq.sort.sort.q10.rmdup.narrowPeak_peak_8425	1709	.	30.8464	176.388	170.963	221
chr11	33928707	33929039	SRR8284511_trimmed.fq.sort.sort.q10.rmdup.narrowPeak_peak_8426	729	.	20.9885	76.1767	72.9238	185
chr11	33934255	33934622	SRR8284511_trimmed.fq.sort.sort.q10.rmdup.narrowPeak_peak_8427	502	.	18.3043	53.2977	50.2982	189
chr11	33944099	33944372	SRR8284511_trimmed.fq.sort.sort.q10.rmdup.narrowPeak_peak_8428	652	.	20.6071	68.4401	65.2769	138
chr11	33958445	33959087	SRR8284511_trimmed.fq.sort.sort.q10.rmdup.narrowPeak_peak_8429	729	.	21.4435	76.201	72.9476	448
chr11	34002283	34002593	SRR8284511_trimmed.fq.sort.sort.q10.rmdup.narrowPeak_peak_8430	1159	.	25.6767	119.879	115.962	162
chr11	34008811	34009156	SRR8284511_trimmed.fq.sort.sort.q10.rmdup.narrowPeak_peak_8431	769	.	21.6856	80.2518	76.9493	187
chr11	34073732	34074174	SRR8284511_trimmed.fq.sort.sort.q10.rmdup.narrowPeak_peak_8432	1400	.	29.8055	144.497	140.017	221
chr11	34087205	34087355	SRR8284511_trimmed.fq.sort.sort.q10.rmdup.narrowPeak_peak_8433	77	.	6.48941	10.1795	7.75508	87
chr11	34094624	34094805	SRR8284511_trimmed.fq.sort.sort.q10.rmdup.narrowPeak_peak_8434	88	.	6.9886	11.3264	8.87417	60
chr11	34123160	34123455	SRR8284511_trimmed.fq.sort.sort.q10.rmdup.narrowPeak_peak_8435	1000	.	27.2693	103.639	100.008	159
chr11	34147049	34147232	SRR8284511_trimmed.fq.sort.sort.q10.rmdup.narrowPeak_peak_8436	91	.	5.61798	11.654	9.19657	77
chr11	34149284	34149668	SRR8284511_trimmed.fq.sort.sort.q10.rmdup.narrowPeak_peak_8437	822	.	21.2487	85.5991	82.2293	230
chr11	34161582	34161751	SRR8284511_trimmed.fq.sort.sort.q10.rmdup.narrowPeak_peak_8438	56	.	5.49104	7.98366	5.62208	101
chr11	34193806	34193954	SRR8284511_trimmed.fq.sort.sort.q10.rmdup.narrowPeak_peak_8439	56	.	5.49104	7.98366	5.62208	60
chr11	34212919	34213371	SRR8284511_trimmed.fq.sort.sort.q10.rmdup.narrowPeak_peak_8440	969	.	25.7183	100.54	96.9579	224
chr11	34227264	34227490	SRR8284511_trimmed.fq.sort.sort.q10.rmdup.narrowPeak_peak_8441	291	.	9.51455	31.9361	29.1708	136
chr11	34229050	34229522	SRR8284511_trimmed.fq.sort.sort.q10.rmdup.narrowPeak_peak_8442	761	.	17.4869	79.416	76.1238	153
chr11	34236380	34236742	SRR8284511_trimmed.fq.sort.sort.q10.rmdup.narrowPeak_peak_8443	919	.	25.0846	95.4256	91.9201	165
chr11	34275924	34276228	SRR8284511_trimmed.fq.sort.sort.q10.rmdup.narrowPeak_peak_8444	273	.	13.7441	30.0979	27.3545	192
chr11	34314601	34315025	SRR8284511_trimmed.fq.sort.sort.q10.rmdup.narrowPeak_peak_8445	1006	.	23.9006	104.314	100.673	130
```
