## Supplemental Data File 1 for "A gene desert required for regulatory control of pleiotropic *Shox2* expression and embryonic survival": NP_Paliou_2019_CTCF_r1.narrowPeak (part 2 of 8)

```
chr11	34337872	34338273	SRR8284511_trimmed.fq.sort.sort.q10.rmdup.narrowPeak_peak_8446	598	.	20.4243	62.9482	59.8459	247
chr11	34412480	34412701	SRR8284511_trimmed.fq.sort.sort.q10.rmdup.narrowPeak_peak_8447	113	.	7.83699	13.8757	11.37	80
chr11	34414695	34414909	SRR8284511_trimmed.fq.sort.sort.q10.rmdup.narrowPeak_peak_8448	159	.	9.55066	18.551	15.9661	105
chr11	34475258	34475496	SRR8284511_trimmed.fq.sort.sort.q10.rmdup.narrowPeak_peak_8449	174	.	10.4829	20.0941	17.4833	112
chr11	34704890	34705109	SRR8284511_trimmed.fq.sort.sort.q10.rmdup.narrowPeak_peak_8450	149	.	9.48453	17.4716	14.9014	89
chr11	34796112	34796582	SRR8284511_trimmed.fq.sort.sort.q10.rmdup.narrowPeak_peak_8451	344	.	15.6027	37.23	34.4036	158
chr11	34814872	34815291	SRR8284511_trimmed.fq.sort.sort.q10.rmdup.narrowPeak_peak_8452	583	.	20.0659	61.4451	58.3589	138
chr11	34835733	34835901	SRR8284511_trimmed.fq.sort.sort.q10.rmdup.narrowPeak_peak_8453	155	.	7.37385	18.1468	15.5675	71
chr11	34836229	34836591	SRR8284511_trimmed.fq.sort.sort.q10.rmdup.narrowPeak_peak_8454	722	.	19.4124	75.4971	72.2518	223
chr11	34843570	34843841	SRR8284511_trimmed.fq.sort.sort.q10.rmdup.narrowPeak_peak_8455	1102	.	26.59	114.068	110.261	133
chr11	34868665	34869012	SRR8284511_trimmed.fq.sort.sort.q10.rmdup.narrowPeak_peak_8456	667	.	20.9342	69.9332	66.7532	128
chr11	34881387	34881861	SRR8284511_trimmed.fq.sort.sort.q10.rmdup.narrowPeak_peak_8457	1065	.	26.2009	110.29	106.55	338
chr11	34888754	34888902	SRR8284511_trimmed.fq.sort.sort.q10.rmdup.narrowPeak_peak_8458	56	.	5.49104	7.98366	5.62208	60
chr11	34904397	34904599	SRR8284511_trimmed.fq.sort.sort.q10.rmdup.narrowPeak_peak_8459	75	.	6.38507	10.0113	7.5986	130
chr11	34932883	34933190	SRR8284511_trimmed.fq.sort.sort.q10.rmdup.narrowPeak_peak_8460	232	.	12.3223	25.8911	23.2003	104
chr11	35004004	35004261	SRR8284511_trimmed.fq.sort.sort.q10.rmdup.narrowPeak_peak_8461	193	.	10.3272	21.97	19.3327	119
chr11	35058627	35058911	SRR8284511_trimmed.fq.sort.sort.q10.rmdup.narrowPeak_peak_8462	100	.	7.48779	12.503	10.0247	142
chr11	35104493	35104708	SRR8284511_trimmed.fq.sort.sort.q10.rmdup.narrowPeak_peak_8463	139	.	8.88016	16.4763	13.9236	77
chr11	35119298	35119704	SRR8284511_trimmed.fq.sort.sort.q10.rmdup.narrowPeak_peak_8464	1130	.	23.6381	116.929	113.069	265
chr11	35120855	35121008	SRR8284511_trimmed.fq.sort.sort.q10.rmdup.narrowPeak_peak_8465	81	.	4.75875	10.5803	8.14923	61
chr11	35124986	35125207	SRR8284511_trimmed.fq.sort.sort.q10.rmdup.narrowPeak_peak_8466	39	.	4.38317	6.23156	3.94031	114
chr11	35144074	35144284	SRR8284511_trimmed.fq.sort.sort.q10.rmdup.narrowPeak_peak_8467	188	.	10.9821	21.436	18.8057	110
chr11	35214372	35214520	SRR8284511_trimmed.fq.sort.sort.q10.rmdup.narrowPeak_peak_8468	46	.	4.99186	6.94015	4.61497	93
chr11	35251149	35251297	SRR8284511_trimmed.fq.sort.sort.q10.rmdup.narrowPeak_peak_8469	56	.	5.49104	7.98366	5.62208	94
chr11	35287664	35287901	SRR8284511_trimmed.fq.sort.sort.q10.rmdup.narrowPeak_peak_8470	262	.	13.459	28.9965	26.2668	117
chr11	35367180	35367580	SRR8284511_trimmed.fq.sort.sort.q10.rmdup.narrowPeak_peak_8471	405	.	15.01	43.3995	40.5052	238
chr11	35372452	35372825	SRR8284511_trimmed.fq.sort.sort.q10.rmdup.narrowPeak_peak_8472	350	.	14.3551	37.8821	35.0484	194
chr11	35407569	35407936	SRR8284511_trimmed.fq.sort.sort.q10.rmdup.narrowPeak_peak_8473	1139	.	28.3961	117.877	113.999	229
chr11	35425711	35425965	SRR8284511_trimmed.fq.sort.sort.q10.rmdup.narrowPeak_peak_8474	136	.	8.98534	16.1931	13.6442	161
chr11	35451639	35452038	SRR8284511_trimmed.fq.sort.sort.q10.rmdup.narrowPeak_peak_8475	1355	.	24.0683	139.956	135.596	149
chr11	35452476	35452728	SRR8284511_trimmed.fq.sort.sort.q10.rmdup.narrowPeak_peak_8476	430	.	11.1526	45.9478	43.026	121
chr11	35478809	35479073	SRR8284511_trimmed.fq.sort.sort.q10.rmdup.narrowPeak_peak_8477	349	.	15.9178	37.764	34.9317	124
chr11	35603927	35604275	SRR8284511_trimmed.fq.sort.sort.q10.rmdup.narrowPeak_peak_8478	213	.	11.8741	23.9995	21.3346	144
chr11	35665059	35665419	SRR8284511_trimmed.fq.sort.sort.q10.rmdup.narrowPeak_peak_8479	450	.	13.6843	47.9968	45.0531	144
chr11	35667424	35667721	SRR8284511_trimmed.fq.sort.sort.q10.rmdup.narrowPeak_peak_8480	298	.	10.3187	32.5952	29.8225	119
chr11	35672507	35672665	SRR8284511_trimmed.fq.sort.sort.q10.rmdup.narrowPeak_peak_8481	70	.	5.8548	9.49515	7.09275	95
chr11	35693185	35693551	SRR8284511_trimmed.fq.sort.sort.q10.rmdup.narrowPeak_peak_8482	1172	.	26.2358	121.162	117.22	157
chr11	35698366	35698514	SRR8284511_trimmed.fq.sort.sort.q10.rmdup.narrowPeak_peak_8483	52	.	5.0813	7.61544	5.27465	98
chr11	35703497	35703838	SRR8284511_trimmed.fq.sort.sort.q10.rmdup.narrowPeak_peak_8484	487	.	15.8246	51.7393	48.7561	208
chr11	35705009	35705262	SRR8284511_trimmed.fq.sort.sort.q10.rmdup.narrowPeak_peak_8485	309	.	11.773	33.7357	30.9494	131
chr11	35722646	35722922	SRR8284511_trimmed.fq.sort.sort.q10.rmdup.narrowPeak_peak_8486	228	.	12.4796	25.5739	22.8869	137
chr11	35728281	35728507	SRR8284511_trimmed.fq.sort.sort.q10.rmdup.narrowPeak_peak_8487	242	.	12.9788	26.9881	24.2829	101
chr11	35736868	35737168	SRR8284511_trimmed.fq.sort.sort.q10.rmdup.narrowPeak_peak_8488	555	.	21.3056	58.5912	55.5362	157
chr11	35769144	35769369	SRR8284511_trimmed.fq.sort.sort.q10.rmdup.narrowPeak_peak_8489	77	.	6.48941	10.1795	7.75508	141
chr11	35784636	35784931	SRR8284511_trimmed.fq.sort.sort.q10.rmdup.narrowPeak_peak_8490	247	.	12.2033	27.5003	24.789	109
chr11	35803096	35803371	SRR8284511_trimmed.fq.sort.sort.q10.rmdup.narrowPeak_peak_8491	226	.	11.652	25.3575	22.6744	147
chr11	35823904	35824052	SRR8284511_trimmed.fq.sort.sort.q10.rmdup.narrowPeak_peak_8492	36	.	4.49267	5.9373	3.65333	90
chr11	35834455	35834794	SRR8284511_trimmed.fq.sort.sort.q10.rmdup.narrowPeak_peak_8493	1495	.	30.4393	154.315	149.555	158
chr11	35840323	35840635	SRR8284511_trimmed.fq.sort.sort.q10.rmdup.narrowPeak_peak_8494	253	.	11.4662	28.0762	25.3578	123
chr11	35852765	35853100	SRR8284511_trimmed.fq.sort.sort.q10.rmdup.narrowPeak_peak_8495	687	.	21.0782	71.9582	68.7547	182
chr11	35853741	35853923	SRR8284511_trimmed.fq.sort.sort.q10.rmdup.narrowPeak_peak_8496	122	.	7.05943	14.765	12.246	90
chr11	35912378	35912542	SRR8284511_trimmed.fq.sort.sort.q10.rmdup.narrowPeak_peak_8497	56	.	5.49104	7.98366	5.62208	30
chr11	35922256	35922407	SRR8284511_trimmed.fq.sort.sort.q10.rmdup.narrowPeak_peak_8498	56	.	5.49104	7.98366	5.62208	62
chr11	35980608	35980763	SRR8284511_trimmed.fq.sort.sort.q10.rmdup.narrowPeak_peak_8499	77	.	6.48941	10.1795	7.75508	37
chr11	35985997	35986430	SRR8284511_trimmed.fq.sort.sort.q10.rmdup.narrowPeak_peak_8500	390	.	16.2259	41.8963	39.0181	292
chr11	35995410	35995585	SRR8284511_trimmed.fq.sort.sort.q10.rmdup.narrowPeak_peak_8501	94	.	7.109	11.8876	9.42609	104
chr11	35995740	35995914	SRR8284511_trimmed.fq.sort.sort.q10.rmdup.narrowPeak_peak_8502	69	.	5.95238	9.31678	6.91768	84
chr11	36001348	36001675	SRR8284511_trimmed.fq.sort.sort.q10.rmdup.narrowPeak_peak_8503	1390	.	27.6801	143.546	139.093	145
chr11	36002992	36003152	SRR8284511_trimmed.fq.sort.sort.q10.rmdup.narrowPeak_peak_8504	80	.	4.88065	10.5126	8.08256	82
chr11	36011111	36011337	SRR8284511_trimmed.fq.sort.sort.q10.rmdup.narrowPeak_peak_8505	112	.	7.98697	13.7074	11.2044	106
chr11	36030514	36030827	SRR8284511_trimmed.fq.sort.sort.q10.rmdup.narrowPeak_peak_8506	425	.	18.315	45.4791	42.5622	141
chr11	36045583	36046076	SRR8284511_trimmed.fq.sort.sort.q10.rmdup.narrowPeak_peak_8507	1372	.	29.0363	141.691	137.286	267
chr11	36196774	36196987	SRR8284511_trimmed.fq.sort.sort.q10.rmdup.narrowPeak_peak_8508	56	.	5.49104	7.98366	5.62208	79
chr11	36221269	36221614	SRR8284511_trimmed.fq.sort.sort.q10.rmdup.narrowPeak_peak_8509	1535	.	30.4269	158.48	153.594	139
chr11	36246222	36246447	SRR8284511_trimmed.fq.sort.sort.q10.rmdup.narrowPeak_peak_8510	161	.	9.9681	18.7465	16.1588	115
chr11	36254068	36254425	SRR8284511_trimmed.fq.sort.sort.q10.rmdup.narrowPeak_peak_8511	390	.	16.2259	41.8963	39.0181	175
chr11	36292220	36292598	SRR8284511_trimmed.fq.sort.sort.q10.rmdup.narrowPeak_peak_8512	445	.	16.8399	47.5077	44.5694	234
chr11	36321224	36321377	SRR8284511_trimmed.fq.sort.sort.q10.rmdup.narrowPeak_peak_8513	56	.	5.49104	7.98366	5.62208	41
chr11	36384244	36384392	SRR8284511_trimmed.fq.sort.sort.q10.rmdup.narrowPeak_peak_8514	36	.	4.49267	5.9373	3.65333	70
chr11	36396463	36396621	SRR8284511_trimmed.fq.sort.sort.q10.rmdup.narrowPeak_peak_8515	46	.	4.99186	6.94015	4.61497	33
chr11	36490009	36490498	SRR8284511_trimmed.fq.sort.sort.q10.rmdup.narrowPeak_peak_8516	1150	.	26.5604	118.935	115.037	296
chr11	36526399	36526763	SRR8284511_trimmed.fq.sort.sort.q10.rmdup.narrowPeak_peak_8517	1241	.	27.166	128.251	124.161	205
chr11	36612401	36612587	SRR8284511_trimmed.fq.sort.sort.q10.rmdup.narrowPeak_peak_8518	46	.	4.99186	6.94015	4.61497	81
chr11	36677410	36677646	SRR8284511_trimmed.fq.sort.sort.q10.rmdup.narrowPeak_peak_8519	40	.	4.64166	6.38988	4.0945	142
chr11	36677780	36677928	SRR8284511_trimmed.fq.sort.sort.q10.rmdup.narrowPeak_peak_8520	40	.	4.60999	6.34034	4.04625	104
chr11	36858928	36859082	SRR8284511_trimmed.fq.sort.sort.q10.rmdup.narrowPeak_peak_8521	100	.	7.48779	12.503	10.0247	62
chr11	36865828	36866008	SRR8284511_trimmed.fq.sort.sort.q10.rmdup.narrowPeak_peak_8522	112	.	7.98697	13.7074	11.2044	100
chr11	36899172	36899487	SRR8284511_trimmed.fq.sort.sort.q10.rmdup.narrowPeak_peak_8523	403	.	17.884	43.2534	40.3608	111
chr11	36911435	36911789	SRR8284511_trimmed.fq.sort.sort.q10.rmdup.narrowPeak_peak_8524	1141	.	27.0729	118.079	114.196	162
chr11	36989228	36989650	SRR8284511_trimmed.fq.sort.sort.q10.rmdup.narrowPeak_peak_8525	313	.	14.2188	34.1815	31.3898	94
chr11	37031523	37031671	SRR8284511_trimmed.fq.sort.sort.q10.rmdup.narrowPeak_peak_8526	36	.	4.49267	5.9373	3.65333	74
chr11	37046709	37047075	SRR8284511_trimmed.fq.sort.sort.q10.rmdup.narrowPeak_peak_8527	1021	.	25.9477	105.856	102.19	161
chr11	37056009	37056183	SRR8284511_trimmed.fq.sort.sort.q10.rmdup.narrowPeak_peak_8528	143	.	9.13286	16.8922	14.3336	87
chr11	37186172	37186503	SRR8284511_trimmed.fq.sort.sort.q10.rmdup.narrowPeak_peak_8529	1078	.	27.7876	111.614	107.851	158
chr11	37268459	37268746	SRR8284511_trimmed.fq.sort.sort.q10.rmdup.narrowPeak_peak_8530	352	.	16.135	38.1316	35.2953	145
chr11	37774220	37774473	SRR8284511_trimmed.fq.sort.sort.q10.rmdup.narrowPeak_peak_8531	161	.	9.98371	18.7723	16.1813	121
chr11	38325054	38325202	SRR8284511_trimmed.fq.sort.sort.q10.rmdup.narrowPeak_peak_8532	66	.	5.99023	9.06441	6.67006	108
chr11	38543973	38544142	SRR8284511_trimmed.fq.sort.sort.q10.rmdup.narrowPeak_peak_8533	149	.	9.48453	17.4716	14.9014	87
chr11	38747577	38748096	SRR8284511_trimmed.fq.sort.sort.q10.rmdup.narrowPeak_peak_8534	979	.	26.7081	101.551	97.9533	142
chr11	38938141	38938454	SRR8284511_trimmed.fq.sort.sort.q10.rmdup.narrowPeak_peak_8535	732	.	24.491	76.5011	73.2441	141
chr11	39525320	39525548	SRR8284511_trimmed.fq.sort.sort.q10.rmdup.narrowPeak_peak_8536	112	.	7.98697	13.7074	11.2044	108
chr11	39589045	39589370	SRR8284511_trimmed.fq.sort.sort.q10.rmdup.narrowPeak_peak_8537	1067	.	27.7347	110.51	106.766	167
chr11	39615949	39616126	SRR8284511_trimmed.fq.sort.sort.q10.rmdup.narrowPeak_peak_8538	88	.	6.9886	11.3264	8.87417	110
chr11	39683567	39683715	SRR8284511_trimmed.fq.sort.sort.q10.rmdup.narrowPeak_peak_8539	36	.	4.49267	5.9373	3.65333	82
chr11	40102690	40102934	SRR8284511_trimmed.fq.sort.sort.q10.rmdup.narrowPeak_peak_8540	161	.	9.98371	18.7723	16.1813	123
chr11	40149318	40149647	SRR8284511_trimmed.fq.sort.sort.q10.rmdup.narrowPeak_peak_8541	1006	.	25.6656	104.297	100.657	161
chr11	40159341	40159534	SRR8284511_trimmed.fq.sort.sort.q10.rmdup.narrowPeak_peak_8542	77	.	6.48941	10.1795	7.75508	114
chr11	40469375	40469760	SRR8284511_trimmed.fq.sort.sort.q10.rmdup.narrowPeak_peak_8543	479	.	17.8625	50.9075	47.9331	146
chr11	40536287	40536535	SRR8284511_trimmed.fq.sort.sort.q10.rmdup.narrowPeak_peak_8544	329	.	15.9739	35.7972	32.9865	121
chr11	40596454	40596631	SRR8284511_trimmed.fq.sort.sort.q10.rmdup.narrowPeak_peak_8545	100	.	7.48779	12.503	10.0247	98
chr11	40601583	40601897	SRR8284511_trimmed.fq.sort.sort.q10.rmdup.narrowPeak_peak_8546	1224	.	29.6142	126.521	122.468	152
chr11	40677197	40677593	SRR8284511_trimmed.fq.sort.sort.q10.rmdup.narrowPeak_peak_8547	404	.	17.0445	43.3099	40.4165	145
chr11	40688424	40688601	SRR8284511_trimmed.fq.sort.sort.q10.rmdup.narrowPeak_peak_8548	95	.	7.15922	11.9691	9.50632	116
chr11	40704185	40704333	SRR8284511_trimmed.fq.sort.sort.q10.rmdup.narrowPeak_peak_8549	66	.	5.99023	9.06441	6.67006	61
chr11	40715570	40715887	SRR8284511_trimmed.fq.sort.sort.q10.rmdup.narrowPeak_peak_8550	396	.	17.0484	42.5731	39.6878	111
chr11	40732720	40732875	SRR8284511_trimmed.fq.sort.sort.q10.rmdup.narrowPeak_peak_8551	77	.	6.48941	10.1795	7.75508	33
chr11	40745913	40746113	SRR8284511_trimmed.fq.sort.sort.q10.rmdup.narrowPeak_peak_8552	88	.	6.9886	11.3264	8.87417	98
chr11	40763399	40763678	SRR8284511_trimmed.fq.sort.sort.q10.rmdup.narrowPeak_peak_8553	479	.	18.2965	50.8879	47.9139	159
chr11	40775408	40775834	SRR8284511_trimmed.fq.sort.sort.q10.rmdup.narrowPeak_peak_8554	1262	.	28.5641	130.395	126.258	273
chr11	40865742	40866031	SRR8284511_trimmed.fq.sort.sort.q10.rmdup.narrowPeak_peak_8555	1138	.	29.8137	117.701	113.826	147
chr11	40927109	40927449	SRR8284511_trimmed.fq.sort.sort.q10.rmdup.narrowPeak_peak_8556	1387	.	31.0755	143.162	138.718	200
chr11	41202234	41202532	SRR8284511_trimmed.fq.sort.sort.q10.rmdup.narrowPeak_peak_8557	561	.	22.1359	59.1808	56.1193	153
chr11	41433866	41434189	SRR8284511_trimmed.fq.sort.sort.q10.rmdup.narrowPeak_peak_8558	46	.	4.99186	6.94015	4.61497	211
chr11	41968701	41969004	SRR8284511_trimmed.fq.sort.sort.q10.rmdup.narrowPeak_peak_8559	174	.	10.4829	20.0941	17.4833	115
chr11	42067864	42068256	SRR8284511_trimmed.fq.sort.sort.q10.rmdup.narrowPeak_peak_8560	713	.	22.9261	74.5617	71.3279	163
chr11	42178384	42178665	SRR8284511_trimmed.fq.sort.sort.q10.rmdup.narrowPeak_peak_8561	280	.	13.3782	30.7596	28.0085	135
chr11	42197699	42197926	SRR8284511_trimmed.fq.sort.sort.q10.rmdup.narrowPeak_peak_8562	188	.	10.9821	21.436	18.8057	105
chr11	42326450	42326682	SRR8284511_trimmed.fq.sort.sort.q10.rmdup.narrowPeak_peak_8563	161	.	9.98371	18.7723	16.1813	126
chr11	42404129	42404425	SRR8284511_trimmed.fq.sort.sort.q10.rmdup.narrowPeak_peak_8564	450	.	18.4391	47.9926	45.0489	132
chr11	42423271	42423564	SRR8284511_trimmed.fq.sort.sort.q10.rmdup.narrowPeak_peak_8565	763	.	22.2579	79.5989	76.3042	169
chr11	42903446	42903655	SRR8284511_trimmed.fq.sort.sort.q10.rmdup.narrowPeak_peak_8566	100	.	7.48779	12.503	10.0247	108
chr11	42999191	42999528	SRR8284511_trimmed.fq.sort.sort.q10.rmdup.narrowPeak_peak_8567	169	.	10.1665	19.5701	16.9688	143
chr11	43029398	43029599	SRR8284511_trimmed.fq.sort.sort.q10.rmdup.narrowPeak_peak_8568	56	.	5.49104	7.98366	5.62208	125
chr11	43213083	43213467	SRR8284511_trimmed.fq.sort.sort.q10.rmdup.narrowPeak_peak_8569	836	.	24.1577	86.9913	83.6033	213
chr11	43241676	43241843	SRR8284511_trimmed.fq.sort.sort.q10.rmdup.narrowPeak_peak_8570	36	.	4.49267	5.9373	3.65333	21
chr11	43263874	43264208	SRR8284511_trimmed.fq.sort.sort.q10.rmdup.narrowPeak_peak_8571	1511	.	33.0535	156.011	151.198	178
chr11	43330330	43330507	SRR8284511_trimmed.fq.sort.sort.q10.rmdup.narrowPeak_peak_8572	56	.	5.49104	7.98366	5.62208	57
chr11	43348617	43349027	SRR8284511_trimmed.fq.sort.sort.q10.rmdup.narrowPeak_peak_8573	1603	.	31.1436	165.489	160.39	200
chr11	43370759	43370915	SRR8284511_trimmed.fq.sort.sort.q10.rmdup.narrowPeak_peak_8574	56	.	5.49104	7.98366	5.62208	87
chr11	43399450	43399719	SRR8284511_trimmed.fq.sort.sort.q10.rmdup.narrowPeak_peak_8575	112	.	7.98697	13.7074	11.2044	133
chr11	43411469	43411830	SRR8284511_trimmed.fq.sort.sort.q10.rmdup.narrowPeak_peak_8576	865	.	14.6365	89.9544	86.526	171
chr11	43412777	43413154	SRR8284511_trimmed.fq.sort.sort.q10.rmdup.narrowPeak_peak_8577	1302	.	19.4	134.458	130.228	164
chr11	43424360	43424718	SRR8284511_trimmed.fq.sort.sort.q10.rmdup.narrowPeak_peak_8578	435	.	17.1286	46.4855	43.5579	229
chr11	43433200	43433450	SRR8284511_trimmed.fq.sort.sort.q10.rmdup.narrowPeak_peak_8579	124	.	8.48616	14.9379	12.4114	116
chr11	43452317	43452567	SRR8284511_trimmed.fq.sort.sort.q10.rmdup.narrowPeak_peak_8580	149	.	9.48453	17.4716	14.9014	115
chr11	43492735	43493059	SRR8284511_trimmed.fq.sort.sort.q10.rmdup.narrowPeak_peak_8581	1239	.	19.5735	128.06	123.974	142
chr11	43494063	43494343	SRR8284511_trimmed.fq.sort.sort.q10.rmdup.narrowPeak_peak_8582	1033	.	17.3489	107.07	103.384	128
chr11	43516762	43517157	SRR8284511_trimmed.fq.sort.sort.q10.rmdup.narrowPeak_peak_8583	455	.	15.7451	48.5301	45.5807	160
chr11	43518200	43518402	SRR8284511_trimmed.fq.sort.sort.q10.rmdup.narrowPeak_peak_8584	187	.	9.0276	21.3329	18.706	78
chr11	43528108	43528407	SRR8284511_trimmed.fq.sort.sort.q10.rmdup.narrowPeak_peak_8585	315	.	12.089	34.3538	31.5598	141
chr11	43531711	43531896	SRR8284511_trimmed.fq.sort.sort.q10.rmdup.narrowPeak_peak_8586	81	.	5.64193	10.5754	8.14432	117
chr11	43547348	43547564	SRR8284511_trimmed.fq.sort.sort.q10.rmdup.narrowPeak_peak_8587	124	.	8.24176	14.9724	12.4453	98
chr11	43556627	43556861	SRR8284511_trimmed.fq.sort.sort.q10.rmdup.narrowPeak_peak_8588	200	.	11.064	22.6504	20.0041	108
chr11	43568198	43568801	SRR8284511_trimmed.fq.sort.sort.q10.rmdup.narrowPeak_peak_8589	865	.	21.6263	90.0186	86.5892	286
chr11	43586357	43586837	SRR8284511_trimmed.fq.sort.sort.q10.rmdup.narrowPeak_peak_8590	768	.	23.0012	80.14	76.8389	195
chr11	43612982	43613469	SRR8284511_trimmed.fq.sort.sort.q10.rmdup.narrowPeak_peak_8591	980	.	22.3235	101.632	98.0335	295
chr11	43645291	43645637	SRR8284511_trimmed.fq.sort.sort.q10.rmdup.narrowPeak_peak_8592	627	.	21.5838	65.9157	62.7808	187
chr11	43710601	43710819	SRR8284511_trimmed.fq.sort.sort.q10.rmdup.narrowPeak_peak_8594	107	.	7.69083	13.2241	10.7344	89
chr11	43751605	43751896	SRR8284511_trimmed.fq.sort.sort.q10.rmdup.narrowPeak_peak_8595	445	.	16.0107	47.515	44.5765	145
chr11	43755579	43755727	SRR8284511_trimmed.fq.sort.sort.q10.rmdup.narrowPeak_peak_8596	49	.	4.7081	7.30584	4.97262	36
chr11	43766822	43767160	SRR8284511_trimmed.fq.sort.sort.q10.rmdup.narrowPeak_peak_8597	661	.	20.6345	69.3587	66.1852	165
chr11	43783749	43784131	SRR8284511_trimmed.fq.sort.sort.q10.rmdup.narrowPeak_peak_8598	1247	.	28.3067	128.81	124.708	161
chr11	43836452	43836606	SRR8284511_trimmed.fq.sort.sort.q10.rmdup.narrowPeak_peak_8599	56	.	5.49104	7.98366	5.62208	101
chr11	43855052	43855306	SRR8284511_trimmed.fq.sort.sort.q10.rmdup.narrowPeak_peak_8600	161	.	9.98371	18.7723	16.1813	120
chr11	43915410	43915666	SRR8284511_trimmed.fq.sort.sort.q10.rmdup.narrowPeak_peak_8601	313	.	14.2188	34.1815	31.3898	125
chr11	43960274	43960499	SRR8284511_trimmed.fq.sort.sort.q10.rmdup.narrowPeak_peak_8602	300	.	14.5896	32.8047	30.0288	119
chr11	44086961	44087306	SRR8284511_trimmed.fq.sort.sort.q10.rmdup.narrowPeak_peak_8603	717	.	23.1679	75.008	71.769	173
chr11	44211724	44212097	SRR8284511_trimmed.fq.sort.sort.q10.rmdup.narrowPeak_peak_8604	655	.	21.2038	68.6993	65.5332	228
chr11	44320928	44321106	SRR8284511_trimmed.fq.sort.sort.q10.rmdup.narrowPeak_peak_8605	88	.	6.9886	11.3264	8.87417	86
chr11	44331535	44331988	SRR8284511_trimmed.fq.sort.sort.q10.rmdup.narrowPeak_peak_8606	950	.	25.6891	98.5528	95.0009	128
chr11	44398860	44399355	SRR8284511_trimmed.fq.sort.sort.q10.rmdup.narrowPeak_peak_8607	1139	.	24.0236	117.878	113.999	307
chr11	44412363	44412552	SRR8284511_trimmed.fq.sort.sort.q10.rmdup.narrowPeak_peak_8608	174	.	10.4829	20.0941	17.4833	87
chr11	44453407	44453766	SRR8284511_trimmed.fq.sort.sort.q10.rmdup.narrowPeak_peak_8609	1119	.	26.0496	115.834	111.995	176
chr11	44517623	44517900	SRR8284511_trimmed.fq.sort.sort.q10.rmdup.narrowPeak_peak_8610	185	.	10.5311	21.2177	18.5923	141
chr11	44525784	44526108	SRR8284511_trimmed.fq.sort.sort.q10.rmdup.narrowPeak_peak_8611	614	.	19.4813	64.5698	61.4499	143
chr11	44551040	44551294	SRR8284511_trimmed.fq.sort.sort.q10.rmdup.narrowPeak_peak_8612	495	.	19.7256	52.5794	49.5875	122
chr11	44581460	44581680	SRR8284511_trimmed.fq.sort.sort.q10.rmdup.narrowPeak_peak_8613	368	.	10.4676	39.7111	36.857	110
chr11	44586054	44586389	SRR8284511_trimmed.fq.sort.sort.q10.rmdup.narrowPeak_peak_8614	1429	.	26.4645	147.465	142.903	164
chr11	44610891	44611226	SRR8284511_trimmed.fq.sort.sort.q10.rmdup.narrowPeak_peak_8615	1282	.	22.4317	132.441	128.258	146
chr11	44613624	44613873	SRR8284511_trimmed.fq.sort.sort.q10.rmdup.narrowPeak_peak_8616	220	.	7.30333	24.736	22.0608	121
chr11	44666825	44667089	SRR8284511_trimmed.fq.sort.sort.q10.rmdup.narrowPeak_peak_8617	394	.	15.6297	42.3221	39.4394	122
chr11	44696645	44696823	SRR8284511_trimmed.fq.sort.sort.q10.rmdup.narrowPeak_peak_8618	79	.	6.1963	10.4054	7.97711	116
chr11	44734667	44734892	SRR8284511_trimmed.fq.sort.sort.q10.rmdup.narrowPeak_peak_8619	177	.	9.98958	20.3148	17.7011	105
chr11	44774443	44774800	SRR8284511_trimmed.fq.sort.sort.q10.rmdup.narrowPeak_peak_8620	392	.	15.544	42.169	39.2881	145
chr11	44833553	44833729	SRR8284511_trimmed.fq.sort.sort.q10.rmdup.narrowPeak_peak_8621	100	.	7.47608	12.4839	10.012	93
chr11	44904630	44904794	SRR8284511_trimmed.fq.sort.sort.q10.rmdup.narrowPeak_peak_8622	46	.	4.99186	6.94015	4.61497	133
chr11	44921010	44921298	SRR8284511_trimmed.fq.sort.sort.q10.rmdup.narrowPeak_peak_8623	230	.	12.2364	25.7477	23.0584	194
chr11	44971073	44971316	SRR8284511_trimmed.fq.sort.sort.q10.rmdup.narrowPeak_peak_8624	88	.	6.9886	11.3264	8.87417	140
chr11	45008025	45008503	SRR8284511_trimmed.fq.sort.sort.q10.rmdup.narrowPeak_peak_8625	1290	.	25.9403	133.256	129.053	277
chr11	45036742	45036901	SRR8284511_trimmed.fq.sort.sort.q10.rmdup.narrowPeak_peak_8626	77	.	6.48941	10.1795	7.75508	86
chr11	45144491	45144725	SRR8284511_trimmed.fq.sort.sort.q10.rmdup.narrowPeak_peak_8627	177	.	10.3539	20.3939	17.7792	103
chr11	45173594	45173880	SRR8284511_trimmed.fq.sort.sort.q10.rmdup.narrowPeak_peak_8628	188	.	10.9821	21.436	18.8057	190
chr11	45182397	45182743	SRR8284511_trimmed.fq.sort.sort.q10.rmdup.narrowPeak_peak_8629	136	.	8.98534	16.1931	13.6442	222
chr11	45251148	45251485	SRR8284511_trimmed.fq.sort.sort.q10.rmdup.narrowPeak_peak_8630	546	.	19.4025	57.7311	54.6848	208
chr11	45314749	45315023	SRR8284511_trimmed.fq.sort.sort.q10.rmdup.narrowPeak_peak_8631	161	.	9.98371	18.7723	16.1813	136
chr11	45527480	45527824	SRR8284511_trimmed.fq.sort.sort.q10.rmdup.narrowPeak_peak_8632	490	.	18.9516	52.0395	49.0532	192
chr11	45533774	45534060	SRR8284511_trimmed.fq.sort.sort.q10.rmdup.narrowPeak_peak_8633	735	.	23.1481	76.7818	73.5213	141
chr11	45539481	45539837	SRR8284511_trimmed.fq.sort.sort.q10.rmdup.narrowPeak_peak_8634	833	.	24.5323	86.7804	83.3948	161
chr11	45550558	45550721	SRR8284511_trimmed.fq.sort.sort.q10.rmdup.narrowPeak_peak_8635	55	.	5.44231	7.90609	5.55819	112
chr11	45551272	45551434	SRR8284511_trimmed.fq.sort.sort.q10.rmdup.narrowPeak_peak_8636	75	.	6.33899	9.93718	7.52595	121
chr11	45582451	45582724	SRR8284511_trimmed.fq.sort.sort.q10.rmdup.narrowPeak_peak_8637	215	.	11.9805	24.1767	21.5079	142
chr11	45678689	45679052	SRR8284511_trimmed.fq.sort.sort.q10.rmdup.narrowPeak_peak_8644	1378	.	29.7472	142.29	137.87	209
chr11	45704486	45704750	SRR8284511_trimmed.fq.sort.sort.q10.rmdup.narrowPeak_peak_8645	143	.	9.13286	16.8922	14.3336	107
chr11	45736659	45737016	SRR8284511_trimmed.fq.sort.sort.q10.rmdup.narrowPeak_peak_8646	794	.	24.4053	82.8067	79.4726	155
chr11	45752245	45752564	SRR8284511_trimmed.fq.sort.sort.q10.rmdup.narrowPeak_peak_8647	643	.	22.4493	67.4677	64.3155	177
chr11	45794361	45794649	SRR8284511_trimmed.fq.sort.sort.q10.rmdup.narrowPeak_peak_8648	249	.	9.41993	27.6845	24.9712	128
chr11	45795698	45795992	SRR8284511_trimmed.fq.sort.sort.q10.rmdup.narrowPeak_peak_8649	810	.	20.3272	84.4532	81.0981	144
chr11	45855373	45855521	SRR8284511_trimmed.fq.sort.sort.q10.rmdup.narrowPeak_peak_8650	46	.	4.99186	6.94015	4.61497	45
chr11	45873726	45874023	SRR8284511_trimmed.fq.sort.sort.q10.rmdup.narrowPeak_peak_8651	366	.	14.4611	39.491	36.6396	146
chr11	45881145	45881377	SRR8284511_trimmed.fq.sort.sort.q10.rmdup.narrowPeak_peak_8652	386	.	11.457	41.5259	38.6518	111
chr11	45884133	45884431	SRR8284511_trimmed.fq.sort.sort.q10.rmdup.narrowPeak_peak_8653	737	.	17.8651	77.0398	73.7764	135
chr11	45926543	45927168	SRR8284511_trimmed.fq.sort.sort.q10.rmdup.narrowPeak_peak_8654	1244	.	18.9467	128.534	124.437	188
chr11	45938501	45938782	SRR8284511_trimmed.fq.sort.sort.q10.rmdup.narrowPeak_peak_8655	376	.	16.7149	40.5409	37.6777	143
chr11	45944908	45945198	SRR8284511_trimmed.fq.sort.sort.q10.rmdup.narrowPeak_peak_8656	144	.	8.91583	17.0088	14.4484	178
chr11	45959656	45960005	SRR8284511_trimmed.fq.sort.sort.q10.rmdup.narrowPeak_peak_8657	284	.	11.4381	31.1612	28.4053	141
chr11	45960092	45960357	SRR8284511_trimmed.fq.sort.sort.q10.rmdup.narrowPeak_peak_8658	296	.	11.7472	32.3924	29.6218	138
chr11	46015993	46016473	SRR8284511_trimmed.fq.sort.sort.q10.rmdup.narrowPeak_peak_8659	1415	.	28.7068	146.043	141.52	296
chr11	46026844	46026992	SRR8284511_trimmed.fq.sort.sort.q10.rmdup.narrowPeak_peak_8660	45	.	4.61823	6.8739	4.56501	93
chr11	46031540	46031862	SRR8284511_trimmed.fq.sort.sort.q10.rmdup.narrowPeak_peak_8661	507	.	17.6943	53.7808	50.7762	129
chr11	46035728	46035896	SRR8284511_trimmed.fq.sort.sort.q10.rmdup.narrowPeak_peak_8662	102	.	6.66667	12.7703	10.288	91
chr11	46052315	46052583	SRR8284511_trimmed.fq.sort.sort.q10.rmdup.narrowPeak_peak_8663	616	.	19.5739	64.7481	61.6261	134
chr11	46060014	46060285	SRR8284511_trimmed.fq.sort.sort.q10.rmdup.narrowPeak_peak_8664	391	.	14.3039	42.0657	39.1857	128
chr11	46063349	46063517	SRR8284511_trimmed.fq.sort.sort.q10.rmdup.narrowPeak_peak_8665	48	.	4.81	7.18198	4.85145	114
chr11	46070860	46071030	SRR8284511_trimmed.fq.sort.sort.q10.rmdup.narrowPeak_peak_8666	88	.	6.9886	11.3264	8.87417	43
chr11	46128589	46129020	SRR8284511_trimmed.fq.sort.sort.q10.rmdup.narrowPeak_peak_8667	735	.	23.1481	76.7818	73.5213	126
chr11	46157579	46157775	SRR8284511_trimmed.fq.sort.sort.q10.rmdup.narrowPeak_peak_8668	112	.	7.98697	13.7074	11.2044	93
chr11	46174578	46174739	SRR8284511_trimmed.fq.sort.sort.q10.rmdup.narrowPeak_peak_8669	46	.	4.99186	6.94015	4.61497	113
chr11	46215324	46215729	SRR8284511_trimmed.fq.sort.sort.q10.rmdup.narrowPeak_peak_8670	1339	.	21.0412	138.241	133.923	240
chr11	46216666	46217033	SRR8284511_trimmed.fq.sort.sort.q10.rmdup.narrowPeak_peak_8671	485	.	10.6553	51.5165	48.5356	186
chr11	46223674	46223929	SRR8284511_trimmed.fq.sort.sort.q10.rmdup.narrowPeak_peak_8672	534	.	19.6275	56.4833	53.4504	118
chr11	46236951	46237400	SRR8284511_trimmed.fq.sort.sort.q10.rmdup.narrowPeak_peak_8673	811	.	22.4673	84.5492	81.1929	238
chr11	46251983	46252366	SRR8284511_trimmed.fq.sort.sort.q10.rmdup.narrowPeak_peak_8674	1074	.	24.4103	111.167	107.412	180
chr11	46252417	46252597	SRR8284511_trimmed.fq.sort.sort.q10.rmdup.narrowPeak_peak_8675	37	.	3.66461	6.01182	3.72619	112
chr11	46258247	46258535	SRR8284511_trimmed.fq.sort.sort.q10.rmdup.narrowPeak_peak_8676	899	.	26.5414	93.4577	89.9803	146
chr11	46268948	46269329	SRR8284511_trimmed.fq.sort.sort.q10.rmdup.narrowPeak_peak_8677	1095	.	24.5425	113.385	109.59	172
chr11	46274085	46274269	SRR8284511_trimmed.fq.sort.sort.q10.rmdup.narrowPeak_peak_8678	79	.	4.2893	10.403	7.97487	123
chr11	46275429	46275677	SRR8284511_trimmed.fq.sort.sort.q10.rmdup.narrowPeak_peak_8679	701	.	15.7595	73.3463	70.1268	125
chr11	46276727	46277057	SRR8284511_trimmed.fq.sort.sort.q10.rmdup.narrowPeak_peak_8680	309	.	9.31134	33.7436	30.9568	219
chr11	46291193	46291350	SRR8284511_trimmed.fq.sort.sort.q10.rmdup.narrowPeak_peak_8681	56	.	5.49104	7.98366	5.62208	54
chr11	46301950	46302098	SRR8284511_trimmed.fq.sort.sort.q10.rmdup.narrowPeak_peak_8682	56	.	5.49104	7.98366	5.62208	61
chr11	46341466	46341614	SRR8284511_trimmed.fq.sort.sort.q10.rmdup.narrowPeak_peak_8683	56	.	5.49104	7.98366	5.62208	73
chr11	46431164	46431550	SRR8284511_trimmed.fq.sort.sort.q10.rmdup.narrowPeak_peak_8684	1238	.	25.7663	127.917	123.834	222
chr11	46488328	46488539	SRR8284511_trimmed.fq.sort.sort.q10.rmdup.narrowPeak_peak_8685	66	.	5.99023	9.06441	6.67006	94
chr11	46522799	46523067	SRR8284511_trimmed.fq.sort.sort.q10.rmdup.narrowPeak_peak_8686	232	.	11.6376	25.9296	23.2382	126
chr11	46569268	46569420	SRR8284511_trimmed.fq.sort.sort.q10.rmdup.narrowPeak_peak_8687	66	.	5.99023	9.06441	6.67006	55
chr11	46591061	46591276	SRR8284511_trimmed.fq.sort.sort.q10.rmdup.narrowPeak_peak_8688	242	.	12.9585	26.9542	24.2503	84
chr11	46617384	46617547	SRR8284511_trimmed.fq.sort.sort.q10.rmdup.narrowPeak_peak_8689	77	.	6.48941	10.1795	7.75508	77
chr11	46631600	46631930	SRR8284511_trimmed.fq.sort.sort.q10.rmdup.narrowPeak_peak_8690	802	.	22.4666	83.638	80.2931	182
chr11	46636666	46636821	SRR8284511_trimmed.fq.sort.sort.q10.rmdup.narrowPeak_peak_8691	61	.	5.26791	8.53713	6.16423	89
chr11	46647824	46647977	SRR8284511_trimmed.fq.sort.sort.q10.rmdup.narrowPeak_peak_8692	46	.	4.99186	6.94015	4.61497	114
chr11	46666118	46666495	SRR8284511_trimmed.fq.sort.sort.q10.rmdup.narrowPeak_peak_8693	822	.	23.9525	85.661	82.29	146
chr11	46733442	46733741	SRR8284511_trimmed.fq.sort.sort.q10.rmdup.narrowPeak_peak_8694	761	.	22.1566	79.3988	76.1068	146
chr11	46779880	46780113	SRR8284511_trimmed.fq.sort.sort.q10.rmdup.narrowPeak_peak_8695	283	.	14.3479	31.1108	28.3555	112
chr11	46799717	46799969	SRR8284511_trimmed.fq.sort.sort.q10.rmdup.narrowPeak_peak_8696	242	.	12.9788	26.9881	24.2829	137
chr11	46848262	46848576	SRR8284511_trimmed.fq.sort.sort.q10.rmdup.narrowPeak_peak_8697	804	.	24.9123	83.7526	80.4065	183
chr11	46864886	46865128	SRR8284511_trimmed.fq.sort.sort.q10.rmdup.narrowPeak_peak_8698	491	.	20.4233	52.171	49.1835	124
chr11	46904341	46904630	SRR8284511_trimmed.fq.sort.sort.q10.rmdup.narrowPeak_peak_8699	256	.	13.478	28.4187	25.6956	144
chr11	46920359	46920531	SRR8284511_trimmed.fq.sort.sort.q10.rmdup.narrowPeak_peak_8700	112	.	7.98697	13.7074	11.2044	49
chr11	47025383	47025624	SRR8284511_trimmed.fq.sort.sort.q10.rmdup.narrowPeak_peak_8701	112	.	7.98697	13.7074	11.2044	122
chr11	47079767	47079966	SRR8284511_trimmed.fq.sort.sort.q10.rmdup.narrowPeak_peak_8702	100	.	7.48779	12.503	10.0247	101
chr11	47112558	47112706	SRR8284511_trimmed.fq.sort.sort.q10.rmdup.narrowPeak_peak_8703	46	.	4.99186	6.94015	4.61497	86
chr11	47289473	47289654	SRR8284511_trimmed.fq.sort.sort.q10.rmdup.narrowPeak_peak_8704	46	.	4.99186	6.94015	4.61497	105
chr11	47387839	47388006	SRR8284511_trimmed.fq.sort.sort.q10.rmdup.narrowPeak_peak_8705	136	.	8.98534	16.1931	13.6442	41
chr11	47451419	47451635	SRR8284511_trimmed.fq.sort.sort.q10.rmdup.narrowPeak_peak_8706	100	.	7.48779	12.503	10.0247	89
chr11	47461565	47461882	SRR8284511_trimmed.fq.sort.sort.q10.rmdup.narrowPeak_peak_8707	161	.	9.98371	18.7723	16.1813	214
chr11	47538205	47538357	SRR8284511_trimmed.fq.sort.sort.q10.rmdup.narrowPeak_peak_8708	77	.	6.48941	10.1795	7.75508	106
chr11	47658129	47658498	SRR8284511_trimmed.fq.sort.sort.q10.rmdup.narrowPeak_peak_8709	1237	.	30.2454	127.834	123.753	208
chr11	47890369	47890686	SRR8284511_trimmed.fq.sort.sort.q10.rmdup.narrowPeak_peak_8710	422	.	17.6938	45.1769	42.2632	136
chr11	47948287	47948435	SRR8284511_trimmed.fq.sort.sort.q10.rmdup.narrowPeak_peak_8711	56	.	5.49104	7.98366	5.62208	73
chr11	48000680	48000876	SRR8284511_trimmed.fq.sort.sort.q10.rmdup.narrowPeak_peak_8712	112	.	7.98697	13.7074	11.2044	79
chr11	48068564	48068755	SRR8284511_trimmed.fq.sort.sort.q10.rmdup.narrowPeak_peak_8713	77	.	6.48941	10.1795	7.75508	117
chr11	48142190	48142387	SRR8284511_trimmed.fq.sort.sort.q10.rmdup.narrowPeak_peak_8714	56	.	5.49104	7.98366	5.62208	79
chr11	48178246	48178496	SRR8284511_trimmed.fq.sort.sort.q10.rmdup.narrowPeak_peak_8715	426	.	14.2207	45.5183	42.6011	107
chr11	48178970	48179285	SRR8284511_trimmed.fq.sort.sort.q10.rmdup.narrowPeak_peak_8716	387	.	13.3675	41.6486	38.7734	169
chr11	48263490	48263661	SRR8284511_trimmed.fq.sort.sort.q10.rmdup.narrowPeak_peak_8717	56	.	5.49104	7.98366	5.62208	124
chr11	48314437	48314772	SRR8284511_trimmed.fq.sort.sort.q10.rmdup.narrowPeak_peak_8718	454	.	19.5685	48.3694	45.4218	189
chr11	48588832	48589214	SRR8284511_trimmed.fq.sort.sort.q10.rmdup.narrowPeak_peak_8719	1430	.	30.7162	147.614	143.049	193
chr11	48710360	48710625	SRR8284511_trimmed.fq.sort.sort.q10.rmdup.narrowPeak_peak_8720	136	.	8.98534	16.1931	13.6442	128
chr11	48748802	48748950	SRR8284511_trimmed.fq.sort.sort.q10.rmdup.narrowPeak_peak_8721	66	.	5.99023	9.06441	6.67006	128
chr11	48750568	48750735	SRR8284511_trimmed.fq.sort.sort.q10.rmdup.narrowPeak_peak_8722	56	.	5.49104	7.98366	5.62208	74
chr11	48771729	48772008	SRR8284511_trimmed.fq.sort.sort.q10.rmdup.narrowPeak_peak_8723	1099	.	15.0622	113.76	109.958	132
chr11	48774652	48775023	SRR8284511_trimmed.fq.sort.sort.q10.rmdup.narrowPeak_peak_8724	544	.	8.91864	57.4925	54.4491	240
chr11	48775545	48775837	SRR8284511_trimmed.fq.sort.sort.q10.rmdup.narrowPeak_peak_8725	522	.	8.66535	55.2307	52.2112	176
chr11	48776802	48776952	SRR8284511_trimmed.fq.sort.sort.q10.rmdup.narrowPeak_peak_8726	85	.	3.72595	10.9509	8.51302	68
chr11	48779566	48779756	SRR8284511_trimmed.fq.sort.sort.q10.rmdup.narrowPeak_peak_8727	148	.	5.09398	17.3749	14.8094	138
chr11	48782321	48782567	SRR8284511_trimmed.fq.sort.sort.q10.rmdup.narrowPeak_peak_8728	282	.	11.0401	31.0167	28.2626	120
chr11	48788609	48788979	SRR8284511_trimmed.fq.sort.sort.q10.rmdup.narrowPeak_peak_8729	639	.	13.303	67.1445	63.9959	189
chr11	48790253	48790548	SRR8284511_trimmed.fq.sort.sort.q10.rmdup.narrowPeak_peak_8730	966	.	17.2619	100.194	96.6171	141
chr11	48796407	48796592	SRR8284511_trimmed.fq.sort.sort.q10.rmdup.narrowPeak_peak_8731	95	.	6.73427	12.0622	9.59774	89
chr11	48818377	48818639	SRR8284511_trimmed.fq.sort.sort.q10.rmdup.narrowPeak_peak_8732	46	.	4.87157	7.00336	4.6765	147
chr11	48851373	48851676	SRR8284511_trimmed.fq.sort.sort.q10.rmdup.narrowPeak_peak_8733	306	.	10.9752	33.3915	30.609	159
chr11	48853872	48854067	SRR8284511_trimmed.fq.sort.sort.q10.rmdup.narrowPeak_peak_8734	80	.	4.18838	10.4343	8.00556	126
chr11	48856588	48857016	SRR8284511_trimmed.fq.sort.sort.q10.rmdup.narrowPeak_peak_8735	791	.	13.3704	82.4904	79.1602	286
chr11	48859037	48859375	SRR8284511_trimmed.fq.sort.sort.q10.rmdup.narrowPeak_peak_8736	940	.	15.9462	97.5438	94.0072	193
chr11	48871441	48871654	SRR8284511_trimmed.fq.sort.sort.q10.rmdup.narrowPeak_peak_8737	80	.	5.00381	10.43	8.00131	110
chr11	48874459	48874771	SRR8284511_trimmed.fq.sort.sort.q10.rmdup.narrowPeak_peak_8738	870	.	19.5464	90.4717	87.0361	170
chr11	48876777	48876938	SRR8284511_trimmed.fq.sort.sort.q10.rmdup.narrowPeak_peak_8739	106	.	5.80046	13.1791	10.6904	61
chr11	48916592	48916740	SRR8284511_trimmed.fq.sort.sort.q10.rmdup.narrowPeak_peak_8740	56	.	5.49104	7.98366	5.62208	32
chr11	49103279	49103641	SRR8284511_trimmed.fq.sort.sort.q10.rmdup.narrowPeak_peak_8741	1302	.	27.2517	134.456	130.227	210
chr11	49108835	49109185	SRR8284511_trimmed.fq.sort.sort.q10.rmdup.narrowPeak_peak_8742	779	.	23.1036	81.2503	77.9353	122
chr11	49189667	49190091	SRR8284511_trimmed.fq.sort.sort.q10.rmdup.narrowPeak_peak_8743	938	.	23.7299	97.3524	93.8185	248
chr11	49271369	49271652	SRR8284511_trimmed.fq.sort.sort.q10.rmdup.narrowPeak_peak_8744	1111	.	29.4634	114.968	111.145	109
chr11	49410549	49410910	SRR8284511_trimmed.fq.sort.sort.q10.rmdup.narrowPeak_peak_8745	455	.	17.4058	48.5217	45.5725	222
chr11	49575112	49575402	SRR8284511_trimmed.fq.sort.sort.q10.rmdup.narrowPeak_peak_8746	640	.	23.2751	67.1645	64.0157	106
chr11	49610139	49610327	SRR8284511_trimmed.fq.sort.sort.q10.rmdup.narrowPeak_peak_8747	36	.	4.49267	5.9373	3.65333	43
chr11	49625933	49626228	SRR8284511_trimmed.fq.sort.sort.q10.rmdup.narrowPeak_peak_8748	223	.	11.8246	25.0592	22.3798	147
chr11	49631223	49631491	SRR8284511_trimmed.fq.sort.sort.q10.rmdup.narrowPeak_peak_8749	255	.	11.9304	28.2727	25.5522	112
chr11	49636502	49636880	SRR8284511_trimmed.fq.sort.sort.q10.rmdup.narrowPeak_peak_8750	539	.	17.717	57.0351	53.9961	159
chr11	49650407	49650832	SRR8284511_trimmed.fq.sort.sort.q10.rmdup.narrowPeak_peak_8751	628	.	14.7321	66.0159	62.8799	145
chr11	49652855	49653098	SRR8284511_trimmed.fq.sort.sort.q10.rmdup.narrowPeak_peak_8752	597	.	14.3984	62.893	59.7915	119
chr11	49662423	49662585	SRR8284511_trimmed.fq.sort.sort.q10.rmdup.narrowPeak_peak_8753	56	.	5.49104	7.98366	5.62208	110
chr11	49669066	49669250	SRR8284511_trimmed.fq.sort.sort.q10.rmdup.narrowPeak_peak_8754	46	.	4.99186	6.94015	4.61497	59
chr11	49682398	49682551	SRR8284511_trimmed.fq.sort.sort.q10.rmdup.narrowPeak_peak_8755	62	.	5.6872	8.58003	6.20622	82
chr11	49717609	49717785	SRR8284511_trimmed.fq.sort.sort.q10.rmdup.narrowPeak_peak_8756	149	.	8.94836	17.5505	14.9791	66
chr11	49727687	49728211	SRR8284511_trimmed.fq.sort.sort.q10.rmdup.narrowPeak_peak_8757	1204	.	26.8235	124.478	120.469	365
chr11	49803903	49804085	SRR8284511_trimmed.fq.sort.sort.q10.rmdup.narrowPeak_peak_8758	77	.	6.48941	10.1795	7.75508	143
chr11	49814363	49814530	SRR8284511_trimmed.fq.sort.sort.q10.rmdup.narrowPeak_peak_8759	77	.	6.48941	10.1795	7.75508	93
chr11	49824908	49825329	SRR8284511_trimmed.fq.sort.sort.q10.rmdup.narrowPeak_peak_8760	1215	.	23.3352	125.595	121.563	164
chr11	49845024	49845318	SRR8284511_trimmed.fq.sort.sort.q10.rmdup.narrowPeak_peak_8761	989	.	21.9573	102.594	98.98	147
chr11	49846460	49846707	SRR8284511_trimmed.fq.sort.sort.q10.rmdup.narrowPeak_peak_8762	172	.	7.26612	19.8277	17.2229	145
chr11	49869829	49870170	SRR8284511_trimmed.fq.sort.sort.q10.rmdup.narrowPeak_peak_8763	748	.	15.516	78.1394	74.8627	191
chr11	49871928	49872250	SRR8284511_trimmed.fq.sort.sort.q10.rmdup.narrowPeak_peak_8764	654	.	14.3059	68.6081	65.4433	120
chr11	49903273	49903833	SRR8284511_trimmed.fq.sort.sort.q10.rmdup.narrowPeak_peak_8765	663	.	19.858	69.563	66.387	256
chr11	49927272	49927522	SRR8284511_trimmed.fq.sort.sort.q10.rmdup.narrowPeak_peak_8766	394	.	16.0532	42.3335	39.4506	120
chr11	49955810	49956336	SRR8284511_trimmed.fq.sort.sort.q10.rmdup.narrowPeak_peak_8767	1213	.	25.9548	125.425	121.396	224
chr11	49961381	49961752	SRR8284511_trimmed.fq.sort.sort.q10.rmdup.narrowPeak_peak_8768	1408	.	28.8684	145.404	140.899	197
chr11	49974776	49974985	SRR8284511_trimmed.fq.sort.sort.q10.rmdup.narrowPeak_peak_8769	271	.	13.9772	29.865	27.1241	102
chr11	49986198	49986901	SRR8284511_trimmed.fq.sort.sort.q10.rmdup.narrowPeak_peak_8770	1429	.	24.6958	147.514	142.952	191
chr11	49994175	49994397	SRR8284511_trimmed.fq.sort.sort.q10.rmdup.narrowPeak_peak_8771	100	.	7.48779	12.503	10.0247	101
chr11	49998246	49998402	SRR8284511_trimmed.fq.sort.sort.q10.rmdup.narrowPeak_peak_8772	66	.	5.98086	9.04938	6.66531	55
chr11	49999660	49999823	SRR8284511_trimmed.fq.sort.sort.q10.rmdup.narrowPeak_peak_8773	66	.	5.99023	9.06441	6.67006	52
chr11	50055326	50055474	SRR8284511_trimmed.fq.sort.sort.q10.rmdup.narrowPeak_peak_8774	27	.	3.99349	4.97924	2.74418	50
chr11	50094734	50094984	SRR8284511_trimmed.fq.sort.sort.q10.rmdup.narrowPeak_peak_8775	228	.	12.4796	25.5739	22.8869	120
chr11	50114338	50114717	SRR8284511_trimmed.fq.sort.sort.q10.rmdup.narrowPeak_peak_8776	1366	.	30.1359	141.088	136.699	176
chr11	50130775	50131314	SRR8284511_trimmed.fq.sort.sort.q10.rmdup.narrowPeak_peak_8777	949	.	22.5579	98.4912	94.9404	187
chr11	50161581	50161938	SRR8284511_trimmed.fq.sort.sort.q10.rmdup.narrowPeak_peak_8778	1180	.	28.4562	122.044	118.085	164
chr11	50214844	50215015	SRR8284511_trimmed.fq.sort.sort.q10.rmdup.narrowPeak_peak_8779	88	.	6.06387	11.32	8.87417	98
chr11	50219768	50219949	SRR8284511_trimmed.fq.sort.sort.q10.rmdup.narrowPeak_peak_8780	62	.	5.29741	8.5857	6.21173	140
chr11	50231404	50231774	SRR8284511_trimmed.fq.sort.sort.q10.rmdup.narrowPeak_peak_8781	622	.	17.4407	65.3888	62.2598	124
chr11	50234095	50234284	SRR8284511_trimmed.fq.sort.sort.q10.rmdup.narrowPeak_peak_8782	156	.	7.18889	18.2396	15.659	93
chr11	50262102	50262322	SRR8284511_trimmed.fq.sort.sort.q10.rmdup.narrowPeak_peak_8783	351	.	15.1913	37.9353	35.101	120
chr11	50269199	50269611	SRR8284511_trimmed.fq.sort.sort.q10.rmdup.narrowPeak_peak_8784	735	.	21.7391	76.784	73.5235	139
chr11	50277057	50277410	SRR8284511_trimmed.fq.sort.sort.q10.rmdup.narrowPeak_peak_8785	239	.	11.6935	26.6298	23.93	121
chr11	50293397	50293609	SRR8284511_trimmed.fq.sort.sort.q10.rmdup.narrowPeak_peak_8786	66	.	5.57858	9.04622	6.66254	98
chr11	50319375	50319669	SRR8284511_trimmed.fq.sort.sort.q10.rmdup.narrowPeak_peak_8787	288	.	12.008	31.5928	28.8311	114
chr11	50323846	50323994	SRR8284511_trimmed.fq.sort.sort.q10.rmdup.narrowPeak_peak_8788	39	.	4.07472	6.24581	3.95402	30
chr11	50332726	50332955	SRR8284511_trimmed.fq.sort.sort.q10.rmdup.narrowPeak_peak_8789	88	.	6.9886	11.3264	8.87417	91
chr11	50344034	50344228	SRR8284511_trimmed.fq.sort.sort.q10.rmdup.narrowPeak_peak_8790	100	.	7.48779	12.503	10.0247	110
chr11	50354171	50354385	SRR8284511_trimmed.fq.sort.sort.q10.rmdup.narrowPeak_peak_8791	100	.	7.48779	12.503	10.0247	121
chr11	50364532	50364918	SRR8284511_trimmed.fq.sort.sort.q10.rmdup.narrowPeak_peak_8792	1375	.	30.0505	141.937	137.527	233
chr11	50371277	50371744	SRR8284511_trimmed.fq.sort.sort.q10.rmdup.narrowPeak_peak_8793	775	.	21.9715	80.8298	77.5197	221
chr11	50378499	50378663	SRR8284511_trimmed.fq.sort.sort.q10.rmdup.narrowPeak_peak_8794	102	.	6.66667	12.7703	10.288	124
chr11	50378820	50378968	SRR8284511_trimmed.fq.sort.sort.q10.rmdup.narrowPeak_peak_8795	55	.	4.86179	7.86219	5.51558	78
chr11	50386896	50387044	SRR8284511_trimmed.fq.sort.sort.q10.rmdup.narrowPeak_peak_8796	30	.	3.96134	5.32692	3.0811	30
chr11	50434879	50435103	SRR8284511_trimmed.fq.sort.sort.q10.rmdup.narrowPeak_peak_8797	285	.	12.9209	31.2754	28.5184	105
chr11	50440037	50440291	SRR8284511_trimmed.fq.sort.sort.q10.rmdup.narrowPeak_peak_8798	193	.	6.79916	21.9708	19.3335	115
chr11	50443531	50444031	SRR8284511_trimmed.fq.sort.sort.q10.rmdup.narrowPeak_peak_8799	744	.	15.3575	77.6847	74.4137	300
chr11	50444417	50444743	SRR8284511_trimmed.fq.sort.sort.q10.rmdup.narrowPeak_peak_8800	84	.	4.47504	10.8743	8.43776	62
chr11	50505060	50505252	SRR8284511_trimmed.fq.sort.sort.q10.rmdup.narrowPeak_peak_8802	56	.	5.49104	7.98366	5.62208	71
chr11	50521409	50521568	SRR8284511_trimmed.fq.sort.sort.q10.rmdup.narrowPeak_peak_8803	77	.	6.48941	10.1795	7.75508	84
chr11	50559083	50559482	SRR8284511_trimmed.fq.sort.sort.q10.rmdup.narrowPeak_peak_8804	791	.	21.0333	82.4635	79.1335	179
chr11	50587089	50587338	SRR8284511_trimmed.fq.sort.sort.q10.rmdup.narrowPeak_peak_8805	426	.	9.5807	45.6117	42.6934	126
chr11	50587826	50588140	SRR8284511_trimmed.fq.sort.sort.q10.rmdup.narrowPeak_peak_8806	636	.	12.309	66.8031	63.6582	172
chr11	50589141	50589390	SRR8284511_trimmed.fq.sort.sort.q10.rmdup.narrowPeak_peak_8807	581	.	11.6504	61.2311	58.1475	142
chr11	50599251	50599612	SRR8284511_trimmed.fq.sort.sort.q10.rmdup.narrowPeak_peak_8808	412	.	15.3899	44.1056	41.2035	122
chr11	50643424	50643574	SRR8284511_trimmed.fq.sort.sort.q10.rmdup.narrowPeak_peak_8809	77	.	6.48941	10.1795	7.75508	91
chr11	50673619	50673879	SRR8284511_trimmed.fq.sort.sort.q10.rmdup.narrowPeak_peak_8810	314	.	15.4748	34.2931	31.4998	131
chr11	50688688	50688896	SRR8284511_trimmed.fq.sort.sort.q10.rmdup.narrowPeak_peak_8811	218	.	11.8483	24.5207	21.848	133
chr11	50721360	50721629	SRR8284511_trimmed.fq.sort.sort.q10.rmdup.narrowPeak_peak_8812	88	.	6.9886	11.3264	8.87417	135
chr11	50732221	50732375	SRR8284511_trimmed.fq.sort.sort.q10.rmdup.narrowPeak_peak_8813	46	.	4.99186	6.94015	4.61497	32
chr11	50734256	50734439	SRR8284511_trimmed.fq.sort.sort.q10.rmdup.narrowPeak_peak_8814	88	.	6.9886	11.3264	8.87417	52
chr11	50757768	50758143	SRR8284511_trimmed.fq.sort.sort.q10.rmdup.narrowPeak_peak_8815	646	.	21.1835	67.7905	64.6345	140
chr11	50764030	50764182	SRR8284511_trimmed.fq.sort.sort.q10.rmdup.narrowPeak_peak_8816	54	.	4.81232	7.77908	5.43461	33
chr11	50767094	50767338	SRR8284511_trimmed.fq.sort.sort.q10.rmdup.narrowPeak_peak_8817	218	.	7.05936	24.5457	21.8726	115
chr11	50769221	50769479	SRR8284511_trimmed.fq.sort.sort.q10.rmdup.narrowPeak_peak_8818	274	.	8.17829	30.1653	27.4211	143
chr11	50769549	50769944	SRR8284511_trimmed.fq.sort.sort.q10.rmdup.narrowPeak_peak_8819	1013	.	18.8369	104.954	101.303	157
chr11	50847117	50847425	SRR8284511_trimmed.fq.sort.sort.q10.rmdup.narrowPeak_peak_8820	429	.	17.6738	45.904	42.9828	121
chr11	50916142	50916575	SRR8284511_trimmed.fq.sort.sort.q10.rmdup.narrowPeak_peak_8821	517	.	18.2456	54.8017	51.7865	106
chr11	50939559	50940258	SRR8284511_trimmed.fq.sort.sort.q10.rmdup.narrowPeak_peak_8822	1022	.	21.8397	105.96	102.293	519
chr11	50977287	50977620	SRR8284511_trimmed.fq.sort.sort.q10.rmdup.narrowPeak_peak_8823	202	.	11.217	22.9053	20.254	144
chr11	51025385	51025556	SRR8284511_trimmed.fq.sort.sort.q10.rmdup.narrowPeak_peak_8824	66	.	5.99023	9.06441	6.67006	62
chr11	51032910	51033318	SRR8284511_trimmed.fq.sort.sort.q10.rmdup.narrowPeak_peak_8825	1164	.	27.6644	120.354	116.427	144
chr11	51053243	51053666	SRR8284511_trimmed.fq.sort.sort.q10.rmdup.narrowPeak_peak_8826	221	.	11.6676	24.7961	22.12	151
chr11	51059405	51059555	SRR8284511_trimmed.fq.sort.sort.q10.rmdup.narrowPeak_peak_8827	46	.	4.99186	6.94015	4.61497	92
chr11	51135421	51135606	SRR8284511_trimmed.fq.sort.sort.q10.rmdup.narrowPeak_peak_8828	66	.	5.99023	9.06441	6.67006	56
chr11	51186692	51186887	SRR8284511_trimmed.fq.sort.sort.q10.rmdup.narrowPeak_peak_8829	77	.	6.48941	10.1795	7.75508	104
chr11	51212676	51212900	SRR8284511_trimmed.fq.sort.sort.q10.rmdup.narrowPeak_peak_8830	117	.	7.81793	14.2758	11.7643	104
chr11	51214092	51214407	SRR8284511_trimmed.fq.sort.sort.q10.rmdup.narrowPeak_peak_8831	109	.	7.57846	13.4528	10.9595	87
chr11	51242949	51243246	SRR8284511_trimmed.fq.sort.sort.q10.rmdup.narrowPeak_peak_8832	606	.	22.3067	63.7322	60.6214	135
chr11	51265435	51265705	SRR8284511_trimmed.fq.sort.sort.q10.rmdup.narrowPeak_peak_8833	268	.	10.929	29.5577	26.8212	129
chr11	51289420	51289772	SRR8284511_trimmed.fq.sort.sort.q10.rmdup.narrowPeak_peak_8834	1961	.	32.9486	202.332	196.11	207
chr11	51321177	51321538	SRR8284511_trimmed.fq.sort.sort.q10.rmdup.narrowPeak_peak_8835	568	.	21.0936	59.9042	56.835	147
chr11	51326962	51327467	SRR8284511_trimmed.fq.sort.sort.q10.rmdup.narrowPeak_peak_8836	738	.	22.3532	77.0823	73.8185	144
chr11	51365669	51365904	SRR8284511_trimmed.fq.sort.sort.q10.rmdup.narrowPeak_peak_8837	256	.	13.478	28.4187	25.6956	122
chr11	51377305	51377504	SRR8284511_trimmed.fq.sort.sort.q10.rmdup.narrowPeak_peak_8838	77	.	6.48941	10.1795	7.75508	105
chr11	51383616	51383821	SRR8284511_trimmed.fq.sort.sort.q10.rmdup.narrowPeak_peak_8839	161	.	9.98371	18.7723	16.1813	91
chr11	51435890	51436087	SRR8284511_trimmed.fq.sort.sort.q10.rmdup.narrowPeak_peak_8840	100	.	7.48779	12.503	10.0247	114
chr11	51486918	51487073	SRR8284511_trimmed.fq.sort.sort.q10.rmdup.narrowPeak_peak_8842	32	.	4.20639	5.49199	3.24109	137
chr11	51502750	51502961	SRR8284511_trimmed.fq.sort.sort.q10.rmdup.narrowPeak_peak_8843	191	.	10.5597	21.8086	19.1735	68
chr11	51506493	51506678	SRR8284511_trimmed.fq.sort.sort.q10.rmdup.narrowPeak_peak_8844	40	.	4.64166	6.38988	4.0945	100
chr11	51518144	51518466	SRR8284511_trimmed.fq.sort.sort.q10.rmdup.narrowPeak_peak_8845	567	.	20.0953	59.8155	56.7472	180
chr11	51534344	51534659	SRR8284511_trimmed.fq.sort.sort.q10.rmdup.narrowPeak_peak_8846	1065	.	21.7391	110.271	106.531	170
chr11	51539278	51539440	SRR8284511_trimmed.fq.sort.sort.q10.rmdup.narrowPeak_peak_8847	26	.	2.5411	4.90085	2.69418	99
chr11	51539579	51540045	SRR8284511_trimmed.fq.sort.sort.q10.rmdup.narrowPeak_peak_8848	1248	.	18.8154	128.935	124.83	271
chr11	51566003	51566320	SRR8284511_trimmed.fq.sort.sort.q10.rmdup.narrowPeak_peak_8849	510	.	17.0047	54.0614	51.054	134
chr11	51582800	51583124	SRR8284511_trimmed.fq.sort.sort.q10.rmdup.narrowPeak_peak_8850	754	.	16.5754	78.6858	75.4026	130
chr11	51584318	51584639	SRR8284511_trimmed.fq.sort.sort.q10.rmdup.narrowPeak_peak_8851	169	.	5.78035	19.5224	16.9218	169
chr11	51588920	51589249	SRR8284511_trimmed.fq.sort.sort.q10.rmdup.narrowPeak_peak_8852	423	.	11.3715	45.2288	42.3146	140
chr11	51589369	51589524	SRR8284511_trimmed.fq.sort.sort.q10.rmdup.narrowPeak_peak_8853	60	.	4.2155	8.46026	6.08891	86
chr11	51594632	51595048	SRR8284511_trimmed.fq.sort.sort.q10.rmdup.narrowPeak_peak_8854	49	.	4.53544	7.30959	4.97628	136
chr11	51611643	51611842	SRR8284511_trimmed.fq.sort.sort.q10.rmdup.narrowPeak_peak_8855	125	.	7.78574	15.1225	12.5935	104
chr11	51617699	51618030	SRR8284511_trimmed.fq.sort.sort.q10.rmdup.narrowPeak_peak_8856	1204	.	25.1514	124.473	120.465	142
chr11	51636227	51636699	SRR8284511_trimmed.fq.sort.sort.q10.rmdup.narrowPeak_peak_8857	759	.	19.9668	79.2882	75.9977	308
chr11	51652966	51653114	SRR8284511_trimmed.fq.sort.sort.q10.rmdup.narrowPeak_peak_8858	46	.	4.99186	6.94015	4.61497	34
chr11	51690540	51690758	SRR8284511_trimmed.fq.sort.sort.q10.rmdup.narrowPeak_peak_8861	32	.	4.23569	5.53737	3.28503	117
chr11	51698020	51698223	SRR8284511_trimmed.fq.sort.sort.q10.rmdup.narrowPeak_peak_8862	138	.	8.81916	16.3759	13.8245	102
chr11	51703608	51704011	SRR8284511_trimmed.fq.sort.sort.q10.rmdup.narrowPeak_peak_8863	566	.	17.8312	59.6879	56.6209	229
chr11	51713193	51713406	SRR8284511_trimmed.fq.sort.sort.q10.rmdup.narrowPeak_peak_8864	100	.	7.48779	12.503	10.0247	130
chr11	51751726	51751874	SRR8284511_trimmed.fq.sort.sort.q10.rmdup.narrowPeak_peak_8865	55	.	5.44231	7.90609	5.55819	41
chr11	51758330	51758478	SRR8284511_trimmed.fq.sort.sort.q10.rmdup.narrowPeak_peak_8866	53	.	5.32533	7.72033	5.3769	114
chr11	51770045	51770260	SRR8284511_trimmed.fq.sort.sort.q10.rmdup.narrowPeak_peak_8867	95	.	7.21015	12.0517	9.58751	121
chr11	51785994	51786352	SRR8284511_trimmed.fq.sort.sort.q10.rmdup.narrowPeak_peak_8868	823	.	20.4999	85.7214	82.35	166
chr11	51789843	51789999	SRR8284511_trimmed.fq.sort.sort.q10.rmdup.narrowPeak_peak_8869	70	.	4.69925	9.47397	7.07192	83
chr11	51800388	51800572	SRR8284511_trimmed.fq.sort.sort.q10.rmdup.narrowPeak_peak_8870	88	.	6.9886	11.3264	8.87417	107
chr11	51809916	51810116	SRR8284511_trimmed.fq.sort.sort.q10.rmdup.narrowPeak_peak_8871	168	.	8.30871	19.4709	16.8709	101
chr11	51811304	51811576	SRR8284511_trimmed.fq.sort.sort.q10.rmdup.narrowPeak_peak_8872	471	.	15.7863	50.1329	47.1667	141
chr11	51817632	51818129	SRR8284511_trimmed.fq.sort.sort.q10.rmdup.narrowPeak_peak_8873	939	.	14.4207	97.4742	93.9384	313
chr11	51820025	51820294	SRR8284511_trimmed.fq.sort.sort.q10.rmdup.narrowPeak_peak_8874	287	.	7.01602	31.5123	28.7517	138
chr11	51820905	51821195	SRR8284511_trimmed.fq.sort.sort.q10.rmdup.narrowPeak_peak_8875	709	.	12.062	74.1465	70.9176	144
chr11	51879895	51880163	SRR8284511_trimmed.fq.sort.sort.q10.rmdup.narrowPeak_peak_8876	125	.	8.29799	15.0646	12.5363	146
chr11	51961341	51961491	SRR8284511_trimmed.fq.sort.sort.q10.rmdup.narrowPeak_peak_8877	66	.	5.99023	9.06441	6.67006	71
chr11	51967440	51967669	SRR8284511_trimmed.fq.sort.sort.q10.rmdup.narrowPeak_peak_8878	382	.	14.9701	41.1351	38.2653	96
chr11	51969606	51969784	SRR8284511_trimmed.fq.sort.sort.q10.rmdup.narrowPeak_peak_8879	205	.	9.44703	23.2096	20.5549	92
chr11	52002979	52003219	SRR8284511_trimmed.fq.sort.sort.q10.rmdup.narrowPeak_peak_8880	91	.	6.43257	11.5583	9.10245	98
chr11	52038346	52038579	SRR8284511_trimmed.fq.sort.sort.q10.rmdup.narrowPeak_peak_8881	100	.	7.48779	12.503	10.0247	106
chr11	52043384	52043565	SRR8284511_trimmed.fq.sort.sort.q10.rmdup.narrowPeak_peak_8882	36	.	4.49267	5.9373	3.65333	114
chr11	52061030	52061225	SRR8284511_trimmed.fq.sort.sort.q10.rmdup.narrowPeak_peak_8883	146	.	8.72818	17.1827	14.6201	58
chr11	52064478	52064665	SRR8284511_trimmed.fq.sort.sort.q10.rmdup.narrowPeak_peak_8884	158	.	9.2004	18.4734	15.8895	66
chr11	52076793	52077100	SRR8284511_trimmed.fq.sort.sort.q10.rmdup.narrowPeak_peak_8885	95	.	7.21015	12.0517	9.58751	84
chr11	52102783	52102986	SRR8284511_trimmed.fq.sort.sort.q10.rmdup.narrowPeak_peak_8886	121	.	8.07754	14.7028	12.1847	86
chr11	52112761	52112969	SRR8284511_trimmed.fq.sort.sort.q10.rmdup.narrowPeak_peak_8887	86	.	6.59979	11.062	8.62214	84
chr11	52120331	52120775	SRR8284511_trimmed.fq.sort.sort.q10.rmdup.narrowPeak_peak_8888	332	.	12.6169	36.0412	33.228	218
chr11	52129299	52129512	SRR8284511_trimmed.fq.sort.sort.q10.rmdup.narrowPeak_peak_8889	147	.	7.92707	17.2691	14.7052	122
chr11	52130497	52130802	SRR8284511_trimmed.fq.sort.sort.q10.rmdup.narrowPeak_peak_8890	161	.	8.46425	18.7344	16.1471	142
chr11	52143704	52143995	SRR8284511_trimmed.fq.sort.sort.q10.rmdup.narrowPeak_peak_8891	600	.	22.4424	63.1065	60.0028	165
chr11	52167174	52167466	SRR8284511_trimmed.fq.sort.sort.q10.rmdup.narrowPeak_peak_8892	66	.	5.99023	9.06441	6.67006	95
chr11	52180039	52180187	SRR8284511_trimmed.fq.sort.sort.q10.rmdup.narrowPeak_peak_8893	66	.	5.99023	9.06441	6.67006	39
chr11	52220372	52220640	SRR8284511_trimmed.fq.sort.sort.q10.rmdup.narrowPeak_peak_8894	466	.	13.7761	49.6402	46.679	140
chr11	52222950	52223219	SRR8284511_trimmed.fq.sort.sort.q10.rmdup.narrowPeak_peak_8895	451	.	12.5138	48.1014	45.1569	123
chr11	52226103	52226478	SRR8284511_trimmed.fq.sort.sort.q10.rmdup.narrowPeak_peak_8896	61	.	4.71593	8.5469	6.17363	288
chr11	52239700	52239967	SRR8284511_trimmed.fq.sort.sort.q10.rmdup.narrowPeak_peak_8897	29	.	4.03877	5.23301	2.98998	166
chr11	52254008	52254402	SRR8284511_trimmed.fq.sort.sort.q10.rmdup.narrowPeak_peak_8898	1125	.	24.2147	116.435	112.584	149
chr11	52262041	52262295	SRR8284511_trimmed.fq.sort.sort.q10.rmdup.narrowPeak_peak_8899	411	.	17.0407	44.0529	41.1514	115
chr11	52297337	52297723	SRR8284511_trimmed.fq.sort.sort.q10.rmdup.narrowPeak_peak_8900	1276	.	27.4018	131.8	127.631	203
chr11	52314291	52314715	SRR8284511_trimmed.fq.sort.sort.q10.rmdup.narrowPeak_peak_8901	329	.	15.1569	35.78	32.9699	285
chr11	52335246	52335605	SRR8284511_trimmed.fq.sort.sort.q10.rmdup.narrowPeak_peak_8902	337	.	14.4036	36.5658	33.7467	217
chr11	52343229	52343513	SRR8284511_trimmed.fq.sort.sort.q10.rmdup.narrowPeak_peak_8903	1071	.	17.7513	110.89	107.139	136
chr11	52346297	52346614	SRR8284511_trimmed.fq.sort.sort.q10.rmdup.narrowPeak_peak_8904	1226	.	17.7287	126.692	122.636	156
chr11	52348805	52349002	SRR8284511_trimmed.fq.sort.sort.q10.rmdup.narrowPeak_peak_8905	173	.	6.38459	19.9731	17.3663	110
chr11	52354750	52355063	SRR8284511_trimmed.fq.sort.sort.q10.rmdup.narrowPeak_peak_8906	128	.	7.17584	15.4292	12.8959	111
chr11	52355677	52355914	SRR8284511_trimmed.fq.sort.sort.q10.rmdup.narrowPeak_peak_8907	280	.	11.2325	30.7661	28.0146	107
chr11	52370166	52370361	SRR8284511_trimmed.fq.sort.sort.q10.rmdup.narrowPeak_peak_8908	193	.	7.56593	21.9631	19.3259	80
chr11	52374225	52374669	SRR8284511_trimmed.fq.sort.sort.q10.rmdup.narrowPeak_peak_8909	1017	.	21.9737	105.378	101.72	281
chr11	52384731	52385267	SRR8284511_trimmed.fq.sort.sort.q10.rmdup.narrowPeak_peak_8910	844	.	22.287	87.8179	84.4186	179
chr11	52395435	52395668	SRR8284511_trimmed.fq.sort.sort.q10.rmdup.narrowPeak_peak_8911	173	.	7.54625	19.9537	17.3469	124
chr11	52397552	52397990	SRR8284511_trimmed.fq.sort.sort.q10.rmdup.narrowPeak_peak_8912	756	.	19.4068	78.9167	75.6308	267
chr11	52421439	52421750	SRR8284511_trimmed.fq.sort.sort.q10.rmdup.narrowPeak_peak_8913	1485	.	30.0231	153.328	148.595	141
chr11	52443796	52444078	SRR8284511_trimmed.fq.sort.sort.q10.rmdup.narrowPeak_peak_8914	237	.	12.2794	26.4125	23.7152	127
chr11	52488681	52488848	SRR8284511_trimmed.fq.sort.sort.q10.rmdup.narrowPeak_peak_8915	77	.	6.48941	10.1795	7.75508	79
chr11	52496895	52497231	SRR8284511_trimmed.fq.sort.sort.q10.rmdup.narrowPeak_peak_8916	354	.	15.8395	38.3368	35.4979	217
chr11	52517361	52517644	SRR8284511_trimmed.fq.sort.sort.q10.rmdup.narrowPeak_peak_8917	618	.	14.3212	64.9251	61.8013	155
chr11	52521963	52522263	SRR8284511_trimmed.fq.sort.sort.q10.rmdup.narrowPeak_peak_8918	933	.	19.0027	96.837	93.3107	154
chr11	52629784	52630122	SRR8284511_trimmed.fq.sort.sort.q10.rmdup.narrowPeak_peak_8919	284	.	10.5341	31.2269	28.4702	140
chr11	52631692	52631872	SRR8284511_trimmed.fq.sort.sort.q10.rmdup.narrowPeak_peak_8920	206	.	8.65687	23.305	20.649	119
chr11	52634232	52634473	SRR8284511_trimmed.fq.sort.sort.q10.rmdup.narrowPeak_peak_8921	81	.	4.89672	10.5469	8.11615	112
chr11	52639010	52639306	SRR8284511_trimmed.fq.sort.sort.q10.rmdup.narrowPeak_peak_8922	296	.	12.1026	32.4168	29.6459	130
chr11	52726019	52726401	SRR8284511_trimmed.fq.sort.sort.q10.rmdup.narrowPeak_peak_8923	683	.	20.8808	71.5755	68.3768	173
chr11	52732032	52732301	SRR8284511_trimmed.fq.sort.sort.q10.rmdup.narrowPeak_peak_8924	218	.	11.5146	24.5396	21.8665	143
chr11	52738312	52738531	SRR8284511_trimmed.fq.sort.sort.q10.rmdup.narrowPeak_peak_8925	300	.	14.9756	32.8027	30.0269	108
chr11	52761912	52762149	SRR8284511_trimmed.fq.sort.sort.q10.rmdup.narrowPeak_peak_8926	136	.	7.08055	16.164	13.6198	120
chr11	52765973	52766296	SRR8284511_trimmed.fq.sort.sort.q10.rmdup.narrowPeak_peak_8927	541	.	16.5712	57.1449	54.105	163
chr11	52915514	52915662	SRR8284511_trimmed.fq.sort.sort.q10.rmdup.narrowPeak_peak_8928	66	.	5.99023	9.06441	6.67006	90
chr11	52929008	52929215	SRR8284511_trimmed.fq.sort.sort.q10.rmdup.narrowPeak_peak_8929	136	.	8.98534	16.1931	13.6442	89
chr11	52977467	52977743	SRR8284511_trimmed.fq.sort.sort.q10.rmdup.narrowPeak_peak_8930	149	.	9.48453	17.4716	14.9014	117
chr11	52986160	52986455	SRR8284511_trimmed.fq.sort.sort.q10.rmdup.narrowPeak_peak_8931	432	.	18.6951	46.1242	43.2005	147
chr11	53012064	53012317	SRR8284511_trimmed.fq.sort.sort.q10.rmdup.narrowPeak_peak_8932	238	.	12.0069	26.5561	23.857	123
chr11	53019613	53019783	SRR8284511_trimmed.fq.sort.sort.q10.rmdup.narrowPeak_peak_8933	66	.	5.99023	9.06441	6.67006	71
chr11	53032333	53032725	SRR8284511_trimmed.fq.sort.sort.q10.rmdup.narrowPeak_peak_8934	1244	.	25.2112	128.506	124.411	242
chr11	53079958	53080187	SRR8284511_trimmed.fq.sort.sort.q10.rmdup.narrowPeak_peak_8935	301	.	13.8866	32.9399	30.1625	128
chr11	53085518	53085682	SRR8284511_trimmed.fq.sort.sort.q10.rmdup.narrowPeak_peak_8936	55	.	5.44231	7.90609	5.55819	42
chr11	53146376	53146714	SRR8284511_trimmed.fq.sort.sort.q10.rmdup.narrowPeak_peak_8937	585	.	19.2512	61.6098	58.5219	133
chr11	53157971	53158199	SRR8284511_trimmed.fq.sort.sort.q10.rmdup.narrowPeak_peak_8938	107	.	7.43137	13.2119	10.7225	97
chr11	53201936	53202132	SRR8284511_trimmed.fq.sort.sort.q10.rmdup.narrowPeak_peak_8939	149	.	9.48453	17.4716	14.9014	87
chr11	53243206	53243523	SRR8284511_trimmed.fq.sort.sort.q10.rmdup.narrowPeak_peak_8940	772	.	22.2615	80.5085	77.2027	170
chr11	53254487	53254726	SRR8284511_trimmed.fq.sort.sort.q10.rmdup.narrowPeak_peak_8941	226	.	8.144	25.3504	22.6674	100
chr11	53254935	53255292	SRR8284511_trimmed.fq.sort.sort.q10.rmdup.narrowPeak_peak_8942	1112	.	22.903	115.092	111.266	193
chr11	53263716	53263870	SRR8284511_trimmed.fq.sort.sort.q10.rmdup.narrowPeak_peak_8943	36	.	4.49267	5.9373	3.65333	12
chr11	53304112	53304300	SRR8284511_trimmed.fq.sort.sort.q10.rmdup.narrowPeak_peak_8944	138	.	8.81916	16.3759	13.8245	89
chr11	53330863	53331078	SRR8284511_trimmed.fq.sort.sort.q10.rmdup.narrowPeak_peak_8945	124	.	8.48616	14.9379	12.4114	125
chr11	53347971	53348120	SRR8284511_trimmed.fq.sort.sort.q10.rmdup.narrowPeak_peak_8946	46	.	4.99186	6.94015	4.61497	43
chr11	53356654	53356899	SRR8284511_trimmed.fq.sort.sort.q10.rmdup.narrowPeak_peak_8947	78	.	6.12145	10.2831	7.85684	70
chr11	53365713	53365965	SRR8284511_trimmed.fq.sort.sort.q10.rmdup.narrowPeak_peak_8948	315	.	14.3074	34.3332	31.5396	131
chr11	53383822	53384058	SRR8284511_trimmed.fq.sort.sort.q10.rmdup.narrowPeak_peak_8949	46	.	4.99186	6.94015	4.61497	20
chr11	53395518	53395705	SRR8284511_trimmed.fq.sort.sort.q10.rmdup.narrowPeak_peak_8950	188	.	10.9821	21.436	18.8057	103
chr11	53411806	53412121	SRR8284511_trimmed.fq.sort.sort.q10.rmdup.narrowPeak_peak_8951	991	.	24.937	102.765	99.1486	169
chr11	53443950	53444273	SRR8284511_trimmed.fq.sort.sort.q10.rmdup.narrowPeak_peak_8952	322	.	13.1963	35.0989	32.2967	139
chr11	53456532	53456770	SRR8284511_trimmed.fq.sort.sort.q10.rmdup.narrowPeak_peak_8953	355	.	13.4771	38.3698	35.5307	98
chr11	53457687	53457973	SRR8284511_trimmed.fq.sort.sort.q10.rmdup.narrowPeak_peak_8954	216	.	9.71665	24.2794	21.6095	97
chr11	53464378	53464583	SRR8284511_trimmed.fq.sort.sort.q10.rmdup.narrowPeak_peak_8955	83	.	4.70625	10.7902	8.35514	128
chr11	53466579	53466879	SRR8284511_trimmed.fq.sort.sort.q10.rmdup.narrowPeak_peak_8956	788	.	13.076	82.127	78.8011	182
chr11	53469936	53470242	SRR8284511_trimmed.fq.sort.sort.q10.rmdup.narrowPeak_peak_8957	1108	.	16.7129	114.685	110.867	161
chr11	53485730	53486051	SRR8284511_trimmed.fq.sort.sort.q10.rmdup.narrowPeak_peak_8958	676	.	17.327	70.8363	67.6458	148
chr11	53489076	53489307	SRR8284511_trimmed.fq.sort.sort.q10.rmdup.narrowPeak_peak_8959	379	.	11.6983	40.7801	37.9141	107
chr11	53502414	53502591	SRR8284511_trimmed.fq.sort.sort.q10.rmdup.narrowPeak_peak_8960	88	.	6.9886	11.3264	8.87417	112
chr11	53524903	53525201	SRR8284511_trimmed.fq.sort.sort.q10.rmdup.narrowPeak_peak_8961	426	.	17.4564	45.5285	42.6111	162
chr11	53532442	53532761	SRR8284511_trimmed.fq.sort.sort.q10.rmdup.narrowPeak_peak_8962	161	.	9.98371	18.7723	16.1813	118
chr11	53550804	53551004	SRR8284511_trimmed.fq.sort.sort.q10.rmdup.narrowPeak_peak_8963	97	.	6.85484	12.2623	9.79445	107
chr11	53551954	53552215	SRR8284511_trimmed.fq.sort.sort.q10.rmdup.narrowPeak_peak_8964	265	.	12.5	29.2591	26.526	142
chr11	53566337	53566507	SRR8284511_trimmed.fq.sort.sort.q10.rmdup.narrowPeak_peak_8965	77	.	6.48941	10.1795	7.75508	73
chr11	53580658	53580866	SRR8284511_trimmed.fq.sort.sort.q10.rmdup.narrowPeak_peak_8966	125	.	5.95745	15.1224	12.5935	103
chr11	53584875	53585193	SRR8284511_trimmed.fq.sort.sort.q10.rmdup.narrowPeak_peak_8967	819	.	17.8557	85.3288	81.9623	150
chr11	53590308	53590635	SRR8284511_trimmed.fq.sort.sort.q10.rmdup.narrowPeak_peak_8968	1509	.	28.9054	155.776	150.97	147
chr11	53605007	53605344	SRR8284511_trimmed.fq.sort.sort.q10.rmdup.narrowPeak_peak_8969	354	.	15.3782	38.2575	35.4196	182
chr11	53627871	53628239	SRR8284511_trimmed.fq.sort.sort.q10.rmdup.narrowPeak_peak_8970	1268	.	23.2307	130.968	126.817	207
chr11	53632419	53632628	SRR8284511_trimmed.fq.sort.sort.q10.rmdup.narrowPeak_peak_8971	152	.	6.40512	17.8478	15.2724	111
chr11	53642795	53643093	SRR8284511_trimmed.fq.sort.sort.q10.rmdup.narrowPeak_peak_8972	458	.	18.9194	48.8165	45.8641	160
chr11	53681736	53681922	SRR8284511_trimmed.fq.sort.sort.q10.rmdup.narrowPeak_peak_8973	88	.	6.9886	11.3264	8.87417	77
chr11	53733981	53734133	SRR8284511_trimmed.fq.sort.sort.q10.rmdup.narrowPeak_peak_8974	122	.	4.16369	14.7377	12.2191	69
chr11	53735604	53735911	SRR8284511_trimmed.fq.sort.sort.q10.rmdup.narrowPeak_peak_8975	706	.	10.5671	73.8951	70.6693	142
chr11	53737049	53737518	SRR8284511_trimmed.fq.sort.sort.q10.rmdup.narrowPeak_peak_8976	687	.	10.4167	71.9642	68.7607	163
chr11	53737693	53737925	SRR8284511_trimmed.fq.sort.sort.q10.rmdup.narrowPeak_peak_8977	228	.	5.57708	25.5464	22.8609	129
chr11	53745401	53745623	SRR8284511_trimmed.fq.sort.sort.q10.rmdup.narrowPeak_peak_8978	136	.	8.98534	16.1931	13.6442	116
chr11	53758085	53758388	SRR8284511_trimmed.fq.sort.sort.q10.rmdup.narrowPeak_peak_8979	241	.	10.4895	26.8986	24.1955	107
chr11	53758797	53758973	SRR8284511_trimmed.fq.sort.sort.q10.rmdup.narrowPeak_peak_8980	172	.	8.50233	19.8322	17.2273	73
chr11	53763962	53764140	SRR8284511_trimmed.fq.sort.sort.q10.rmdup.narrowPeak_peak_8981	42	.	4.73934	6.54284	4.24344	53
chr11	53849957	53850244	SRR8284511_trimmed.fq.sort.sort.q10.rmdup.narrowPeak_peak_8982	1106	.	25.8921	114.507	110.692	141
chr11	53858685	53859149	SRR8284511_trimmed.fq.sort.sort.q10.rmdup.narrowPeak_peak_8983	52	.	5.21327	7.54285	5.20375	56
chr11	53868360	53868605	SRR8284511_trimmed.fq.sort.sort.q10.rmdup.narrowPeak_peak_8984	140	.	8.68659	16.6291	14.0744	111
chr11	53873987	53874160	SRR8284511_trimmed.fq.sort.sort.q10.rmdup.narrowPeak_peak_8985	101	.	6.35728	12.639	10.1586	87
chr11	53874771	53875004	SRR8284511_trimmed.fq.sort.sort.q10.rmdup.narrowPeak_peak_8986	196	.	9.57592	22.3322	19.6904	125
chr11	53878218	53878385	SRR8284511_trimmed.fq.sort.sort.q10.rmdup.narrowPeak_peak_8987	98	.	6.66173	12.3477	9.87831	97
chr11	53891952	53892149	SRR8284511_trimmed.fq.sort.sort.q10.rmdup.narrowPeak_peak_8988	112	.	7.98697	13.7074	11.2044	110
chr11	53931309	53931687	SRR8284511_trimmed.fq.sort.sort.q10.rmdup.narrowPeak_peak_8989	1116	.	29.2344	115.531	111.697	250
chr11	53958270	53958502	SRR8284511_trimmed.fq.sort.sort.q10.rmdup.narrowPeak_peak_8990	289	.	12.4096	31.6765	28.914	120
chr11	53958987	53959281	SRR8284511_trimmed.fq.sort.sort.q10.rmdup.narrowPeak_peak_8991	419	.	15.7895	44.8407	41.9307	161
chr11	53977819	53977978	SRR8284511_trimmed.fq.sort.sort.q10.rmdup.narrowPeak_peak_8992	100	.	7.47608	12.4839	10.012	57
chr11	53989243	53989567	SRR8284511_trimmed.fq.sort.sort.q10.rmdup.narrowPeak_peak_8993	329	.	13.9223	35.7185	32.9094	217
chr11	53994315	53994516	SRR8284511_trimmed.fq.sort.sort.q10.rmdup.narrowPeak_peak_8994	25	.	3.71778	4.73848	2.53825	67
chr11	54002156	54002516	SRR8284511_trimmed.fq.sort.sort.q10.rmdup.narrowPeak_peak_8995	584	.	14.4685	61.5799	58.4924	140
chr11	54002699	54003013	SRR8284511_trimmed.fq.sort.sort.q10.rmdup.narrowPeak_peak_8996	861	.	18.8617	89.6125	86.1889	172
chr11	54054261	54054633	SRR8284511_trimmed.fq.sort.sort.q10.rmdup.narrowPeak_peak_8997	720	.	19.3373	75.3347	72.0915	203
chr11	54056186	54056380	SRR8284511_trimmed.fq.sort.sort.q10.rmdup.narrowPeak_peak_8998	152	.	7.20535	17.8039	15.2293	83
chr11	54085912	54086063	SRR8284511_trimmed.fq.sort.sort.q10.rmdup.narrowPeak_peak_8999	64	.	4.408	8.86979	6.48984	103
chr11	54088840	54089254	SRR8284511_trimmed.fq.sort.sort.q10.rmdup.narrowPeak_peak_9000	834	.	15.062	86.8094	83.4235	244
chr11	54093037	54093348	SRR8284511_trimmed.fq.sort.sort.q10.rmdup.narrowPeak_peak_9001	993	.	17.8755	102.923	99.3037	163
chr11	54122920	54123221	SRR8284511_trimmed.fq.sort.sort.q10.rmdup.narrowPeak_peak_9002	266	.	12.9467	29.3873	26.6528	141
chr11	54144916	54145277	SRR8284511_trimmed.fq.sort.sort.q10.rmdup.narrowPeak_peak_9006	683	.	16.592	71.5102	68.3122	198
chr11	54254259	54254445	SRR8284511_trimmed.fq.sort.sort.q10.rmdup.narrowPeak_peak_9007	99	.	6.46522	12.4199	9.9493	64
chr11	54257068	54257327	SRR8284511_trimmed.fq.sort.sort.q10.rmdup.narrowPeak_peak_9008	492	.	17.2671	52.1898	49.2019	119
chr11	54257535	54257692	SRR8284511_trimmed.fq.sort.sort.q10.rmdup.narrowPeak_peak_9009	88	.	6.06387	11.32	8.87417	57
chr11	54263520	54263744	SRR8284511_trimmed.fq.sort.sort.q10.rmdup.narrowPeak_peak_9010	114	.	5.99923	13.9931	11.486	123
chr11	54264580	54265033	SRR8284511_trimmed.fq.sort.sort.q10.rmdup.narrowPeak_peak_9011	884	.	21.2684	91.9148	88.4591	172
chr11	54298850	54299097	SRR8284511_trimmed.fq.sort.sort.q10.rmdup.narrowPeak_peak_9012	391	.	15.4594	42.0174	39.1379	121
chr11	54303730	54303905	SRR8284511_trimmed.fq.sort.sort.q10.rmdup.narrowPeak_peak_9013	141	.	7.12485	16.7105	14.1546	98
chr11	54304758	54304906	SRR8284511_trimmed.fq.sort.sort.q10.rmdup.narrowPeak_peak_9014	36	.	4.04258	5.93548	3.65333	42
chr11	54307491	54307728	SRR8284511_trimmed.fq.sort.sort.q10.rmdup.narrowPeak_peak_9015	278	.	11.7909	30.5508	27.8021	104
chr11	54343205	54343353	SRR8284511_trimmed.fq.sort.sort.q10.rmdup.narrowPeak_peak_9016	56	.	5.49104	7.98366	5.62208	48
chr11	54354683	54354990	SRR8284511_trimmed.fq.sort.sort.q10.rmdup.narrowPeak_peak_9017	624	.	14.0328	65.6205	62.4891	130
chr11	54356762	54357038	SRR8284511_trimmed.fq.sort.sort.q10.rmdup.narrowPeak_peak_9018	445	.	11.2444	47.4934	44.5553	138
chr11	54357376	54357679	SRR8284511_trimmed.fq.sort.sort.q10.rmdup.narrowPeak_peak_9019	283	.	8.52212	31.104	28.3489	169
chr11	54410590	54410998	SRR8284511_trimmed.fq.sort.sort.q10.rmdup.narrowPeak_peak_9020	547	.	19.899	57.794	54.7473	214
chr11	54423106	54423254	SRR8284511_trimmed.fq.sort.sort.q10.rmdup.narrowPeak_peak_9021	56	.	5.49104	7.98366	5.62208	93
chr11	54478436	54478746	SRR8284511_trimmed.fq.sort.sort.q10.rmdup.narrowPeak_peak_9022	825	.	24.0662	85.8817	82.5081	157
chr11	54504755	54504922	SRR8284511_trimmed.fq.sort.sort.q10.rmdup.narrowPeak_peak_9023	27	.	3.99349	4.97924	2.74418	80
chr11	54534948	54535378	SRR8284511_trimmed.fq.sort.sort.q10.rmdup.narrowPeak_peak_9024	851	.	23.5596	88.5996	85.1895	205
chr11	54562866	54563037	SRR8284511_trimmed.fq.sort.sort.q10.rmdup.narrowPeak_peak_9025	148	.	9.15751	17.4082	14.8422	98
chr11	54617734	54617895	SRR8284511_trimmed.fq.sort.sort.q10.rmdup.narrowPeak_peak_9026	46	.	4.99186	6.94015	4.61497	104
chr11	54622662	54622874	SRR8284511_trimmed.fq.sort.sort.q10.rmdup.narrowPeak_peak_9027	112	.	7.98697	13.7074	11.2044	122
chr11	54646492	54646707	SRR8284511_trimmed.fq.sort.sort.q10.rmdup.narrowPeak_peak_9028	363	.	16.3726	39.242	36.3931	85
chr11	54702820	54703026	SRR8284511_trimmed.fq.sort.sort.q10.rmdup.narrowPeak_peak_9029	74	.	5.06289	9.8611	7.45164	80
chr11	54703321	54703623	SRR8284511_trimmed.fq.sort.sort.q10.rmdup.narrowPeak_peak_9030	671	.	18.5795	70.3159	67.1317	154
chr11	54771820	54772087	SRR8284511_trimmed.fq.sort.sort.q10.rmdup.narrowPeak_peak_9031	108	.	7.74593	13.3139	10.8228	138
chr11	54785603	54785858	SRR8284511_trimmed.fq.sort.sort.q10.rmdup.narrowPeak_peak_9032	115	.	7.94541	14.0529	11.5447	121
chr11	54825893	54826113	SRR8284511_trimmed.fq.sort.sort.q10.rmdup.narrowPeak_peak_9033	345	.	16.1137	37.3973	34.5689	126
chr11	54834641	54834930	SRR8284511_trimmed.fq.sort.sort.q10.rmdup.narrowPeak_peak_9034	595	.	20.7254	62.6441	59.5453	143
chr11	54839844	54839992	SRR8284511_trimmed.fq.sort.sort.q10.rmdup.narrowPeak_peak_9035	65	.	5.71982	8.94406	6.56233	80
chr11	54840500	54840708	SRR8284511_trimmed.fq.sort.sort.q10.rmdup.narrowPeak_peak_9036	160	.	9.89511	18.6258	16.0399	111
chr11	54859376	54859638	SRR8284511_trimmed.fq.sort.sort.q10.rmdup.narrowPeak_peak_9037	262	.	9.2168	28.9426	26.2135	137
chr11	54863039	54863337	SRR8284511_trimmed.fq.sort.sort.q10.rmdup.narrowPeak_peak_9038	760	.	17.7715	79.2995	76.009	151
chr11	54874220	54874409	SRR8284511_trimmed.fq.sort.sort.q10.rmdup.narrowPeak_peak_9039	153	.	9.47867	17.9382	15.3616	116
chr11	54879371	54879728	SRR8284511_trimmed.fq.sort.sort.q10.rmdup.narrowPeak_peak_9040	853	.	22.2899	88.7351	85.3233	220
chr11	54918304	54918617	SRR8284511_trimmed.fq.sort.sort.q10.rmdup.narrowPeak_peak_9041	594	.	19.2987	62.537	59.4392	139
chr11	54922273	54922478	SRR8284511_trimmed.fq.sort.sort.q10.rmdup.narrowPeak_peak_9042	113	.	6.80316	13.8624	11.3573	92
chr11	54927807	54928081	SRR8284511_trimmed.fq.sort.sort.q10.rmdup.narrowPeak_peak_9043	889	.	15.1364	92.4476	88.9842	134
chr11	54930339	54930620	SRR8284511_trimmed.fq.sort.sort.q10.rmdup.narrowPeak_peak_9044	432	.	9.58174	46.2054	43.281	142
chr11	54931734	54932029	SRR8284511_trimmed.fq.sort.sort.q10.rmdup.narrowPeak_peak_9045	642	.	12.296	67.4478	64.2959	135
chr11	54982591	54982765	SRR8284511_trimmed.fq.sort.sort.q10.rmdup.narrowPeak_peak_9046	85	.	4.78965	10.9817	8.54341	114
chr11	54984097	54984450	SRR8284511_trimmed.fq.sort.sort.q10.rmdup.narrowPeak_peak_9047	1103	.	17.4971	114.195	110.385	208
chr11	54987903	54988303	SRR8284511_trimmed.fq.sort.sort.q10.rmdup.narrowPeak_peak_9048	703	.	13.2948	73.5836	70.3615	239
chr11	54998289	54998606	SRR8284511_trimmed.fq.sort.sort.q10.rmdup.narrowPeak_peak_9049	1060	.	23.814	109.787	106.055	142
chr11	55000792	55000983	SRR8284511_trimmed.fq.sort.sort.q10.rmdup.narrowPeak_peak_9050	213	.	8.25764	24.042	21.3767	79
chr11	55013211	55013359	SRR8284511_trimmed.fq.sort.sort.q10.rmdup.narrowPeak_peak_9051	66	.	5.99023	9.06441	6.67006	75
chr11	55039690	55040024	SRR8284511_trimmed.fq.sort.sort.q10.rmdup.narrowPeak_peak_9052	1125	.	23.0415	116.377	112.527	167
chr11	55041399	55041677	SRR8284511_trimmed.fq.sort.sort.q10.rmdup.narrowPeak_peak_9053	330	.	10.1694	35.8958	33.0844	138
chr11	55046693	55046883	SRR8284511_trimmed.fq.sort.sort.q10.rmdup.narrowPeak_peak_9054	100	.	7.48779	12.503	10.0247	98
chr11	55057527	55057818	SRR8284511_trimmed.fq.sort.sort.q10.rmdup.narrowPeak_peak_9055	398	.	15.0479	42.7362	39.8489	126
chr11	55058119	55058378	SRR8284511_trimmed.fq.sort.sort.q10.rmdup.narrowPeak_peak_9056	142	.	7.94638	16.8178	14.2603	113
chr11	55086947	55087330	SRR8284511_trimmed.fq.sort.sort.q10.rmdup.narrowPeak_peak_9057	1317	.	25.8447	135.967	131.703	239
chr11	55158779	55159172	SRR8284511_trimmed.fq.sort.sort.q10.rmdup.narrowPeak_peak_9058	1262	.	24.4365	130.401	126.263	229
chr11	55162774	55162993	SRR8284511_trimmed.fq.sort.sort.q10.rmdup.narrowPeak_peak_9059	231	.	7.19539	25.885	23.1944	127
chr11	55164754	55165110	SRR8284511_trimmed.fq.sort.sort.q10.rmdup.narrowPeak_peak_9060	535	.	15.9253	56.5758	53.5421	143
chr11	55195022	55195722	SRR8284511_trimmed.fq.sort.sort.q10.rmdup.narrowPeak_peak_9061	1220	.	25.8321	126.115	122.071	330
chr11	55204017	55204404	SRR8284511_trimmed.fq.sort.sort.q10.rmdup.narrowPeak_peak_9062	1083	.	27.0758	112.135	108.362	211
chr11	55373891	55374194	SRR8284511_trimmed.fq.sort.sort.q10.rmdup.narrowPeak_peak_9064	704	.	22.4572	73.6908	70.467	163
chr11	55386508	55386829	SRR8284511_trimmed.fq.sort.sort.q10.rmdup.narrowPeak_peak_9065	957	.	16.9858	99.3262	95.7625	131
chr11	55389799	55390108	SRR8284511_trimmed.fq.sort.sort.q10.rmdup.narrowPeak_peak_9066	1101	.	18.4179	113.911	110.107	140
chr11	55444875	55445162	SRR8284511_trimmed.fq.sort.sort.q10.rmdup.narrowPeak_peak_9067	672	.	15.5365	70.4204	67.2349	128
chr11	55446644	55446958	SRR8284511_trimmed.fq.sort.sort.q10.rmdup.narrowPeak_peak_9068	736	.	16.5198	76.9347	73.6725	191
chr11	55460524	55460956	SRR8284511_trimmed.fq.sort.sort.q10.rmdup.narrowPeak_peak_9069	129	.	8.53081	15.4465	12.9126	204
chr11	55469262	55469481	SRR8284511_trimmed.fq.sort.sort.q10.rmdup.narrowPeak_peak_9070	82	.	6.39168	10.7239	8.29002	103
chr11	55485981	55486193	SRR8284511_trimmed.fq.sort.sort.q10.rmdup.narrowPeak_peak_9071	129	.	8.53081	15.4465	12.9126	124
chr11	55497962	55498233	SRR8284511_trimmed.fq.sort.sort.q10.rmdup.narrowPeak_peak_9072	769	.	20.8265	80.254	76.9514	126
chr11	55511316	55511709	SRR8284511_trimmed.fq.sort.sort.q10.rmdup.narrowPeak_peak_9073	711	.	22.3456	74.3763	71.1447	217
chr11	55518745	55519202	SRR8284511_trimmed.fq.sort.sort.q10.rmdup.narrowPeak_peak_9074	1457	.	28.4091	150.432	145.785	215
chr11	55545745	55546084	SRR8284511_trimmed.fq.sort.sort.q10.rmdup.narrowPeak_peak_9075	324	.	14.8627	35.2805	32.4763	162
chr11	55571196	55571524	SRR8284511_trimmed.fq.sort.sort.q10.rmdup.narrowPeak_peak_9076	718	.	20.4517	75.0864	71.8461	138
chr11	55589864	55590024	SRR8284511_trimmed.fq.sort.sort.q10.rmdup.narrowPeak_peak_9077	63	.	5.80945	8.77509	6.3969	93
chr11	55591272	55591493	SRR8284511_trimmed.fq.sort.sort.q10.rmdup.narrowPeak_peak_9078	176	.	10.2823	20.2751	17.6619	112
chr11	55607109	55607415	SRR8284511_trimmed.fq.sort.sort.q10.rmdup.narrowPeak_peak_9079	206	.	11.1448	23.3458	20.6891	161
chr11	55645035	55645205	SRR8284511_trimmed.fq.sort.sort.q10.rmdup.narrowPeak_peak_9080	88	.	6.9886	11.3264	8.87417	65
chr11	55773381	55773578	SRR8284511_trimmed.fq.sort.sort.q10.rmdup.narrowPeak_peak_9081	149	.	9.48453	17.4716	14.9014	97
chr11	55789717	55790026	SRR8284511_trimmed.fq.sort.sort.q10.rmdup.narrowPeak_peak_9082	258	.	12.8432	28.5836	25.8585	134
chr11	55855345	55855544	SRR8284511_trimmed.fq.sort.sort.q10.rmdup.narrowPeak_peak_9083	56	.	5.49104	7.98366	5.62208	91
chr11	55981730	55982029	SRR8284511_trimmed.fq.sort.sort.q10.rmdup.narrowPeak_peak_9084	236	.	12.5871	26.3335	23.6371	153
chr11	55991713	55992216	SRR8284511_trimmed.fq.sort.sort.q10.rmdup.narrowPeak_peak_9085	1735	.	29.4785	179.03	173.527	171
chr11	55992901	55993055	SRR8284511_trimmed.fq.sort.sort.q10.rmdup.narrowPeak_peak_9086	88	.	4.77756	11.2866	8.84241	56
chr11	56105687	56106004	SRR8284511_trimmed.fq.sort.sort.q10.rmdup.narrowPeak_peak_9087	604	.	14.3857	63.6055	60.4962	155
chr11	56107963	56108260	SRR8284511_trimmed.fq.sort.sort.q10.rmdup.narrowPeak_peak_9088	739	.	16.6166	77.1873	73.9222	150
chr11	56116575	56116920	SRR8284511_trimmed.fq.sort.sort.q10.rmdup.narrowPeak_peak_9089	875	.	24.7618	90.9895	87.5467	199
chr11	56131216	56131680	SRR8284511_trimmed.fq.sort.sort.q10.rmdup.narrowPeak_peak_9090	1327	.	28.7922	137.029	132.739	212
chr11	56159482	56159858	SRR8284511_trimmed.fq.sort.sort.q10.rmdup.narrowPeak_peak_9091	610	.	21.0955	64.1693	61.0538	124
chr11	56173972	56174209	SRR8284511_trimmed.fq.sort.sort.q10.rmdup.narrowPeak_peak_9092	77	.	6.48941	10.1795	7.75508	124
chr11	56307116	56307402	SRR8284511_trimmed.fq.sort.sort.q10.rmdup.narrowPeak_peak_9093	389	.	15.3756	41.8671	38.9894	139
chr11	56307640	56307856	SRR8284511_trimmed.fq.sort.sort.q10.rmdup.narrowPeak_peak_9094	159	.	8.64553	18.5455	15.9607	87
chr11	56539673	56539887	SRR8284511_trimmed.fq.sort.sort.q10.rmdup.narrowPeak_peak_9095	161	.	9.68099	18.7668	16.1787	87
chr11	56544104	56544252	SRR8284511_trimmed.fq.sort.sort.q10.rmdup.narrowPeak_peak_9096	52	.	5.21327	7.54285	5.20375	68
chr11	56810752	56811022	SRR8284511_trimmed.fq.sort.sort.q10.rmdup.narrowPeak_peak_9097	124	.	8.48616	14.9379	12.4114	142
chr11	56876020	56876242	SRR8284511_trimmed.fq.sort.sort.q10.rmdup.narrowPeak_peak_9098	112	.	7.98697	13.7074	11.2044	122
chr11	56968003	56968228	SRR8284511_trimmed.fq.sort.sort.q10.rmdup.narrowPeak_peak_9099	100	.	7.48779	12.503	10.0247	127
chr11	56976918	56977096	SRR8284511_trimmed.fq.sort.sort.q10.rmdup.narrowPeak_peak_9100	100	.	7.48779	12.503	10.0247	57
chr11	57018639	57018828	SRR8284511_trimmed.fq.sort.sort.q10.rmdup.narrowPeak_peak_9101	112	.	7.98697	13.7074	11.2044	95
chr11	57051735	57051958	SRR8284511_trimmed.fq.sort.sort.q10.rmdup.narrowPeak_peak_9102	136	.	8.98534	16.1931	13.6442	118
chr11	57176592	57177101	SRR8284511_trimmed.fq.sort.sort.q10.rmdup.narrowPeak_peak_9103	217	.	11.4396	24.4137	21.7422	252
chr11	57310608	57311202	SRR8284511_trimmed.fq.sort.sort.q10.rmdup.narrowPeak_peak_9105	876	.	23.4205	91.1018	87.6577	379
chr11	57323285	57323434	SRR8284511_trimmed.fq.sort.sort.q10.rmdup.narrowPeak_peak_9106	46	.	4.99186	6.94015	4.61497	21
chr11	57426453	57426804	SRR8284511_trimmed.fq.sort.sort.q10.rmdup.narrowPeak_peak_9107	708	.	22.6892	74.1227	70.894	156
chr11	57431933	57432221	SRR8284511_trimmed.fq.sort.sort.q10.rmdup.narrowPeak_peak_9108	345	.	16.1137	37.3973	34.5689	120
chr11	57467804	57468228	SRR8284511_trimmed.fq.sort.sort.q10.rmdup.narrowPeak_peak_9109	955	.	19.2206	99.151	95.5902	161
chr11	57468726	57469035	SRR8284511_trimmed.fq.sort.sort.q10.rmdup.narrowPeak_peak_9110	449	.	11.6183	47.8482	44.9061	182
chr11	57475114	57475505	SRR8284511_trimmed.fq.sort.sort.q10.rmdup.narrowPeak_peak_9111	989	.	27.2083	102.535	98.922	199
chr11	57540006	57540253	SRR8284511_trimmed.fq.sort.sort.q10.rmdup.narrowPeak_peak_9112	100	.	7.48779	12.503	10.0247	110
chr11	57548897	57549277	SRR8284511_trimmed.fq.sort.sort.q10.rmdup.narrowPeak_peak_9113	1778	.	27.1527	183.523	177.89	185
chr11	57550328	57550520	SRR8284511_trimmed.fq.sort.sort.q10.rmdup.narrowPeak_peak_9114	145	.	5.6499	17.1581	14.5957	101
chr11	57567536	57567787	SRR8284511_trimmed.fq.sort.sort.q10.rmdup.narrowPeak_peak_9115	149	.	9.48453	17.4716	14.9014	121
chr11	57597416	57597613	SRR8284511_trimmed.fq.sort.sort.q10.rmdup.narrowPeak_peak_9116	100	.	7.48779	12.503	10.0247	127
chr11	57617612	57617914	SRR8284511_trimmed.fq.sort.sort.q10.rmdup.narrowPeak_peak_9117	390	.	16.2259	41.8963	39.0181	143
chr11	57627080	57627407	SRR8284511_trimmed.fq.sort.sort.q10.rmdup.narrowPeak_peak_9118	257	.	12.7596	28.4425	25.7192	184
chr11	57643120	57643418	SRR8284511_trimmed.fq.sort.sort.q10.rmdup.narrowPeak_peak_9119	216	.	11.3656	24.2893	21.6192	139
chr11	57690152	57690319	SRR8284511_trimmed.fq.sort.sort.q10.rmdup.narrowPeak_peak_9120	36	.	4.49267	5.9373	3.65333	114
chr11	57707180	57707439	SRR8284511_trimmed.fq.sort.sort.q10.rmdup.narrowPeak_peak_9121	397	.	16.2415	42.6634	39.7768	129
chr11	57717879	57718138	SRR8284511_trimmed.fq.sort.sort.q10.rmdup.narrowPeak_peak_9122	109	.	7.80183	13.4051	10.9125	123
chr11	57723909	57724066	SRR8284511_trimmed.fq.sort.sort.q10.rmdup.narrowPeak_peak_9123	100	.	6.29802	12.5322	10.0536	63
chr11	57724905	57725380	SRR8284511_trimmed.fq.sort.sort.q10.rmdup.narrowPeak_peak_9124	273	.	11.2317	30.1375	27.3935	115
chr11	57747426	57747804	SRR8284511_trimmed.fq.sort.sort.q10.rmdup.narrowPeak_peak_9125	744	.	21.7498	77.6975	74.4262	150
chr11	57759338	57759557	SRR8284511_trimmed.fq.sort.sort.q10.rmdup.narrowPeak_peak_9126	141	.	7.62874	16.7268	14.1706	134
chr11	57761190	57761369	SRR8284511_trimmed.fq.sort.sort.q10.rmdup.narrowPeak_peak_9127	55	.	4.7016	7.89661	5.54928	70
chr11	57764169	57764409	SRR8284511_trimmed.fq.sort.sort.q10.rmdup.narrowPeak_peak_9128	305	.	11.8931	33.3205	30.5387	119
chr11	57778372	57778763	SRR8284511_trimmed.fq.sort.sort.q10.rmdup.narrowPeak_peak_9129	1645	.	31.6061	169.806	164.578	179
chr11	57787146	57787366	SRR8284511_trimmed.fq.sort.sort.q10.rmdup.narrowPeak_peak_9130	127	.	6.85479	15.2778	12.7464	85
chr11	57787871	57788335	SRR8284511_trimmed.fq.sort.sort.q10.rmdup.narrowPeak_peak_9131	743	.	20.85	77.6568	74.3865	238
chr11	57808421	57808597	SRR8284511_trimmed.fq.sort.sort.q10.rmdup.narrowPeak_peak_9132	66	.	5.99023	9.06441	6.67006	79
chr11	57818263	57818479	SRR8284511_trimmed.fq.sort.sort.q10.rmdup.narrowPeak_peak_9133	131	.	5.53595	15.6858	13.1486	108
chr11	57820012	57820325	SRR8284511_trimmed.fq.sort.sort.q10.rmdup.narrowPeak_peak_9134	1316	.	22.0525	135.943	131.679	147
chr11	57859979	57860191	SRR8284511_trimmed.fq.sort.sort.q10.rmdup.narrowPeak_peak_9135	136	.	8.98534	16.1931	13.6442	103
chr11	57868760	57869107	SRR8284511_trimmed.fq.sort.sort.q10.rmdup.narrowPeak_peak_9136	705	.	22.0147	73.7512	70.5269	199
chr11	57894631	57894916	SRR8284511_trimmed.fq.sort.sort.q10.rmdup.narrowPeak_peak_9137	344	.	16.4731	37.3147	34.4873	146
chr11	57918064	57918343	SRR8284511_trimmed.fq.sort.sort.q10.rmdup.narrowPeak_peak_9138	241	.	9.30864	26.8774	24.1744	146
chr11	57920239	57920607	SRR8284511_trimmed.fq.sort.sort.q10.rmdup.narrowPeak_peak_9139	555	.	16.1391	58.5911	55.5361	222
chr11	57934305	57934610	SRR8284511_trimmed.fq.sort.sort.q10.rmdup.narrowPeak_peak_9140	1112	.	23.2719	115.079	111.254	175
chr11	57935497	57935666	SRR8284511_trimmed.fq.sort.sort.q10.rmdup.narrowPeak_peak_9141	50	.	3.99326	7.43192	5.09558	53
chr11	57951037	57951373	SRR8284511_trimmed.fq.sort.sort.q10.rmdup.narrowPeak_peak_9142	1352	.	28.1369	139.583	135.232	150
chr11	58012776	58013049	SRR8284511_trimmed.fq.sort.sort.q10.rmdup.narrowPeak_peak_9143	174	.	9.50721	20.0331	17.4256	132
chr11	58027538	58027722	SRR8284511_trimmed.fq.sort.sort.q10.rmdup.narrowPeak_peak_9144	107	.	7.69083	13.2241	10.7344	98
chr11	58037328	58037476	SRR8284511_trimmed.fq.sort.sort.q10.rmdup.narrowPeak_peak_9145	47	.	4.26621	7.12508	4.79585	23
chr11	58039042	58039406	SRR8284511_trimmed.fq.sort.sort.q10.rmdup.narrowPeak_peak_9146	698	.	20.3085	73.0548	69.8388	185
chr11	58046528	58046771	SRR8284511_trimmed.fq.sort.sort.q10.rmdup.narrowPeak_peak_9147	415	.	17.253	44.4192	41.5138	95
chr11	58057457	58057892	SRR8284511_trimmed.fq.sort.sort.q10.rmdup.narrowPeak_peak_9148	725	.	19.5643	75.8245	72.5754	228
chr11	58074981	58075196	SRR8284511_trimmed.fq.sort.sort.q10.rmdup.narrowPeak_peak_9149	100	.	7.48779	12.503	10.0247	118
chr11	58098181	58098640	SRR8284511_trimmed.fq.sort.sort.q10.rmdup.narrowPeak_peak_9150	268	.	12.3153	29.5749	26.8381	335
chr11	58107059	58107303	SRR8284511_trimmed.fq.sort.sort.q10.rmdup.narrowPeak_peak_9151	95	.	7.15922	11.9691	9.50632	139
chr11	58165098	58165562	SRR8284511_trimmed.fq.sort.sort.q10.rmdup.narrowPeak_peak_9152	669	.	21.036	70.1275	66.9455	171
chr11	58179578	58180259	SRR8284511_trimmed.fq.sort.sort.q10.rmdup.narrowPeak_peak_9153	859	.	19.8095	89.3749	85.9546	204
chr11	58186998	58187170	SRR8284511_trimmed.fq.sort.sort.q10.rmdup.narrowPeak_peak_9154	148	.	9.4697	17.4472	14.8806	112
chr11	58190115	58190334	SRR8284511_trimmed.fq.sort.sort.q10.rmdup.narrowPeak_peak_9155	194	.	11.0556	22.0893	19.4504	105
chr11	58225659	58226067	SRR8284511_trimmed.fq.sort.sort.q10.rmdup.narrowPeak_peak_9156	1597	.	30.4586	164.858	159.779	175
chr11	58235257	58235546	SRR8284511_trimmed.fq.sort.sort.q10.rmdup.narrowPeak_peak_9157	641	.	18.3602	67.3465	64.1957	145
chr11	58239356	58239600	SRR8284511_trimmed.fq.sort.sort.q10.rmdup.narrowPeak_peak_9158	230	.	9.58935	25.7461	23.057	113
chr11	58258894	58259084	SRR8284511_trimmed.fq.sort.sort.q10.rmdup.narrowPeak_peak_9159	88	.	6.9886	11.3264	8.87417	54
chr11	58301221	58302276	SRR8284511_trimmed.fq.sort.sort.q10.rmdup.narrowPeak_peak_9160	1368	.	18.2276	141.251	136.858	691
chr11	58307902	58308218	SRR8284511_trimmed.fq.sort.sort.q10.rmdup.narrowPeak_peak_9161	205	.	11.3744	23.1673	20.5129	139
chr11	58326843	58327088	SRR8284511_trimmed.fq.sort.sort.q10.rmdup.narrowPeak_peak_9162	561	.	19.7686	59.2253	56.1632	119
chr11	58350686	58350957	SRR8284511_trimmed.fq.sort.sort.q10.rmdup.narrowPeak_peak_9163	283	.	10.201	31.1277	28.3724	122
chr11	58352675	58353014	SRR8284511_trimmed.fq.sort.sort.q10.rmdup.narrowPeak_peak_9164	630	.	17.4323	66.1844	63.0465	142
chr11	58381739	58381914	SRR8284511_trimmed.fq.sort.sort.q10.rmdup.narrowPeak_peak_9165	100	.	7.48779	12.503	10.0247	116
chr11	58402141	58402471	SRR8284511_trimmed.fq.sort.sort.q10.rmdup.narrowPeak_peak_9166	1454	.	30.8733	150.072	145.435	158
chr11	58455521	58455669	SRR8284511_trimmed.fq.sort.sort.q10.rmdup.narrowPeak_peak_9167	27	.	3.99349	4.97924	2.74418	100
chr11	58499393	58499603	SRR8284511_trimmed.fq.sort.sort.q10.rmdup.narrowPeak_peak_9168	285	.	14.4764	31.3265	28.5683	97
chr11	58588072	58588510	SRR8284511_trimmed.fq.sort.sort.q10.rmdup.narrowPeak_peak_9169	1016	.	26.6052	105.257	101.601	233
chr11	58636659	58636975	SRR8284511_trimmed.fq.sort.sort.q10.rmdup.narrowPeak_peak_9170	847	.	23.7863	88.1241	84.7207	131
chr11	58643374	58643808	SRR8284511_trimmed.fq.sort.sort.q10.rmdup.narrowPeak_peak_9171	745	.	20.9385	77.8386	74.5658	246
chr11	58669354	58669569	SRR8284511_trimmed.fq.sort.sort.q10.rmdup.narrowPeak_peak_9172	281	.	12.3135	30.8552	28.103	98
chr11	58671903	58672145	SRR8284511_trimmed.fq.sort.sort.q10.rmdup.narrowPeak_peak_9173	261	.	11.9083	28.8608	26.1326	105
chr11	58726443	58726610	SRR8284511_trimmed.fq.sort.sort.q10.rmdup.narrowPeak_peak_9174	100	.	7.48779	12.503	10.0247	67
chr11	58779185	58779344	SRR8284511_trimmed.fq.sort.sort.q10.rmdup.narrowPeak_peak_9175	56	.	5.49104	7.98366	5.62208	100
chr11	58795956	58796156	SRR8284511_trimmed.fq.sort.sort.q10.rmdup.narrowPeak_peak_9176	161	.	9.98371	18.7723	16.1813	128
chr11	58812053	58812349	SRR8284511_trimmed.fq.sort.sort.q10.rmdup.narrowPeak_peak_9177	640	.	21.8357	67.2421	64.0923	133
chr11	58867232	58867390	SRR8284511_trimmed.fq.sort.sort.q10.rmdup.narrowPeak_peak_9178	46	.	4.99186	6.94015	4.61497	77
chr11	58914745	58915105	SRR8284511_trimmed.fq.sort.sort.q10.rmdup.narrowPeak_peak_9179	818	.	17.1924	85.2116	81.847	181
chr11	58916981	58917218	SRR8284511_trimmed.fq.sort.sort.q10.rmdup.narrowPeak_peak_9180	340	.	9.85371	36.9074	34.0848	132
chr11	58927857	58928322	SRR8284511_trimmed.fq.sort.sort.q10.rmdup.narrowPeak_peak_9181	1222	.	25.9198	126.324	122.276	278
chr11	58948251	58948399	SRR8284511_trimmed.fq.sort.sort.q10.rmdup.narrowPeak_peak_9182	20	.	3.51989	4.2551	2.07309	100
chr11	58954750	58955260	SRR8284511_trimmed.fq.sort.sort.q10.rmdup.narrowPeak_peak_9183	245	.	10.6907	27.2747	24.566	176
chr11	58960237	58960518	SRR8284511_trimmed.fq.sort.sort.q10.rmdup.narrowPeak_peak_9184	105	.	7.04777	12.9982	10.5123	198
chr11	58967388	58967687	SRR8284511_trimmed.fq.sort.sort.q10.rmdup.narrowPeak_peak_9185	764	.	21.8668	79.7209	76.4246	165
chr11	58971001	58971187	SRR8284511_trimmed.fq.sort.sort.q10.rmdup.narrowPeak_peak_9186	94	.	5.96445	11.9236	9.46177	74
chr11	58981937	58982134	SRR8284511_trimmed.fq.sort.sort.q10.rmdup.narrowPeak_peak_9187	253	.	12.5151	28.0292	25.3118	109
chr11	59015040	59015455	SRR8284511_trimmed.fq.sort.sort.q10.rmdup.narrowPeak_peak_9188	377	.	15.4823	40.5965	37.7326	251
chr11	59094285	59094592	SRR8284511_trimmed.fq.sort.sort.q10.rmdup.narrowPeak_peak_9189	527	.	13.0689	55.7892	52.7635	166
chr11	59098420	59098673	SRR8284511_trimmed.fq.sort.sort.q10.rmdup.narrowPeak_peak_9190	680	.	13.9493	71.2755	68.08	137
chr11	59102407	59102652	SRR8284511_trimmed.fq.sort.sort.q10.rmdup.narrowPeak_peak_9191	376	.	11.0334	40.5008	37.6379	125
chr11	59106003	59106202	SRR8284511_trimmed.fq.sort.sort.q10.rmdup.narrowPeak_peak_9192	80	.	5.59006	10.4825	8.05297	115
chr11	59111085	59111290	SRR8284511_trimmed.fq.sort.sort.q10.rmdup.narrowPeak_peak_9193	112	.	7.98697	13.7074	11.2044	69
chr11	59129205	59129381	SRR8284511_trimmed.fq.sort.sort.q10.rmdup.narrowPeak_peak_9194	88	.	6.9886	11.3264	8.87417	53
chr11	59151570	59152034	SRR8284511_trimmed.fq.sort.sort.q10.rmdup.narrowPeak_peak_9195	506	.	16.4022	53.6658	50.6624	339
chr11	59183869	59184156	SRR8284511_trimmed.fq.sort.sort.q10.rmdup.narrowPeak_peak_9196	673	.	22.2159	70.5742	67.3868	139
chr11	59209051	59209488	SRR8284511_trimmed.fq.sort.sort.q10.rmdup.narrowPeak_peak_9197	594	.	18.4357	62.5252	59.4275	277
chr11	59218994	59219452	SRR8284511_trimmed.fq.sort.sort.q10.rmdup.narrowPeak_peak_9198	971	.	22.7185	100.704	97.12	279
chr11	59230329	59230834	SRR8284511_trimmed.fq.sort.sort.q10.rmdup.narrowPeak_peak_9199	625	.	14.8798	65.6438	62.512	241
chr11	59231328	59231507	SRR8284511_trimmed.fq.sort.sort.q10.rmdup.narrowPeak_peak_9200	104	.	5.33049	12.9201	10.4355	125
chr11	59232899	59233089	SRR8284511_trimmed.fq.sort.sort.q10.rmdup.narrowPeak_peak_9201	173	.	6.90776	19.9428	17.3362	67
chr11	59239020	59239324	SRR8284511_trimmed.fq.sort.sort.q10.rmdup.narrowPeak_peak_9202	822	.	22.5642	85.6584	82.2876	152
chr11	59268228	59268475	SRR8284511_trimmed.fq.sort.sort.q10.rmdup.narrowPeak_peak_9203	416	.	17.3611	44.6054	41.698	134
chr11	59293700	59294035	SRR8284511_trimmed.fq.sort.sort.q10.rmdup.narrowPeak_peak_9204	678	.	16.0891	71.0552	67.8622	127
chr11	59298006	59298271	SRR8284511_trimmed.fq.sort.sort.q10.rmdup.narrowPeak_peak_9205	412	.	8.3804	44.1931	41.2904	131
chr11	59300227	59300503	SRR8284511_trimmed.fq.sort.sort.q10.rmdup.narrowPeak_peak_9206	667	.	12.4073	69.8958	66.7164	147
chr11	59302755	59303018	SRR8284511_trimmed.fq.sort.sort.q10.rmdup.narrowPeak_peak_9207	670	.	12.5082	70.2415	67.0581	139
chr11	59307895	59308148	SRR8284511_trimmed.fq.sort.sort.q10.rmdup.narrowPeak_peak_9208	454	.	17.3088	48.3488	45.4014	120
chr11	59330486	59330977	SRR8284511_trimmed.fq.sort.sort.q10.rmdup.narrowPeak_peak_9209	954	.	24.9541	98.9765	95.4181	273
chr11	59336491	59336848	SRR8284511_trimmed.fq.sort.sort.q10.rmdup.narrowPeak_peak_9210	98	.	7.36739	12.3071	9.83845	180
chr11	59347163	59347489	SRR8284511_trimmed.fq.sort.sort.q10.rmdup.narrowPeak_peak_9211	329	.	14.7282	35.739	32.9295	137
chr11	59356119	59356449	SRR8284511_trimmed.fq.sort.sort.q10.rmdup.narrowPeak_peak_9212	83	.	6.43225	10.7899	8.35485	127
chr11	59366668	59367019	SRR8284511_trimmed.fq.sort.sort.q10.rmdup.narrowPeak_peak_9213	733	.	23.0304	76.5617	73.304	154
chr11	59375555	59375913	SRR8284511_trimmed.fq.sort.sort.q10.rmdup.narrowPeak_peak_9214	256	.	13.478	28.4187	25.6956	120
chr11	59425670	59425893	SRR8284511_trimmed.fq.sort.sort.q10.rmdup.narrowPeak_peak_9215	123	.	8.18628	14.8813	12.3604	121
chr11	59443167	59443468	SRR8284511_trimmed.fq.sort.sort.q10.rmdup.narrowPeak_peak_9216	234	.	12.4976	26.1839	23.4893	131
chr11	59450176	59450521	SRR8284511_trimmed.fq.sort.sort.q10.rmdup.narrowPeak_peak_9217	77	.	6.48941	10.1795	7.75508	225
chr11	59476082	59476330	SRR8284511_trimmed.fq.sort.sort.q10.rmdup.narrowPeak_peak_9218	142	.	9.06835	16.786	14.229	104
chr11	59483284	59483563	SRR8284511_trimmed.fq.sort.sort.q10.rmdup.narrowPeak_peak_9219	747	.	21.0278	78.0216	74.7464	157
chr11	59497795	59498083	SRR8284511_trimmed.fq.sort.sort.q10.rmdup.narrowPeak_peak_9220	247	.	12.8866	27.429	24.7186	145
chr11	59513525	59513922	SRR8284511_trimmed.fq.sort.sort.q10.rmdup.narrowPeak_peak_9221	326	.	14.1777	35.478	32.6714	205
chr11	59524229	59524464	SRR8284511_trimmed.fq.sort.sort.q10.rmdup.narrowPeak_peak_9222	274	.	7.82816	30.2062	27.4614	101
chr11	59525238	59525656	SRR8284511_trimmed.fq.sort.sort.q10.rmdup.narrowPeak_peak_9223	1039	.	18.0359	107.617	103.923	212
chr11	59526577	59526736	SRR8284511_trimmed.fq.sort.sort.q10.rmdup.narrowPeak_peak_9224	75	.	4.02217	9.98494	7.57314	75
chr11	59531223	59531437	SRR8284511_trimmed.fq.sort.sort.q10.rmdup.narrowPeak_peak_9225	60	.	5.40316	8.43548	6.06477	112
chr11	59537225	59537581	SRR8284511_trimmed.fq.sort.sort.q10.rmdup.narrowPeak_peak_9226	594	.	18.0128	62.5011	59.4038	165
chr11	59538385	59538599	SRR8284511_trimmed.fq.sort.sort.q10.rmdup.narrowPeak_peak_9227	171	.	8.20537	19.7857	17.1815	94
chr11	59569308	59569640	SRR8284511_trimmed.fq.sort.sort.q10.rmdup.narrowPeak_peak_9228	785	.	21.1864	81.8986	78.5757	175
chr11	59596146	59596457	SRR8284511_trimmed.fq.sort.sort.q10.rmdup.narrowPeak_peak_9229	313	.	14.6147	34.1792	31.3876	164
chr11	59614242	59614454	SRR8284511_trimmed.fq.sort.sort.q10.rmdup.narrowPeak_peak_9230	278	.	14.0395	30.5934	27.8442	101
chr11	59624170	59624614	SRR8284511_trimmed.fq.sort.sort.q10.rmdup.narrowPeak_peak_9231	844	.	24.621	87.8892	84.4888	258
chr11	59633069	59633368	SRR8284511_trimmed.fq.sort.sort.q10.rmdup.narrowPeak_peak_9232	884	.	24.2631	91.8838	88.4284	174
chr11	59733712	59734038	SRR8284511_trimmed.fq.sort.sort.q10.rmdup.narrowPeak_peak_9233	265	.	12.8645	29.248	26.5151	135
chr11	59746656	59747031	SRR8284511_trimmed.fq.sort.sort.q10.rmdup.narrowPeak_peak_9234	965	.	26.9542	100.078	96.5034	149
chr11	59770326	59770590	SRR8284511_trimmed.fq.sort.sort.q10.rmdup.narrowPeak_peak_9235	56	.	5.49104	7.98366	5.62208	139
chr11	59778511	59779022	SRR8284511_trimmed.fq.sort.sort.q10.rmdup.narrowPeak_peak_9236	1634	.	29.079	168.609	163.416	205
chr11	59800484	59800721	SRR8284511_trimmed.fq.sort.sort.q10.rmdup.narrowPeak_peak_9237	174	.	10.4829	20.0941	17.4833	99
chr11	59808242	59808452	SRR8284511_trimmed.fq.sort.sort.q10.rmdup.narrowPeak_peak_9238	296	.	13.9885	32.4491	29.6778	109
chr11	59847217	59847500	SRR8284511_trimmed.fq.sort.sort.q10.rmdup.narrowPeak_peak_9239	804	.	25.9633	83.7987	80.4518	139
chr11	59879882	59880304	SRR8284511_trimmed.fq.sort.sort.q10.rmdup.narrowPeak_peak_9240	1072	.	26.5223	110.972	107.219	238
chr11	59965182	59965591	SRR8284511_trimmed.fq.sort.sort.q10.rmdup.narrowPeak_peak_9241	1246	.	26.1126	128.753	124.651	228
chr11	59992255	59992403	SRR8284511_trimmed.fq.sort.sort.q10.rmdup.narrowPeak_peak_9242	56	.	5.49104	7.98366	5.62208	89
chr11	60018926	60019121	SRR8284511_trimmed.fq.sort.sort.q10.rmdup.narrowPeak_peak_9243	71	.	6.0759	9.51477	7.11181	112
chr11	60027184	60027710	SRR8284511_trimmed.fq.sort.sort.q10.rmdup.narrowPeak_peak_9244	1072	.	25.1883	111.004	107.252	292
chr11	60042384	60042743	SRR8284511_trimmed.fq.sort.sort.q10.rmdup.narrowPeak_peak_9245	116	.	6.5141	14.1885	11.6784	113
chr11	60046447	60046817	SRR8284511_trimmed.fq.sort.sort.q10.rmdup.narrowPeak_peak_9246	531	.	16.1026	56.1728	53.1431	170
chr11	60070606	60070928	SRR8284511_trimmed.fq.sort.sort.q10.rmdup.narrowPeak_peak_9247	1067	.	25.8474	110.508	106.764	138
chr11	60076844	60077154	SRR8284511_trimmed.fq.sort.sort.q10.rmdup.narrowPeak_peak_9248	834	.	23.1591	86.8674	83.481	155
chr11	60084618	60084991	SRR8284511_trimmed.fq.sort.sort.q10.rmdup.narrowPeak_peak_9249	951	.	21.8584	98.7091	95.1548	146
chr11	60089027	60089213	SRR8284511_trimmed.fq.sort.sort.q10.rmdup.narrowPeak_peak_9250	124	.	6.26144	14.9564	12.4296	101
chr11	60115707	60115894	SRR8284511_trimmed.fq.sort.sort.q10.rmdup.narrowPeak_peak_9251	88	.	6.9886	11.3264	8.87417	75
chr11	60173882	60174046	SRR8284511_trimmed.fq.sort.sort.q10.rmdup.narrowPeak_peak_9252	62	.	5.6872	8.58003	6.20622	101
chr11	60176684	60176832	SRR8284511_trimmed.fq.sort.sort.q10.rmdup.narrowPeak_peak_9253	43	.	4.84121	6.70276	4.39893	87
chr11	60195131	60195463	SRR8284511_trimmed.fq.sort.sort.q10.rmdup.narrowPeak_peak_9254	587	.	12.7127	61.8291	58.7389	187
chr11	60199635	60199984	SRR8284511_trimmed.fq.sort.sort.q10.rmdup.narrowPeak_peak_9255	1347	.	22.7717	139.039	134.701	217
chr11	60209443	60209778	SRR8284511_trimmed.fq.sort.sort.q10.rmdup.narrowPeak_peak_9256	77	.	6.48941	10.1795	7.75508	124
chr11	60222978	60223249	SRR8284511_trimmed.fq.sort.sort.q10.rmdup.narrowPeak_peak_9257	111	.	7.18934	13.6654	11.1687	160
chr11	60224702	60224916	SRR8284511_trimmed.fq.sort.sort.q10.rmdup.narrowPeak_peak_9258	208	.	10.5717	23.518	20.8592	124
chr11	60240061	60240213	SRR8284511_trimmed.fq.sort.sort.q10.rmdup.narrowPeak_peak_9259	56	.	5.49104	7.98366	5.62208	72
chr11	60251264	60251640	SRR8284511_trimmed.fq.sort.sort.q10.rmdup.narrowPeak_peak_9260	663	.	19.858	69.563	66.387	145
chr11	60254137	60254285	SRR8284511_trimmed.fq.sort.sort.q10.rmdup.narrowPeak_peak_9261	25	.	3.46391	4.74729	2.54679	111
chr11	60265716	60265919	SRR8284511_trimmed.fq.sort.sort.q10.rmdup.narrowPeak_peak_9262	56	.	5.49104	7.98366	5.62208	69
chr11	60280869	60281068	SRR8284511_trimmed.fq.sort.sort.q10.rmdup.narrowPeak_peak_9263	87	.	6.92658	11.2259	8.78268	94
chr11	60282960	60283132	SRR8284511_trimmed.fq.sort.sort.q10.rmdup.narrowPeak_peak_9264	71	.	6.11822	9.58264	7.17852	46
chr11	60292845	60293130	SRR8284511_trimmed.fq.sort.sort.q10.rmdup.narrowPeak_peak_9265	752	.	22.1515	78.4891	75.2081	121
chr11	60306884	60307171	SRR8284511_trimmed.fq.sort.sort.q10.rmdup.narrowPeak_peak_9266	955	.	18.3054	99.1527	95.5919	143
chr11	60307557	60307915	SRR8284511_trimmed.fq.sort.sort.q10.rmdup.narrowPeak_peak_9267	496	.	11.9164	52.6649	49.6721	180
chr11	60319423	60319571	SRR8284511_trimmed.fq.sort.sort.q10.rmdup.narrowPeak_peak_9268	56	.	5.49104	7.98366	5.62208	38
chr11	60331750	60331898	SRR8284511_trimmed.fq.sort.sort.q10.rmdup.narrowPeak_peak_9269	46	.	4.99186	6.94015	4.61497	27
chr11	60338285	60338695	SRR8284511_trimmed.fq.sort.sort.q10.rmdup.narrowPeak_peak_9270	831	.	22.5637	86.5704	83.1877	203
chr11	60351373	60351578	SRR8284511_trimmed.fq.sort.sort.q10.rmdup.narrowPeak_peak_9271	184	.	10.0993	21.0361	18.4129	114
chr11	60367358	60367609	SRR8284511_trimmed.fq.sort.sort.q10.rmdup.narrowPeak_peak_9272	269	.	13.8532	29.657	26.9193	118
chr11	60383582	60383816	SRR8284511_trimmed.fq.sort.sort.q10.rmdup.narrowPeak_peak_9273	242	.	12.9788	26.9881	24.2829	103
chr11	60400317	60400509	SRR8284511_trimmed.fq.sort.sort.q10.rmdup.narrowPeak_peak_9274	48	.	5.00273	7.21026	4.87902	65
chr11	60412166	60412643	SRR8284511_trimmed.fq.sort.sort.q10.rmdup.narrowPeak_peak_9275	1187	.	26.481	122.707	118.735	201
chr11	60422048	60422321	SRR8284511_trimmed.fq.sort.sort.q10.rmdup.narrowPeak_peak_9276	99	.	6.9798	12.469	9.99793	213
chr11	60437126	60437318	SRR8284511_trimmed.fq.sort.sort.q10.rmdup.narrowPeak_peak_9277	100	.	7.48779	12.503	10.0247	72
chr11	60453423	60453579	SRR8284511_trimmed.fq.sort.sort.q10.rmdup.narrowPeak_peak_9278	77	.	6.48941	10.1795	7.75508	80
chr11	60465871	60466302	SRR8284511_trimmed.fq.sort.sort.q10.rmdup.narrowPeak_peak_9279	621	.	19.4333	65.3214	62.193	160
chr11	60474508	60474861	SRR8284511_trimmed.fq.sort.sort.q10.rmdup.narrowPeak_peak_9280	196	.	10.8421	22.2804	19.6391	211
chr11	60512520	60512891	SRR8284511_trimmed.fq.sort.sort.q10.rmdup.narrowPeak_peak_9281	611	.	18.907	64.2892	61.1723	173
chr11	60537008	60537228	SRR8284511_trimmed.fq.sort.sort.q10.rmdup.narrowPeak_peak_9282	77	.	6.48941	10.1795	7.75508	136
chr11	60543027	60543219	SRR8284511_trimmed.fq.sort.sort.q10.rmdup.narrowPeak_peak_9283	271	.	13.9772	29.865	27.1241	87
chr11	60703131	60703479	SRR8284511_trimmed.fq.sort.sort.q10.rmdup.narrowPeak_peak_9287	845	.	23.2517	87.9773	84.576	182
chr11	60725685	60725861	SRR8284511_trimmed.fq.sort.sort.q10.rmdup.narrowPeak_peak_9288	67	.	5.83378	9.12673	6.73104	88
chr11	60727279	60727494	SRR8284511_trimmed.fq.sort.sort.q10.rmdup.narrowPeak_peak_9289	63	.	5.61022	8.76825	6.39045	100
chr11	60727563	60727749	SRR8284511_trimmed.fq.sort.sort.q10.rmdup.narrowPeak_peak_9290	45	.	4.74711	6.80703	4.50039	73
chr11	60735373	60735524	SRR8284511_trimmed.fq.sort.sort.q10.rmdup.narrowPeak_peak_9291	77	.	6.48941	10.1795	7.75508	85
chr11	60764744	60764941	SRR8284511_trimmed.fq.sort.sort.q10.rmdup.narrowPeak_peak_9292	154	.	9.54563	18.0487	15.4706	82
chr11	60767050	60767287	SRR8284511_trimmed.fq.sort.sort.q10.rmdup.narrowPeak_peak_9293	262	.	13.459	28.9965	26.2668	131
chr11	60772303	60772505	SRR8284511_trimmed.fq.sort.sort.q10.rmdup.narrowPeak_peak_9294	149	.	8.61394	17.4834	14.913	107
chr11	60775736	60775884	SRR8284511_trimmed.fq.sort.sort.q10.rmdup.narrowPeak_peak_9295	39	.	4.21053	6.21187	3.92109	99
chr11	60792049	60792409	SRR8284511_trimmed.fq.sort.sort.q10.rmdup.narrowPeak_peak_9296	135	.	8.64108	16.0828	13.5395	199
chr11	60823230	60823498	SRR8284511_trimmed.fq.sort.sort.q10.rmdup.narrowPeak_peak_9297	233	.	11.3547	26.0463	23.3535	128
chr11	60826087	60826244	SRR8284511_trimmed.fq.sort.sort.q10.rmdup.narrowPeak_peak_9298	76	.	5.56064	10.0665	7.65281	109
chr11	60847580	60847771	SRR8284511_trimmed.fq.sort.sort.q10.rmdup.narrowPeak_peak_9299	112	.	7.98697	13.7074	11.2044	94
chr11	60853948	60854151	SRR8284511_trimmed.fq.sort.sort.q10.rmdup.narrowPeak_peak_9300	121	.	8.34971	14.7142	12.1958	115
chr11	60878086	60878234	SRR8284511_trimmed.fq.sort.sort.q10.rmdup.narrowPeak_peak_9301	60	.	4.31426	8.37544	6.00602	18
chr11	60879411	60879848	SRR8284511_trimmed.fq.sort.sort.q10.rmdup.narrowPeak_peak_9302	839	.	19.6886	87.3444	83.9515	256
chr11	60888854	60889088	SRR8284511_trimmed.fq.sort.sort.q10.rmdup.narrowPeak_peak_9303	36	.	4.49267	5.9373	3.65333	93
chr11	60908198	60908363	SRR8284511_trimmed.fq.sort.sort.q10.rmdup.narrowPeak_peak_9304	56	.	5.49104	7.98366	5.62208	110
chr11	60927288	60927602	SRR8284511_trimmed.fq.sort.sort.q10.rmdup.narrowPeak_peak_9305	1491	.	33.5699	153.891	149.143	165
chr11	60953841	60954179	SRR8284511_trimmed.fq.sort.sort.q10.rmdup.narrowPeak_peak_9306	1421	.	32.2179	146.697	142.156	160
chr11	60976780	60977049	SRR8284511_trimmed.fq.sort.sort.q10.rmdup.narrowPeak_peak_9307	268	.	13.4608	29.6225	26.8852	126
chr11	61043724	61044056	SRR8284511_trimmed.fq.sort.sort.q10.rmdup.narrowPeak_peak_9308	630	.	21.2536	66.1832	63.0453	169
chr11	61091649	61092066	SRR8284511_trimmed.fq.sort.sort.q10.rmdup.narrowPeak_peak_9309	1428	.	30.185	147.449	142.888	183
chr11	61104330	61104697	SRR8284511_trimmed.fq.sort.sort.q10.rmdup.narrowPeak_peak_9310	1847	.	32.2165	190.642	184.789	160
chr11	61144170	61144334	SRR8284511_trimmed.fq.sort.sort.q10.rmdup.narrowPeak_peak_9311	71	.	4.90804	9.56209	7.15834	76
chr11	61146633	61146967	SRR8284511_trimmed.fq.sort.sort.q10.rmdup.narrowPeak_peak_9312	480	.	14.3939	51.0069	48.0315	130
chr11	61147331	61147479	SRR8284511_trimmed.fq.sort.sort.q10.rmdup.narrowPeak_peak_9313	62	.	4.57969	8.60226	6.22791	65
chr11	61155800	61156076	SRR8284511_trimmed.fq.sort.sort.q10.rmdup.narrowPeak_peak_9314	124	.	8.48616	14.9379	12.4114	137
chr11	61174150	61174560	SRR8284511_trimmed.fq.sort.sort.q10.rmdup.narrowPeak_peak_9315	666	.	21.3299	69.8096	66.631	236
chr11	61185769	61186067	SRR8284511_trimmed.fq.sort.sort.q10.rmdup.narrowPeak_peak_9316	100	.	7.48779	12.503	10.0247	166
chr11	61193402	61193776	SRR8284511_trimmed.fq.sort.sort.q10.rmdup.narrowPeak_peak_9317	1083	.	25.2525	112.113	108.341	165
chr11	61212173	61212478	SRR8284511_trimmed.fq.sort.sort.q10.rmdup.narrowPeak_peak_9318	228	.	12.4796	25.5739	22.8869	121
chr11	61220549	61220721	SRR8284511_trimmed.fq.sort.sort.q10.rmdup.narrowPeak_peak_9319	124	.	8.48616	14.9379	12.4114	93
chr11	61231376	61231766	SRR8284511_trimmed.fq.sort.sort.q10.rmdup.narrowPeak_peak_9320	983	.	24.1343	101.993	98.389	157
chr11	61266667	61266820	SRR8284511_trimmed.fq.sort.sort.q10.rmdup.narrowPeak_peak_9321	45	.	4.91159	6.81351	4.50643	80
chr11	61305394	61305816	SRR8284511_trimmed.fq.sort.sort.q10.rmdup.narrowPeak_peak_9322	329	.	13.5443	35.7305	32.9211	149
chr11	61343123	61343455	SRR8284511_trimmed.fq.sort.sort.q10.rmdup.narrowPeak_peak_9323	536	.	16.3671	56.7233	53.688	140
chr11	61346251	61346445	SRR8284511_trimmed.fq.sort.sort.q10.rmdup.narrowPeak_peak_9324	123	.	5.84698	14.8711	12.3504	93
chr11	61349397	61349673	SRR8284511_trimmed.fq.sort.sort.q10.rmdup.narrowPeak_peak_9325	510	.	15.8123	54.0199	51.0131	143
chr11	61352190	61352400	SRR8284511_trimmed.fq.sort.sort.q10.rmdup.narrowPeak_peak_9326	76	.	5.53385	10.0196	7.60667	78
chr11	61388005	61388362	SRR8284511_trimmed.fq.sort.sort.q10.rmdup.narrowPeak_peak_9327	735	.	23.1481	76.7818	73.5213	206
chr11	61504663	61505058	SRR8284511_trimmed.fq.sort.sort.q10.rmdup.narrowPeak_peak_9333	966	.	24.1728	100.184	96.6074	198
chr11	61514897	61515285	SRR8284511_trimmed.fq.sort.sort.q10.rmdup.narrowPeak_peak_9334	519	.	18.7721	54.951	51.9343	251
chr11	61619802	61619989	SRR8284511_trimmed.fq.sort.sort.q10.rmdup.narrowPeak_peak_9335	159	.	7.58068	18.5624	15.9774	92
chr11	61620287	61620647	SRR8284511_trimmed.fq.sort.sort.q10.rmdup.narrowPeak_peak_9336	683	.	18.7712	71.5671	68.3687	194
chr11	61626607	61626755	SRR8284511_trimmed.fq.sort.sort.q10.rmdup.narrowPeak_peak_9337	54	.	4.29293	7.74745	5.40349	72
chr11	61629651	61630005	SRR8284511_trimmed.fq.sort.sort.q10.rmdup.narrowPeak_peak_9338	780	.	20.0997	81.3209	78.005	113
chr11	61637583	61637820	SRR8284511_trimmed.fq.sort.sort.q10.rmdup.narrowPeak_peak_9339	36	.	4.49267	5.9373	3.65333	182
chr11	61666037	61666358	SRR8284511_trimmed.fq.sort.sort.q10.rmdup.narrowPeak_peak_9340	763	.	22.2579	79.5989	76.3042	141
chr11	61673764	61674060	SRR8284511_trimmed.fq.sort.sort.q10.rmdup.narrowPeak_peak_9341	223	.	8.21444	24.9928	22.3141	112
chr11	61674844	61675237	SRR8284511_trimmed.fq.sort.sort.q10.rmdup.narrowPeak_peak_9342	836	.	19.2073	87.0472	83.6584	159
chr11	61714633	61715048	SRR8284511_trimmed.fq.sort.sort.q10.rmdup.narrowPeak_peak_9343	1017	.	26.2127	105.432	101.773	186
chr11	61740567	61740823	SRR8284511_trimmed.fq.sort.sort.q10.rmdup.narrowPeak_peak_9344	233	.	10.3667	26.0748	23.3816	169
chr11	61744463	61744757	SRR8284511_trimmed.fq.sort.sort.q10.rmdup.narrowPeak_peak_9345	188	.	8.84362	21.5265	18.8948	165
chr11	61751661	61751954	SRR8284511_trimmed.fq.sort.sort.q10.rmdup.narrowPeak_peak_9346	326	.	14.547	35.4281	32.6223	145
chr11	61760545	61760938	SRR8284511_trimmed.fq.sort.sort.q10.rmdup.narrowPeak_peak_9347	269	.	12.7279	29.6506	26.913	119
chr11	61785175	61785377	SRR8284511_trimmed.fq.sort.sort.q10.rmdup.narrowPeak_peak_9348	124	.	8.48616	14.9379	12.4114	90
chr11	61810888	61811099	SRR8284511_trimmed.fq.sort.sort.q10.rmdup.narrowPeak_peak_9349	136	.	8.98534	16.1931	13.6442	95
chr11	61832448	61832661	SRR8284511_trimmed.fq.sort.sort.q10.rmdup.narrowPeak_peak_9350	46	.	4.98405	6.92782	4.61497	107
chr11	61840569	61840812	SRR8284511_trimmed.fq.sort.sort.q10.rmdup.narrowPeak_peak_9351	116	.	7.7187	14.1123	11.6033	128
chr11	61854182	61854409	SRR8284511_trimmed.fq.sort.sort.q10.rmdup.narrowPeak_peak_9352	239	.	12.0835	26.6858	23.9852	121
chr11	61873205	61873394	SRR8284511_trimmed.fq.sort.sort.q10.rmdup.narrowPeak_peak_9353	88	.	6.9886	11.3264	8.87417	111
chr11	61882199	61882415	SRR8284511_trimmed.fq.sort.sort.q10.rmdup.narrowPeak_peak_9354	211	.	11.7878	23.8556	21.1925	116
chr11	61927087	61927278	SRR8284511_trimmed.fq.sort.sort.q10.rmdup.narrowPeak_peak_9355	86	.	6.59979	11.062	8.62214	68
chr11	61949384	61949567	SRR8284511_trimmed.fq.sort.sort.q10.rmdup.narrowPeak_peak_9356	338	.	8.93313	36.6822	33.8619	91
chr11	61950601	61951023	SRR8284511_trimmed.fq.sort.sort.q10.rmdup.narrowPeak_peak_9357	1367	.	22.2258	141.1	136.711	204
chr11	61956635	61956879	SRR8284511_trimmed.fq.sort.sort.q10.rmdup.narrowPeak_peak_9358	455	.	14.5829	48.4572	45.5086	124
chr11	61957428	61957719	SRR8284511_trimmed.fq.sort.sort.q10.rmdup.narrowPeak_peak_9359	384	.	13.2008	41.3104	38.4387	152
chr11	61971555	61971846	SRR8284511_trimmed.fq.sort.sort.q10.rmdup.narrowPeak_peak_9360	161	.	9.98371	18.7723	16.1813	144
chr11	61981352	61981598	SRR8284511_trimmed.fq.sort.sort.q10.rmdup.narrowPeak_peak_9361	215	.	11.6844	24.2473	21.5778	133
chr11	62002040	62002504	SRR8284511_trimmed.fq.sort.sort.q10.rmdup.narrowPeak_peak_9362	699	.	21.6934	73.1402	69.923	141
chr11	62010785	62011003	SRR8284511_trimmed.fq.sort.sort.q10.rmdup.narrowPeak_peak_9363	136	.	8.98534	16.1931	13.6442	87
chr11	62044713	62044996	SRR8284511_trimmed.fq.sort.sort.q10.rmdup.narrowPeak_peak_9364	224	.	8.48702	25.0851	22.4055	142
chr11	62047836	62048164	SRR8284511_trimmed.fq.sort.sort.q10.rmdup.narrowPeak_peak_9365	975	.	21.7333	101.142	97.5508	141
chr11	62127705	62128058	SRR8284511_trimmed.fq.sort.sort.q10.rmdup.narrowPeak_peak_9366	1596	.	30	164.757	159.681	158
chr11	62249359	62249604	SRR8284511_trimmed.fq.sort.sort.q10.rmdup.narrowPeak_peak_9367	182	.	10.6507	20.8859	18.2646	138
chr11	62278155	62278449	SRR8284511_trimmed.fq.sort.sort.q10.rmdup.narrowPeak_peak_9368	816	.	15.9936	85.0248	81.6625	138
chr11	62280729	62281071	SRR8284511_trimmed.fq.sort.sort.q10.rmdup.narrowPeak_peak_9369	1145	.	19.5748	118.44	114.551	144
chr11	62364740	62364978	SRR8284511_trimmed.fq.sort.sort.q10.rmdup.narrowPeak_peak_9370	174	.	10.4829	20.0941	17.4833	121
chr11	62377354	62377663	SRR8284511_trimmed.fq.sort.sort.q10.rmdup.narrowPeak_peak_9371	285	.	14.4764	31.3265	28.5683	173
chr11	62396443	62396754	SRR8284511_trimmed.fq.sort.sort.q10.rmdup.narrowPeak_peak_9372	637	.	21.1625	66.8829	63.7371	147
chr11	62427199	62427444	SRR8284511_trimmed.fq.sort.sort.q10.rmdup.narrowPeak_peak_9373	426	.	14.9757	45.5461	42.6286	119
chr11	62427893	62428114	SRR8284511_trimmed.fq.sort.sort.q10.rmdup.narrowPeak_peak_9374	73	.	5.40369	9.79063	7.38267	117
chr11	62435591	62435796	SRR8284511_trimmed.fq.sort.sort.q10.rmdup.narrowPeak_peak_9375	124	.	8.48616	14.9379	12.4114	99
chr11	62443598	62443746	SRR8284511_trimmed.fq.sort.sort.q10.rmdup.narrowPeak_peak_9376	66	.	5.99023	9.06441	6.67006	49
chr11	62448053	62448201	SRR8284511_trimmed.fq.sort.sort.q10.rmdup.narrowPeak_peak_9377	63	.	5.76812	8.7091	6.33252	82
chr11	62466959	62467163	SRR8284511_trimmed.fq.sort.sort.q10.rmdup.narrowPeak_peak_9378	27	.	3.99349	4.97924	2.74418	88
chr11	62467974	62468140	SRR8284511_trimmed.fq.sort.sort.q10.rmdup.narrowPeak_peak_9379	64	.	5.85138	8.84208	6.46246	89
chr11	62496204	62496663	SRR8284511_trimmed.fq.sort.sort.q10.rmdup.narrowPeak_peak_9380	947	.	22.4763	98.3059	94.758	306
chr11	62519722	62519870	SRR8284511_trimmed.fq.sort.sort.q10.rmdup.narrowPeak_peak_9381	49	.	5.03663	7.26376	4.93138	29
chr11	62521500	62521694	SRR8284511_trimmed.fq.sort.sort.q10.rmdup.narrowPeak_peak_9382	67	.	5.83378	9.12673	6.73104	104
chr11	62562389	62562567	SRR8284511_trimmed.fq.sort.sort.q10.rmdup.narrowPeak_peak_9383	66	.	5.99023	9.06441	6.67006	53
chr11	62569599	62569820	SRR8284511_trimmed.fq.sort.sort.q10.rmdup.narrowPeak_peak_9384	215	.	11.9805	24.1767	21.5079	101
chr11	62575185	62575637	SRR8284511_trimmed.fq.sort.sort.q10.rmdup.narrowPeak_peak_9385	1189	.	26.1567	122.949	118.971	293
chr11	62603648	62604179	SRR8284511_trimmed.fq.sort.sort.q10.rmdup.narrowPeak_peak_9386	311	.	11.5636	33.9655	31.1764	244
chr11	62613656	62614018	SRR8284511_trimmed.fq.sort.sort.q10.rmdup.narrowPeak_peak_9387	1880	.	31.8818	194.049	188.093	183
chr11	62626073	62626233	SRR8284511_trimmed.fq.sort.sort.q10.rmdup.narrowPeak_peak_9388	54	.	5.17866	7.77056	5.42624	106
chr11	62629405	62629594	SRR8284511_trimmed.fq.sort.sort.q10.rmdup.narrowPeak_peak_9389	78	.	6.32454	10.254	7.82833	77
chr11	62648725	62648970	SRR8284511_trimmed.fq.sort.sort.q10.rmdup.narrowPeak_peak_9390	357	.	13.9513	38.5571	35.7159	103
chr11	62659278	62659445	SRR8284511_trimmed.fq.sort.sort.q10.rmdup.narrowPeak_peak_9391	77	.	6.48941	10.1795	7.75508	68
chr11	62659842	62659990	SRR8284511_trimmed.fq.sort.sort.q10.rmdup.narrowPeak_peak_9392	36	.	4.49267	5.9373	3.65333	64
chr11	62675777	62676161	SRR8284511_trimmed.fq.sort.sort.q10.rmdup.narrowPeak_peak_9393	1063	.	25.6451	110.07	106.334	185
chr11	62693291	62693717	SRR8284511_trimmed.fq.sort.sort.q10.rmdup.narrowPeak_peak_9394	910	.	19.4458	94.5544	91.0614	213
chr11	62695288	62695576	SRR8284511_trimmed.fq.sort.sort.q10.rmdup.narrowPeak_peak_9395	106	.	5.27921	13.169	10.6804	144
chr11	62699853	62700001	SRR8284511_trimmed.fq.sort.sort.q10.rmdup.narrowPeak_peak_9396	36	.	4.2094	5.95526	3.671	45
chr11	62709411	62709614	SRR8284511_trimmed.fq.sort.sort.q10.rmdup.narrowPeak_peak_9397	205	.	11.3744	23.1673	20.5129	103
chr11	62744126	62744503	SRR8284511_trimmed.fq.sort.sort.q10.rmdup.narrowPeak_peak_9398	1707	.	27.0563	176.17	170.751	170
chr11	62746376	62746529	SRR8284511_trimmed.fq.sort.sort.q10.rmdup.narrowPeak_peak_9399	56	.	3.77695	8.00857	5.6464	114
chr11	62756757	62757250	SRR8284511_trimmed.fq.sort.sort.q10.rmdup.narrowPeak_peak_9400	352	.	12.6205	38.0746	35.2389	137
chr11	62801586	62801856	SRR8284511_trimmed.fq.sort.sort.q10.rmdup.narrowPeak_peak_9401	228	.	12.4796	25.5739	22.8869	124
chr11	62809197	62809529	SRR8284511_trimmed.fq.sort.sort.q10.rmdup.narrowPeak_peak_9402	610	.	22.0459	64.1391	61.0238	204
chr11	62847881	62848085	SRR8284511_trimmed.fq.sort.sort.q10.rmdup.narrowPeak_peak_9403	59	.	4.95442	8.33401	5.96516	120
chr11	62851229	62851533	SRR8284511_trimmed.fq.sort.sort.q10.rmdup.narrowPeak_peak_9404	477	.	16.9285	50.7728	47.7999	178
chr11	62901735	62902082	SRR8284511_trimmed.fq.sort.sort.q10.rmdup.narrowPeak_peak_9405	1261	.	27.1636	130.244	126.11	134
chr11	62909772	62910008	SRR8284511_trimmed.fq.sort.sort.q10.rmdup.narrowPeak_peak_9406	226	.	10.6368	25.383	22.6996	131
chr11	62914627	62914892	SRR8284511_trimmed.fq.sort.sort.q10.rmdup.narrowPeak_peak_9407	350	.	13.2258	37.8917	35.0578	85
chr11	62921062	62921407	SRR8284511_trimmed.fq.sort.sort.q10.rmdup.narrowPeak_peak_9408	1482	.	26.6739	153.009	148.286	154
chr11	62921789	62921975	SRR8284511_trimmed.fq.sort.sort.q10.rmdup.narrowPeak_peak_9409	106	.	5.26398	13.133	10.6454	62
chr11	62933181	62933370	SRR8284511_trimmed.fq.sort.sort.q10.rmdup.narrowPeak_peak_9410	169	.	10.1665	19.5701	16.9688	89
chr11	63084561	63084879	SRR8284511_trimmed.fq.sort.sort.q10.rmdup.narrowPeak_peak_9411	528	.	20.2412	55.9145	52.8877	174
chr11	63124313	63124719	SRR8284511_trimmed.fq.sort.sort.q10.rmdup.narrowPeak_peak_9412	161	.	9.68099	18.7668	16.1787	260
chr11	63135616	63136009	SRR8284511_trimmed.fq.sort.sort.q10.rmdup.narrowPeak_peak_9413	1530	.	28.5525	157.961	153.092	177
chr11	63153969	63154153	SRR8284511_trimmed.fq.sort.sort.q10.rmdup.narrowPeak_peak_9414	77	.	6.48941	10.1795	7.75508	76
chr11	63165136	63165565	SRR8284511_trimmed.fq.sort.sort.q10.rmdup.narrowPeak_peak_9415	968	.	21.7984	100.388	96.8082	165
chr11	63168624	63168832	SRR8284511_trimmed.fq.sort.sort.q10.rmdup.narrowPeak_peak_9416	149	.	6.09936	17.5263	14.9552	105
chr11	63172005	63172342	SRR8284511_trimmed.fq.sort.sort.q10.rmdup.narrowPeak_peak_9417	416	.	13.0824	44.5537	41.6469	191
chr11	63175349	63175635	SRR8284511_trimmed.fq.sort.sort.q10.rmdup.narrowPeak_peak_9418	174	.	8.35023	20.063	17.4549	120
chr11	63189553	63189743	SRR8284511_trimmed.fq.sort.sort.q10.rmdup.narrowPeak_peak_9419	66	.	5.99023	9.06441	6.67006	98
chr11	63204505	63204653	SRR8284511_trimmed.fq.sort.sort.q10.rmdup.narrowPeak_peak_9420	46	.	4.99186	6.94015	4.61497	77
chr11	63213079	63213389	SRR8284511_trimmed.fq.sort.sort.q10.rmdup.narrowPeak_peak_9421	1275	.	23.1618	131.718	127.551	161
chr11	63216070	63216297	SRR8284511_trimmed.fq.sort.sort.q10.rmdup.narrowPeak_peak_9422	318	.	9.1998	34.5969	31.8003	114
chr11	63233573	63233887	SRR8284511_trimmed.fq.sort.sort.q10.rmdup.narrowPeak_peak_9423	546	.	19.4025	57.7311	54.6848	202
chr11	63264375	63264788	SRR8284511_trimmed.fq.sort.sort.q10.rmdup.narrowPeak_peak_9424	1477	.	30.1008	152.469	147.763	210
chr11	63324525	63324747	SRR8284511_trimmed.fq.sort.sort.q10.rmdup.narrowPeak_peak_9425	77	.	6.48941	10.1795	7.75508	87
chr11	63339208	63339414	SRR8284511_trimmed.fq.sort.sort.q10.rmdup.narrowPeak_peak_9426	174	.	10.4829	20.0941	17.4833	90
chr11	63391576	63391872	SRR8284511_trimmed.fq.sort.sort.q10.rmdup.narrowPeak_peak_9427	375	.	12.7759	40.438	37.5758	129
chr11	63392441	63392710	SRR8284511_trimmed.fq.sort.sort.q10.rmdup.narrowPeak_peak_9428	463	.	14.6199	49.2734	46.3162	139
chr11	63404646	63405027	SRR8284511_trimmed.fq.sort.sort.q10.rmdup.narrowPeak_peak_9429	1550	.	31.053	159.98	155.05	212
chr11	63423806	63424077	SRR8284511_trimmed.fq.sort.sort.q10.rmdup.narrowPeak_peak_9430	190	.	10.8245	21.7055	19.0714	132
chr11	63459654	63459939	SRR8284511_trimmed.fq.sort.sort.q10.rmdup.narrowPeak_peak_9431	112	.	7.98697	13.7074	11.2044	126
chr11	63461628	63461794	SRR8284511_trimmed.fq.sort.sort.q10.rmdup.narrowPeak_peak_9432	56	.	5.49104	7.98366	5.62208	63
chr11	63475576	63475734	SRR8284511_trimmed.fq.sort.sort.q10.rmdup.narrowPeak_peak_9433	36	.	4.49267	5.9373	3.65333	82
chr11	63487960	63488182	SRR8284511_trimmed.fq.sort.sort.q10.rmdup.narrowPeak_peak_9434	124	.	8.48616	14.9379	12.4114	114
chr11	63558873	63559022	SRR8284511_trimmed.fq.sort.sort.q10.rmdup.narrowPeak_peak_9435	66	.	5.99023	9.06441	6.67006	72
chr11	63678906	63679256	SRR8284511_trimmed.fq.sort.sort.q10.rmdup.narrowPeak_peak_9436	214	.	11.9617	24.1455	21.4789	203
chr11	63691082	63691484	SRR8284511_trimmed.fq.sort.sort.q10.rmdup.narrowPeak_peak_9437	665	.	22.2109	69.6808	66.5037	186
chr11	63769766	63770038	SRR8284511_trimmed.fq.sort.sort.q10.rmdup.narrowPeak_peak_9438	537	.	20.7486	56.795	53.7589	128
chr11	63782690	63782961	SRR8284511_trimmed.fq.sort.sort.q10.rmdup.narrowPeak_peak_9439	77	.	6.48941	10.1795	7.75508	145
chr11	63789080	63789311	SRR8284511_trimmed.fq.sort.sort.q10.rmdup.narrowPeak_peak_9440	114	.	7.89083	13.9637	11.4568	101
chr11	63794193	63794428	SRR8284511_trimmed.fq.sort.sort.q10.rmdup.narrowPeak_peak_9441	129	.	8.53081	15.4465	12.9126	112
chr11	63833430	63833621	SRR8284511_trimmed.fq.sort.sort.q10.rmdup.narrowPeak_peak_9442	110	.	7.85855	13.4976	11.0034	69
chr11	63925367	63925658	SRR8284511_trimmed.fq.sort.sort.q10.rmdup.narrowPeak_peak_9443	232	.	10.2683	25.8915	23.2006	143
chr11	63957420	63957630	SRR8284511_trimmed.fq.sort.sort.q10.rmdup.narrowPeak_peak_9444	136	.	8.98534	16.1931	13.6442	83
chr11	64005020	64005177	SRR8284511_trimmed.fq.sort.sort.q10.rmdup.narrowPeak_peak_9445	46	.	4.99186	6.94015	4.61497	46
chr11	64220955	64221236	SRR8284511_trimmed.fq.sort.sort.q10.rmdup.narrowPeak_peak_9446	496	.	19.2971	52.6424	49.6499	127
chr11	64230160	64230439	SRR8284511_trimmed.fq.sort.sort.q10.rmdup.narrowPeak_peak_9447	221	.	12.0169	24.8018	22.1255	134
chr11	64251463	64251657	SRR8284511_trimmed.fq.sort.sort.q10.rmdup.narrowPeak_peak_9448	112	.	7.98697	13.7074	11.2044	107
chr11	64412097	64412322	SRR8284511_trimmed.fq.sort.sort.q10.rmdup.narrowPeak_peak_9449	66	.	5.99023	9.06441	6.67006	79
chr11	64438992	64439230	SRR8284511_trimmed.fq.sort.sort.q10.rmdup.narrowPeak_peak_9450	359	.	10.8511	38.7872	35.9435	112
chr11	64442169	64442499	SRR8284511_trimmed.fq.sort.sort.q10.rmdup.narrowPeak_peak_9451	746	.	17.2256	77.9381	74.6639	203
chr11	64455701	64455973	SRR8284511_trimmed.fq.sort.sort.q10.rmdup.narrowPeak_peak_9452	124	.	8.48616	14.9379	12.4114	87
chr11	64718677	64719032	SRR8284511_trimmed.fq.sort.sort.q10.rmdup.narrowPeak_peak_9453	1768	.	31.9495	182.426	176.825	182
chr11	64752332	64752590	SRR8284511_trimmed.fq.sort.sort.q10.rmdup.narrowPeak_peak_9454	511	.	16.2696	54.1797	51.171	138
chr11	64755661	64755875	SRR8284511_trimmed.fq.sort.sort.q10.rmdup.narrowPeak_peak_9455	377	.	13.5395	40.5872	37.7234	106
chr11	64763087	64763369	SRR8284511_trimmed.fq.sort.sort.q10.rmdup.narrowPeak_peak_9456	66	.	5.99023	9.06441	6.67006	145
chr11	64833855	64834087	SRR8284511_trimmed.fq.sort.sort.q10.rmdup.narrowPeak_peak_9457	107	.	7.69083	13.2241	10.7344	106
chr11	64880835	64881046	SRR8284511_trimmed.fq.sort.sort.q10.rmdup.narrowPeak_peak_9458	143	.	9.13286	16.8922	14.3336	130
chr11	64890788	64891169	SRR8284511_trimmed.fq.sort.sort.q10.rmdup.narrowPeak_peak_9459	1086	.	24.5641	112.477	108.699	214
chr11	64898702	64899101	SRR8284511_trimmed.fq.sort.sort.q10.rmdup.narrowPeak_peak_9460	1215	.	24.4499	125.63	121.597	251
chr11	64899660	64899863	SRR8284511_trimmed.fq.sort.sort.q10.rmdup.narrowPeak_peak_9461	81	.	4.74422	10.548	8.11722	112
chr11	64968614	64968946	SRR8284511_trimmed.fq.sort.sort.q10.rmdup.narrowPeak_peak_9462	1456	.	30.0492	150.262	145.619	153
chr11	65061519	65061800	SRR8284511_trimmed.fq.sort.sort.q10.rmdup.narrowPeak_peak_9463	625	.	21.4656	65.702	62.5694	143
chr11	65088809	65089319	SRR8284511_trimmed.fq.sort.sort.q10.rmdup.narrowPeak_peak_9464	1098	.	25.5051	113.647	109.847	290
chr11	65129167	65129466	SRR8284511_trimmed.fq.sort.sort.q10.rmdup.narrowPeak_peak_9465	522	.	19.8767	55.2786	52.2585	132
chr11	65197252	65197608	SRR8284511_trimmed.fq.sort.sort.q10.rmdup.narrowPeak_peak_9466	1331	.	30.3773	137.456	133.156	187
chr11	65268286	65268545	SRR8284511_trimmed.fq.sort.sort.q10.rmdup.narrowPeak_peak_9467	424	.	17.3496	45.3438	42.4283	118
chr11	65411885	65412162	SRR8284511_trimmed.fq.sort.sort.q10.rmdup.narrowPeak_peak_9468	271	.	13.6483	29.9373	27.1956	112
chr11	65525570	65525733	SRR8284511_trimmed.fq.sort.sort.q10.rmdup.narrowPeak_peak_9469	56	.	5.49104	7.98366	5.62208	97
chr11	65549915	65550157	SRR8284511_trimmed.fq.sort.sort.q10.rmdup.narrowPeak_peak_9470	77	.	6.48941	10.1795	7.75508	120
chr11	65569754	65570097	SRR8284511_trimmed.fq.sort.sort.q10.rmdup.narrowPeak_peak_9471	281	.	14.2436	30.9358	28.1825	200
chr11	65631229	65631601	SRR8284511_trimmed.fq.sort.sort.q10.rmdup.narrowPeak_peak_9472	446	.	18.208	47.5947	44.6553	97
chr11	65678846	65679167	SRR8284511_trimmed.fq.sort.sort.q10.rmdup.narrowPeak_peak_9473	980	.	22.3235	101.632	98.0335	160
chr11	65681586	65681763	SRR8284511_trimmed.fq.sort.sort.q10.rmdup.narrowPeak_peak_9474	133	.	6.2944	15.8737	13.3337	90
chr11	65682703	65682866	SRR8284511_trimmed.fq.sort.sort.q10.rmdup.narrowPeak_peak_9475	67	.	4.54133	9.14858	6.75254	69
chr11	65785467	65785829	SRR8284511_trimmed.fq.sort.sort.q10.rmdup.narrowPeak_peak_9476	315	.	14.7111	34.3426	31.5488	129
chr11	65811049	65811284	SRR8284511_trimmed.fq.sort.sort.q10.rmdup.narrowPeak_peak_9477	77	.	6.47927	10.1631	7.74743	132
chr11	65820297	65820544	SRR8284511_trimmed.fq.sort.sort.q10.rmdup.narrowPeak_peak_9478	240	.	7.51553	26.7891	24.0875	113
chr11	65820835	65821285	SRR8284511_trimmed.fq.sort.sort.q10.rmdup.narrowPeak_peak_9479	1440	.	23.7744	148.658	144.062	184
chr11	65837195	65837343	SRR8284511_trimmed.fq.sort.sort.q10.rmdup.narrowPeak_peak_9480	56	.	5.49104	7.98366	5.62208	44
chr11	65852134	65852473	SRR8284511_trimmed.fq.sort.sort.q10.rmdup.narrowPeak_peak_9481	391	.	17.1666	42.037	39.1573	152
chr11	65905573	65905780	SRR8284511_trimmed.fq.sort.sort.q10.rmdup.narrowPeak_peak_9482	149	.	9.48453	17.4716	14.9014	81
chr11	65918887	65919174	SRR8284511_trimmed.fq.sort.sort.q10.rmdup.narrowPeak_peak_9483	306	.	13.792	33.4474	30.6642	143
chr11	65975842	65976218	SRR8284511_trimmed.fq.sort.sort.q10.rmdup.narrowPeak_peak_9484	149	.	9.48453	17.4716	14.9014	249
chr11	65993540	65993697	SRR8284511_trimmed.fq.sort.sort.q10.rmdup.narrowPeak_peak_9485	88	.	6.9886	11.3264	8.87417	63
chr11	66005522	66005732	SRR8284511_trimmed.fq.sort.sort.q10.rmdup.narrowPeak_peak_9486	149	.	9.48453	17.4716	14.9014	80
chr11	66122032	66122350	SRR8284511_trimmed.fq.sort.sort.q10.rmdup.narrowPeak_peak_9487	1138	.	25.1686	117.728	113.853	162
chr11	66166937	66167157	SRR8284511_trimmed.fq.sort.sort.q10.rmdup.narrowPeak_peak_9488	77	.	6.48941	10.1795	7.75508	117
chr11	66189022	66189200	SRR8284511_trimmed.fq.sort.sort.q10.rmdup.narrowPeak_peak_9489	66	.	5.99023	9.06441	6.67006	97
chr11	66236704	66236855	SRR8284511_trimmed.fq.sort.sort.q10.rmdup.narrowPeak_peak_9490	66	.	5.99023	9.06441	6.67006	78
chr11	66500950	66501289	SRR8284511_trimmed.fq.sort.sort.q10.rmdup.narrowPeak_peak_9491	450	.	18.4391	47.9926	45.0489	168
chr11	66527026	66527260	SRR8284511_trimmed.fq.sort.sort.q10.rmdup.narrowPeak_peak_9492	62	.	5.6872	8.58003	6.20622	111
chr11	66527375	66527627	SRR8284511_trimmed.fq.sort.sort.q10.rmdup.narrowPeak_peak_9493	119	.	8.17151	14.4226	11.9087	147
chr11	66613173	66613435	SRR8284511_trimmed.fq.sort.sort.q10.rmdup.narrowPeak_peak_9494	507	.	19.471	53.754	50.7498	123
chr11	66736341	66736581	SRR8284511_trimmed.fq.sort.sort.q10.rmdup.narrowPeak_peak_9495	112	.	7.98697	13.7074	11.2044	121
chr11	66845275	66845558	SRR8284511_trimmed.fq.sort.sort.q10.rmdup.narrowPeak_peak_9496	619	.	22.5817	65.079	61.9534	166
chr11	66871735	66872106	SRR8284511_trimmed.fq.sort.sort.q10.rmdup.narrowPeak_peak_9497	397	.	16.2415	42.6634	39.7768	144
chr11	66892003	66892253	SRR8284511_trimmed.fq.sort.sort.q10.rmdup.narrowPeak_peak_9498	27	.	3.99349	4.97924	2.74418	106
chr11	66898829	66899024	SRR8284511_trimmed.fq.sort.sort.q10.rmdup.narrowPeak_peak_9499	74	.	5.08293	9.89952	7.48931	111
chr11	66899438	66899747	SRR8284511_trimmed.fq.sort.sort.q10.rmdup.narrowPeak_peak_9500	775	.	20.6811	80.828	77.5183	161
chr11	66905776	66906201	SRR8284511_trimmed.fq.sort.sort.q10.rmdup.narrowPeak_peak_9501	991	.	24.937	102.765	99.1486	232
chr11	66914271	66914618	SRR8284511_trimmed.fq.sort.sort.q10.rmdup.narrowPeak_peak_9502	411	.	17.0407	44.0529	41.1514	139
chr11	66982821	66983102	SRR8284511_trimmed.fq.sort.sort.q10.rmdup.narrowPeak_peak_9503	294	.	8.72259	32.1911	29.4229	147
chr11	66984807	66985226	SRR8284511_trimmed.fq.sort.sort.q10.rmdup.narrowPeak_peak_9504	1090	.	20.347	112.802	109.018	235
chr11	67010554	67010801	SRR8284511_trimmed.fq.sort.sort.q10.rmdup.narrowPeak_peak_9505	149	.	9.48453	17.4716	14.9014	163
chr11	67021085	67021326	SRR8284511_trimmed.fq.sort.sort.q10.rmdup.narrowPeak_peak_9506	457	.	10.9956	48.729	45.7776	118
chr11	67022364	67022683	SRR8284511_trimmed.fq.sort.sort.q10.rmdup.narrowPeak_peak_9507	250	.	7.70158	27.8081	25.0933	212
chr11	67024803	67025064	SRR8284511_trimmed.fq.sort.sort.q10.rmdup.narrowPeak_peak_9508	772	.	15.8239	80.5854	77.279	140
chr11	67030871	67031149	SRR8284511_trimmed.fq.sort.sort.q10.rmdup.narrowPeak_peak_9509	228	.	12.4796	25.5739	22.8869	105
chr11	67039832	67040146	SRR8284511_trimmed.fq.sort.sort.q10.rmdup.narrowPeak_peak_9510	373	.	16.4943	40.1662	37.3071	145
chr11	67049338	67049586	SRR8284511_trimmed.fq.sort.sort.q10.rmdup.narrowPeak_peak_9511	211	.	11.4469	23.8508	21.1879	139
chr11	67052516	67052711	SRR8284511_trimmed.fq.sort.sort.q10.rmdup.narrowPeak_peak_9512	111	.	7.6798	13.6187	11.1225	76
chr11	67080222	67080567	SRR8284511_trimmed.fq.sort.sort.q10.rmdup.narrowPeak_peak_9513	868	.	20.9517	90.2953	86.8622	170
chr11	67085464	67085855	SRR8284511_trimmed.fq.sort.sort.q10.rmdup.narrowPeak_peak_9514	1123	.	24.1339	116.241	112.393	143
chr11	67100217	67100549	SRR8284511_trimmed.fq.sort.sort.q10.rmdup.narrowPeak_peak_9515	659	.	17.2778	69.0946	65.924	169
chr11	67101850	67102030	SRR8284511_trimmed.fq.sort.sort.q10.rmdup.narrowPeak_peak_9516	209	.	8.31038	23.6333	20.973	103
chr11	67110245	67110550	SRR8284511_trimmed.fq.sort.sort.q10.rmdup.narrowPeak_peak_9517	673	.	12.5851	70.5031	67.3164	168
chr11	67112027	67112336	SRR8284511_trimmed.fq.sort.sort.q10.rmdup.narrowPeak_peak_9518	443	.	9.74062	47.3249	44.3885	179
chr11	67112782	67113081	SRR8284511_trimmed.fq.sort.sort.q10.rmdup.narrowPeak_peak_9519	688	.	12.8284	72.0287	68.8247	163
chr11	67176466	67176692	SRR8284511_trimmed.fq.sort.sort.q10.rmdup.narrowPeak_peak_9520	88	.	6.9886	11.3264	8.87417	96
chr11	67191633	67191784	SRR8284511_trimmed.fq.sort.sort.q10.rmdup.narrowPeak_peak_9521	77	.	6.48941	10.1795	7.75508	79
chr11	67196786	67197004	SRR8284511_trimmed.fq.sort.sort.q10.rmdup.narrowPeak_peak_9522	149	.	9.48453	17.4716	14.9014	95
chr11	67235676	67236006	SRR8284511_trimmed.fq.sort.sort.q10.rmdup.narrowPeak_peak_9523	834	.	23.5878	86.8011	83.4153	140
chr11	67332447	67332629	SRR8284511_trimmed.fq.sort.sort.q10.rmdup.narrowPeak_peak_9524	77	.	6.48941	10.1795	7.75508	94
chr11	67350378	67350792	SRR8284511_trimmed.fq.sort.sort.q10.rmdup.narrowPeak_peak_9525	1181	.	23.8055	122.087	118.127	222
chr11	67373342	67373678	SRR8284511_trimmed.fq.sort.sort.q10.rmdup.narrowPeak_peak_9526	938	.	19.2189	97.419	93.8841	133
chr11	67376359	67376609	SRR8284511_trimmed.fq.sort.sort.q10.rmdup.narrowPeak_peak_9527	573	.	13.7206	60.3793	57.3048	130
chr11	67428246	67428535	SRR8284511_trimmed.fq.sort.sort.q10.rmdup.narrowPeak_peak_9528	387	.	13.7182	41.644	38.7689	120
chr11	67431963	67432230	SRR8284511_trimmed.fq.sort.sort.q10.rmdup.narrowPeak_peak_9529	520	.	16.7005	55.0427	52.0248	120
chr11	67458170	67458489	SRR8284511_trimmed.fq.sort.sort.q10.rmdup.narrowPeak_peak_9530	271	.	12.8845	29.9186	27.1772	176
chr11	67514552	67514797	SRR8284511_trimmed.fq.sort.sort.q10.rmdup.narrowPeak_peak_9531	258	.	10.4143	28.5544	25.8299	135
chr11	67517800	67518099	SRR8284511_trimmed.fq.sort.sort.q10.rmdup.narrowPeak_peak_9532	554	.	17.2152	58.457	55.4034	142
chr11	67528811	67529018	SRR8284511_trimmed.fq.sort.sort.q10.rmdup.narrowPeak_peak_9533	112	.	7.98697	13.7074	11.2044	96
chr11	67533459	67533617	SRR8284511_trimmed.fq.sort.sort.q10.rmdup.narrowPeak_peak_9534	100	.	7.48779	12.503	10.0247	51
chr11	67647829	67648105	SRR8284511_trimmed.fq.sort.sort.q10.rmdup.narrowPeak_peak_9535	863	.	17.9516	89.7556	86.3298	129
chr11	67652362	67652671	SRR8284511_trimmed.fq.sort.sort.q10.rmdup.narrowPeak_peak_9536	610	.	14.047	64.1849	61.0692	172
chr11	67657713	67658060	SRR8284511_trimmed.fq.sort.sort.q10.rmdup.narrowPeak_peak_9537	1002	.	25.9246	103.865	100.231	175
chr11	67676211	67676715	SRR8284511_trimmed.fq.sort.sort.q10.rmdup.narrowPeak_peak_9538	1289	.	27.543	133.134	128.935	165
chr11	67757871	67758094	SRR8284511_trimmed.fq.sort.sort.q10.rmdup.narrowPeak_peak_9539	112	.	7.98697	13.7074	11.2044	104
chr11	67765405	67765659	SRR8284511_trimmed.fq.sort.sort.q10.rmdup.narrowPeak_peak_9540	100	.	7.48779	12.503	10.0247	114
chr11	67772609	67772935	SRR8284511_trimmed.fq.sort.sort.q10.rmdup.narrowPeak_peak_9541	700	.	22.6918	73.231	70.013	144
chr11	67805606	67805892	SRR8284511_trimmed.fq.sort.sort.q10.rmdup.narrowPeak_peak_9542	254	.	13.3584	28.2184	25.4985	108
chr11	67819528	67819850	SRR8284511_trimmed.fq.sort.sort.q10.rmdup.narrowPeak_peak_9543	622	.	14.4828	65.3566	62.2278	133
chr11	67820220	67820526	SRR8284511_trimmed.fq.sort.sort.q10.rmdup.narrowPeak_peak_9544	815	.	17.3903	84.9257	81.5645	170
chr11	67828046	67828194	SRR8284511_trimmed.fq.sort.sort.q10.rmdup.narrowPeak_peak_9545	36	.	4.49267	5.9373	3.65333	41
chr11	67843436	67843758	SRR8284511_trimmed.fq.sort.sort.q10.rmdup.narrowPeak_peak_9546	409	.	17.3732	43.8735	40.974	176
chr11	67855126	67855593	SRR8284511_trimmed.fq.sort.sort.q10.rmdup.narrowPeak_peak_9547	807	.	23.6331	84.1144	80.7637	126
chr11	67865238	67865386	SRR8284511_trimmed.fq.sort.sort.q10.rmdup.narrowPeak_peak_9548	56	.	5.49104	7.98366	5.62208	36
chr11	67885963	67886266	SRR8284511_trimmed.fq.sort.sort.q10.rmdup.narrowPeak_peak_9549	435	.	18.0103	46.4833	43.5558	169
chr11	67897254	67897683	SRR8284511_trimmed.fq.sort.sort.q10.rmdup.narrowPeak_peak_9550	1528	.	30.1232	157.745	152.881	225
chr11	67922705	67923045	SRR8284511_trimmed.fq.sort.sort.q10.rmdup.narrowPeak_peak_9551	337	.	13.2767	36.6119	33.7926	200
chr11	67923834	67924067	SRR8284511_trimmed.fq.sort.sort.q10.rmdup.narrowPeak_peak_9552	189	.	9.15871	21.574	18.9419	127
chr11	67931432	67931695	SRR8284511_trimmed.fq.sort.sort.q10.rmdup.narrowPeak_peak_9553	345	.	15.7063	37.4058	34.5773	116
chr11	67955313	67955497	SRR8284511_trimmed.fq.sort.sort.q10.rmdup.narrowPeak_peak_9554	77	.	6.48941	10.1795	7.75508	105
chr11	67962984	67963163	SRR8284511_trimmed.fq.sort.sort.q10.rmdup.narrowPeak_peak_9555	85	.	6.3012	10.9514	8.51341	85
chr11	67964189	67964429	SRR8284511_trimmed.fq.sort.sort.q10.rmdup.narrowPeak_peak_9556	307	.	13.4698	33.5597	30.7753	138
chr11	67975294	67975578	SRR8284511_trimmed.fq.sort.sort.q10.rmdup.narrowPeak_peak_9557	534	.	19.6275	56.4833	53.4504	137
chr11	67999700	67999932	SRR8284511_trimmed.fq.sort.sort.q10.rmdup.narrowPeak_peak_9558	349	.	10.1969	37.7896	34.9569	117
chr11	68004169	68004503	SRR8284511_trimmed.fq.sort.sort.q10.rmdup.narrowPeak_peak_9559	1303	.	24.2159	134.615	130.382	177
chr11	68026575	68026935	SRR8284511_trimmed.fq.sort.sort.q10.rmdup.narrowPeak_peak_9560	240	.	12.8636	26.7955	24.0938	224
chr11	68046917	68047231	SRR8284511_trimmed.fq.sort.sort.q10.rmdup.narrowPeak_peak_9561	272	.	11.8072	29.9443	27.2025	131
chr11	68081092	68081418	SRR8284511_trimmed.fq.sort.sort.q10.rmdup.narrowPeak_peak_9562	479	.	15.0718	50.9619	47.9868	147
chr11	68114303	68114592	SRR8284511_trimmed.fq.sort.sort.q10.rmdup.narrowPeak_peak_9563	407	.	16.8336	43.6944	40.7968	127
chr11	68146576	68146739	SRR8284511_trimmed.fq.sort.sort.q10.rmdup.narrowPeak_peak_9564	59	.	5.53199	8.33281	5.96404	110
chr11	68160514	68160722	SRR8284511_trimmed.fq.sort.sort.q10.rmdup.narrowPeak_peak_9565	261	.	13.0138	28.871	26.1426	122
chr11	68181652	68181980	SRR8284511_trimmed.fq.sort.sort.q10.rmdup.narrowPeak_peak_9566	36	.	4.49267	5.9373	3.65333	242
chr11	68212194	68212543	SRR8284511_trimmed.fq.sort.sort.q10.rmdup.narrowPeak_peak_9567	144	.	8.91583	17.0088	14.4484	218
chr11	68231584	68231892	SRR8284511_trimmed.fq.sort.sort.q10.rmdup.narrowPeak_peak_9568	323	.	15.213	35.1909	32.3877	140
chr11	68239764	68239965	SRR8284511_trimmed.fq.sort.sort.q10.rmdup.narrowPeak_peak_9569	125	.	8.29799	15.0646	12.5363	81
chr11	68243351	68243610	SRR8284511_trimmed.fq.sort.sort.q10.rmdup.narrowPeak_peak_9570	158	.	9.75229	18.3898	15.8071	118
chr11	68341647	68341945	SRR8284511_trimmed.fq.sort.sort.q10.rmdup.narrowPeak_peak_9571	251	.	13.1656	27.8957	25.1798	138
chr11	68357846	68358051	SRR8284511_trimmed.fq.sort.sort.q10.rmdup.narrowPeak_peak_9572	66	.	5.99023	9.06441	6.67006	100
chr11	68389655	68389990	SRR8284511_trimmed.fq.sort.sort.q10.rmdup.narrowPeak_peak_9573	73	.	6.2488	9.79221	7.38396	102
chr11	68400486	68400634	SRR8284511_trimmed.fq.sort.sort.q10.rmdup.narrowPeak_peak_9574	70	.	5.23141	9.48474	7.08263	65
chr11	68404237	68404442	SRR8284511_trimmed.fq.sort.sort.q10.rmdup.narrowPeak_peak_9575	218	.	7.41571	24.5466	21.8734	79
chr11	68408175	68408559	SRR8284511_trimmed.fq.sort.sort.q10.rmdup.narrowPeak_peak_9576	1029	.	21.3869	106.636	102.958	219
chr11	68417934	68418233	SRR8284511_trimmed.fq.sort.sort.q10.rmdup.narrowPeak_peak_9577	1234	.	28.6655	127.566	123.491	142
chr11	68431894	68432124	SRR8284511_trimmed.fq.sort.sort.q10.rmdup.narrowPeak_peak_9578	391	.	15.8693	42.01	39.1307	104
chr11	68480724	68480991	SRR8284511_trimmed.fq.sort.sort.q10.rmdup.narrowPeak_peak_9579	248	.	8.00116	27.595	24.8827	146
chr11	68485290	68485640	SRR8284511_trimmed.fq.sort.sort.q10.rmdup.narrowPeak_peak_9580	1042	.	19.2771	107.965	104.265	154
chr11	68531449	68531754	SRR8284511_trimmed.fq.sort.sort.q10.rmdup.narrowPeak_peak_9581	460	.	18.1452	49.0446	46.09	161
chr11	68544622	68544894	SRR8284511_trimmed.fq.sort.sort.q10.rmdup.narrowPeak_peak_9582	820	.	21.1665	85.4207	82.0531	145
chr11	68549633	68549898	SRR8284511_trimmed.fq.sort.sort.q10.rmdup.narrowPeak_peak_9583	257	.	8.77046	28.4561	25.7326	119
chr11	68553966	68554221	SRR8284511_trimmed.fq.sort.sort.q10.rmdup.narrowPeak_peak_9584	531	.	15.0383	56.1703	53.1407	114
chr11	68555947	68556095	SRR8284511_trimmed.fq.sort.sort.q10.rmdup.narrowPeak_peak_9585	46	.	3.89944	6.97466	4.64861	98
chr11	68559573	68559852	SRR8284511_trimmed.fq.sort.sort.q10.rmdup.narrowPeak_peak_9586	597	.	18.6021	62.8544	59.7532	140
chr11	68566312	68566812	SRR8284511_trimmed.fq.sort.sort.q10.rmdup.narrowPeak_peak_9587	1025	.	22.7066	106.234	102.563	275
chr11	68572311	68572567	SRR8284511_trimmed.fq.sort.sort.q10.rmdup.narrowPeak_peak_9588	198	.	11.2967	22.49	19.8461	123
chr11	68585999	68586265	SRR8284511_trimmed.fq.sort.sort.q10.rmdup.narrowPeak_peak_9589	656	.	15.8215	68.8105	65.6433	132
chr11	68589468	68589760	SRR8284511_trimmed.fq.sort.sort.q10.rmdup.narrowPeak_peak_9590	778	.	17.8601	81.1799	77.8658	146
chr11	68681361	68681746	SRR8284511_trimmed.fq.sort.sort.q10.rmdup.narrowPeak_peak_9591	119	.	7.91975	14.4434	11.9293	137
chr11	68704636	68704814	SRR8284511_trimmed.fq.sort.sort.q10.rmdup.narrowPeak_peak_9592	53	.	5.1458	7.71821	5.3751	71
chr11	68724173	68724463	SRR8284511_trimmed.fq.sort.sort.q10.rmdup.narrowPeak_peak_9593	1018	.	23.1876	105.507	101.847	142
chr11	68728728	68729035	SRR8284511_trimmed.fq.sort.sort.q10.rmdup.narrowPeak_peak_9594	149	.	6.83769	17.4942	14.9236	125
chr11	68750974	68751263	SRR8284511_trimmed.fq.sort.sort.q10.rmdup.narrowPeak_peak_9595	219	.	11.932	24.6603	21.9859	147
chr11	68805260	68805487	SRR8284511_trimmed.fq.sort.sort.q10.rmdup.narrowPeak_peak_9596	187	.	6.729	21.3286	18.7018	102
chr11	68807868	68808373	SRR8284511_trimmed.fq.sort.sort.q10.rmdup.narrowPeak_peak_9597	1542	.	25.6939	159.188	154.281	218
chr11	68838985	68839236	SRR8284511_trimmed.fq.sort.sort.q10.rmdup.narrowPeak_peak_9598	185	.	10.1626	21.1426	18.5182	120
chr11	68841399	68841590	SRR8284511_trimmed.fq.sort.sort.q10.rmdup.narrowPeak_peak_9599	37	.	4.4287	6.05713	3.77015	65
chr11	68874873	68875158	SRR8284511_trimmed.fq.sort.sort.q10.rmdup.narrowPeak_peak_9600	840	.	18.6784	87.4423	84.0482	168
chr11	68877431	68877696	SRR8284511_trimmed.fq.sort.sort.q10.rmdup.narrowPeak_peak_9601	340	.	10.3135	36.8585	34.0363	130
chr11	68897137	68897490	SRR8284511_trimmed.fq.sort.sort.q10.rmdup.narrowPeak_peak_9602	1088	.	17.0418	112.605	108.825	180
chr11	68901335	68901622	SRR8284511_trimmed.fq.sort.sort.q10.rmdup.narrowPeak_peak_9603	1096	.	14.2927	113.476	109.68	141
chr11	68904757	68905094	SRR8284511_trimmed.fq.sort.sort.q10.rmdup.narrowPeak_peak_9604	768	.	13.7477	80.1803	76.8787	166
chr11	68965916	68966201	SRR8284511_trimmed.fq.sort.sort.q10.rmdup.narrowPeak_peak_9605	1181	.	25.7903	122.098	118.137	139
chr11	68967781	68967970	SRR8284511_trimmed.fq.sort.sort.q10.rmdup.narrowPeak_peak_9606	86	.	5.16917	11.12	8.67902	83
chr11	68982674	68983270	SRR8284511_trimmed.fq.sort.sort.q10.rmdup.narrowPeak_peak_9607	1043	.	23.4962	108.101	104.399	201
chr11	68994307	68994763	SRR8284511_trimmed.fq.sort.sort.q10.rmdup.narrowPeak_peak_9608	281	.	13.83	30.8781	28.1256	269
chr11	69003663	69003925	SRR8284511_trimmed.fq.sort.sort.q10.rmdup.narrowPeak_peak_9609	334	.	13.0839	36.2517	33.4363	132
chr11	69008621	69008913	SRR8284511_trimmed.fq.sort.sort.q10.rmdup.narrowPeak_peak_9610	207	.	8.95055	23.3574	20.7006	155
chr11	69011431	69011675	SRR8284511_trimmed.fq.sort.sort.q10.rmdup.narrowPeak_peak_9611	152	.	6.98391	17.807	15.2324	135
chr11	69015880	69016149	SRR8284511_trimmed.fq.sort.sort.q10.rmdup.narrowPeak_peak_9612	434	.	14.6524	46.3873	43.4608	139
chr11	69028782	69029139	SRR8284511_trimmed.fq.sort.sort.q10.rmdup.narrowPeak_peak_9613	244	.	12.7071	27.1287	24.4218	238
chr11	69035928	69036230	SRR8284511_trimmed.fq.sort.sort.q10.rmdup.narrowPeak_peak_9614	918	.	22.3911	95.3573	91.8526	155
chr11	69066927	69067244	SRR8284511_trimmed.fq.sort.sort.q10.rmdup.narrowPeak_peak_9615	1318	.	26.2886	136.097	131.829	142
chr11	69073388	69073572	SRR8284511_trimmed.fq.sort.sort.q10.rmdup.narrowPeak_peak_9616	75	.	5.94201	9.98885	7.5767	61
chr11	69075242	69075488	SRR8284511_trimmed.fq.sort.sort.q10.rmdup.narrowPeak_peak_9617	147	.	8.8369	17.3645	14.7991	107
chr11	69080972	69081120	SRR8284511_trimmed.fq.sort.sort.q10.rmdup.narrowPeak_peak_9618	36	.	4.49267	5.9373	3.65333	47
chr11	69092362	69092683	SRR8284511_trimmed.fq.sort.sort.q10.rmdup.narrowPeak_peak_9619	1245	.	22.0805	128.644	124.546	158
chr11	69092982	69093177	SRR8284511_trimmed.fq.sort.sort.q10.rmdup.narrowPeak_peak_9620	125	.	5.4325	15.0369	12.5091	88
chr11	69109883	69110120	SRR8284511_trimmed.fq.sort.sort.q10.rmdup.narrowPeak_peak_9621	157	.	9.0879	18.2845	15.7032	94
chr11	69123496	69123650	SRR8284511_trimmed.fq.sort.sort.q10.rmdup.narrowPeak_peak_9622	74	.	4.73656	9.87572	7.46573	61
chr11	69125261	69125615	SRR8284511_trimmed.fq.sort.sort.q10.rmdup.narrowPeak_peak_9623	719	.	18.1552	75.2268	71.985	139
chr11	69133646	69134178	SRR8284511_trimmed.fq.sort.sort.q10.rmdup.narrowPeak_peak_9624	574	.	16.6561	60.4879	57.4123	394
chr11	69137553	69137753	SRR8284511_trimmed.fq.sort.sort.q10.rmdup.narrowPeak_peak_9625	132	.	6.6653	15.7908	13.2522	97
chr11	69150472	69150861	SRR8284511_trimmed.fq.sort.sort.q10.rmdup.narrowPeak_peak_9626	782	.	21.8838	81.5517	78.2331	133
chr11	69158045	69158262	SRR8284511_trimmed.fq.sort.sort.q10.rmdup.narrowPeak_peak_9627	48	.	4.96928	7.15749	4.82744	82
chr11	69171755	69172079	SRR8284511_trimmed.fq.sort.sort.q10.rmdup.narrowPeak_peak_9628	1724	.	32.719	177.897	172.427	176
chr11	69180178	69180337	SRR8284511_trimmed.fq.sort.sort.q10.rmdup.narrowPeak_peak_9629	65	.	5.93707	8.9792	6.59672	62
chr11	69192872	69193214	SRR8284511_trimmed.fq.sort.sort.q10.rmdup.narrowPeak_peak_9630	1190	.	25.3749	123.069	119.088	127
chr11	69196911	69197084	SRR8284511_trimmed.fq.sort.sort.q10.rmdup.narrowPeak_peak_9631	113	.	5.95692	13.9044	11.3985	82
chr11	69221192	69221340	SRR8284511_trimmed.fq.sort.sort.q10.rmdup.narrowPeak_peak_9632	46	.	4.99186	6.94015	4.61497	72
chr11	69235469	69235852	SRR8284511_trimmed.fq.sort.sort.q10.rmdup.narrowPeak_peak_9633	130	.	8.59107	15.5454	13.0102	287
chr11	69244929	69245241	SRR8284511_trimmed.fq.sort.sort.q10.rmdup.narrowPeak_peak_9634	1093	.	25.7334	113.181	109.39	169
chr11	69251453	69251820	SRR8284511_trimmed.fq.sort.sort.q10.rmdup.narrowPeak_peak_9635	404	.	12.8308	43.3107	40.4172	145
chr11	69252633	69252806	SRR8284511_trimmed.fq.sort.sort.q10.rmdup.narrowPeak_peak_9636	155	.	7.13653	18.1297	15.5508	90
chr11	69257859	69258202	SRR8284511_trimmed.fq.sort.sort.q10.rmdup.narrowPeak_peak_9637	508	.	11.4047	53.8361	50.8311	96
chr11	69258270	69258735	SRR8284511_trimmed.fq.sort.sort.q10.rmdup.narrowPeak_peak_9638	873	.	16.3096	90.752	87.3128	272
chr11	69266932	69267141	SRR8284511_trimmed.fq.sort.sort.q10.rmdup.narrowPeak_peak_9639	111	.	4.89886	13.6269	11.1307	108
chr11	69267311	69267599	SRR8284511_trimmed.fq.sort.sort.q10.rmdup.narrowPeak_peak_9640	614	.	11.4661	64.5827	61.4626	144
chr11	69269633	69269888	SRR8284511_trimmed.fq.sort.sort.q10.rmdup.narrowPeak_peak_9641	479	.	8.97845	50.9572	47.9822	115
chr11	69272209	69272628	SRR8284511_trimmed.fq.sort.sort.q10.rmdup.narrowPeak_peak_9642	1041	.	16.8374	107.808	104.111	272
chr11	69284526	69284767	SRR8284511_trimmed.fq.sort.sort.q10.rmdup.narrowPeak_peak_9643	149	.	9.48453	17.4716	14.9014	114
chr11	69318285	69318433	SRR8284511_trimmed.fq.sort.sort.q10.rmdup.narrowPeak_peak_9644	56	.	5.49104	7.98366	5.62208	90
chr11	69327127	69327275	SRR8284511_trimmed.fq.sort.sort.q10.rmdup.narrowPeak_peak_9645	36	.	4.49267	5.9373	3.65333	123
chr11	69333926	69334145	SRR8284511_trimmed.fq.sort.sort.q10.rmdup.narrowPeak_peak_9646	130	.	8.35973	15.619	13.0827	90
chr11	69337519	69337684	SRR8284511_trimmed.fq.sort.sort.q10.rmdup.narrowPeak_peak_9647	73	.	6.2488	9.79221	7.38396	89
chr11	69362514	69362730	SRR8284511_trimmed.fq.sort.sort.q10.rmdup.narrowPeak_peak_9648	323	.	12.4797	35.1075	32.3052	99
chr11	69363082	69363290	SRR8284511_trimmed.fq.sort.sort.q10.rmdup.narrowPeak_peak_9649	125	.	6.98239	15.0717	12.5432	106
chr11	69372755	69373231	SRR8284511_trimmed.fq.sort.sort.q10.rmdup.narrowPeak_peak_9650	774	.	19.4742	80.789	77.4801	218
chr11	69390366	69390768	SRR8284511_trimmed.fq.sort.sort.q10.rmdup.narrowPeak_peak_9651	936	.	21.2017	97.1511	93.6202	188
chr11	69401111	69401514	SRR8284511_trimmed.fq.sort.sort.q10.rmdup.narrowPeak_peak_9652	1054	.	25.6822	109.179	105.459	252
chr11	69415239	69415387	SRR8284511_trimmed.fq.sort.sort.q10.rmdup.narrowPeak_peak_9653	54	.	4.63707	7.78379	5.43885	58
chr11	69419503	69419734	SRR8284511_trimmed.fq.sort.sort.q10.rmdup.narrowPeak_peak_9654	300	.	11.6307	32.8106	30.0346	107
chr11	69432093	69432435	SRR8284511_trimmed.fq.sort.sort.q10.rmdup.narrowPeak_peak_9655	976	.	26.0604	101.232	97.6389	164
chr11	69481512	69481748	SRR8284511_trimmed.fq.sort.sort.q10.rmdup.narrowPeak_peak_9656	228	.	12.4796	25.5739	22.8869	98
chr11	69513841	69514258	SRR8284511_trimmed.fq.sort.sort.q10.rmdup.narrowPeak_peak_9657	1004	.	23.369	104.054	100.417	208
chr11	69528479	69528635	SRR8284511_trimmed.fq.sort.sort.q10.rmdup.narrowPeak_peak_9658	54	.	4.61595	7.74676	5.40285	32
chr11	69530782	69531037	SRR8284511_trimmed.fq.sort.sort.q10.rmdup.narrowPeak_peak_9659	183	.	7.5695	20.9852	18.3627	166
chr11	69535039	69535381	SRR8284511_trimmed.fq.sort.sort.q10.rmdup.narrowPeak_peak_9660	327	.	10.5306	35.5288	32.7218	133
chr11	69538807	69538976	SRR8284511_trimmed.fq.sort.sort.q10.rmdup.narrowPeak_peak_9661	126	.	7.04571	15.1891	12.6591	64
chr11	69546835	69547033	SRR8284511_trimmed.fq.sort.sort.q10.rmdup.narrowPeak_peak_9662	185	.	8.39114	21.1802	18.5551	82
chr11	69547163	69547451	SRR8284511_trimmed.fq.sort.sort.q10.rmdup.narrowPeak_peak_9663	408	.	13.7055	43.7498	40.8517	142
chr11	69560988	69561183	SRR8284511_trimmed.fq.sort.sort.q10.rmdup.narrowPeak_peak_9664	77	.	6.48941	10.1795	7.75508	88
chr11	69575296	69575554	SRR8284511_trimmed.fq.sort.sort.q10.rmdup.narrowPeak_peak_9665	458	.	10.2029	48.8294	45.8769	133
chr11	69579257	69579681	SRR8284511_trimmed.fq.sort.sort.q10.rmdup.narrowPeak_peak_9666	1673	.	23.8272	172.713	167.398	222
chr11	69590098	69590266	SRR8284511_trimmed.fq.sort.sort.q10.rmdup.narrowPeak_peak_9667	85	.	6.55709	10.9927	8.55387	82
chr11	69593853	69594042	SRR8284511_trimmed.fq.sort.sort.q10.rmdup.narrowPeak_peak_9668	122	.	7.84865	14.7721	12.253	97
chr11	69596601	69596755	SRR8284511_trimmed.fq.sort.sort.q10.rmdup.narrowPeak_peak_9669	30	.	3.91543	5.25493	3.01131	119
chr11	69599484	69599720	SRR8284511_trimmed.fq.sort.sort.q10.rmdup.narrowPeak_peak_9670	152	.	9.41265	17.8293	15.2543	110
chr11	69613985	69614302	SRR8284511_trimmed.fq.sort.sort.q10.rmdup.narrowPeak_peak_9671	1236	.	25.6811	127.711	123.632	174
chr11	69628332	69628663	SRR8284511_trimmed.fq.sort.sort.q10.rmdup.narrowPeak_peak_9672	1045	.	15.6427	108.29	104.584	146
chr11	69629836	69630146	SRR8284511_trimmed.fq.sort.sort.q10.rmdup.narrowPeak_peak_9673	734	.	12.5691	76.724	73.4647	142
chr11	69632669	69632879	SRR8284511_trimmed.fq.sort.sort.q10.rmdup.narrowPeak_peak_9674	217	.	6.26632	24.3963	21.7251	104
chr11	69647464	69647738	SRR8284511_trimmed.fq.sort.sort.q10.rmdup.narrowPeak_peak_9675	45	.	4.91159	6.81351	4.50643	147
chr11	69655395	69655693	SRR8284511_trimmed.fq.sort.sort.q10.rmdup.narrowPeak_peak_9676	672	.	13.6864	70.4798	67.2936	147
chr11	69657251	69657553	SRR8284511_trimmed.fq.sort.sort.q10.rmdup.narrowPeak_peak_9677	968	.	17.0622	100.386	96.8062	154
chr11	69662656	69662837	SRR8284511_trimmed.fq.sort.sort.q10.rmdup.narrowPeak_peak_9678	125	.	7.23113	15.0745	12.5459	103
chr11	69682640	69683143	SRR8284511_trimmed.fq.sort.sort.q10.rmdup.narrowPeak_peak_9679	1768	.	30.3464	182.45	176.849	319
chr11	69695495	69695644	SRR8284511_trimmed.fq.sort.sort.q10.rmdup.narrowPeak_peak_9680	52	.	4.71635	7.61719	5.27632	84
chr11	69698552	69698993	SRR8284511_trimmed.fq.sort.sort.q10.rmdup.narrowPeak_peak_9681	298	.	12.2209	32.6372	29.8637	175
chr11	69715517	69715909	SRR8284511_trimmed.fq.sort.sort.q10.rmdup.narrowPeak_peak_9682	679	.	14.4211	71.1781	67.9839	185
chr11	69717321	69717469	SRR8284511_trimmed.fq.sort.sort.q10.rmdup.narrowPeak_peak_9683	35	.	3.12685	5.75926	3.50012	82
chr11	69719531	69719744	SRR8284511_trimmed.fq.sort.sort.q10.rmdup.narrowPeak_peak_9684	359	.	9.68791	38.84	35.9957	101
chr11	69729049	69729442	SRR8284511_trimmed.fq.sort.sort.q10.rmdup.narrowPeak_peak_9685	716	.	17.6519	74.8774	71.64	214
chr11	69731499	69731693	SRR8284511_trimmed.fq.sort.sort.q10.rmdup.narrowPeak_peak_9686	360	.	11.1657	38.8964	36.0512	119
chr11	69741855	69742047	SRR8284511_trimmed.fq.sort.sort.q10.rmdup.narrowPeak_peak_9687	77	.	6.48941	10.1795	7.75508	62
chr11	69751208	69751380	SRR8284511_trimmed.fq.sort.sort.q10.rmdup.narrowPeak_peak_9688	106	.	5.80046	13.1791	10.6904	123
chr11	69754781	69755055	SRR8284511_trimmed.fq.sort.sort.q10.rmdup.narrowPeak_peak_9689	915	.	20.6998	95.0486	91.5483	136
chr11	69763592	69763837	SRR8284511_trimmed.fq.sort.sort.q10.rmdup.narrowPeak_peak_9690	193	.	10.9775	21.9595	19.3225	132
chr11	69805104	69805280	SRR8284511_trimmed.fq.sort.sort.q10.rmdup.narrowPeak_peak_9691	83	.	5.99605	10.819	8.3836	54
chr11	69806467	69806715	SRR8284511_trimmed.fq.sort.sort.q10.rmdup.narrowPeak_peak_9692	175	.	8.98286	20.1826	17.5706	118
chr11	69815250	69815444	SRR8284511_trimmed.fq.sort.sort.q10.rmdup.narrowPeak_peak_9693	124	.	8.48616	14.9379	12.4114	99
chr11	69841188	69841381	SRR8284511_trimmed.fq.sort.sort.q10.rmdup.narrowPeak_peak_9694	39	.	4.51753	6.19583	3.90525	94
chr11	69855456	69855701	SRR8284511_trimmed.fq.sort.sort.q10.rmdup.narrowPeak_peak_9695	386	.	16.0333	41.5614	38.6869	117
chr11	69862183	69862340	SRR8284511_trimmed.fq.sort.sort.q10.rmdup.narrowPeak_peak_9696	55	.	5.44231	7.90609	5.55819	90
chr11	69871193	69871418	SRR8284511_trimmed.fq.sort.sort.q10.rmdup.narrowPeak_peak_9697	141	.	8.74279	16.7223	14.1662	92
chr11	69876888	69877246	SRR8284511_trimmed.fq.sort.sort.q10.rmdup.narrowPeak_peak_9698	512	.	11.5399	54.243	51.2336	157
chr11	69880539	69880795	SRR8284511_trimmed.fq.sort.sort.q10.rmdup.narrowPeak_peak_9699	565	.	10.6245	59.6178	56.5515	117
chr11	69881441	69881644	SRR8284511_trimmed.fq.sort.sort.q10.rmdup.narrowPeak_peak_9700	177	.	5.56145	20.4127	17.7979	118
chr11	69883138	69883433	SRR8284511_trimmed.fq.sort.sort.q10.rmdup.narrowPeak_peak_9701	595	.	12.0823	62.6389	59.5401	138
chr11	69887334	69887595	SRR8284511_trimmed.fq.sort.sort.q10.rmdup.narrowPeak_peak_9702	234	.	8.97448	26.1597	23.4656	124
chr11	69921596	69921942	SRR8284511_trimmed.fq.sort.sort.q10.rmdup.narrowPeak_peak_9703	580	.	17.3417	61.1279	58.0452	180
chr11	69926819	69927007	SRR8284511_trimmed.fq.sort.sort.q10.rmdup.narrowPeak_peak_9704	124	.	7.40689	14.9303	12.4087	100
chr11	69932345	69932549	SRR8284511_trimmed.fq.sort.sort.q10.rmdup.narrowPeak_peak_9705	231	.	7.72059	25.8387	23.1484	106
chr11	69934143	69934452	SRR8284511_trimmed.fq.sort.sort.q10.rmdup.narrowPeak_peak_9706	1061	.	20.8892	109.838	106.106	164
chr11	69948863	69949261	SRR8284511_trimmed.fq.sort.sort.q10.rmdup.narrowPeak_peak_9707	1093	.	20.455	113.109	109.319	219
chr11	69951133	69951351	SRR8284511_trimmed.fq.sort.sort.q10.rmdup.narrowPeak_peak_9708	223	.	7.23516	25.034	22.355	101
chr11	69952381	69952550	SRR8284511_trimmed.fq.sort.sort.q10.rmdup.narrowPeak_peak_9709	109	.	4.84224	13.4721	10.9786	83
chr11	69956280	69956503	SRR8284511_trimmed.fq.sort.sort.q10.rmdup.narrowPeak_peak_9710	81	.	5.05732	10.5393	8.10871	115
chr11	69960701	69960964	SRR8284511_trimmed.fq.sort.sort.q10.rmdup.narrowPeak_peak_9711	444	.	14.4252	47.3958	44.4586	125
chr11	69978422	69978606	SRR8284511_trimmed.fq.sort.sort.q10.rmdup.narrowPeak_peak_9712	104	.	7.24391	12.9042	10.4198	129
chr11	69995489	69995693	SRR8284511_trimmed.fq.sort.sort.q10.rmdup.narrowPeak_peak_9713	54	.	4.83693	7.82045	5.47503	112
chr11	69998919	69999111	SRR8284511_trimmed.fq.sort.sort.q10.rmdup.narrowPeak_peak_9714	73	.	4.85107	9.78212	7.37438	144
chr11	70001925	70002240	SRR8284511_trimmed.fq.sort.sort.q10.rmdup.narrowPeak_peak_9715	509	.	14.3827	53.9368	50.9306	142
chr11	70005614	70005794	SRR8284511_trimmed.fq.sort.sort.q10.rmdup.narrowPeak_peak_9716	177	.	7.96263	20.322	17.7082	75
chr11	70014904	70015195	SRR8284511_trimmed.fq.sort.sort.q10.rmdup.narrowPeak_peak_9717	405	.	15.8274	43.4165	40.522	145
chr11	70020747	70021150	SRR8284511_trimmed.fq.sort.sort.q10.rmdup.narrowPeak_peak_9718	569	.	17.5829	60.0034	56.9331	201
chr11	70048575	70048789	SRR8284511_trimmed.fq.sort.sort.q10.rmdup.narrowPeak_peak_9719	36	.	4.18569	5.91746	3.65312	112
chr11	70049770	70050058	SRR8284511_trimmed.fq.sort.sort.q10.rmdup.narrowPeak_peak_9720	428	.	16.2973	45.7644	42.8444	127
chr11	70055635	70055960	SRR8284511_trimmed.fq.sort.sort.q10.rmdup.narrowPeak_peak_9721	1312	.	31.4178	135.481	131.228	147
chr11	70063123	70063395	SRR8284511_trimmed.fq.sort.sort.q10.rmdup.narrowPeak_peak_9722	411	.	17.0407	44.0529	41.1514	139
chr11	70074579	70075031	SRR8284511_trimmed.fq.sort.sort.q10.rmdup.narrowPeak_peak_9723	1265	.	27.3565	130.692	126.548	256
chr11	70088603	70088821	SRR8284511_trimmed.fq.sort.sort.q10.rmdup.narrowPeak_peak_9724	112	.	7.98697	13.7074	11.2044	112
chr11	70110038	70110510	SRR8284511_trimmed.fq.sort.sort.q10.rmdup.narrowPeak_peak_9725	820	.	22.468	85.4613	82.0932	291
chr11	70151117	70151349	SRR8284511_trimmed.fq.sort.sort.q10.rmdup.narrowPeak_peak_9726	228	.	12.4796	25.5739	22.8869	92
chr11	70171924	70172213	SRR8284511_trimmed.fq.sort.sort.q10.rmdup.narrowPeak_peak_9727	242	.	10.8342	26.9354	24.2319	135
chr11	70172386	70172632	SRR8284511_trimmed.fq.sort.sort.q10.rmdup.narrowPeak_peak_9728	254	.	11.1728	28.1639	25.4448	109
chr11	70177701	70178013	SRR8284511_trimmed.fq.sort.sort.q10.rmdup.narrowPeak_peak_9729	469	.	13.5806	49.917	46.9529	182
chr11	70179451	70179820	SRR8284511_trimmed.fq.sort.sort.q10.rmdup.narrowPeak_peak_9730	387	.	12.067	41.6194	38.7445	124
chr11	70195316	70195503	SRR8284511_trimmed.fq.sort.sort.q10.rmdup.narrowPeak_peak_9731	92	.	7.01066	11.7282	9.2696	88
chr11	70201617	70202185	SRR8284511_trimmed.fq.sort.sort.q10.rmdup.narrowPeak_peak_9732	1346	.	21.859	139.031	134.694	187
chr11	70212983	70213263	SRR8284511_trimmed.fq.sort.sort.q10.rmdup.narrowPeak_peak_9733	868	.	25.8609	90.2539	86.8212	138
chr11	70230500	70230798	SRR8284511_trimmed.fq.sort.sort.q10.rmdup.narrowPeak_peak_9734	929	.	22.0724	96.4687	92.9478	125
chr11	70247451	70247955	SRR8284511_trimmed.fq.sort.sort.q10.rmdup.narrowPeak_peak_9735	745	.	20.9385	77.8386	74.5658	186
chr11	70254952	70255262	SRR8284511_trimmed.fq.sort.sort.q10.rmdup.narrowPeak_peak_9736	205	.	9.7211	23.1546	20.5004	205
chr11	70255923	70256167	SRR8284511_trimmed.fq.sort.sort.q10.rmdup.narrowPeak_peak_9737	212	.	9.8129	23.889	21.2256	101
chr11	70308371	70308612	SRR8284511_trimmed.fq.sort.sort.q10.rmdup.narrowPeak_peak_9738	246	.	8.12547	27.3963	24.6862	119
chr11	70309369	70309708	SRR8284511_trimmed.fq.sort.sort.q10.rmdup.narrowPeak_peak_9739	1018	.	16.8716	105.481	101.821	161
chr11	70313880	70314156	SRR8284511_trimmed.fq.sort.sort.q10.rmdup.narrowPeak_peak_9740	815	.	15.6958	84.9192	81.5581	133
chr11	70321566	70322034	SRR8284511_trimmed.fq.sort.sort.q10.rmdup.narrowPeak_peak_9741	952	.	24.4119	98.7985	95.2426	269
chr11	70334520	70334811	SRR8284511_trimmed.fq.sort.sort.q10.rmdup.narrowPeak_peak_9742	639	.	19.0482	67.0887	63.9405	146
chr11	70339596	70339841	SRR8284511_trimmed.fq.sort.sort.q10.rmdup.narrowPeak_peak_9743	118	.	7.61584	14.3836	11.8704	117
chr11	70388765	70389020	SRR8284511_trimmed.fq.sort.sort.q10.rmdup.narrowPeak_peak_9744	262	.	12.7033	28.974	26.2446	114
chr11	70413994	70414376	SRR8284511_trimmed.fq.sort.sort.q10.rmdup.narrowPeak_peak_9745	1444	.	27.8723	149.088	144.481	145
chr11	70420911	70421060	SRR8284511_trimmed.fq.sort.sort.q10.rmdup.narrowPeak_peak_9746	66	.	5.99023	9.06441	6.67006	48
chr11	70431732	70432359	SRR8284511_trimmed.fq.sort.sort.q10.rmdup.narrowPeak_peak_9747	663	.	20.2795	69.5352	66.3597	386
chr11	70446873	70447024	SRR8284511_trimmed.fq.sort.sort.q10.rmdup.narrowPeak_peak_9748	56	.	5.49104	7.98366	5.62208	64
chr11	70452106	70452444	SRR8284511_trimmed.fq.sort.sort.q10.rmdup.narrowPeak_peak_9749	897	.	24.4543	93.2105	89.7367	148
chr11	70458379	70458539	SRR8284511_trimmed.fq.sort.sort.q10.rmdup.narrowPeak_peak_9750	45	.	4.80853	6.90393	4.5945	44
chr11	70461437	70461587	SRR8284511_trimmed.fq.sort.sort.q10.rmdup.narrowPeak_peak_9751	70	.	5.81879	9.43677	7.03554	75
chr11	70471282	70471452	SRR8284511_trimmed.fq.sort.sort.q10.rmdup.narrowPeak_peak_9752	75	.	6.38507	10.0113	7.5986	46
chr11	70492024	70492195	SRR8284511_trimmed.fq.sort.sort.q10.rmdup.narrowPeak_peak_9753	88	.	6.9886	11.3264	8.87417	82
chr11	70500191	70500461	SRR8284511_trimmed.fq.sort.sort.q10.rmdup.narrowPeak_peak_9754	213	.	11.2204	24.045	21.3796	147
chr11	70506460	70506737	SRR8284511_trimmed.fq.sort.sort.q10.rmdup.narrowPeak_peak_9755	500	.	12.8205	53.0327	50.036	150
chr11	70509898	70510458	SRR8284511_trimmed.fq.sort.sort.q10.rmdup.narrowPeak_peak_9756	475	.	12.3899	50.5389	47.5683	363
chr11	70516386	70516811	SRR8284511_trimmed.fq.sort.sort.q10.rmdup.narrowPeak_peak_9757	900	.	21.9758	93.5155	90.0374	179
chr11	70523392	70523643	SRR8284511_trimmed.fq.sort.sort.q10.rmdup.narrowPeak_peak_9758	198	.	10.2995	22.4819	19.8381	121
chr11	70531296	70531518	SRR8284511_trimmed.fq.sort.sort.q10.rmdup.narrowPeak_peak_9759	47	.	4.93628	7.10542	4.77637	124
chr11	70539932	70540123	SRR8284511_trimmed.fq.sort.sort.q10.rmdup.narrowPeak_peak_9760	239	.	12.0835	26.6858	23.9852	94
chr11	70544668	70544820	SRR8284511_trimmed.fq.sort.sort.q10.rmdup.narrowPeak_peak_9761	56	.	5.3495	8.04244	5.67946	78
chr11	70556247	70556453	SRR8284511_trimmed.fq.sort.sort.q10.rmdup.narrowPeak_peak_9762	60	.	5.57	8.39331	6.02336	129
chr11	70567127	70567316	SRR8284511_trimmed.fq.sort.sort.q10.rmdup.narrowPeak_peak_9763	35	.	4.42043	5.82446	3.56291	121
chr11	70583922	70584070	SRR8284511_trimmed.fq.sort.sort.q10.rmdup.narrowPeak_peak_9764	56	.	5.49104	7.98366	5.62208	61
chr11	70605165	70605539	SRR8284511_trimmed.fq.sort.sort.q10.rmdup.narrowPeak_peak_9765	998	.	21.9629	103.522	99.8931	229
chr11	70608686	70608878	SRR8284511_trimmed.fq.sort.sort.q10.rmdup.narrowPeak_peak_9766	190	.	7.05084	21.6908	19.0572	107
chr11	70610858	70611030	SRR8284511_trimmed.fq.sort.sort.q10.rmdup.narrowPeak_peak_9767	118	.	6.62519	14.4004	11.8871	87
chr11	70612565	70612794	SRR8284511_trimmed.fq.sort.sort.q10.rmdup.narrowPeak_peak_9768	72	.	5.11945	9.62503	7.22012	116
chr11	70625538	70625865	SRR8284511_trimmed.fq.sort.sort.q10.rmdup.narrowPeak_peak_9769	1137	.	17.9967	117.585	113.712	133
chr11	70629643	70629928	SRR8284511_trimmed.fq.sort.sort.q10.rmdup.narrowPeak_peak_9770	329	.	8.45396	35.7881	32.9779	145
chr11	70651148	70651301	SRR8284511_trimmed.fq.sort.sort.q10.rmdup.narrowPeak_peak_9771	30	.	4.09314	5.31692	3.07144	15
chr11	70655466	70655614	SRR8284511_trimmed.fq.sort.sort.q10.rmdup.narrowPeak_peak_9772	45	.	4.94756	6.87021	4.56164	63
chr11	70669948	70670321	SRR8284511_trimmed.fq.sort.sort.q10.rmdup.narrowPeak_peak_9773	776	.	21.6039	80.9803	77.6688	147
chr11	70681887	70682244	SRR8284511_trimmed.fq.sort.sort.q10.rmdup.narrowPeak_peak_9774	695	.	21.4844	72.7404	69.528	144
chr11	70687203	70687386	SRR8284511_trimmed.fq.sort.sort.q10.rmdup.narrowPeak_peak_9775	125	.	7.78574	15.1225	12.5935	97
chr11	70687618	70687823	SRR8284511_trimmed.fq.sort.sort.q10.rmdup.narrowPeak_peak_9776	88	.	6.49035	11.2637	8.81996	120
chr11	70697439	70697695	SRR8284511_trimmed.fq.sort.sort.q10.rmdup.narrowPeak_peak_9777	158	.	9.2004	18.4734	15.8895	114
chr11	70698119	70698352	SRR8284511_trimmed.fq.sort.sort.q10.rmdup.narrowPeak_peak_9778	183	.	10.0368	20.9307	18.309	102
chr11	70755659	70756018	SRR8284511_trimmed.fq.sort.sort.q10.rmdup.narrowPeak_peak_9779	1360	.	28.0795	140.462	136.089	180
chr11	70777249	70777656	SRR8284511_trimmed.fq.sort.sort.q10.rmdup.narrowPeak_peak_9780	1072	.	18.5605	110.959	107.207	144
chr11	70778173	70778425	SRR8284511_trimmed.fq.sort.sort.q10.rmdup.narrowPeak_peak_9781	691	.	13.8096	72.3197	69.1121	141
chr11	70784878	70785095	SRR8284511_trimmed.fq.sort.sort.q10.rmdup.narrowPeak_peak_9782	91	.	6.91499	11.5731	9.117	92
chr11	70802520	70802765	SRR8284511_trimmed.fq.sort.sort.q10.rmdup.narrowPeak_peak_9783	286	.	13.3824	31.4172	28.6577	103
chr11	70815544	70816212	SRR8284511_trimmed.fq.sort.sort.q10.rmdup.narrowPeak_peak_9784	1214	.	22.9323	125.453	121.423	401
chr11	70826274	70826530	SRR8284511_trimmed.fq.sort.sort.q10.rmdup.narrowPeak_peak_9785	180	.	10.186	20.6429	18.0248	132
chr11	70864289	70864458	SRR8284511_trimmed.fq.sort.sort.q10.rmdup.narrowPeak_peak_9786	77	.	6.48941	10.1795	7.75508	80
chr11	70895735	70895948	SRR8284511_trimmed.fq.sort.sort.q10.rmdup.narrowPeak_peak_9787	139	.	8.88016	16.4763	13.9236	91
chr11	70903019	70903169	SRR8284511_trimmed.fq.sort.sort.q10.rmdup.narrowPeak_peak_9788	59	.	5.53199	8.33281	5.96404	60
chr11	70909975	70910202	SRR8284511_trimmed.fq.sort.sort.q10.rmdup.narrowPeak_peak_9789	124	.	8.48616	14.9379	12.4114	99
chr11	70931240	70931477	SRR8284511_trimmed.fq.sort.sort.q10.rmdup.narrowPeak_peak_9790	136	.	8.97129	16.17	13.6255	127
chr11	70971279	70971469	SRR8284511_trimmed.fq.sort.sort.q10.rmdup.narrowPeak_peak_9791	156	.	7.92876	18.2549	15.6742	83
chr11	70973997	70974305	SRR8284511_trimmed.fq.sort.sort.q10.rmdup.narrowPeak_peak_9792	484	.	15.6886	51.4659	48.4856	173
chr11	70983004	70983275	SRR8284511_trimmed.fq.sort.sort.q10.rmdup.narrowPeak_peak_9793	565	.	19.9852	59.617	56.5508	144
chr11	71029506	71029712	SRR8284511_trimmed.fq.sort.sort.q10.rmdup.narrowPeak_peak_9794	84	.	6.72948	10.9071	8.46992	130
chr11	71052632	71052949	SRR8284511_trimmed.fq.sort.sort.q10.rmdup.narrowPeak_peak_9795	709	.	24.7444	74.2117	70.9819	137
chr11	71224624	71224896	SRR8284511_trimmed.fq.sort.sort.q10.rmdup.narrowPeak_peak_9796	124	.	8.48616	14.9379	12.4114	143
chr11	71323457	71323798	SRR8284511_trimmed.fq.sort.sort.q10.rmdup.narrowPeak_peak_9797	671	.	23.0911	70.3817	67.1966	177
chr11	71337492	71337762	SRR8284511_trimmed.fq.sort.sort.q10.rmdup.narrowPeak_peak_9798	643	.	21.9559	67.4596	64.3076	110
chr11	71425885	71426084	SRR8284511_trimmed.fq.sort.sort.q10.rmdup.narrowPeak_peak_9799	77	.	6.48941	10.1795	7.75508	92
chr11	71480191	71480435	SRR8284511_trimmed.fq.sort.sort.q10.rmdup.narrowPeak_peak_9800	215	.	11.9805	24.1767	21.5079	100
chr11	71557429	71557742	SRR8284511_trimmed.fq.sort.sort.q10.rmdup.narrowPeak_peak_9801	543	.	18.3456	57.4229	54.38	128
chr11	71564882	71565137	SRR8284511_trimmed.fq.sort.sort.q10.rmdup.narrowPeak_peak_9802	237	.	12.2794	26.4125	23.7152	131
chr11	71588637	71588800	SRR8284511_trimmed.fq.sort.sort.q10.rmdup.narrowPeak_peak_9803	88	.	6.9886	11.3264	8.87417	64
chr11	71618692	71619045	SRR8284511_trimmed.fq.sort.sort.q10.rmdup.narrowPeak_peak_9804	88	.	6.9886	11.3264	8.87417	254
chr11	71674417	71674770	SRR8284511_trimmed.fq.sort.sort.q10.rmdup.narrowPeak_peak_9805	502	.	18.751	53.2938	50.2943	135
chr11	71737037	71737485	SRR8284511_trimmed.fq.sort.sort.q10.rmdup.narrowPeak_peak_9806	371	.	15.1355	39.984	37.1269	303
chr11	71749726	71750031	SRR8284511_trimmed.fq.sort.sort.q10.rmdup.narrowPeak_peak_9807	721	.	21.0615	75.4418	72.1977	157
chr11	71790369	71790562	SRR8284511_trimmed.fq.sort.sort.q10.rmdup.narrowPeak_peak_9808	66	.	5.99023	9.06441	6.67006	125
chr11	71848024	71848318	SRR8284511_trimmed.fq.sort.sort.q10.rmdup.narrowPeak_peak_9809	542	.	20.0851	57.294	54.2525	147
chr11	71874662	71874944	SRR8284511_trimmed.fq.sort.sort.q10.rmdup.narrowPeak_peak_9810	242	.	12.9788	26.9881	24.2829	158
chr11	71991540	71991845	SRR8284511_trimmed.fq.sort.sort.q10.rmdup.narrowPeak_peak_9811	867	.	23.8578	90.1312	86.7001	163
chr11	72002483	72002882	SRR8284511_trimmed.fq.sort.sort.q10.rmdup.narrowPeak_peak_9812	619	.	19.7616	65.1086	61.9827	155
chr11	72023700	72023859	SRR8284511_trimmed.fq.sort.sort.q10.rmdup.narrowPeak_peak_9813	68	.	4.19371	9.2819	6.88339	69
chr11	72024439	72024740	SRR8284511_trimmed.fq.sort.sort.q10.rmdup.narrowPeak_peak_9814	767	.	15.3651	80.0309	76.7312	150
chr11	72025932	72026191	SRR8284511_trimmed.fq.sort.sort.q10.rmdup.narrowPeak_peak_9815	324	.	8.84376	35.3022	32.4978	116
chr11	72029198	72029358	SRR8284511_trimmed.fq.sort.sort.q10.rmdup.narrowPeak_peak_9816	93	.	4.84532	11.7835	9.32409	79
chr11	72038041	72038402	SRR8284511_trimmed.fq.sort.sort.q10.rmdup.narrowPeak_peak_9817	952	.	23.5183	98.7693	95.2139	144
chr11	72051567	72051851	SRR8284511_trimmed.fq.sort.sort.q10.rmdup.narrowPeak_peak_9818	366	.	10.1656	39.5372	36.685	160
chr11	72052669	72052998	SRR8284511_trimmed.fq.sort.sort.q10.rmdup.narrowPeak_peak_9819	868	.	17.8412	90.2897	86.8569	166
chr11	72066263	72066629	SRR8284511_trimmed.fq.sort.sort.q10.rmdup.narrowPeak_peak_9820	637	.	21.1625	66.8829	63.7371	241
chr11	72107868	72108088	SRR8284511_trimmed.fq.sort.sort.q10.rmdup.narrowPeak_peak_9821	46	.	4.99186	6.94015	4.61497	101
chr11	72145246	72145519	SRR8284511_trimmed.fq.sort.sort.q10.rmdup.narrowPeak_peak_9822	281	.	13.0591	30.863	28.1107	138
chr11	72206457	72206786	SRR8284511_trimmed.fq.sort.sort.q10.rmdup.narrowPeak_peak_9823	169	.	9.55943	19.5933	16.9917	158
chr11	72221275	72221625	SRR8284511_trimmed.fq.sort.sort.q10.rmdup.narrowPeak_peak_9824	904	.	16.0458	93.9068	90.4228	174
chr11	72222203	72222360	SRR8284511_trimmed.fq.sort.sort.q10.rmdup.narrowPeak_peak_9825	64	.	3.79962	8.845	6.46532	103
chr11	72224895	72225182	SRR8284511_trimmed.fq.sort.sort.q10.rmdup.narrowPeak_peak_9826	713	.	14.0581	74.5615	71.3278	147
chr11	72266556	72267182	SRR8284511_trimmed.fq.sort.sort.q10.rmdup.narrowPeak_peak_9827	288	.	12.008	31.5928	28.8311	236
chr11	72311758	72311908	SRR8284511_trimmed.fq.sort.sort.q10.rmdup.narrowPeak_peak_9828	56	.	5.49104	7.98366	5.62208	94
chr11	72324498	72324733	SRR8284511_trimmed.fq.sort.sort.q10.rmdup.narrowPeak_peak_9829	201	.	11.4813	22.7972	20.1473	127
chr11	72342569	72342910	SRR8284511_trimmed.fq.sort.sort.q10.rmdup.narrowPeak_peak_9830	911	.	17.6008	94.6025	91.1088	159
chr11	72343900	72344207	SRR8284511_trimmed.fq.sort.sort.q10.rmdup.narrowPeak_peak_9831	715	.	14.8983	74.8227	71.5858	138
chr11	72354951	72355355	SRR8284511_trimmed.fq.sort.sort.q10.rmdup.narrowPeak_peak_9832	1106	.	26.3352	114.5	110.686	184
chr11	72369940	72370253	SRR8284511_trimmed.fq.sort.sort.q10.rmdup.narrowPeak_peak_9833	211	.	11.7878	23.8556	21.1925	103
chr11	72378889	72379040	SRR8284511_trimmed.fq.sort.sort.q10.rmdup.narrowPeak_peak_9834	66	.	5.99023	9.06441	6.67006	35
chr11	72410859	72411222	SRR8284511_trimmed.fq.sort.sort.q10.rmdup.narrowPeak_peak_9835	369	.	16.71	39.8133	36.9582	244
chr11	72426989	72427199	SRR8284511_trimmed.fq.sort.sort.q10.rmdup.narrowPeak_peak_9836	246	.	7.19813	27.3363	24.6271	93
chr11	72428666	72428878	SRR8284511_trimmed.fq.sort.sort.q10.rmdup.narrowPeak_peak_9837	266	.	7.56521	29.4236	26.6887	105
chr11	72429427	72429783	SRR8284511_trimmed.fq.sort.sort.q10.rmdup.narrowPeak_peak_9838	1063	.	18.0052	110.042	106.307	194
chr11	72435016	72435181	SRR8284511_trimmed.fq.sort.sort.q10.rmdup.narrowPeak_peak_9839	88	.	6.9886	11.3264	8.87417	55
chr11	72446424	72446830	SRR8284511_trimmed.fq.sort.sort.q10.rmdup.narrowPeak_peak_9840	1116	.	23.0463	115.453	111.62	170
chr11	72447624	72447808	SRR8284511_trimmed.fq.sort.sort.q10.rmdup.narrowPeak_peak_9841	61	.	4.24196	8.51706	6.14446	121
chr11	72510361	72510509	SRR8284511_trimmed.fq.sort.sort.q10.rmdup.narrowPeak_peak_9842	56	.	5.49104	7.98366	5.62208	70
chr11	72535430	72535885	SRR8284511_trimmed.fq.sort.sort.q10.rmdup.narrowPeak_peak_9843	760	.	21.2253	79.3125	76.0216	286
chr11	72553731	72553913	SRR8284511_trimmed.fq.sort.sort.q10.rmdup.narrowPeak_peak_9844	112	.	7.98697	13.7074	11.2044	48
chr11	72564354	72564600	SRR8284511_trimmed.fq.sort.sort.q10.rmdup.narrowPeak_peak_9845	478	.	17.3734	50.8104	47.837	102
chr11	72570628	72570956	SRR8284511_trimmed.fq.sort.sort.q10.rmdup.narrowPeak_peak_9846	825	.	19.1125	85.9574	82.583	144
chr11	72573897	72574122	SRR8284511_trimmed.fq.sort.sort.q10.rmdup.narrowPeak_peak_9847	216	.	8.15481	24.3322	21.6618	85
chr11	72614465	72614620	SRR8284511_trimmed.fq.sort.sort.q10.rmdup.narrowPeak_peak_9848	66	.	5.99023	9.06441	6.67006	66
chr11	72631512	72631736	SRR8284511_trimmed.fq.sort.sort.q10.rmdup.narrowPeak_peak_9849	98	.	7.36739	12.3071	9.83845	123
chr11	72639175	72639323	SRR8284511_trimmed.fq.sort.sort.q10.rmdup.narrowPeak_peak_9850	46	.	4.99186	6.94015	4.61497	40
chr11	72659970	72660199	SRR8284511_trimmed.fq.sort.sort.q10.rmdup.narrowPeak_peak_9851	100	.	7.48779	12.503	10.0247	131
chr11	72708915	72709220	SRR8284511_trimmed.fq.sort.sort.q10.rmdup.narrowPeak_peak_9852	185	.	10.5311	21.2177	18.5923	173
chr11	72715946	72716131	SRR8284511_trimmed.fq.sort.sort.q10.rmdup.narrowPeak_peak_9853	56	.	5.49104	7.98366	5.62208	90
chr11	72723950	72724217	SRR8284511_trimmed.fq.sort.sort.q10.rmdup.narrowPeak_peak_9854	324	.	13.2645	35.2231	32.4194	144
chr11	72726166	72726359	SRR8284511_trimmed.fq.sort.sort.q10.rmdup.narrowPeak_peak_9855	101	.	6.84932	12.6649	10.1842	97
chr11	72737616	72737988	SRR8284511_trimmed.fq.sort.sort.q10.rmdup.narrowPeak_peak_9856	286	.	13.3824	31.4172	28.6577	133
chr11	72752016	72752216	SRR8284511_trimmed.fq.sort.sort.q10.rmdup.narrowPeak_peak_9857	46	.	4.99186	6.94015	4.61497	101
chr11	72772571	72772935	SRR8284511_trimmed.fq.sort.sort.q10.rmdup.narrowPeak_peak_9858	213	.	11.525	23.9813	21.3166	265
chr11	72793595	72793818	SRR8284511_trimmed.fq.sort.sort.q10.rmdup.narrowPeak_peak_9859	112	.	7.98697	13.7074	11.2044	104
chr11	72814254	72814509	SRR8284511_trimmed.fq.sort.sort.q10.rmdup.narrowPeak_peak_9860	497	.	18.9036	52.7584	49.7646	117
chr11	72814773	72814977	SRR8284511_trimmed.fq.sort.sort.q10.rmdup.narrowPeak_peak_9861	83	.	6.19291	10.7718	8.33702	113
chr11	72926534	72926867	SRR8284511_trimmed.fq.sort.sort.q10.rmdup.narrowPeak_peak_9862	1464	.	31.3315	151.111	146.445	152
chr11	72940881	72941203	SRR8284511_trimmed.fq.sort.sort.q10.rmdup.narrowPeak_peak_9863	869	.	22.6528	90.4197	86.9846	159
chr11	72983381	72983572	SRR8284511_trimmed.fq.sort.sort.q10.rmdup.narrowPeak_peak_9864	115	.	7.94541	14.0529	11.5447	103
chr11	73000988	73001366	SRR8284511_trimmed.fq.sort.sort.q10.rmdup.narrowPeak_peak_9865	1089	.	26.4265	112.733	108.949	247
chr11	73006453	73006722	SRR8284511_trimmed.fq.sort.sort.q10.rmdup.narrowPeak_peak_9866	759	.	16.1765	79.2047	75.9151	138
chr11	73007741	73008033	SRR8284511_trimmed.fq.sort.sort.q10.rmdup.narrowPeak_peak_9867	924	.	18.6874	95.9797	92.4658	147
chr11	73039407	73039801	SRR8284511_trimmed.fq.sort.sort.q10.rmdup.narrowPeak_peak_9868	908	.	23.1906	94.3335	90.8435	190
chr11	73047661	73047883	SRR8284511_trimmed.fq.sort.sort.q10.rmdup.narrowPeak_peak_9869	424	.	10.4958	45.3862	42.4703	99
chr11	73049376	73049733	SRR8284511_trimmed.fq.sort.sort.q10.rmdup.narrowPeak_peak_9870	1311	.	22.4903	135.403	131.152	162
chr11	73071876	73072243	SRR8284511_trimmed.fq.sort.sort.q10.rmdup.narrowPeak_peak_9871	718	.	22.2384	75.0684	71.8286	147
chr11	73107419	73107731	SRR8284511_trimmed.fq.sort.sort.q10.rmdup.narrowPeak_peak_9872	369	.	16.71	39.8133	36.9582	169
chr11	73137560	73137791	SRR8284511_trimmed.fq.sort.sort.q10.rmdup.narrowPeak_peak_9873	523	.	16.8492	55.3379	52.3172	130
chr11	73138352	73138557	SRR8284511_trimmed.fq.sort.sort.q10.rmdup.narrowPeak_peak_9874	280	.	11.2325	30.7661	28.0146	124
chr11	73162679	73162928	SRR8284511_trimmed.fq.sort.sort.q10.rmdup.narrowPeak_peak_9875	209	.	11.2938	23.5951	20.9353	119
chr11	73163311	73163516	SRR8284511_trimmed.fq.sort.sort.q10.rmdup.narrowPeak_peak_9876	117	.	8.05687	14.2351	11.7241	99
chr11	73169258	73169545	SRR8284511_trimmed.fq.sort.sort.q10.rmdup.narrowPeak_peak_9877	626	.	21.0294	65.7722	62.6389	141
chr11	73177973	73178121	SRR8284511_trimmed.fq.sort.sort.q10.rmdup.narrowPeak_peak_9878	46	.	4.99186	6.94015	4.61497	46
chr11	73201712	73201939	SRR8284511_trimmed.fq.sort.sort.q10.rmdup.narrowPeak_peak_9879	234	.	12.4976	26.1839	23.4893	101
chr11	73207706	73207987	SRR8284511_trimmed.fq.sort.sort.q10.rmdup.narrowPeak_peak_9880	446	.	18.208	47.5947	44.6553	140
chr11	73219752	73219996	SRR8284511_trimmed.fq.sort.sort.q10.rmdup.narrowPeak_peak_9881	353	.	14.5132	38.1641	35.3272	123
chr11	73224092	73224313	SRR8284511_trimmed.fq.sort.sort.q10.rmdup.narrowPeak_peak_9882	73	.	5.80585	9.7646	7.35698	115
chr11	73251602	73251807	SRR8284511_trimmed.fq.sort.sort.q10.rmdup.narrowPeak_peak_9883	56	.	5.49104	7.98366	5.62208	61
chr11	73281499	73282030	SRR8284511_trimmed.fq.sort.sort.q10.rmdup.narrowPeak_peak_9884	285	.	12.5833	31.3351	28.5767	180
chr11	73301075	73301283	SRR8284511_trimmed.fq.sort.sort.q10.rmdup.narrowPeak_peak_9885	77	.	6.48941	10.1795	7.75508	135
chr11	74293338	74293495	SRR8284511_trimmed.fq.sort.sort.q10.rmdup.narrowPeak_peak_9886	36	.	4.49267	5.9373	3.65333	59
chr11	74371699	74372049	SRR8284511_trimmed.fq.sort.sort.q10.rmdup.narrowPeak_peak_9887	914	.	23.4716	94.9318	91.4333	175
chr11	74376847	74377147	SRR8284511_trimmed.fq.sort.sort.q10.rmdup.narrowPeak_peak_9888	712	.	20.6028	74.5204	71.2873	137
chr11	74402198	74402520	SRR8284511_trimmed.fq.sort.sort.q10.rmdup.narrowPeak_peak_9889	351	.	15.6359	37.9898	35.1549	118
chr11	74465618	74466007	SRR8284511_trimmed.fq.sort.sort.q10.rmdup.narrowPeak_peak_9890	178	.	10.4265	20.5143	17.8981	244
chr11	74526529	74526827	SRR8284511_trimmed.fq.sort.sort.q10.rmdup.narrowPeak_peak_9891	1022	.	19.4546	105.871	102.205	151
chr11	74529881	74530156	SRR8284511_trimmed.fq.sort.sort.q10.rmdup.narrowPeak_peak_9892	587	.	13.4573	61.8373	58.747	161
chr11	74581406	74581673	SRR8284511_trimmed.fq.sort.sort.q10.rmdup.narrowPeak_peak_9895	699	.	21.6934	73.1402	69.923	130
chr11	74598003	74598317	SRR8284511_trimmed.fq.sort.sort.q10.rmdup.narrowPeak_peak_9896	188	.	10.9821	21.436	18.8057	171
chr11	74607081	74607289	SRR8284511_trimmed.fq.sort.sort.q10.rmdup.narrowPeak_peak_9897	178	.	10.4265	20.5143	17.8981	120
chr11	74615670	74615854	SRR8284511_trimmed.fq.sort.sort.q10.rmdup.narrowPeak_peak_9898	69	.	5.99299	9.38186	6.98147	88
chr11	74634412	74635060	SRR8284511_trimmed.fq.sort.sort.q10.rmdup.narrowPeak_peak_9899	1131	.	24.0385	116.962	113.101	267
chr11	74658516	74658764	SRR8284511_trimmed.fq.sort.sort.q10.rmdup.narrowPeak_peak_9900	149	.	9.48453	17.4716	14.9014	125
chr11	74696787	74696947	SRR8284511_trimmed.fq.sort.sort.q10.rmdup.narrowPeak_peak_9901	87	.	6.92658	11.2259	8.78268	48
chr11	74718222	74718600	SRR8284511_trimmed.fq.sort.sort.q10.rmdup.narrowPeak_peak_9902	167	.	9.13242	19.3909	16.792	257
chr11	74724556	74724805	SRR8284511_trimmed.fq.sort.sort.q10.rmdup.narrowPeak_peak_9903	116	.	7.7187	14.1123	11.6033	105
chr11	74728161	74728350	SRR8284511_trimmed.fq.sort.sort.q10.rmdup.narrowPeak_peak_9904	81	.	6.273	10.5306	8.10025	79
chr11	74736219	74736468	SRR8284511_trimmed.fq.sort.sort.q10.rmdup.narrowPeak_peak_9905	205	.	11.0717	23.2235	20.5685	133
chr11	74768021	74768376	SRR8284511_trimmed.fq.sort.sort.q10.rmdup.narrowPeak_peak_9906	849	.	21.6891	88.3514	84.9447	222
chr11	74794605	74794828	SRR8284511_trimmed.fq.sort.sort.q10.rmdup.narrowPeak_peak_9907	33	.	4.10576	5.55294	3.30025	112
chr11	74806713	74806923	SRR8284511_trimmed.fq.sort.sort.q10.rmdup.narrowPeak_peak_9908	120	.	8.02425	14.6152	12.0985	134
chr11	74810215	74810368	SRR8284511_trimmed.fq.sort.sort.q10.rmdup.narrowPeak_peak_9909	68	.	5.49129	9.24243	6.84471	112
chr11	74811875	74812243	SRR8284511_trimmed.fq.sort.sort.q10.rmdup.narrowPeak_peak_9910	79	.	5.75569	10.4057	7.97738	257
chr11	74815877	74816078	SRR8284511_trimmed.fq.sort.sort.q10.rmdup.narrowPeak_peak_9911	195	.	10.1215	22.1763	19.5364	110
chr11	74821611	74821832	SRR8284511_trimmed.fq.sort.sort.q10.rmdup.narrowPeak_peak_9912	473	.	18.4384	50.3449	47.3764	104
chr11	74828774	74828943	SRR8284511_trimmed.fq.sort.sort.q10.rmdup.narrowPeak_peak_9913	90	.	6.60939	11.4594	9.00512	90
chr11	74835290	74835512	SRR8284511_trimmed.fq.sort.sort.q10.rmdup.narrowPeak_peak_9914	61	.	5.64759	8.5169	6.14434	119
chr11	74845805	74846103	SRR8284511_trimmed.fq.sort.sort.q10.rmdup.narrowPeak_peak_9915	601	.	15.1541	63.2886	60.1827	178
chr11	74847912	74848319	SRR8284511_trimmed.fq.sort.sort.q10.rmdup.narrowPeak_peak_9916	747	.	17.2787	78.0717	74.7958	146
chr11	74863291	74863818	SRR8284511_trimmed.fq.sort.sort.q10.rmdup.narrowPeak_peak_9917	697	.	21.5884	72.9395	69.7248	360
chr11	74879644	74879815	SRR8284511_trimmed.fq.sort.sort.q10.rmdup.narrowPeak_peak_9918	35	.	4.38853	5.77475	3.51474	101
chr11	74924205	74924445	SRR8284511_trimmed.fq.sort.sort.q10.rmdup.narrowPeak_peak_9920	297	.	11.8012	32.4958	29.7241	96
chr11	74927932	74928147	SRR8284511_trimmed.fq.sort.sort.q10.rmdup.narrowPeak_peak_9921	262	.	10.0465	29.0069	26.2769	88
chr11	74930962	74931159	SRR8284511_trimmed.fq.sort.sort.q10.rmdup.narrowPeak_peak_9922	93	.	6.09678	11.7696	9.31028	118
chr11	74946403	74946770	SRR8284511_trimmed.fq.sort.sort.q10.rmdup.narrowPeak_peak_9923	865	.	21.6263	90.0186	86.5892	161
chr11	74981436	74981787	SRR8284511_trimmed.fq.sort.sort.q10.rmdup.narrowPeak_peak_9924	1425	.	27.8859	147.093	142.542	166
chr11	74994217	74994427	SRR8284511_trimmed.fq.sort.sort.q10.rmdup.narrowPeak_peak_9925	77	.	6.48941	10.1795	7.75508	123
chr11	75007867	75008139	SRR8284511_trimmed.fq.sort.sort.q10.rmdup.narrowPeak_peak_9926	385	.	17.6817	41.4552	38.582	138
chr11	75079152	75079398	SRR8284511_trimmed.fq.sort.sort.q10.rmdup.narrowPeak_peak_9927	261	.	12.6241	28.8394	26.1115	125
chr11	75099916	75100091	SRR8284511_trimmed.fq.sort.sort.q10.rmdup.narrowPeak_peak_9928	112	.	7.98697	13.7074	11.2044	108
chr11	75144799	75144986	SRR8284511_trimmed.fq.sort.sort.q10.rmdup.narrowPeak_peak_9929	71	.	6.11822	9.58264	7.17852	56
chr11	75154438	75154597	SRR8284511_trimmed.fq.sort.sort.q10.rmdup.narrowPeak_peak_9930	43	.	4.84121	6.70276	4.39893	102
chr11	75159670	75159934	SRR8284511_trimmed.fq.sort.sort.q10.rmdup.narrowPeak_peak_9931	213	.	10.8871	24.0591	21.3935	120
chr11	75165364	75165641	SRR8284511_trimmed.fq.sort.sort.q10.rmdup.narrowPeak_peak_9932	500	.	15.7286	53.0787	50.0817	179
chr11	75170546	75170984	SRR8284511_trimmed.fq.sort.sort.q10.rmdup.narrowPeak_peak_9933	649	.	18.3367	68.1289	64.9691	130
chr11	75178887	75179255	SRR8284511_trimmed.fq.sort.sort.q10.rmdup.narrowPeak_peak_9934	910	.	24.1963	94.5708	91.0775	210
chr11	75190456	75190781	SRR8284511_trimmed.fq.sort.sort.q10.rmdup.narrowPeak_peak_9935	74	.	4.7208	9.84258	7.43353	108
chr11	75192761	75193119	SRR8284511_trimmed.fq.sort.sort.q10.rmdup.narrowPeak_peak_9936	1145	.	24.261	118.456	114.567	219
chr11	75231805	75232216	SRR8284511_trimmed.fq.sort.sort.q10.rmdup.narrowPeak_peak_9937	1083	.	25.2525	112.113	108.341	157
chr11	75264633	75264849	SRR8284511_trimmed.fq.sort.sort.q10.rmdup.narrowPeak_peak_9938	215	.	11.9805	24.1767	21.5079	116
chr11	75290907	75291276	SRR8284511_trimmed.fq.sort.sort.q10.rmdup.narrowPeak_peak_9939	1445	.	28.7126	149.132	144.524	187
chr11	75323534	75323777	SRR8284511_trimmed.fq.sort.sort.q10.rmdup.narrowPeak_peak_9940	174	.	10.4829	20.0941	17.4833	112
chr11	75339561	75339709	SRR8284511_trimmed.fq.sort.sort.q10.rmdup.narrowPeak_peak_9941	27	.	3.99349	4.97924	2.74418	125
chr11	75402245	75402506	SRR8284511_trimmed.fq.sort.sort.q10.rmdup.narrowPeak_peak_9942	636	.	15.3299	66.7959	63.6512	139
chr11	75406900	75407259	SRR8284511_trimmed.fq.sort.sort.q10.rmdup.narrowPeak_peak_9943	699	.	16.3026	73.1809	69.9635	143
chr11	75434186	75434548	SRR8284511_trimmed.fq.sort.sort.q10.rmdup.narrowPeak_peak_9944	643	.	22.4493	67.4677	64.3155	167
chr11	75454700	75454942	SRR8284511_trimmed.fq.sort.sort.q10.rmdup.narrowPeak_peak_9945	145	.	6.4644	17.1149	14.5531	107
chr11	75458207	75458520	SRR8284511_trimmed.fq.sort.sort.q10.rmdup.narrowPeak_peak_9946	786	.	17.8482	81.9813	78.6573	156
chr11	75466745	75466999	SRR8284511_trimmed.fq.sort.sort.q10.rmdup.narrowPeak_peak_9947	454	.	16.4994	48.4249	45.4768	131
chr11	75468029	75468177	SRR8284511_trimmed.fq.sort.sort.q10.rmdup.narrowPeak_peak_9948	37	.	4.0833	6.00272	3.71719	36
chr11	75483599	75483775	SRR8284511_trimmed.fq.sort.sort.q10.rmdup.narrowPeak_peak_9949	64	.	5.64628	8.82612	6.44711	99
chr11	75488466	75488659	SRR8284511_trimmed.fq.sort.sort.q10.rmdup.narrowPeak_peak_9950	84	.	6.72948	10.9071	8.46992	72
chr11	75510083	75510251	SRR8284511_trimmed.fq.sort.sort.q10.rmdup.narrowPeak_peak_9951	82	.	5.28765	10.6448	8.21259	51
chr11	75510731	75511056	SRR8284511_trimmed.fq.sort.sort.q10.rmdup.narrowPeak_peak_9952	946	.	23.2486	98.1793	94.6326	129
chr11	75518841	75518989	SRR8284511_trimmed.fq.sort.sort.q10.rmdup.narrowPeak_peak_9953	23	.	3.73902	4.58849	2.39367	46
chr11	75521347	75521502	SRR8284511_trimmed.fq.sort.sort.q10.rmdup.narrowPeak_peak_9954	83	.	6.63507	10.7547	8.32042	70
chr11	75530135	75530706	SRR8284511_trimmed.fq.sort.sort.q10.rmdup.narrowPeak_peak_9955	1505	.	27.5405	155.323	150.531	390
chr11	75537796	75538067	SRR8284511_trimmed.fq.sort.sort.q10.rmdup.narrowPeak_peak_9956	173	.	10.0733	19.9283	17.3222	101
chr11	75558153	75558426	SRR8284511_trimmed.fq.sort.sort.q10.rmdup.narrowPeak_peak_9957	445	.	16.0107	47.515	44.5765	126
chr11	75573269	75573793	SRR8284511_trimmed.fq.sort.sort.q10.rmdup.narrowPeak_peak_9958	1178	.	26.5245	121.818	117.863	279
chr11	75612979	75613128	SRR8284511_trimmed.fq.sort.sort.q10.rmdup.narrowPeak_peak_9959	52	.	5.2501	7.60113	5.26074	91
chr11	75619162	75619473	SRR8284511_trimmed.fq.sort.sort.q10.rmdup.narrowPeak_peak_9960	496	.	17.5306	52.6801	49.687	168
chr11	75631307	75631465	SRR8284511_trimmed.fq.sort.sort.q10.rmdup.narrowPeak_peak_9961	38	.	4.00049	6.11883	3.83025	142
chr11	75631602	75631940	SRR8284511_trimmed.fq.sort.sort.q10.rmdup.narrowPeak_peak_9962	685	.	20.5244	71.7488	68.5481	176
chr11	75653350	75653498	SRR8284511_trimmed.fq.sort.sort.q10.rmdup.narrowPeak_peak_9963	63	.	5.80945	8.77509	6.3969	51
chr11	75666042	75666200	SRR8284511_trimmed.fq.sort.sort.q10.rmdup.narrowPeak_peak_9964	77	.	6.48941	10.1795	7.75508	87
chr11	75679936	75680192	SRR8284511_trimmed.fq.sort.sort.q10.rmdup.narrowPeak_peak_9965	414	.	13.6463	44.34	41.4356	121
chr11	75684449	75684750	SRR8284511_trimmed.fq.sort.sort.q10.rmdup.narrowPeak_peak_9966	352	.	11.9742	38.0837	35.2479	173
chr11	75700612	75700847	SRR8284511_trimmed.fq.sort.sort.q10.rmdup.narrowPeak_peak_9967	249	.	12.6491	27.6385	24.9256	112
chr11	75713995	75714321	SRR8284511_trimmed.fq.sort.sort.q10.rmdup.narrowPeak_peak_9968	1082	.	26.1138	112.06	108.289	145
chr11	75745440	75745697	SRR8284511_trimmed.fq.sort.sort.q10.rmdup.narrowPeak_peak_9969	118	.	7.3616	14.4004	11.8871	132
chr11	75750636	75750795	SRR8284511_trimmed.fq.sort.sort.q10.rmdup.narrowPeak_peak_9970	56	.	4.60883	8.03881	5.67605	80
chr11	75751186	75751476	SRR8284511_trimmed.fq.sort.sort.q10.rmdup.narrowPeak_peak_9971	567	.	17.507	59.8503	56.7816	147
chr11	75761570	75761720	SRR8284511_trimmed.fq.sort.sort.q10.rmdup.narrowPeak_peak_9972	54	.	5.03174	7.83496	5.48903	114
chr11	75769357	75769556	SRR8284511_trimmed.fq.sort.sort.q10.rmdup.narrowPeak_peak_9973	185	.	9.57008	21.22	18.5945	113
chr11	75776016	75776237	SRR8284511_trimmed.fq.sort.sort.q10.rmdup.narrowPeak_peak_9974	288	.	13.9113	31.662	28.8998	95
chr11	75781948	75782316	SRR8284511_trimmed.fq.sort.sort.q10.rmdup.narrowPeak_peak_9975	1205	.	30.1525	124.545	120.534	175
chr11	75811450	75811598	SRR8284511_trimmed.fq.sort.sort.q10.rmdup.narrowPeak_peak_9976	36	.	4.49267	5.9373	3.65333	58
chr11	75829334	75829482	SRR8284511_trimmed.fq.sort.sort.q10.rmdup.narrowPeak_peak_9977	54	.	5.36376	7.78129	5.43645	81
chr11	75903495	75903842	SRR8284511_trimmed.fq.sort.sort.q10.rmdup.narrowPeak_peak_9978	713	.	22.4581	74.588	71.3536	200
chr11	75912055	75912269	SRR8284511_trimmed.fq.sort.sort.q10.rmdup.narrowPeak_peak_9979	168	.	6.04749	19.4789	16.8789	116
chr11	75913265	75913680	SRR8284511_trimmed.fq.sort.sort.q10.rmdup.narrowPeak_peak_9980	860	.	16.1497	89.4637	86.042	163
chr11	75914024	75914279	SRR8284511_trimmed.fq.sort.sort.q10.rmdup.narrowPeak_peak_9981	531	.	11.9555	56.1469	53.1176	116
chr11	75937481	75937694	SRR8284511_trimmed.fq.sort.sort.q10.rmdup.narrowPeak_peak_9982	112	.	7.98697	13.7074	11.2044	107
chr11	75967003	75967201	SRR8284511_trimmed.fq.sort.sort.q10.rmdup.narrowPeak_peak_9983	50	.	4.73347	7.34757	5.01324	84
chr11	75970694	75970919	SRR8284511_trimmed.fq.sort.sort.q10.rmdup.narrowPeak_peak_9984	144	.	7.02832	16.9786	14.4191	97
chr11	75974061	75974366	SRR8284511_trimmed.fq.sort.sort.q10.rmdup.narrowPeak_peak_9985	662	.	19.3821	69.4582	66.2835	159
chr11	75981604	75981830	SRR8284511_trimmed.fq.sort.sort.q10.rmdup.narrowPeak_peak_9986	135	.	7.55982	16.1278	13.5839	108
chr11	75983297	75983562	SRR8284511_trimmed.fq.sort.sort.q10.rmdup.narrowPeak_peak_9987	470	.	16.5147	49.9969	47.032	124
chr11	75991158	75991398	SRR8284511_trimmed.fq.sort.sort.q10.rmdup.narrowPeak_peak_9988	214	.	11.2926	24.1665	21.4994	140
chr11	75992050	75992232	SRR8284511_trimmed.fq.sort.sort.q10.rmdup.narrowPeak_peak_9989	99	.	7.22804	12.4704	9.99914	79
chr11	75999769	76000013	SRR8284511_trimmed.fq.sort.sort.q10.rmdup.narrowPeak_peak_9990	651	.	21.9651	68.3528	65.1907	116
chr11	76001604	76001783	SRR8284511_trimmed.fq.sort.sort.q10.rmdup.narrowPeak_peak_9991	56	.	4.93792	7.98969	5.62779	93
chr11	76056532	76056862	SRR8284511_trimmed.fq.sort.sort.q10.rmdup.narrowPeak_peak_9992	248	.	11.884	27.5709	24.8588	192
chr11	76068736	76068944	SRR8284511_trimmed.fq.sort.sort.q10.rmdup.narrowPeak_peak_9993	215	.	11.9805	24.1767	21.5079	112
chr11	76085801	76086251	SRR8284511_trimmed.fq.sort.sort.q10.rmdup.narrowPeak_peak_9994	1259	.	27.9692	130.08	125.949	295
chr11	76093711	76093894	SRR8284511_trimmed.fq.sort.sort.q10.rmdup.narrowPeak_peak_9995	112	.	7.98697	13.7074	11.2044	103
chr11	76167387	76167777	SRR8284511_trimmed.fq.sort.sort.q10.rmdup.narrowPeak_peak_9996	1048	.	25.3807	108.528	104.818	204
chr11	76187005	76187289	SRR8284511_trimmed.fq.sort.sort.q10.rmdup.narrowPeak_peak_9997	100	.	7.48779	12.503	10.0247	136
chr11	76217585	76218056	SRR8284511_trimmed.fq.sort.sort.q10.rmdup.narrowPeak_peak_9998	1430	.	28.49	147.565	143	145
chr11	76247276	76247553	SRR8284511_trimmed.fq.sort.sort.q10.rmdup.narrowPeak_peak_9999	597	.	19.4874	62.8957	59.7941	147
chr11	76247727	76247930	SRR8284511_trimmed.fq.sort.sort.q10.rmdup.narrowPeak_peak_10000	85	.	5.88774	11.0113	8.5723	107
chr11	76253132	76253525	SRR8284511_trimmed.fq.sort.sort.q10.rmdup.narrowPeak_peak_10001	1210	.	24.2232	125.056	121.034	193
chr11	76258582	76258787	SRR8284511_trimmed.fq.sort.sort.q10.rmdup.narrowPeak_peak_10002	54	.	5.03174	7.83496	5.48903	99
chr11	76272565	76272759	SRR8284511_trimmed.fq.sort.sort.q10.rmdup.narrowPeak_peak_10003	116	.	7.768	14.1936	11.6833	112
chr11	76280672	76280824	SRR8284511_trimmed.fq.sort.sort.q10.rmdup.narrowPeak_peak_10004	59	.	5.53199	8.33281	5.96404	97
chr11	76298478	76298679	SRR8284511_trimmed.fq.sort.sort.q10.rmdup.narrowPeak_peak_10005	197	.	11.2151	22.3545	19.7122	105
chr11	76310087	76310235	SRR8284511_trimmed.fq.sort.sort.q10.rmdup.narrowPeak_peak_10006	45	.	4.91159	6.81351	4.50643	111
chr11	76314844	76315035	SRR8284511_trimmed.fq.sort.sort.q10.rmdup.narrowPeak_peak_10007	83	.	6.63507	10.7547	8.32042	91
chr11	76341914	76342071	SRR8284511_trimmed.fq.sort.sort.q10.rmdup.narrowPeak_peak_10008	56	.	5.49104	7.98366	5.62208	85
chr11	76386263	76386513	SRR8284511_trimmed.fq.sort.sort.q10.rmdup.narrowPeak_peak_10009	81	.	5.24659	10.5651	8.13413	83
chr11	76387170	76387428	SRR8284511_trimmed.fq.sort.sort.q10.rmdup.narrowPeak_peak_10010	486	.	14.0089	51.6164	48.6345	137
chr11	76391528	76391711	SRR8284511_trimmed.fq.sort.sort.q10.rmdup.narrowPeak_peak_10011	74	.	5.06289	9.8611	7.45164	97
chr11	76399536	76399761	SRR8284511_trimmed.fq.sort.sort.q10.rmdup.narrowPeak_peak_10012	292	.	9.54441	32.0075	29.2413	98
chr11	76400018	76400404	SRR8284511_trimmed.fq.sort.sort.q10.rmdup.narrowPeak_peak_10013	785	.	18.1422	81.8821	78.5596	147
chr11	76406611	76406957	SRR8284511_trimmed.fq.sort.sort.q10.rmdup.narrowPeak_peak_10014	1073	.	16.6095	111.066	107.313	169
chr11	76410525	76410680	SRR8284511_trimmed.fq.sort.sort.q10.rmdup.narrowPeak_peak_10015	91	.	4.1761	11.5678	9.1119	72
chr11	76410790	76411122	SRR8284511_trimmed.fq.sort.sort.q10.rmdup.narrowPeak_peak_10016	824	.	14.0887	85.7856	82.4132	154
chr11	76429174	76429545	SRR8284511_trimmed.fq.sort.sort.q10.rmdup.narrowPeak_peak_10017	314	.	13.1187	34.2819	31.489	140
chr11	76454539	76454871	SRR8284511_trimmed.fq.sort.sort.q10.rmdup.narrowPeak_peak_10018	768	.	13.953	80.1372	76.8362	156
chr11	76456232	76456563	SRR8284511_trimmed.fq.sort.sort.q10.rmdup.narrowPeak_peak_10019	1216	.	19.1378	125.73	121.694	193
chr11	76496170	76496468	SRR8284511_trimmed.fq.sort.sort.q10.rmdup.narrowPeak_peak_10020	429	.	17.6738	45.904	42.9828	126
chr11	76506790	76507194	SRR8284511_trimmed.fq.sort.sort.q10.rmdup.narrowPeak_peak_10021	1164	.	22.4215	120.348	116.422	196
chr11	76511074	76511320	SRR8284511_trimmed.fq.sort.sort.q10.rmdup.narrowPeak_peak_10022	410	.	11.147	43.9969	41.0961	137
chr11	76524904	76525309	SRR8284511_trimmed.fq.sort.sort.q10.rmdup.narrowPeak_peak_10023	1336	.	24.0278	137.929	133.618	217
chr11	76537007	76537308	SRR8284511_trimmed.fq.sort.sort.q10.rmdup.narrowPeak_peak_10024	694	.	15.7919	72.6489	69.4377	160
chr11	76540992	76541295	SRR8284511_trimmed.fq.sort.sort.q10.rmdup.narrowPeak_peak_10025	491	.	12.7348	52.1148	49.1278	147
chr11	76577861	76578239	SRR8284511_trimmed.fq.sort.sort.q10.rmdup.narrowPeak_peak_10026	1565	.	28.3388	161.501	156.525	216
chr11	76622114	76622391	SRR8284511_trimmed.fq.sort.sort.q10.rmdup.narrowPeak_peak_10027	81	.	6.49833	10.5342	8.10364	163
chr11	76624855	76625050	SRR8284511_trimmed.fq.sort.sort.q10.rmdup.narrowPeak_peak_10028	49	.	5.07099	7.31801	4.98434	118
chr11	76631727	76631882	SRR8284511_trimmed.fq.sort.sort.q10.rmdup.narrowPeak_peak_10029	66	.	5.99023	9.06441	6.67006	109
chr11	76646028	76646385	SRR8284511_trimmed.fq.sort.sort.q10.rmdup.narrowPeak_peak_10030	1208	.	18.8963	124.912	120.894	153
chr11	76647586	76647937	SRR8284511_trimmed.fq.sort.sort.q10.rmdup.narrowPeak_peak_10031	800	.	14.0488	83.4212	80.0794	201
chr11	76655119	76655472	SRR8284511_trimmed.fq.sort.sort.q10.rmdup.narrowPeak_peak_10032	936	.	23.6356	97.1505	93.6197	140
chr11	76674780	76674991	SRR8284511_trimmed.fq.sort.sort.q10.rmdup.narrowPeak_peak_10033	204	.	7.85752	23.1351	20.4813	109
chr11	76677118	76677400	SRR8284511_trimmed.fq.sort.sort.q10.rmdup.narrowPeak_peak_10034	1016	.	21.5663	105.277	101.621	147
chr11	76687263	76687612	SRR8284511_trimmed.fq.sort.sort.q10.rmdup.narrowPeak_peak_10035	138	.	8.57633	16.4461	13.8939	246
chr11	76690322	76690470	SRR8284511_trimmed.fq.sort.sort.q10.rmdup.narrowPeak_peak_10036	50	.	5.14115	7.42882	5.09252	92
chr11	76739126	76739458	SRR8284511_trimmed.fq.sort.sort.q10.rmdup.narrowPeak_peak_10037	647	.	20.7831	67.9086	64.7513	172
chr11	76744679	76744934	SRR8284511_trimmed.fq.sort.sort.q10.rmdup.narrowPeak_peak_10038	107	.	7.43137	13.2119	10.7225	136
chr11	76746001	76746247	SRR8284511_trimmed.fq.sort.sort.q10.rmdup.narrowPeak_peak_10039	98	.	7.13267	12.3151	9.84619	138
chr11	76763450	76763842	SRR8284511_trimmed.fq.sort.sort.q10.rmdup.narrowPeak_peak_10040	1335	.	28.7244	137.896	133.586	206
chr11	76789113	76789665	SRR8284511_trimmed.fq.sort.sort.q10.rmdup.narrowPeak_peak_10041	1356	.	27.0648	140.015	135.653	362
chr11	76811190	76811429	SRR8284511_trimmed.fq.sort.sort.q10.rmdup.narrowPeak_peak_10042	182	.	10.3213	20.8684	18.2474	105
chr11	76817612	76818007	SRR8284511_trimmed.fq.sort.sort.q10.rmdup.narrowPeak_peak_10043	245	.	12.7962	27.2778	24.569	247
chr11	76870126	76870405	SRR8284511_trimmed.fq.sort.sort.q10.rmdup.narrowPeak_peak_10045	161	.	9.98371	18.7723	16.1813	134
chr11	76894276	76894614	SRR8284511_trimmed.fq.sort.sort.q10.rmdup.narrowPeak_peak_10046	1135	.	25.8758	117.403	113.533	174
chr11	76900376	76900693	SRR8284511_trimmed.fq.sort.sort.q10.rmdup.narrowPeak_peak_10047	611	.	19.2989	64.217	61.101	181
chr11	76933260	76933552	SRR8284511_trimmed.fq.sort.sort.q10.rmdup.narrowPeak_peak_10048	312	.	14.5195	34.0178	31.2282	155
chr11	76948959	76949144	SRR8284511_trimmed.fq.sort.sort.q10.rmdup.narrowPeak_peak_10049	54	.	5.17866	7.77056	5.42624	99
chr11	76953217	76953404	SRR8284511_trimmed.fq.sort.sort.q10.rmdup.narrowPeak_peak_10050	176	.	9.62001	20.2252	17.6125	73
chr11	76997255	76997601	SRR8284511_trimmed.fq.sort.sort.q10.rmdup.narrowPeak_peak_10051	755	.	22.7865	78.8181	75.533	214
chr11	77026668	77026917	SRR8284511_trimmed.fq.sort.sort.q10.rmdup.narrowPeak_peak_10052	301	.	14.2653	32.9181	30.1409	115
chr11	77056359	77056607	SRR8284511_trimmed.fq.sort.sort.q10.rmdup.narrowPeak_peak_10053	314	.	15.4748	34.2931	31.4998	122
chr11	77070797	77071103	SRR8284511_trimmed.fq.sort.sort.q10.rmdup.narrowPeak_peak_10054	457	.	18.4008	48.706	45.7548	128
chr11	77093318	77093521	SRR8284511_trimmed.fq.sort.sort.q10.rmdup.narrowPeak_peak_10055	172	.	9.39702	19.845	17.2399	83
chr11	77100142	77100577	SRR8284511_trimmed.fq.sort.sort.q10.rmdup.narrowPeak_peak_10056	1459	.	29.7647	150.632	145.98	178
chr11	77132623	77132929	SRR8284511_trimmed.fq.sort.sort.q10.rmdup.narrowPeak_peak_10057	700	.	18.4116	73.3009	70.0819	160
chr11	77133550	77133808	SRR8284511_trimmed.fq.sort.sort.q10.rmdup.narrowPeak_peak_10058	206	.	8.39755	23.2944	20.6386	122
chr11	77148835	77149150	SRR8284511_trimmed.fq.sort.sort.q10.rmdup.narrowPeak_peak_10059	351	.	16.0256	37.9466	35.1123	175
chr11	77184503	77184709	SRR8284511_trimmed.fq.sort.sort.q10.rmdup.narrowPeak_peak_10060	124	.	8.48616	14.9379	12.4114	98
chr11	77214740	77215104	SRR8284511_trimmed.fq.sort.sort.q10.rmdup.narrowPeak_peak_10061	1111	.	25.255	115.022	111.197	146
chr11	77220336	77220576	SRR8284511_trimmed.fq.sort.sort.q10.rmdup.narrowPeak_peak_10062	254	.	12.2429	28.1882	25.4687	115
chr11	77241802	77241991	SRR8284511_trimmed.fq.sort.sort.q10.rmdup.narrowPeak_peak_10063	56	.	5.49104	7.98366	5.62208	95
chr11	77250941	77251089	SRR8284511_trimmed.fq.sort.sort.q10.rmdup.narrowPeak_peak_10064	46	.	4.99186	6.94015	4.61497	20
chr11	77308383	77308980	SRR8284511_trimmed.fq.sort.sort.q10.rmdup.narrowPeak_peak_10065	791	.	21.8919	82.4683	79.1381	367
chr11	77317762	77317952	SRR8284511_trimmed.fq.sort.sort.q10.rmdup.narrowPeak_peak_10066	149	.	9.48453	17.4716	14.9014	88
chr11	77388269	77388558	SRR8284511_trimmed.fq.sort.sort.q10.rmdup.narrowPeak_peak_10067	149	.	9.48453	17.4716	14.9014	146
chr11	77446592	77446993	SRR8284511_trimmed.fq.sort.sort.q10.rmdup.narrowPeak_peak_10068	712	.	20.6028	74.5204	71.2873	147
chr11	77467926	77468237	SRR8284511_trimmed.fq.sort.sort.q10.rmdup.narrowPeak_peak_10069	1061	.	25.9909	109.842	106.11	140
chr11	77491147	77491560	SRR8284511_trimmed.fq.sort.sort.q10.rmdup.narrowPeak_peak_10070	1328	.	27.1106	137.123	132.832	147
chr11	77497531	77497879	SRR8284511_trimmed.fq.sort.sort.q10.rmdup.narrowPeak_peak_10071	482	.	10.9849	51.2657	48.2873	171
chr11	77501321	77501832	SRR8284511_trimmed.fq.sort.sort.q10.rmdup.narrowPeak_peak_10072	858	.	16.3377	89.2376	85.8189	276
chr11	77507807	77508224	SRR8284511_trimmed.fq.sort.sort.q10.rmdup.narrowPeak_peak_10073	105	.	7.08885	13.067	10.58	302
chr11	77516787	77516942	SRR8284511_trimmed.fq.sort.sort.q10.rmdup.narrowPeak_peak_10074	77	.	6.48941	10.1795	7.75508	58
chr11	77525922	77526373	SRR8284511_trimmed.fq.sort.sort.q10.rmdup.narrowPeak_peak_10075	137	.	8.17502	16.2507	13.7012	333
chr11	77528529	77528701	SRR8284511_trimmed.fq.sort.sort.q10.rmdup.narrowPeak_peak_10076	82	.	6.12276	10.6552	8.22268	95
chr11	77539659	77539820	SRR8284511_trimmed.fq.sort.sort.q10.rmdup.narrowPeak_peak_10077	100	.	7.48779	12.503	10.0247	56
chr11	77547385	77547550	SRR8284511_trimmed.fq.sort.sort.q10.rmdup.narrowPeak_peak_10078	97	.	7.31422	12.2207	9.75361	48
chr11	77561383	77561545	SRR8284511_trimmed.fq.sort.sort.q10.rmdup.narrowPeak_peak_10079	56	.	5.49104	7.98366	5.62208	98
chr11	77572096	77572391	SRR8284511_trimmed.fq.sort.sort.q10.rmdup.narrowPeak_peak_10080	179	.	9.21855	20.6016	17.9843	108
chr11	77574392	77574660	SRR8284511_trimmed.fq.sort.sort.q10.rmdup.narrowPeak_peak_10081	129	.	7.48605	15.529	12.9942	144
chr11	77581686	77581957	SRR8284511_trimmed.fq.sort.sort.q10.rmdup.narrowPeak_peak_10082	357	.	15.1419	38.5602	35.7189	123
chr11	77600974	77601212	SRR8284511_trimmed.fq.sort.sort.q10.rmdup.narrowPeak_peak_10083	171	.	9.34288	19.7523	17.1486	93
chr11	77629561	77629888	SRR8284511_trimmed.fq.sort.sort.q10.rmdup.narrowPeak_peak_10084	1075	.	17.6301	111.321	107.563	167
chr11	77630417	77630715	SRR8284511_trimmed.fq.sort.sort.q10.rmdup.narrowPeak_peak_10085	1289	.	20.0279	133.099	128.901	173
chr11	77652357	77652626	SRR8284511_trimmed.fq.sort.sort.q10.rmdup.narrowPeak_peak_10086	37	.	4.39986	6.01212	3.72624	137
chr11	77656710	77656893	SRR8284511_trimmed.fq.sort.sort.q10.rmdup.narrowPeak_peak_10087	54	.	5.21195	7.82356	5.47783	29
chr11	77665481	77665720	SRR8284511_trimmed.fq.sort.sort.q10.rmdup.narrowPeak_peak_10088	161	.	9.98371	18.7723	16.1813	113
chr11	77673459	77673795	SRR8284511_trimmed.fq.sort.sort.q10.rmdup.narrowPeak_peak_10089	616	.	19.5739	64.7481	61.6261	141
chr11	77697262	77697583	SRR8284511_trimmed.fq.sort.sort.q10.rmdup.narrowPeak_peak_10090	87	.	6.87623	11.1444	8.70277	209
chr11	77721417	77721727	SRR8284511_trimmed.fq.sort.sort.q10.rmdup.narrowPeak_peak_10091	239	.	12.0835	26.6858	23.9852	132
chr11	77737308	77737626	SRR8284511_trimmed.fq.sort.sort.q10.rmdup.narrowPeak_peak_10092	1365	.	28.7302	140.978	136.591	160
chr11	77744045	77744284	SRR8284511_trimmed.fq.sort.sort.q10.rmdup.narrowPeak_peak_10093	301	.	13.0968	32.903	30.1261	96
chr11	77747454	77747615	SRR8284511_trimmed.fq.sort.sort.q10.rmdup.narrowPeak_peak_10094	78	.	5.88928	10.2648	7.83874	121
chr11	77766346	77766563	SRR8284511_trimmed.fq.sort.sort.q10.rmdup.narrowPeak_peak_10095	232	.	11.2893	25.9331	23.2416	113
chr11	77784046	77784273	SRR8284511_trimmed.fq.sort.sort.q10.rmdup.narrowPeak_peak_10096	122	.	8.13155	14.7915	12.272	80
chr11	77793172	77793511	SRR8284511_trimmed.fq.sort.sort.q10.rmdup.narrowPeak_peak_10097	1201	.	25.4314	124.178	120.175	165
chr11	77816057	77816365	SRR8284511_trimmed.fq.sort.sort.q10.rmdup.narrowPeak_peak_10098	787	.	23.551	82.1121	78.7863	175
chr11	77821705	77821990	SRR8284511_trimmed.fq.sort.sort.q10.rmdup.narrowPeak_peak_10099	983	.	15.2086	101.978	98.3741	139
chr11	77822881	77823140	SRR8284511_trimmed.fq.sort.sort.q10.rmdup.narrowPeak_peak_10100	536	.	8.74487	56.7033	53.6683	139
chr11	77825933	77826155	SRR8284511_trimmed.fq.sort.sort.q10.rmdup.narrowPeak_peak_10101	338	.	6.48872	36.6993	33.879	113
chr11	77827264	77827560	SRR8284511_trimmed.fq.sort.sort.q10.rmdup.narrowPeak_peak_10102	1100	.	15.0868	113.862	110.058	151
chr11	77828258	77828455	SRR8284511_trimmed.fq.sort.sort.q10.rmdup.narrowPeak_peak_10103	202	.	6.3313	22.8696	20.219	112
chr11	77835084	77835444	SRR8284511_trimmed.fq.sort.sort.q10.rmdup.narrowPeak_peak_10104	637	.	21.1625	66.8829	63.7371	202
chr11	77872453	77872623	SRR8284511_trimmed.fq.sort.sort.q10.rmdup.narrowPeak_peak_10105	88	.	6.9886	11.3264	8.87417	103
chr11	77894005	77894316	SRR8284511_trimmed.fq.sort.sort.q10.rmdup.narrowPeak_peak_10106	268	.	13.4608	29.6225	26.8852	145
chr11	77918634	77918782	SRR8284511_trimmed.fq.sort.sort.q10.rmdup.narrowPeak_peak_10107	46	.	4.99186	6.94015	4.61497	79
chr11	77944763	77944929	SRR8284511_trimmed.fq.sort.sort.q10.rmdup.narrowPeak_peak_10108	110	.	7.91609	13.5915	11.0959	64
chr11	77953712	77954020	SRR8284511_trimmed.fq.sort.sort.q10.rmdup.narrowPeak_peak_10109	687	.	21.9992	71.9451	68.7419	176
chr11	77967185	77967482	SRR8284511_trimmed.fq.sort.sort.q10.rmdup.narrowPeak_peak_10110	855	.	19.9818	88.9146	85.5003	131
chr11	77970815	77970963	SRR8284511_trimmed.fq.sort.sort.q10.rmdup.narrowPeak_peak_10111	60	.	4.3582	8.46563	6.09418	70
chr11	77980224	77980620	SRR8284511_trimmed.fq.sort.sort.q10.rmdup.narrowPeak_peak_10112	831	.	21.2634	86.5252	83.1432	155
chr11	77990383	77990656	SRR8284511_trimmed.fq.sort.sort.q10.rmdup.narrowPeak_peak_10113	86	.	6.64305	11.1322	8.69105	131
chr11	77994995	77995148	SRR8284511_trimmed.fq.sort.sort.q10.rmdup.narrowPeak_peak_10114	82	.	6.35163	10.6587	8.22604	91
chr11	78009084	78009279	SRR8284511_trimmed.fq.sort.sort.q10.rmdup.narrowPeak_peak_10115	88	.	6.9886	11.3264	8.87417	112
chr11	78019695	78020043	SRR8284511_trimmed.fq.sort.sort.q10.rmdup.narrowPeak_peak_10116	1381	.	23.3422	142.617	138.189	165
chr11	78023687	78023975	SRR8284511_trimmed.fq.sort.sort.q10.rmdup.narrowPeak_peak_10117	343	.	9.3006	37.1708	34.3452	145
chr11	78032041	78032277	SRR8284511_trimmed.fq.sort.sort.q10.rmdup.narrowPeak_peak_10118	298	.	12.5663	32.6152	29.8421	112
chr11	78035263	78035434	SRR8284511_trimmed.fq.sort.sort.q10.rmdup.narrowPeak_peak_10119	76	.	5.58769	10.1137	7.69907	118
chr11	78040936	78041167	SRR8284511_trimmed.fq.sort.sort.q10.rmdup.narrowPeak_peak_10120	212	.	8.93437	23.8717	21.2085	128
chr11	78042412	78042849	SRR8284511_trimmed.fq.sort.sort.q10.rmdup.narrowPeak_peak_10121	329	.	11.8314	35.8092	32.9984	272
chr11	78060397	78060692	SRR8284511_trimmed.fq.sort.sort.q10.rmdup.narrowPeak_peak_10122	836	.	24.1577	86.9913	83.6033	147
chr11	78085639	78085798	SRR8284511_trimmed.fq.sort.sort.q10.rmdup.narrowPeak_peak_10123	46	.	4.99186	6.94015	4.61497	122
chr11	78094057	78094210	SRR8284511_trimmed.fq.sort.sort.q10.rmdup.narrowPeak_peak_10124	63	.	5.80945	8.77509	6.3969	101
chr11	78102970	78103380	SRR8284511_trimmed.fq.sort.sort.q10.rmdup.narrowPeak_peak_10125	267	.	12.651	29.5187	26.7825	164
chr11	78146231	78146475	SRR8284511_trimmed.fq.sort.sort.q10.rmdup.narrowPeak_peak_10126	183	.	8.85852	21.0198	18.3969	119
chr11	78151192	78151575	SRR8284511_trimmed.fq.sort.sort.q10.rmdup.narrowPeak_peak_10127	652	.	18.4843	68.4407	65.2775	158
chr11	78159095	78159485	SRR8284511_trimmed.fq.sort.sort.q10.rmdup.narrowPeak_peak_10128	1578	.	29.2628	162.88	157.862	174
chr11	78171375	78171648	SRR8284511_trimmed.fq.sort.sort.q10.rmdup.narrowPeak_peak_10129	305	.	10.9329	33.3025	30.521	145
chr11	78172118	78172329	SRR8284511_trimmed.fq.sort.sort.q10.rmdup.narrowPeak_peak_10130	134	.	6.74204	15.9465	13.4054	129
chr11	78175846	78176011	SRR8284511_trimmed.fq.sort.sort.q10.rmdup.narrowPeak_peak_10131	146	.	5.39296	17.1973	14.6345	109
chr11	78177818	78178203	SRR8284511_trimmed.fq.sort.sort.q10.rmdup.narrowPeak_peak_10132	1139	.	20.8407	117.786	113.91	146
chr11	78183001	78183366	SRR8284511_trimmed.fq.sort.sort.q10.rmdup.narrowPeak_peak_10133	312	.	11.6121	34.063	31.2728	220
chr11	78188410	78188558	SRR8284511_trimmed.fq.sort.sort.q10.rmdup.narrowPeak_peak_10134	31	.	4.12088	5.35975	3.11294	63
chr11	78204065	78204348	SRR8284511_trimmed.fq.sort.sort.q10.rmdup.narrowPeak_peak_10135	155	.	9.30027	18.1359	15.5569	147
chr11	78216406	78216622	SRR8284511_trimmed.fq.sort.sort.q10.rmdup.narrowPeak_peak_10136	124	.	8.48616	14.9379	12.4114	129
chr11	78238621	78238841	SRR8284511_trimmed.fq.sort.sort.q10.rmdup.narrowPeak_peak_10137	116	.	7.768	14.1936	11.6833	123
chr11	78252575	78252760	SRR8284511_trimmed.fq.sort.sort.q10.rmdup.narrowPeak_peak_10138	78	.	6.32454	10.254	7.82833	123
chr11	78256752	78256916	SRR8284511_trimmed.fq.sort.sort.q10.rmdup.narrowPeak_peak_10139	79	.	6.41026	10.3922	7.9641	95
chr11	78262550	78262879	SRR8284511_trimmed.fq.sort.sort.q10.rmdup.narrowPeak_peak_10140	1501	.	30.254	154.923	150.143	165
chr11	78276234	78276507	SRR8284511_trimmed.fq.sort.sort.q10.rmdup.narrowPeak_peak_10141	357	.	14.7571	38.597	35.7552	143
chr11	78303496	78303738	SRR8284511_trimmed.fq.sort.sort.q10.rmdup.narrowPeak_peak_10142	115	.	6.90245	14.0403	11.5324	146
chr11	78308234	78308597	SRR8284511_trimmed.fq.sort.sort.q10.rmdup.narrowPeak_peak_10143	134	.	7.25339	16.0322	13.4898	116
chr11	78319749	78319897	SRR8284511_trimmed.fq.sort.sort.q10.rmdup.narrowPeak_peak_10144	27	.	3.99349	4.97924	2.74418	52
chr11	78327861	78328316	SRR8284511_trimmed.fq.sort.sort.q10.rmdup.narrowPeak_peak_10145	91	.	6.6912	11.5937	9.13711	95
chr11	78347377	78347724	SRR8284511_trimmed.fq.sort.sort.q10.rmdup.narrowPeak_peak_10146	1338	.	28.8283	138.134	133.818	197
chr11	78355504	78355824	SRR8284511_trimmed.fq.sort.sort.q10.rmdup.narrowPeak_peak_10147	1088	.	17.7746	112.639	108.857	153
chr11	78358411	78358682	SRR8284511_trimmed.fq.sort.sort.q10.rmdup.narrowPeak_peak_10148	290	.	7.36765	31.7678	29.0044	124
chr11	78360497	78360824	SRR8284511_trimmed.fq.sort.sort.q10.rmdup.narrowPeak_peak_10149	624	.	13.2656	65.5983	62.467	168
chr11	78373271	78373419	SRR8284511_trimmed.fq.sort.sort.q10.rmdup.narrowPeak_peak_10150	46	.	4.99186	6.94015	4.61497	74
chr11	78397415	78397777	SRR8284511_trimmed.fq.sort.sort.q10.rmdup.narrowPeak_peak_10151	844	.	15.6318	87.8561	84.4563	220
chr11	78399706	78400022	SRR8284511_trimmed.fq.sort.sort.q10.rmdup.narrowPeak_peak_10152	998	.	17.5292	103.512	99.884	176
chr11	78436035	78436367	SRR8284511_trimmed.fq.sort.sort.q10.rmdup.narrowPeak_peak_10153	681	.	19.4607	71.3232	68.1274	167
chr11	78441518	78441696	SRR8284511_trimmed.fq.sort.sort.q10.rmdup.narrowPeak_peak_10154	66	.	5.99023	9.06441	6.67006	42
chr11	78448779	78448950	SRR8284511_trimmed.fq.sort.sort.q10.rmdup.narrowPeak_peak_10155	73	.	5.20713	9.78699	7.3791	72
chr11	78453695	78454031	SRR8284511_trimmed.fq.sort.sort.q10.rmdup.narrowPeak_peak_10156	2014	.	26.5826	207.796	201.403	196
chr11	78455354	78455623	SRR8284511_trimmed.fq.sort.sort.q10.rmdup.narrowPeak_peak_10157	561	.	11.2481	59.2317	56.1694	122
chr11	78461923	78462248	SRR8284511_trimmed.fq.sort.sort.q10.rmdup.narrowPeak_peak_10158	829	.	22.4687	86.3743	82.9941	139
chr11	78488199	78488497	SRR8284511_trimmed.fq.sort.sort.q10.rmdup.narrowPeak_peak_10159	1098	.	25.5051	113.647	109.847	154
chr11	78509185	78509594	SRR8284511_trimmed.fq.sort.sort.q10.rmdup.narrowPeak_peak_10160	734	.	21.2677	76.7376	73.4777	183
chr11	78515621	78516239	SRR8284511_trimmed.fq.sort.sort.q10.rmdup.narrowPeak_peak_10161	805	.	20.4545	83.8581	80.5107	123
chr11	78522635	78522918	SRR8284511_trimmed.fq.sort.sort.q10.rmdup.narrowPeak_peak_10162	301	.	14.2653	32.9181	30.1409	147
chr11	78534476	78534703	SRR8284511_trimmed.fq.sort.sort.q10.rmdup.narrowPeak_peak_10163	172	.	10.3143	19.8148	17.2103	107
chr11	78544852	78545044	SRR8284511_trimmed.fq.sort.sort.q10.rmdup.narrowPeak_peak_10164	77	.	6.48941	10.1795	7.75508	96
chr11	78557364	78557592	SRR8284511_trimmed.fq.sort.sort.q10.rmdup.narrowPeak_peak_10165	231	.	8.35046	25.8381	23.1479	120
chr11	78560500	78560787	SRR8284511_trimmed.fq.sort.sort.q10.rmdup.narrowPeak_peak_10166	1057	.	22.1314	109.439	105.714	134
chr11	78586151	78586449	SRR8284511_trimmed.fq.sort.sort.q10.rmdup.narrowPeak_peak_10167	333	.	13.4057	36.1643	33.3497	141
chr11	78587797	78588033	SRR8284511_trimmed.fq.sort.sort.q10.rmdup.narrowPeak_peak_10168	169	.	8.62985	19.5474	16.9465	100
chr11	78632071	78632251	SRR8284511_trimmed.fq.sort.sort.q10.rmdup.narrowPeak_peak_10169	46	.	4.99186	6.94015	4.61497	103
chr11	78666019	78666242	SRR8284511_trimmed.fq.sort.sort.q10.rmdup.narrowPeak_peak_10170	46	.	4.99186	6.94015	4.61497	161
chr11	78696840	78697003	SRR8284511_trimmed.fq.sort.sort.q10.rmdup.narrowPeak_peak_10171	56	.	5.49104	7.98366	5.62208	94
chr11	78822775	78823174	SRR8284511_trimmed.fq.sort.sort.q10.rmdup.narrowPeak_peak_10172	1141	.	23.7028	118.036	114.155	212
chr11	78826395	78826580	SRR8284511_trimmed.fq.sort.sort.q10.rmdup.narrowPeak_peak_10173	118	.	5.29848	14.3208	11.8088	103
chr11	78828505	78828836	SRR8284511_trimmed.fq.sort.sort.q10.rmdup.narrowPeak_peak_10174	307	.	11.3272	33.4865	30.7029	125
chr11	78838076	78838327	SRR8284511_trimmed.fq.sort.sort.q10.rmdup.narrowPeak_peak_10175	783	.	21.1005	81.7176	78.397	109
chr11	78841246	78841420	SRR8284511_trimmed.fq.sort.sort.q10.rmdup.narrowPeak_peak_10176	103	.	6.26267	12.8766	10.3928	105
chr11	78856160	78856639	SRR8284511_trimmed.fq.sort.sort.q10.rmdup.narrowPeak_peak_10177	1315	.	27.3891	135.787	131.527	241
chr11	78869253	78869543	SRR8284511_trimmed.fq.sort.sort.q10.rmdup.narrowPeak_peak_10178	429	.	17.2359	45.9083	42.9869	147
chr11	78877723	78877944	SRR8284511_trimmed.fq.sort.sort.q10.rmdup.narrowPeak_peak_10179	82	.	6.58886	10.6802	8.24702	140
chr11	78881588	78881798	SRR8284511_trimmed.fq.sort.sort.q10.rmdup.narrowPeak_peak_10180	69	.	5.99299	9.38186	6.98147	100
chr11	78888017	78888316	SRR8284511_trimmed.fq.sort.sort.q10.rmdup.narrowPeak_peak_10181	56	.	5.49104	7.98366	5.62208	184
chr11	78896411	78896619	SRR8284511_trimmed.fq.sort.sort.q10.rmdup.narrowPeak_peak_10182	40	.	4.11288	6.31083	4.01761	60
chr11	78896751	78897111	SRR8284511_trimmed.fq.sort.sort.q10.rmdup.narrowPeak_peak_10183	625	.	19.6153	65.6751	62.5428	189
chr11	78922956	78923414	SRR8284511_trimmed.fq.sort.sort.q10.rmdup.narrowPeak_peak_10184	1231	.	25.0757	127.198	123.131	278
chr11	78956284	78956620	SRR8284511_trimmed.fq.sort.sort.q10.rmdup.narrowPeak_peak_10185	1224	.	20.7617	126.536	122.483	173
chr11	78959930	78960204	SRR8284511_trimmed.fq.sort.sort.q10.rmdup.narrowPeak_peak_10186	680	.	14.196	71.2692	68.0739	133
chr11	78967398	78967713	SRR8284511_trimmed.fq.sort.sort.q10.rmdup.narrowPeak_peak_10187	636	.	20.1823	66.7671	63.6227	138
chr11	79019300	79019663	SRR8284511_trimmed.fq.sort.sort.q10.rmdup.narrowPeak_peak_10188	555	.	12.7927	58.5595	55.5047	180
chr11	79019816	79020221	SRR8284511_trimmed.fq.sort.sort.q10.rmdup.narrowPeak_peak_10189	651	.	14.1946	68.2937	65.1323	206
chr11	79030482	79030860	SRR8284511_trimmed.fq.sort.sort.q10.rmdup.narrowPeak_peak_10190	1512	.	31.6301	156.029	151.216	195
chr11	79048992	79049217	SRR8284511_trimmed.fq.sort.sort.q10.rmdup.narrowPeak_peak_10191	203	.	10.9285	22.9833	20.3313	81
chr11	79090336	79090566	SRR8284511_trimmed.fq.sort.sort.q10.rmdup.narrowPeak_peak_10192	233	.	12.4093	26.0365	23.3438	111
chr11	79102372	79102596	SRR8284511_trimmed.fq.sort.sort.q10.rmdup.narrowPeak_peak_10193	161	.	9.98371	18.7723	16.1813	106
chr11	79127606	79127763	SRR8284511_trimmed.fq.sort.sort.q10.rmdup.narrowPeak_peak_10194	77	.	6.48941	10.1795	7.75508	56
chr11	79184483	79184828	SRR8284511_trimmed.fq.sort.sort.q10.rmdup.narrowPeak_peak_10195	279	.	13.7363	30.7204	27.9699	230
chr11	79192260	79192573	SRR8284511_trimmed.fq.sort.sort.q10.rmdup.narrowPeak_peak_10196	698	.	22.1179	73.0557	69.8395	177
chr11	79213988	79214266	SRR8284511_trimmed.fq.sort.sort.q10.rmdup.narrowPeak_peak_10197	886	.	21.3447	92.0891	88.6309	141
chr11	79218168	79218344	SRR8284511_trimmed.fq.sort.sort.q10.rmdup.narrowPeak_peak_10198	77	.	5.05051	10.1803	7.75589	61
chr11	79224463	79224858	SRR8284511_trimmed.fq.sort.sort.q10.rmdup.narrowPeak_peak_10199	1465	.	29.5899	151.253	146.584	147
chr11	79237019	79237167	SRR8284511_trimmed.fq.sort.sort.q10.rmdup.narrowPeak_peak_10200	46	.	4.99186	6.94015	4.61497	84
chr11	79284080	79284301	SRR8284511_trimmed.fq.sort.sort.q10.rmdup.narrowPeak_peak_10201	66	.	5.99023	9.06441	6.67006	121
chr11	79290531	79290818	SRR8284511_trimmed.fq.sort.sort.q10.rmdup.narrowPeak_peak_10202	261	.	12.2801	28.8798	26.1512	128
chr11	79296272	79296625	SRR8284511_trimmed.fq.sort.sort.q10.rmdup.narrowPeak_peak_10203	1398	.	22.6528	144.288	139.814	147
chr11	79299025	79299179	SRR8284511_trimmed.fq.sort.sort.q10.rmdup.narrowPeak_peak_10204	72	.	4.09433	9.61211	7.20754	60
chr11	79311837	79311985	SRR8284511_trimmed.fq.sort.sort.q10.rmdup.narrowPeak_peak_10205	66	.	5.99023	9.06441	6.67006	59
chr11	79336752	79337106	SRR8284511_trimmed.fq.sort.sort.q10.rmdup.narrowPeak_peak_10206	596	.	19.3926	62.7157	59.6159	150
chr11	79350820	79351023	SRR8284511_trimmed.fq.sort.sort.q10.rmdup.narrowPeak_peak_10207	143	.	8.8574	16.9121	14.3532	118
chr11	79373084	79373369	SRR8284511_trimmed.fq.sort.sort.q10.rmdup.narrowPeak_peak_10208	532	.	18.1916	56.3202	53.2889	138
chr11	79373852	79374034	SRR8284511_trimmed.fq.sort.sort.q10.rmdup.narrowPeak_peak_10209	43	.	4.33622	6.68815	4.38479	80
chr11	79398318	79398814	SRR8284511_trimmed.fq.sort.sort.q10.rmdup.narrowPeak_peak_10210	1287	.	27.0208	132.907	128.713	199
chr11	79406260	79406644	SRR8284511_trimmed.fq.sort.sort.q10.rmdup.narrowPeak_peak_10211	205	.	11.3744	23.1673	20.5129	213
chr11	79427757	79428134	SRR8284511_trimmed.fq.sort.sort.q10.rmdup.narrowPeak_peak_10212	871	.	25.0289	90.5647	87.1278	162
chr11	79435225	79435568	SRR8284511_trimmed.fq.sort.sort.q10.rmdup.narrowPeak_peak_10213	199	.	11.3794	22.6276	19.9818	201
chr11	79465648	79465836	SRR8284511_trimmed.fq.sort.sort.q10.rmdup.narrowPeak_peak_10214	91	.	6.91499	11.5731	9.117	107
chr11	79497092	79497243	SRR8284511_trimmed.fq.sort.sort.q10.rmdup.narrowPeak_peak_10215	46	.	4.99186	6.94015	4.61497	45
chr11	79566992	79567260	SRR8284511_trimmed.fq.sort.sort.q10.rmdup.narrowPeak_peak_10216	248	.	12.9783	27.5823	24.8701	146
chr11	79577710	79578112	SRR8284511_trimmed.fq.sort.sort.q10.rmdup.narrowPeak_peak_10217	694	.	20.1331	72.6998	69.4878	231
chr11	79584219	79584612	SRR8284511_trimmed.fq.sort.sort.q10.rmdup.narrowPeak_peak_10218	1287	.	26.2276	132.979	128.783	166
chr11	79589368	79589583	SRR8284511_trimmed.fq.sort.sort.q10.rmdup.narrowPeak_peak_10219	251	.	9.78215	27.8706	25.155	105
chr11	79589730	79590012	SRR8284511_trimmed.fq.sort.sort.q10.rmdup.narrowPeak_peak_10220	318	.	12.5742	34.6194	31.8226	145
chr11	79624910	79625263	SRR8284511_trimmed.fq.sort.sort.q10.rmdup.narrowPeak_peak_10221	830	.	19.6598	86.4077	83.0271	180
chr11	79628796	79629040	SRR8284511_trimmed.fq.sort.sort.q10.rmdup.narrowPeak_peak_10222	283	.	9.90286	31.0717	28.3168	125
chr11	79635644	79635973	SRR8284511_trimmed.fq.sort.sort.q10.rmdup.narrowPeak_peak_10223	384	.	15.0494	41.279	38.4075	194
chr11	79639356	79639588	SRR8284511_trimmed.fq.sort.sort.q10.rmdup.narrowPeak_peak_10224	172	.	9.10283	19.8654	17.26	139
chr11	79671708	79672077	SRR8284511_trimmed.fq.sort.sort.q10.rmdup.narrowPeak_peak_10225	313	.	13.7839	34.1084	31.3177	209
chr11	79686819	79687121	SRR8284511_trimmed.fq.sort.sort.q10.rmdup.narrowPeak_peak_10226	822	.	22.0967	85.6018	82.2318	146
chr11	79689998	79690244	SRR8284511_trimmed.fq.sort.sort.q10.rmdup.narrowPeak_peak_10227	146	.	7.36377	17.1775	14.615	117
chr11	79703477	79703864	SRR8284511_trimmed.fq.sort.sort.q10.rmdup.narrowPeak_peak_10228	300	.	12.3416	32.861	30.0845	211
chr11	79710918	79711121	SRR8284511_trimmed.fq.sort.sort.q10.rmdup.narrowPeak_peak_10229	125	.	7.74114	15.047	12.5191	100
chr11	79793290	79793573	SRR8284511_trimmed.fq.sort.sort.q10.rmdup.narrowPeak_peak_10230	434	.	16.2246	46.3909	43.4643	138
chr11	79806870	79807097	SRR8284511_trimmed.fq.sort.sort.q10.rmdup.narrowPeak_peak_10231	77	.	6.48941	10.1795	7.75508	91
chr11	79836857	79837010	SRR8284511_trimmed.fq.sort.sort.q10.rmdup.narrowPeak_peak_10232	77	.	6.48941	10.1795	7.75508	81
chr11	79889634	79889870	SRR8284511_trimmed.fq.sort.sort.q10.rmdup.narrowPeak_peak_10233	218	.	11.1533	24.5131	21.8406	96
chr11	79935845	79936075	SRR8284511_trimmed.fq.sort.sort.q10.rmdup.narrowPeak_peak_10235	112	.	7.98697	13.7074	11.2044	82
chr11	79962288	79962589	SRR8284511_trimmed.fq.sort.sort.q10.rmdup.narrowPeak_peak_10236	616	.	19.1666	64.8	61.6775	162
chr11	79967023	79967185	SRR8284511_trimmed.fq.sort.sort.q10.rmdup.narrowPeak_peak_10237	41	.	4.21148	6.47806	4.18052	106
chr11	79972203	79972517	SRR8284511_trimmed.fq.sort.sort.q10.rmdup.narrowPeak_peak_10238	155	.	8.97813	18.0997	15.521	179
chr11	79972675	79972849	SRR8284511_trimmed.fq.sort.sort.q10.rmdup.narrowPeak_peak_10239	49	.	4.89716	7.32148	4.98763	116
chr11	79992459	79992638	SRR8284511_trimmed.fq.sort.sort.q10.rmdup.narrowPeak_peak_10240	56	.	5.49104	7.98366	5.62208	97
chr11	80009137	80009339	SRR8284511_trimmed.fq.sort.sort.q10.rmdup.narrowPeak_peak_10241	77	.	6.24108	10.1194	7.7045	75
chr11	80019914	80020137	SRR8284511_trimmed.fq.sort.sort.q10.rmdup.narrowPeak_peak_10242	281	.	11.9699	30.8788	28.1263	120
chr11	80021435	80021701	SRR8284511_trimmed.fq.sort.sort.q10.rmdup.narrowPeak_peak_10243	149	.	8.04505	17.4814	14.9111	123
chr11	80042906	80043190	SRR8284511_trimmed.fq.sort.sort.q10.rmdup.narrowPeak_peak_10244	1135	.	28.157	117.381	113.513	144
chr11	80061806	80061959	SRR8284511_trimmed.fq.sort.sort.q10.rmdup.narrowPeak_peak_10245	66	.	5.34645	8.99974	6.61684	77
chr11	80066442	80066735	SRR8284511_trimmed.fq.sort.sort.q10.rmdup.narrowPeak_peak_10246	358	.	14.0219	38.6873	35.8446	119
chr11	80079097	80079293	SRR8284511_trimmed.fq.sort.sort.q10.rmdup.narrowPeak_peak_10247	66	.	5.99023	9.06441	6.67006	78
chr11	80086910	80087241	SRR8284511_trimmed.fq.sort.sort.q10.rmdup.narrowPeak_peak_10248	1639	.	30.093	169.18	163.969	156
chr11	80092803	80093068	SRR8284511_trimmed.fq.sort.sort.q10.rmdup.narrowPeak_peak_10249	53	.	5.28744	7.66028	5.31843	122
chr11	80147868	80148193	SRR8284511_trimmed.fq.sort.sort.q10.rmdup.narrowPeak_peak_10250	154	.	9.2397	18.0353	15.4576	112
chr11	80179705	80179905	SRR8284511_trimmed.fq.sort.sort.q10.rmdup.narrowPeak_peak_10251	112	.	6.27729	13.7313	11.228	65
chr11	80183382	80183828	SRR8284511_trimmed.fq.sort.sort.q10.rmdup.narrowPeak_peak_10252	522	.	16.0239	55.2315	52.2119	194
chr11	80193899	80194151	SRR8284511_trimmed.fq.sort.sort.q10.rmdup.narrowPeak_peak_10253	516	.	18.1514	54.6281	51.6147	133
chr11	80199858	80200274	SRR8284511_trimmed.fq.sort.sort.q10.rmdup.narrowPeak_peak_10254	324	.	10.1488	35.2395	32.4356	131
chr11	80200412	80200657	SRR8284511_trimmed.fq.sort.sort.q10.rmdup.narrowPeak_peak_10255	1046	.	22.0582	108.337	104.63	128
chr11	80208800	80209040	SRR8284511_trimmed.fq.sort.sort.q10.rmdup.narrowPeak_peak_10256	856	.	21.6161	89.0939	85.6771	127
chr11	80209498	80209754	SRR8284511_trimmed.fq.sort.sort.q10.rmdup.narrowPeak_peak_10257	304	.	10.891	33.214	30.4335	117
chr11	80269119	80269355	SRR8284511_trimmed.fq.sort.sort.q10.rmdup.narrowPeak_peak_10258	36	.	4.49267	5.9373	3.65333	100
chr11	80275135	80275401	SRR8284511_trimmed.fq.sort.sort.q10.rmdup.narrowPeak_peak_10259	471	.	17.8843	50.157	47.1903	122
chr11	80287121	80287634	SRR8284511_trimmed.fq.sort.sort.q10.rmdup.narrowPeak_peak_10260	1246	.	21.4837	128.723	124.622	227
chr11	80291135	80291312	SRR8284511_trimmed.fq.sort.sort.q10.rmdup.narrowPeak_peak_10261	132	.	5.5788	15.7969	13.2581	80
chr11	80301745	80301979	SRR8284511_trimmed.fq.sort.sort.q10.rmdup.narrowPeak_peak_10262	158	.	8.29793	18.4349	15.8517	110
chr11	80303849	80304074	SRR8284511_trimmed.fq.sort.sort.q10.rmdup.narrowPeak_peak_10263	161	.	9.05797	18.7445	16.157	101
chr11	80326391	80326565	SRR8284511_trimmed.fq.sort.sort.q10.rmdup.narrowPeak_peak_10264	66	.	5.99023	9.06441	6.67006	77
chr11	80351761	80352176	SRR8284511_trimmed.fq.sort.sort.q10.rmdup.narrowPeak_peak_10265	1468	.	28.033	151.526	146.848	242
chr11	80364412	80364560	SRR8284511_trimmed.fq.sort.sort.q10.rmdup.narrowPeak_peak_10266	56	.	5.49104	7.98366	5.62208	79
chr11	80369096	80369287	SRR8284511_trimmed.fq.sort.sort.q10.rmdup.narrowPeak_peak_10267	87	.	6.68688	11.2034	8.76075	91
chr11	80376690	80376928	SRR8284511_trimmed.fq.sort.sort.q10.rmdup.narrowPeak_peak_10268	152	.	8.81834	17.83	15.255	107
chr11	80418396	80418547	SRR8284511_trimmed.fq.sort.sort.q10.rmdup.narrowPeak_peak_10269	46	.	4.99186	6.94015	4.61497	85
chr11	80425535	80425710	SRR8284511_trimmed.fq.sort.sort.q10.rmdup.narrowPeak_peak_10270	58	.	4.39754	8.24598	5.87914	66
chr11	80428130	80428591	SRR8284511_trimmed.fq.sort.sort.q10.rmdup.narrowPeak_peak_10271	462	.	13.5818	49.2027	46.2465	329
chr11	80447843	80447991	SRR8284511_trimmed.fq.sort.sort.q10.rmdup.narrowPeak_peak_10272	62	.	5.72738	8.64409	6.26878	52
chr11	80449948	80450206	SRR8284511_trimmed.fq.sort.sort.q10.rmdup.narrowPeak_peak_10273	245	.	12.7962	27.2778	24.569	147
chr11	80457534	80457808	SRR8284511_trimmed.fq.sort.sort.q10.rmdup.narrowPeak_peak_10274	248	.	11.884	27.5709	24.8588	145
chr11	80463810	80464209	SRR8284511_trimmed.fq.sort.sort.q10.rmdup.narrowPeak_peak_10275	209	.	9.96838	23.6025	20.9426	135
chr11	80474240	80474388	SRR8284511_trimmed.fq.sort.sort.q10.rmdup.narrowPeak_peak_10276	43	.	4.80677	6.64865	4.3463	80
chr11	80527663	80528093	SRR8284511_trimmed.fq.sort.sort.q10.rmdup.narrowPeak_peak_10277	343	.	15.149	37.157	34.3317	224
chr11	80556565	80556723	SRR8284511_trimmed.fq.sort.sort.q10.rmdup.narrowPeak_peak_10278	93	.	7.05949	11.8074	9.34728	80
chr11	80562554	80562818	SRR8284511_trimmed.fq.sort.sort.q10.rmdup.narrowPeak_peak_10279	422	.	16.8363	45.208	42.2939	129
chr11	80591446	80591651	SRR8284511_trimmed.fq.sort.sort.q10.rmdup.narrowPeak_peak_10280	62	.	5.29741	8.5857	6.21173	76
chr11	80593147	80593325	SRR8284511_trimmed.fq.sort.sort.q10.rmdup.narrowPeak_peak_10281	98	.	6.89599	12.3305	9.86137	84
chr11	80601945	80602437	SRR8284511_trimmed.fq.sort.sort.q10.rmdup.narrowPeak_peak_10282	1151	.	24.5032	119.043	115.142	159
chr11	80614457	80614790	SRR8284511_trimmed.fq.sort.sort.q10.rmdup.narrowPeak_peak_10283	752	.	23.1295	78.5638	75.2822	172
chr11	80659573	80659807	SRR8284511_trimmed.fq.sort.sort.q10.rmdup.narrowPeak_peak_10284	77	.	6.48941	10.1795	7.75508	93
chr11	80670502	80670844	SRR8284511_trimmed.fq.sort.sort.q10.rmdup.narrowPeak_peak_10285	626	.	21.0294	65.7722	62.6389	147
chr11	80679872	80680029	SRR8284511_trimmed.fq.sort.sort.q10.rmdup.narrowPeak_peak_10286	77	.	6.48941	10.1795	7.75508	82
chr11	80696285	80696724	SRR8284511_trimmed.fq.sort.sort.q10.rmdup.narrowPeak_peak_10287	1046	.	24.8667	108.366	104.658	250
chr11	80777698	80778052	SRR8284511_trimmed.fq.sort.sort.q10.rmdup.narrowPeak_peak_10288	280	.	10.3327	30.8046	28.0529	208
chr11	80779571	80779736	SRR8284511_trimmed.fq.sort.sort.q10.rmdup.narrowPeak_peak_10289	80	.	5.20616	10.4863	8.05653	73
chr11	80780165	80780376	SRR8284511_trimmed.fq.sort.sort.q10.rmdup.narrowPeak_peak_10290	152	.	7.20535	17.8039	15.2293	119
chr11	80785694	80785904	SRR8284511_trimmed.fq.sort.sort.q10.rmdup.narrowPeak_peak_10291	87	.	6.92658	11.2259	8.78268	100
chr11	80803193	80803341	SRR8284511_trimmed.fq.sort.sort.q10.rmdup.narrowPeak_peak_10292	64	.	5.85138	8.84208	6.46246	64
chr11	80804961	80805124	SRR8284511_trimmed.fq.sort.sort.q10.rmdup.narrowPeak_peak_10293	52	.	5.0813	7.61544	5.27465	46
chr11	80808619	80808811	SRR8284511_trimmed.fq.sort.sort.q10.rmdup.narrowPeak_peak_10294	57	.	5.42103	8.15625	5.79111	76
chr11	80818096	80818480	SRR8284511_trimmed.fq.sort.sort.q10.rmdup.narrowPeak_peak_10295	1292	.	25.2421	133.451	129.245	169
chr11	80821896	80822090	SRR8284511_trimmed.fq.sort.sort.q10.rmdup.narrowPeak_peak_10296	137	.	6.13196	16.3496	13.7987	88
chr11	80838718	80839130	SRR8284511_trimmed.fq.sort.sort.q10.rmdup.narrowPeak_peak_10297	460	.	17.7032	49.0502	46.0954	189
chr11	80851873	80852183	SRR8284511_trimmed.fq.sort.sort.q10.rmdup.narrowPeak_peak_10298	746	.	22.7903	77.9193	74.6453	163
chr11	80873087	80873437	SRR8284511_trimmed.fq.sort.sort.q10.rmdup.narrowPeak_peak_10299	1052	.	25.5809	108.961	105.244	205
chr11	80894991	80895166	SRR8284511_trimmed.fq.sort.sort.q10.rmdup.narrowPeak_peak_10300	56	.	5.49104	7.98366	5.62208	95
chr11	80906435	80906833	SRR8284511_trimmed.fq.sort.sort.q10.rmdup.narrowPeak_peak_10301	536	.	19.7399	56.683	53.6481	217
chr11	80917712	80918019	SRR8284511_trimmed.fq.sort.sort.q10.rmdup.narrowPeak_peak_10302	362	.	15.8662	39.0951	36.2477	185
chr11	81015409	81015622	SRR8284511_trimmed.fq.sort.sort.q10.rmdup.narrowPeak_peak_10303	112	.	7.98697	13.7074	11.2044	88
chr11	81115691	81115883	SRR8284511_trimmed.fq.sort.sort.q10.rmdup.narrowPeak_peak_10304	66	.	5.99023	9.06441	6.67006	117
chr11	81152787	81153156	SRR8284511_trimmed.fq.sort.sort.q10.rmdup.narrowPeak_peak_10305	149	.	8.66415	17.5688	14.9971	232
chr11	81179361	81179571	SRR8284511_trimmed.fq.sort.sort.q10.rmdup.narrowPeak_peak_10306	218	.	11.5146	24.5396	21.8665	92
chr11	81183269	81183452	SRR8284511_trimmed.fq.sort.sort.q10.rmdup.narrowPeak_peak_10307	44	.	4.68723	6.71254	4.40827	105
chr11	81240261	81240655	SRR8284511_trimmed.fq.sort.sort.q10.rmdup.narrowPeak_peak_10308	967	.	26.1081	100.358	96.7783	221
chr11	81277170	81277373	SRR8284511_trimmed.fq.sort.sort.q10.rmdup.narrowPeak_peak_10309	188	.	10.9821	21.436	18.8057	95
chr11	81332024	81332360	SRR8284511_trimmed.fq.sort.sort.q10.rmdup.narrowPeak_peak_10310	395	.	16.9388	42.3858	39.5023	188
chr11	81346072	81346253	SRR8284511_trimmed.fq.sort.sort.q10.rmdup.narrowPeak_peak_10311	77	.	6.48941	10.1795	7.75508	82
chr11	81364386	81364796	SRR8284511_trimmed.fq.sort.sort.q10.rmdup.narrowPeak_peak_10312	417	.	16.9355	44.6242	41.7166	236
chr11	81374711	81375249	SRR8284511_trimmed.fq.sort.sort.q10.rmdup.narrowPeak_peak_10313	855	.	21.1485	88.9547	85.5397	332
chr11	81462228	81462561	SRR8284511_trimmed.fq.sort.sort.q10.rmdup.narrowPeak_peak_10314	457	.	15.8188	48.672	45.7212	195
chr11	81463700	81463925	SRR8284511_trimmed.fq.sort.sort.q10.rmdup.narrowPeak_peak_10315	252	.	10.7568	28.0041	25.2868	97
chr11	81476214	81476616	SRR8284511_trimmed.fq.sort.sort.q10.rmdup.narrowPeak_peak_10316	790	.	22.772	82.4275	79.0979	219
chr11	81508427	81508733	SRR8284511_trimmed.fq.sort.sort.q10.rmdup.narrowPeak_peak_10317	285	.	12.9209	31.2754	28.5184	168
chr11	81511590	81511749	SRR8284511_trimmed.fq.sort.sort.q10.rmdup.narrowPeak_peak_10318	66	.	5.54587	8.99286	6.6101	76
chr11	81534712	81535075	SRR8284511_trimmed.fq.sort.sort.q10.rmdup.narrowPeak_peak_10319	1434	.	27.8349	147.98	143.404	152
chr11	81583226	81583490	SRR8284511_trimmed.fq.sort.sort.q10.rmdup.narrowPeak_peak_10320	439	.	16.9326	46.9052	43.973	128
chr11	81588519	81589011	SRR8284511_trimmed.fq.sort.sort.q10.rmdup.narrowPeak_peak_10321	1017	.	20.5899	105.459	101.8	290
chr11	81591005	81591208	SRR8284511_trimmed.fq.sort.sort.q10.rmdup.narrowPeak_peak_10322	231	.	8.15129	25.8905	23.1999	96
chr11	81613311	81613637	SRR8284511_trimmed.fq.sort.sort.q10.rmdup.narrowPeak_peak_10323	1533	.	29.4934	158.279	153.399	164
chr11	81616747	81616895	SRR8284511_trimmed.fq.sort.sort.q10.rmdup.narrowPeak_peak_10324	52	.	4.08719	7.62412	5.28316	77
chr11	81631861	81632051	SRR8284511_trimmed.fq.sort.sort.q10.rmdup.narrowPeak_peak_10325	109	.	5.26158	13.4933	10.9995	116
chr11	81634744	81635087	SRR8284511_trimmed.fq.sort.sort.q10.rmdup.narrowPeak_peak_10326	1773	.	29.4118	183.008	177.39	136
chr11	81645611	81645848	SRR8284511_trimmed.fq.sort.sort.q10.rmdup.narrowPeak_peak_10327	400	.	17.2719	42.9545	40.0649	104
chr11	81671799	81672044	SRR8284511_trimmed.fq.sort.sort.q10.rmdup.narrowPeak_peak_10328	149	.	9.48453	17.4716	14.9014	98
chr11	81698061	81698302	SRR8284511_trimmed.fq.sort.sort.q10.rmdup.narrowPeak_peak_10329	120	.	8.28945	14.6156	12.0986	105
chr11	81764947	81765115	SRR8284511_trimmed.fq.sort.sort.q10.rmdup.narrowPeak_peak_10330	87	.	6.92658	11.2259	8.78268	111
chr11	81769918	81770167	SRR8284511_trimmed.fq.sort.sort.q10.rmdup.narrowPeak_peak_10331	210	.	11.7028	23.714	21.0528	118
chr11	81837130	81837374	SRR8284511_trimmed.fq.sort.sort.q10.rmdup.narrowPeak_peak_10332	161	.	9.98371	18.7723	16.1813	121
chr11	81845786	81845955	SRR8284511_trimmed.fq.sort.sort.q10.rmdup.narrowPeak_peak_10333	66	.	5.99023	9.06441	6.67006	57
chr11	81940999	81941322	SRR8284511_trimmed.fq.sort.sort.q10.rmdup.narrowPeak_peak_10334	665	.	22.2109	69.6808	66.5037	142
chr11	81966861	81967009	SRR8284511_trimmed.fq.sort.sort.q10.rmdup.narrowPeak_peak_10335	66	.	5.99023	9.06441	6.67006	91
chr11	81972106	81972428	SRR8284511_trimmed.fq.sort.sort.q10.rmdup.narrowPeak_peak_10336	667	.	20.0364	69.9179	66.7381	138
chr11	81974699	81974904	SRR8284511_trimmed.fq.sort.sort.q10.rmdup.narrowPeak_peak_10337	155	.	7.85783	18.1216	15.5428	124
chr11	81983042	81983484	SRR8284511_trimmed.fq.sort.sort.q10.rmdup.narrowPeak_peak_10338	847	.	22.47	88.2027	84.7978	327
chr11	81996187	81996553	SRR8284511_trimmed.fq.sort.sort.q10.rmdup.narrowPeak_peak_10339	1835	.	33.4019	189.362	183.548	150
chr11	82038522	82038670	SRR8284511_trimmed.fq.sort.sort.q10.rmdup.narrowPeak_peak_10340	46	.	4.99186	6.94015	4.61497	24
chr11	82048079	82048409	SRR8284511_trimmed.fq.sort.sort.q10.rmdup.narrowPeak_peak_10341	935	.	25.8954	97.0361	93.5067	166
chr11	82072457	82072623	SRR8284511_trimmed.fq.sort.sort.q10.rmdup.narrowPeak_peak_10342	66	.	5.99023	9.06441	6.67006	101
chr11	82085193	82085355	SRR8284511_trimmed.fq.sort.sort.q10.rmdup.narrowPeak_peak_10343	56	.	5.49104	7.98366	5.62208	67
chr11	82174862	82175173	SRR8284511_trimmed.fq.sort.sort.q10.rmdup.narrowPeak_peak_10344	806	.	17.0527	84.0145	80.665	138
chr11	82177800	82178141	SRR8284511_trimmed.fq.sort.sort.q10.rmdup.narrowPeak_peak_10345	598	.	13.8622	62.9482	59.8459	139
chr11	82235578	82235918	SRR8284511_trimmed.fq.sort.sort.q10.rmdup.narrowPeak_peak_10346	1194	.	30.1205	123.449	119.46	137
chr11	82255619	82255869	SRR8284511_trimmed.fq.sort.sort.q10.rmdup.narrowPeak_peak_10347	387	.	16.9401	41.6518	38.7766	115
chr11	82333623	82333835	SRR8284511_trimmed.fq.sort.sort.q10.rmdup.narrowPeak_peak_10348	136	.	8.98534	16.1931	13.6442	123
chr11	82379469	82379630	SRR8284511_trimmed.fq.sort.sort.q10.rmdup.narrowPeak_peak_10349	88	.	6.9886	11.3264	8.87417	65
chr11	82386961	82387288	SRR8284511_trimmed.fq.sort.sort.q10.rmdup.narrowPeak_peak_10350	93	.	6.81779	11.801	9.3413	80
chr11	82399711	82400008	SRR8284511_trimmed.fq.sort.sort.q10.rmdup.narrowPeak_peak_10351	406	.	17.1527	43.4956	40.6003	126
chr11	82435309	82435585	SRR8284511_trimmed.fq.sort.sort.q10.rmdup.narrowPeak_peak_10352	77	.	6.48941	10.1795	7.75508	90
chr11	82613524	82613794	SRR8284511_trimmed.fq.sort.sort.q10.rmdup.narrowPeak_peak_10353	860	.	23.546	89.5008	86.0784	140
chr11	82619400	82619807	SRR8284511_trimmed.fq.sort.sort.q10.rmdup.narrowPeak_peak_10354	678	.	21.0574	71.0424	67.8496	194
chr11	82684135	82684427	SRR8284511_trimmed.fq.sort.sort.q10.rmdup.narrowPeak_peak_10355	531	.	21.3753	56.2212	53.1911	146
chr11	82709045	82709254	SRR8284511_trimmed.fq.sort.sort.q10.rmdup.narrowPeak_peak_10356	188	.	10.9821	21.436	18.8057	71
chr11	82726889	82727179	SRR8284511_trimmed.fq.sort.sort.q10.rmdup.narrowPeak_peak_10357	586	.	21.6291	61.6902	58.6015	144
chr11	82734325	82734532	SRR8284511_trimmed.fq.sort.sort.q10.rmdup.narrowPeak_peak_10358	66	.	5.99023	9.06441	6.67006	122
chr11	82739145	82739371	SRR8284511_trimmed.fq.sort.sort.q10.rmdup.narrowPeak_peak_10359	124	.	8.48616	14.9379	12.4114	103
chr11	82746209	82746559	SRR8284511_trimmed.fq.sort.sort.q10.rmdup.narrowPeak_peak_10360	713	.	22.9261	74.5617	71.3279	119
chr11	82762473	82762742	SRR8284511_trimmed.fq.sort.sort.q10.rmdup.narrowPeak_peak_10361	634	.	18.3844	66.5658	63.4238	135
chr11	82763760	82763993	SRR8284511_trimmed.fq.sort.sort.q10.rmdup.narrowPeak_peak_10362	54	.	4.49388	7.8295	5.48369	131
chr11	82770240	82770567	SRR8284511_trimmed.fq.sort.sort.q10.rmdup.narrowPeak_peak_10363	73	.	6.2488	9.79221	7.38396	200
chr11	82794320	82794468	SRR8284511_trimmed.fq.sort.sort.q10.rmdup.narrowPeak_peak_10364	38	.	4.48752	6.14898	3.8597	50
chr11	82796538	82796891	SRR8284511_trimmed.fq.sort.sort.q10.rmdup.narrowPeak_peak_10365	162	.	9.74749	18.8769	16.2845	209
chr11	82819336	82819701	SRR8284511_trimmed.fq.sort.sort.q10.rmdup.narrowPeak_peak_10366	881	.	23.2155	91.6037	88.1523	171
chr11	82871260	82871562	SRR8284511_trimmed.fq.sort.sort.q10.rmdup.narrowPeak_peak_10367	691	.	21.2793	72.3465	69.1385	134
chr11	82886581	82886903	SRR8284511_trimmed.fq.sort.sort.q10.rmdup.narrowPeak_peak_10368	677	.	15.7195	70.8959	67.7049	155
chr11	82890572	82890814	SRR8284511_trimmed.fq.sort.sort.q10.rmdup.narrowPeak_peak_10369	701	.	16.0702	73.3756	70.1558	116
chr11	82908313	82908743	SRR8284511_trimmed.fq.sort.sort.q10.rmdup.narrowPeak_peak_10370	858	.	23.4439	89.2934	85.8738	141
chr11	82914926	82915339	SRR8284511_trimmed.fq.sort.sort.q10.rmdup.narrowPeak_peak_10371	1358	.	29.2844	140.204	135.838	242
chr11	82959636	82960074	SRR8284511_trimmed.fq.sort.sort.q10.rmdup.narrowPeak_peak_10372	1030	.	25.0184	106.777	103.097	199
chr11	82970926	82971199	SRR8284511_trimmed.fq.sort.sort.q10.rmdup.narrowPeak_peak_10373	145	.	9.26468	17.1092	14.5474	129
chr11	83027267	83027415	SRR8284511_trimmed.fq.sort.sort.q10.rmdup.narrowPeak_peak_10374	66	.	5.99023	9.06441	6.67006	75
chr11	83032484	83032638	SRR8284511_trimmed.fq.sort.sort.q10.rmdup.narrowPeak_peak_10375	77	.	6.48941	10.1795	7.75508	53
chr11	83115204	83115497	SRR8284511_trimmed.fq.sort.sort.q10.rmdup.narrowPeak_peak_10378	306	.	14.5534	33.4049	30.6222	160
chr11	83192150	83192503	SRR8284511_trimmed.fq.sort.sort.q10.rmdup.narrowPeak_peak_10379	666	.	21.3299	69.8096	66.631	171
chr11	83231014	83231293	SRR8284511_trimmed.fq.sort.sort.q10.rmdup.narrowPeak_peak_10380	362	.	16.2631	39.0564	36.2095	145
chr11	83263082	83263655	SRR8284511_trimmed.fq.sort.sort.q10.rmdup.narrowPeak_peak_10381	1309	.	29.3361	135.174	130.928	332
chr11	83272537	83272894	SRR8284511_trimmed.fq.sort.sort.q10.rmdup.narrowPeak_peak_10382	546	.	18.0552	57.6855	54.6398	140
chr11	83289343	83289577	SRR8284511_trimmed.fq.sort.sort.q10.rmdup.narrowPeak_peak_10383	112	.	7.98697	13.7074	11.2044	133
chr11	83301521	83301758	SRR8284511_trimmed.fq.sort.sort.q10.rmdup.narrowPeak_peak_10384	237	.	10.2484	26.4439	23.7462	96
chr11	83302179	83302327	SRR8284511_trimmed.fq.sort.sort.q10.rmdup.narrowPeak_peak_10385	31	.	3.70966	5.37937	3.13201	72
chr11	83326819	83326978	SRR8284511_trimmed.fq.sort.sort.q10.rmdup.narrowPeak_peak_10386	81	.	4.9292	10.616	8.18399	63
chr11	83327329	83327831	SRR8284511_trimmed.fq.sort.sort.q10.rmdup.narrowPeak_peak_10387	982	.	22.0254	101.843	98.241	286
chr11	83357462	83357867	SRR8284511_trimmed.fq.sort.sort.q10.rmdup.narrowPeak_peak_10388	1022	.	26.4381	105.895	102.228	146
chr11	83420434	83420627	SRR8284511_trimmed.fq.sort.sort.q10.rmdup.narrowPeak_peak_10389	166	.	7.43679	19.2363	16.6393	107
chr11	83424733	83425052	SRR8284511_trimmed.fq.sort.sort.q10.rmdup.narrowPeak_peak_10390	1004	.	23.369	104.054	100.417	137
chr11	83440386	83440614	SRR8284511_trimmed.fq.sort.sort.q10.rmdup.narrowPeak_peak_10391	200	.	6.41983	22.6997	20.0529	116
chr11	83440777	83441130	SRR8284511_trimmed.fq.sort.sort.q10.rmdup.narrowPeak_peak_10392	877	.	15.711	91.246	87.7995	189
chr11	83442947	83443209	SRR8284511_trimmed.fq.sort.sort.q10.rmdup.narrowPeak_peak_10393	558	.	11.9721	58.9001	55.8416	145
chr11	83463491	83463639	SRR8284511_trimmed.fq.sort.sort.q10.rmdup.narrowPeak_peak_10394	56	.	5.49104	7.98366	5.62208	71
chr11	83472506	83472878	SRR8284511_trimmed.fq.sort.sort.q10.rmdup.narrowPeak_peak_10395	616	.	19.5739	64.7481	61.6261	187
chr11	83478212	83478476	SRR8284511_trimmed.fq.sort.sort.q10.rmdup.narrowPeak_peak_10396	124	.	7.9458	14.9337	12.4114	147
chr11	83491464	83491850	SRR8284511_trimmed.fq.sort.sort.q10.rmdup.narrowPeak_peak_10397	284	.	12.1545	31.215	28.4584	218
chr11	83502132	83502327	SRR8284511_trimmed.fq.sort.sort.q10.rmdup.narrowPeak_peak_10398	56	.	4.93792	7.98969	5.62779	67
chr11	83502820	83503132	SRR8284511_trimmed.fq.sort.sort.q10.rmdup.narrowPeak_peak_10399	211	.	10.4198	23.8302	21.1677	169
chr11	83556333	83556794	SRR8284511_trimmed.fq.sort.sort.q10.rmdup.narrowPeak_peak_10400	753	.	22.6772	78.6081	75.3258	193
chr11	83584388	83584536	SRR8284511_trimmed.fq.sort.sort.q10.rmdup.narrowPeak_peak_10401	46	.	4.99186	6.94015	4.61497	51
chr11	83728704	83729038	SRR8284511_trimmed.fq.sort.sort.q10.rmdup.narrowPeak_peak_10402	183	.	10.7275	21.0134	18.3905	206
chr11	83733158	83733308	SRR8284511_trimmed.fq.sort.sort.q10.rmdup.narrowPeak_peak_10403	81	.	6.31207	10.5942	8.16286	70
chr11	83739293	83739680	SRR8284511_trimmed.fq.sort.sort.q10.rmdup.narrowPeak_peak_10404	1317	.	27.4827	136.009	131.745	174
chr11	83784703	83784901	SRR8284511_trimmed.fq.sort.sort.q10.rmdup.narrowPeak_peak_10405	195	.	7.08162	22.2401	19.5994	100
chr11	83785213	83785709	SRR8284511_trimmed.fq.sort.sort.q10.rmdup.narrowPeak_peak_10406	1341	.	24.2266	138.481	134.157	322
chr11	83802135	83802484	SRR8284511_trimmed.fq.sort.sort.q10.rmdup.narrowPeak_peak_10407	887	.	22.2153	92.2232	88.7632	175
chr11	83815675	83815998	SRR8284511_trimmed.fq.sort.sort.q10.rmdup.narrowPeak_peak_10408	1009	.	26.2605	104.555	100.91	136
chr11	83832258	83832781	SRR8284511_trimmed.fq.sort.sort.q10.rmdup.narrowPeak_peak_10409	959	.	24.2904	99.4891	95.9225	335
chr11	83847688	83847924	SRR8284511_trimmed.fq.sort.sort.q10.rmdup.narrowPeak_peak_10410	207	.	10.5107	23.413	20.7557	123
chr11	83853986	83854647	SRR8284511_trimmed.fq.sort.sort.q10.rmdup.narrowPeak_peak_10411	145	.	7.58956	17.1321	14.5701	325
chr11	83927135	83927457	SRR8284511_trimmed.fq.sort.sort.q10.rmdup.narrowPeak_peak_10412	1015	.	26.1014	105.202	101.547	178
chr11	83936282	83936732	SRR8284511_trimmed.fq.sort.sort.q10.rmdup.narrowPeak_peak_10413	1319	.	27.5769	136.233	131.963	245
chr11	83967789	83968052	SRR8284511_trimmed.fq.sort.sort.q10.rmdup.narrowPeak_peak_10414	243	.	11.227	27.0353	24.3294	131
chr11	83969130	83969279	SRR8284511_trimmed.fq.sort.sort.q10.rmdup.narrowPeak_peak_10415	61	.	5.23874	8.48904	6.11722	78
chr11	83989891	83990067	SRR8284511_trimmed.fq.sort.sort.q10.rmdup.narrowPeak_peak_10416	88	.	6.97767	11.3087	8.86409	103
chr11	83990754	83990961	SRR8284511_trimmed.fq.sort.sort.q10.rmdup.narrowPeak_peak_10417	71	.	6.11822	9.58264	7.17852	128
chr11	84000215	84000482	SRR8284511_trimmed.fq.sort.sort.q10.rmdup.narrowPeak_peak_10418	65	.	5.31839	8.95254	6.57062	120
chr11	84001353	84001591	SRR8284511_trimmed.fq.sort.sort.q10.rmdup.narrowPeak_peak_10419	197	.	9.93816	22.4177	19.7745	110
chr11	84002377	84002595	SRR8284511_trimmed.fq.sort.sort.q10.rmdup.narrowPeak_peak_10420	145	.	8.1123	17.1104	14.5485	111
chr11	84009077	84009330	SRR8284511_trimmed.fq.sort.sort.q10.rmdup.narrowPeak_peak_10421	242	.	12.6192	26.9816	24.2774	142
chr11	84031929	84032401	SRR8284511_trimmed.fq.sort.sort.q10.rmdup.narrowPeak_peak_10422	1235	.	27.3157	127.593	123.518	287
chr11	84066225	84066486	SRR8284511_trimmed.fq.sort.sort.q10.rmdup.narrowPeak_peak_10423	197	.	10.2394	22.379	19.7365	116
chr11	84116214	84116589	SRR8284511_trimmed.fq.sort.sort.q10.rmdup.narrowPeak_peak_10424	442	.	17.5327	47.1955	44.2603	196
chr11	84127958	84128257	SRR8284511_trimmed.fq.sort.sort.q10.rmdup.narrowPeak_peak_10425	182	.	9.97506	20.8266	18.2064	161
chr11	84134253	84134688	SRR8284511_trimmed.fq.sort.sort.q10.rmdup.narrowPeak_peak_10426	414	.	15.1196	44.3418	41.4373	268
chr11	84141664	84142192	SRR8284511_trimmed.fq.sort.sort.q10.rmdup.narrowPeak_peak_10427	854	.	21.534	88.9136	85.4993	279
chr11	84150938	84151228	SRR8284511_trimmed.fq.sort.sort.q10.rmdup.narrowPeak_peak_10428	488	.	18.3683	51.811	48.8272	125
chr11	84168968	84169243	SRR8284511_trimmed.fq.sort.sort.q10.rmdup.narrowPeak_peak_10429	318	.	14.9078	34.6755	31.8778	146
chr11	84179272	84179511	SRR8284511_trimmed.fq.sort.sort.q10.rmdup.narrowPeak_peak_10430	300	.	12.6975	32.8529	30.0765	135
chr11	84187457	84187605	SRR8284511_trimmed.fq.sort.sort.q10.rmdup.narrowPeak_peak_10431	40	.	4.64166	6.38988	4.0945	92
chr11	84191867	84192086	SRR8284511_trimmed.fq.sort.sort.q10.rmdup.narrowPeak_peak_10432	186	.	9.90334	21.249	18.6232	115
chr11	84193460	84193651	SRR8284511_trimmed.fq.sort.sort.q10.rmdup.narrowPeak_peak_10433	50	.	4.92692	7.36905	5.03433	94
chr11	84209619	84209807	SRR8284511_trimmed.fq.sort.sort.q10.rmdup.narrowPeak_peak_10434	112	.	7.98697	13.7074	11.2044	96
chr11	84217015	84217318	SRR8284511_trimmed.fq.sort.sort.q10.rmdup.narrowPeak_peak_10435	163	.	9.81492	18.9884	16.3946	103
chr11	84228521	84228708	SRR8284511_trimmed.fq.sort.sort.q10.rmdup.narrowPeak_peak_10436	100	.	7.48779	12.503	10.0247	121
chr11	84243585	84243975	SRR8284511_trimmed.fq.sort.sort.q10.rmdup.narrowPeak_peak_10437	1387	.	30.6227	143.214	138.769	202
chr11	84264440	84264837	SRR8284511_trimmed.fq.sort.sort.q10.rmdup.narrowPeak_peak_10438	598	.	15.328	62.9456	59.8434	237
chr11	84268135	84268399	SRR8284511_trimmed.fq.sort.sort.q10.rmdup.narrowPeak_peak_10439	422	.	12.4468	45.1981	42.2841	106
chr11	84288113	84288391	SRR8284511_trimmed.fq.sort.sort.q10.rmdup.narrowPeak_peak_10440	97	.	7.31422	12.2207	9.75361	204
chr11	84392158	84392395	SRR8284511_trimmed.fq.sort.sort.q10.rmdup.narrowPeak_peak_10441	139	.	8.88016	16.4763	13.9236	132
chr11	84398624	84398797	SRR8284511_trimmed.fq.sort.sort.q10.rmdup.narrowPeak_peak_10442	83	.	6.63507	10.7547	8.32042	75
chr11	84402105	84402331	SRR8284511_trimmed.fq.sort.sort.q10.rmdup.narrowPeak_peak_10443	52	.	4.89163	7.60671	5.26613	102
chr11	84406795	84407090	SRR8284511_trimmed.fq.sort.sort.q10.rmdup.narrowPeak_peak_10444	227	.	10.6929	25.4832	22.7985	134
chr11	84429573	84429877	SRR8284511_trimmed.fq.sort.sort.q10.rmdup.narrowPeak_peak_10445	1399	.	30.2168	144.393	139.917	151
chr11	84434974	84435228	SRR8284511_trimmed.fq.sort.sort.q10.rmdup.narrowPeak_peak_10446	434	.	16.6543	46.4074	43.4807	113
chr11	84483786	84483976	SRR8284511_trimmed.fq.sort.sort.q10.rmdup.narrowPeak_peak_10447	77	.	6.48941	10.1795	7.75508	97
chr11	84497937	84498281	SRR8284511_trimmed.fq.sort.sort.q10.rmdup.narrowPeak_peak_10448	602	.	20.6432	63.3481	60.2416	181
chr11	84504274	84504773	SRR8284511_trimmed.fq.sort.sort.q10.rmdup.narrowPeak_peak_10449	317	.	13.6219	34.5033	31.7076	193
chr11	84517189	84517337	SRR8284511_trimmed.fq.sort.sort.q10.rmdup.narrowPeak_peak_10450	48	.	4.47113	7.1994	4.86841	82
chr11	84525884	84526099	SRR8284511_trimmed.fq.sort.sort.q10.rmdup.narrowPeak_peak_10451	121	.	7.02606	14.7046	12.1864	100
chr11	84618595	84618886	SRR8284511_trimmed.fq.sort.sort.q10.rmdup.narrowPeak_peak_10452	433	.	16.5636	46.2445	43.3195	143
chr11	84635976	84636124	SRR8284511_trimmed.fq.sort.sort.q10.rmdup.narrowPeak_peak_10453	56	.	5.49104	7.98366	5.62208	36
chr11	84647225	84647473	SRR8284511_trimmed.fq.sort.sort.q10.rmdup.narrowPeak_peak_10454	159	.	9.55066	18.551	15.9661	117
chr11	84721191	84721487	SRR8284511_trimmed.fq.sort.sort.q10.rmdup.narrowPeak_peak_10455	153	.	8.02208	17.9331	15.3568	153
chr11	84722012	84722306	SRR8284511_trimmed.fq.sort.sort.q10.rmdup.narrowPeak_peak_10456	268	.	11.2845	29.6116	26.8745	152
chr11	84752083	84752368	SRR8284511_trimmed.fq.sort.sort.q10.rmdup.narrowPeak_peak_10457	310	.	14.4256	33.8584	31.0705	122
chr11	84755294	84755460	SRR8284511_trimmed.fq.sort.sort.q10.rmdup.narrowPeak_peak_10458	78	.	6.32454	10.254	7.82833	43
chr11	84778626	84778810	SRR8284511_trimmed.fq.sort.sort.q10.rmdup.narrowPeak_peak_10459	112	.	7.98697	13.7074	11.2044	113
chr11	84794552	84794838	SRR8284511_trimmed.fq.sort.sort.q10.rmdup.narrowPeak_peak_10460	1137	.	19.6003	117.644	113.771	144
chr11	84797901	84798298	SRR8284511_trimmed.fq.sort.sort.q10.rmdup.narrowPeak_peak_10461	987	.	17.414	102.321	98.7114	231
chr11	84813793	84814073	SRR8284511_trimmed.fq.sort.sort.q10.rmdup.narrowPeak_peak_10462	994	.	15.4969	103.045	99.4233	134
chr11	84817454	84817659	SRR8284511_trimmed.fq.sort.sort.q10.rmdup.narrowPeak_peak_10463	196	.	5.43526	22.2796	19.6384	105
chr11	84818058	84818357	SRR8284511_trimmed.fq.sort.sort.q10.rmdup.narrowPeak_peak_10464	782	.	12.035	81.5343	78.216	143
chr11	84819473	84819738	SRR8284511_trimmed.fq.sort.sort.q10.rmdup.narrowPeak_peak_10465	664	.	12.9663	69.6577	66.4809	123
chr11	84839421	84839653	SRR8284511_trimmed.fq.sort.sort.q10.rmdup.narrowPeak_peak_10466	322	.	13.934	35.0521	32.2503	122
chr11	84841990	84842172	SRR8284511_trimmed.fq.sort.sort.q10.rmdup.narrowPeak_peak_10467	103	.	6.92734	12.7962	10.3134	124
chr11	84873450	84873793	SRR8284511_trimmed.fq.sort.sort.q10.rmdup.narrowPeak_peak_10468	223	.	11.8246	25.0592	22.3798	202
chr11	84880538	84880931	SRR8284511_trimmed.fq.sort.sort.q10.rmdup.narrowPeak_peak_10469	415	.	17.7148	44.4572	41.5514	189
chr11	84914789	84914937	SRR8284511_trimmed.fq.sort.sort.q10.rmdup.narrowPeak_peak_10470	42	.	3.39052	6.59821	4.2971	78
chr11	84918440	84918780	SRR8284511_trimmed.fq.sort.sort.q10.rmdup.narrowPeak_peak_10471	1122	.	19.6528	116.054	112.211	193
chr11	84919400	84919650	SRR8284511_trimmed.fq.sort.sort.q10.rmdup.narrowPeak_peak_10472	307	.	8.62069	33.5583	30.7739	136
chr11	84932314	84932530	SRR8284511_trimmed.fq.sort.sort.q10.rmdup.narrowPeak_peak_10473	112	.	7.98697	13.7074	11.2044	106
chr11	84944059	84944214	SRR8284511_trimmed.fq.sort.sort.q10.rmdup.narrowPeak_peak_10474	46	.	4.99186	6.94015	4.61497	51
chr11	84978101	84978476	SRR8284511_trimmed.fq.sort.sort.q10.rmdup.narrowPeak_peak_10475	766	.	22.8914	79.9285	76.6298	214
chr11	84993089	84993357	SRR8284511_trimmed.fq.sort.sort.q10.rmdup.narrowPeak_peak_10476	228	.	12.4796	25.5739	22.8869	146
chr11	85012942	85013401	SRR8284511_trimmed.fq.sort.sort.q10.rmdup.narrowPeak_peak_10477	296	.	12.4378	32.3815	29.6111	122
chr11	85015014	85015232	SRR8284511_trimmed.fq.sort.sort.q10.rmdup.narrowPeak_peak_10478	104	.	6.73663	12.8913	10.407	88
chr11	85087541	85087689	SRR8284511_trimmed.fq.sort.sort.q10.rmdup.narrowPeak_peak_10479	36	.	4.49267	5.9373	3.65333	86
chr11	85102340	85102525	SRR8284511_trimmed.fq.sort.sort.q10.rmdup.narrowPeak_peak_10480	151	.	8.76634	17.742	15.168	84
chr11	85133174	85133356	SRR8284511_trimmed.fq.sort.sort.q10.rmdup.narrowPeak_peak_10481	100	.	7.48779	12.503	10.0247	91
chr11	85163153	85163323	SRR8284511_trimmed.fq.sort.sort.q10.rmdup.narrowPeak_peak_10482	46	.	4.99186	6.94015	4.61497	45
chr11	85170013	85170425	SRR8284511_trimmed.fq.sort.sort.q10.rmdup.narrowPeak_peak_10483	1200	.	27.5347	124.079	120.077	230
chr11	85183031	85183336	SRR8284511_trimmed.fq.sort.sort.q10.rmdup.narrowPeak_peak_10484	626	.	14.6481	65.7945	62.6609	145
chr11	85184165	85184537	SRR8284511_trimmed.fq.sort.sort.q10.rmdup.narrowPeak_peak_10485	639	.	14.8408	67.0593	63.9116	134
chr11	85202927	85203160	SRR8284511_trimmed.fq.sort.sort.q10.rmdup.narrowPeak_peak_10486	145	.	8.67482	17.0933	14.532	98
chr11	85207365	85207513	SRR8284511_trimmed.fq.sort.sort.q10.rmdup.narrowPeak_peak_10487	59	.	5.30526	8.27772	5.91001	81
chr11	85219687	85220112	SRR8284511_trimmed.fq.sort.sort.q10.rmdup.narrowPeak_peak_10488	321	.	14.6729	34.9574	32.1569	289
chr11	85254571	85254904	SRR8284511_trimmed.fq.sort.sort.q10.rmdup.narrowPeak_peak_10489	177	.	10.3539	20.3939	17.7792	202
chr11	85261218	85261694	SRR8284511_trimmed.fq.sort.sort.q10.rmdup.narrowPeak_peak_10490	1057	.	24.0825	109.461	105.735	161
chr11	85270652	85270979	SRR8284511_trimmed.fq.sort.sort.q10.rmdup.narrowPeak_peak_10491	917	.	17.8284	95.2596	91.756	195
chr11	85273333	85273641	SRR8284511_trimmed.fq.sort.sort.q10.rmdup.narrowPeak_peak_10492	753	.	15.412	78.6172	75.3346	168
chr11	85308939	85309087	SRR8284511_trimmed.fq.sort.sort.q10.rmdup.narrowPeak_peak_10493	41	.	3.74637	6.41514	4.11913	82
chr11	85312195	85312567	SRR8284511_trimmed.fq.sort.sort.q10.rmdup.narrowPeak_peak_10494	766	.	18.3725	79.9254	76.6268	180
chr11	85328555	85328866	SRR8284511_trimmed.fq.sort.sort.q10.rmdup.narrowPeak_peak_10495	77	.	6.48941	10.1795	7.75508	119
chr11	85334820	85335170	SRR8284511_trimmed.fq.sort.sort.q10.rmdup.narrowPeak_peak_10496	486	.	17.8415	51.6621	48.6797	213
chr11	85380091	85380352	SRR8284511_trimmed.fq.sort.sort.q10.rmdup.narrowPeak_peak_10497	296	.	9.45957	32.3835	29.613	125
chr11	85382111	85382431	SRR8284511_trimmed.fq.sort.sort.q10.rmdup.narrowPeak_peak_10498	1258	.	25.0042	129.929	125.801	147
chr11	85392659	85392886	SRR8284511_trimmed.fq.sort.sort.q10.rmdup.narrowPeak_peak_10499	91	.	6.91499	11.5731	9.117	128
chr11	85469532	85469877	SRR8284511_trimmed.fq.sort.sort.q10.rmdup.narrowPeak_peak_10500	1094	.	25.3158	113.223	109.431	164
chr11	85482761	85483093	SRR8284511_trimmed.fq.sort.sort.q10.rmdup.narrowPeak_peak_10501	463	.	17.3945	49.2811	46.3237	188
chr11	85517888	85518423	SRR8284511_trimmed.fq.sort.sort.q10.rmdup.narrowPeak_peak_10502	1183	.	26.2902	122.271	118.308	300
chr11	85528100	85528306	SRR8284511_trimmed.fq.sort.sort.q10.rmdup.narrowPeak_peak_10503	196	.	10.8421	22.2804	19.6391	113
chr11	85563885	85564033	SRR8284511_trimmed.fq.sort.sort.q10.rmdup.narrowPeak_peak_10504	59	.	5.49451	8.27315	5.90564	98
chr11	85625281	85625507	SRR8284511_trimmed.fq.sort.sort.q10.rmdup.narrowPeak_peak_10505	223	.	8.21444	24.9928	22.3141	102
chr11	85626911	85627383	SRR8284511_trimmed.fq.sort.sort.q10.rmdup.narrowPeak_peak_10506	470	.	13.0118	50.0029	47.0379	133
chr11	85634307	85634459	SRR8284511_trimmed.fq.sort.sort.q10.rmdup.narrowPeak_peak_10507	39	.	4.54794	6.24334	3.95169	28
chr11	85676511	85676738	SRR8284511_trimmed.fq.sort.sort.q10.rmdup.narrowPeak_peak_10508	77	.	6.48941	10.1795	7.75508	117
chr11	85686315	85686463	SRR8284511_trimmed.fq.sort.sort.q10.rmdup.narrowPeak_peak_10509	33	.	4.29553	5.63016	3.37489	47
chr11	85706659	85706965	SRR8284511_trimmed.fq.sort.sort.q10.rmdup.narrowPeak_peak_10510	714	.	21.1371	74.7107	71.4751	140
chr11	85709192	85709347	SRR8284511_trimmed.fq.sort.sort.q10.rmdup.narrowPeak_peak_10511	44	.	4.19363	6.71838	4.41398	100
chr11	85733674	85733962	SRR8284511_trimmed.fq.sort.sort.q10.rmdup.narrowPeak_peak_10512	382	.	14.5585	41.104	38.2345	134
chr11	85749873	85750047	SRR8284511_trimmed.fq.sort.sort.q10.rmdup.narrowPeak_peak_10513	112	.	7.98697	13.7074	11.2044	84
chr11	85786323	85786726	SRR8284511_trimmed.fq.sort.sort.q10.rmdup.narrowPeak_peak_10514	430	.	16.8376	45.9711	43.0489	260
chr11	85798394	85798605	SRR8284511_trimmed.fq.sort.sort.q10.rmdup.narrowPeak_peak_10515	40	.	4.64166	6.38988	4.0945	125
chr11	85799612	85799766	SRR8284511_trimmed.fq.sort.sort.q10.rmdup.narrowPeak_peak_10516	69	.	5.99299	9.38186	6.98147	82
chr11	85823216	85823603	SRR8284511_trimmed.fq.sort.sort.q10.rmdup.narrowPeak_peak_10517	1581	.	31.9421	163.144	158.117	173
chr11	85830931	85831372	SRR8284511_trimmed.fq.sort.sort.q10.rmdup.narrowPeak_peak_10518	309	.	11.1477	33.7524	30.9657	278
chr11	85841484	85841665	SRR8284511_trimmed.fq.sort.sort.q10.rmdup.narrowPeak_peak_10519	110	.	4.73569	13.511	11.0167	126
chr11	85843224	85843508	SRR8284511_trimmed.fq.sort.sort.q10.rmdup.narrowPeak_peak_10520	503	.	11.0205	53.3052	50.3056	158
chr11	85844680	85844933	SRR8284511_trimmed.fq.sort.sort.q10.rmdup.narrowPeak_peak_10521	520	.	9.88381	55.031	52.0133	123
chr11	85849100	85849417	SRR8284511_trimmed.fq.sort.sort.q10.rmdup.narrowPeak_peak_10522	922	.	17.1546	95.756	92.2454	169
chr11	85850805	85851023	SRR8284511_trimmed.fq.sort.sort.q10.rmdup.narrowPeak_peak_10523	255	.	8.68989	28.2624	25.5422	100
chr11	85858032	85858229	SRR8284511_trimmed.fq.sort.sort.q10.rmdup.narrowPeak_peak_10524	56	.	5.31444	7.98666	5.62486	69
chr11	85864382	85864666	SRR8284511_trimmed.fq.sort.sort.q10.rmdup.narrowPeak_peak_10525	958	.	22.5575	99.4122	95.8475	141
chr11	85865496	85865672	SRR8284511_trimmed.fq.sort.sort.q10.rmdup.narrowPeak_peak_10526	68	.	4.74478	9.24242	6.84471	52
chr11	85887357	85887668	SRR8284511_trimmed.fq.sort.sort.q10.rmdup.narrowPeak_peak_10527	63	.	5.18242	8.72287	6.34596	141
chr11	85949869	85950054	SRR8284511_trimmed.fq.sort.sort.q10.rmdup.narrowPeak_peak_10528	88	.	6.9886	11.3264	8.87417	110
chr11	85972385	85972729	SRR8284511_trimmed.fq.sort.sort.q10.rmdup.narrowPeak_peak_10529	1483	.	27.8465	153.082	148.357	166
chr11	85983341	85983523	SRR8284511_trimmed.fq.sort.sort.q10.rmdup.narrowPeak_peak_10530	56	.	5.49104	7.98366	5.62208	77
chr11	85990103	85990335	SRR8284511_trimmed.fq.sort.sort.q10.rmdup.narrowPeak_peak_10531	147	.	9.09587	17.3064	14.7419	106
chr11	85995423	85995591	SRR8284511_trimmed.fq.sort.sort.q10.rmdup.narrowPeak_peak_10532	100	.	7.48779	12.503	10.0247	84
chr11	86000703	86000851	SRR8284511_trimmed.fq.sort.sort.q10.rmdup.narrowPeak_peak_10533	56	.	5.49104	7.98366	5.62208	58
chr11	86026616	86026767	SRR8284511_trimmed.fq.sort.sort.q10.rmdup.narrowPeak_peak_10534	70	.	5.81879	9.43677	7.03554	76
chr11	86027406	86027684	SRR8284511_trimmed.fq.sort.sort.q10.rmdup.narrowPeak_peak_10535	112	.	7.4813	13.72	11.2167	158
chr11	86040104	86040317	SRR8284511_trimmed.fq.sort.sort.q10.rmdup.narrowPeak_peak_10536	181	.	10.2532	20.7549	18.1357	86
chr11	86067191	86067516	SRR8284511_trimmed.fq.sort.sort.q10.rmdup.narrowPeak_peak_10537	536	.	19.7399	56.683	53.6481	142
chr11	86075401	86075753	SRR8284511_trimmed.fq.sort.sort.q10.rmdup.narrowPeak_peak_10538	399	.	15.1244	42.8775	39.9887	168
chr11	86080225	86080403	SRR8284511_trimmed.fq.sort.sort.q10.rmdup.narrowPeak_peak_10539	95	.	6.24507	12.0329	9.56915	75
chr11	86116410	86116747	SRR8284511_trimmed.fq.sort.sort.q10.rmdup.narrowPeak_peak_10540	99	.	7.42133	12.3948	9.92459	94
chr11	86174222	86174570	SRR8284511_trimmed.fq.sort.sort.q10.rmdup.narrowPeak_peak_10541	890	.	24.5902	92.5391	89.0747	144
chr11	86201077	86201308	SRR8284511_trimmed.fq.sort.sort.q10.rmdup.narrowPeak_peak_10542	119	.	7.91975	14.4434	11.9293	117
chr11	86237853	86238067	SRR8284511_trimmed.fq.sort.sort.q10.rmdup.narrowPeak_peak_10543	56	.	5.49104	7.98366	5.62208	68
chr11	86262180	86262438	SRR8284511_trimmed.fq.sort.sort.q10.rmdup.narrowPeak_peak_10544	144	.	9.1983	16.9999	14.4398	121
chr11	86308341	86308489	SRR8284511_trimmed.fq.sort.sort.q10.rmdup.narrowPeak_peak_10545	66	.	5.99023	9.06441	6.67006	20
chr11	86315103	86315303	SRR8284511_trimmed.fq.sort.sort.q10.rmdup.narrowPeak_peak_10546	238	.	12.3626	26.552	23.853	144
chr11	86323964	86324137	SRR8284511_trimmed.fq.sort.sort.q10.rmdup.narrowPeak_peak_10547	100	.	7.48779	12.503	10.0247	81
chr11	86339358	86339521	SRR8284511_trimmed.fq.sort.sort.q10.rmdup.narrowPeak_peak_10548	55	.	5.44231	7.90609	5.55819	71
chr11	86358328	86358813	SRR8284511_trimmed.fq.sort.sort.q10.rmdup.narrowPeak_peak_10549	809	.	22.3707	84.3522	80.9984	132
chr11	86388541	86388755	SRR8284511_trimmed.fq.sort.sort.q10.rmdup.narrowPeak_peak_10550	77	.	6.48941	10.1795	7.75508	90
chr11	86395840	86396134	SRR8284511_trimmed.fq.sort.sort.q10.rmdup.narrowPeak_peak_10551	279	.	13.7363	30.7204	27.9699	121
chr11	86436920	86437295	SRR8284511_trimmed.fq.sort.sort.q10.rmdup.narrowPeak_peak_10552	801	.	22.8714	83.5376	80.1942	127
chr11	86464338	86464634	SRR8284511_trimmed.fq.sort.sort.q10.rmdup.narrowPeak_peak_10553	1286	.	28.7503	132.847	128.655	155
chr11	86472185	86472333	SRR8284511_trimmed.fq.sort.sort.q10.rmdup.narrowPeak_peak_10554	46	.	4.99186	6.94015	4.61497	106
chr11	86485220	86485386	SRR8284511_trimmed.fq.sort.sort.q10.rmdup.narrowPeak_peak_10555	72	.	5.74009	9.65594	7.25034	82
chr11	86487953	86488101	SRR8284511_trimmed.fq.sort.sort.q10.rmdup.narrowPeak_peak_10556	30	.	3.81997	5.32984	3.0838	41
chr11	86490555	86490750	SRR8284511_trimmed.fq.sort.sort.q10.rmdup.narrowPeak_peak_10557	56	.	5.14974	8.02639	5.66394	83
chr11	86497997	86498253	SRR8284511_trimmed.fq.sort.sort.q10.rmdup.narrowPeak_peak_10558	563	.	19.399	59.3837	56.3199	143
chr11	86508125	86508285	SRR8284511_trimmed.fq.sort.sort.q10.rmdup.narrowPeak_peak_10559	100	.	7.48779	12.503	10.0247	60
chr11	86518146	86518407	SRR8284511_trimmed.fq.sort.sort.q10.rmdup.narrowPeak_peak_10560	285	.	13.729	31.3539	28.5952	133
chr11	86532797	86533194	SRR8284511_trimmed.fq.sort.sort.q10.rmdup.narrowPeak_peak_10561	975	.	22.0954	101.094	97.5033	240
chr11	86547519	86547730	SRR8284511_trimmed.fq.sort.sort.q10.rmdup.narrowPeak_peak_10562	214	.	11.2926	24.1665	21.4994	90
chr11	86568412	86568758	SRR8284511_trimmed.fq.sort.sort.q10.rmdup.narrowPeak_peak_10563	570	.	17.6595	60.1574	57.0854	200
chr11	86619283	86619550	SRR8284511_trimmed.fq.sort.sort.q10.rmdup.narrowPeak_peak_10564	112	.	7.98697	13.7074	11.2044	143
chr11	86625241	86625440	SRR8284511_trimmed.fq.sort.sort.q10.rmdup.narrowPeak_peak_10565	87	.	6.92658	11.2259	8.78268	97
chr11	86653515	86653792	SRR8284511_trimmed.fq.sort.sort.q10.rmdup.narrowPeak_peak_10566	1040	.	18.0775	107.748	104.052	143
chr11	86655741	86656118	SRR8284511_trimmed.fq.sort.sort.q10.rmdup.narrowPeak_peak_10567	557	.	11.9447	58.8154	55.7579	152
chr11	86732731	86733008	SRR8284511_trimmed.fq.sort.sort.q10.rmdup.narrowPeak_peak_10568	83	.	6.63507	10.7547	8.32042	110
chr11	86738380	86738657	SRR8284511_trimmed.fq.sort.sort.q10.rmdup.narrowPeak_peak_10569	274	.	13.0449	30.1926	27.4481	131
chr11	86746563	86746818	SRR8284511_trimmed.fq.sort.sort.q10.rmdup.narrowPeak_peak_10570	56	.	5.49104	7.98366	5.62208	125
chr11	86775001	86775164	SRR8284511_trimmed.fq.sort.sort.q10.rmdup.narrowPeak_peak_10571	88	.	6.9886	11.3264	8.87417	85
chr11	86787508	86787813	SRR8284511_trimmed.fq.sort.sort.q10.rmdup.narrowPeak_peak_10572	205	.	11.0717	23.2235	20.5685	134
chr11	86836422	86836757	SRR8284511_trimmed.fq.sort.sort.q10.rmdup.narrowPeak_peak_10573	959	.	23.4174	99.4836	95.9174	171
chr11	86837062	86837277	SRR8284511_trimmed.fq.sort.sort.q10.rmdup.narrowPeak_peak_10574	110	.	5.99341	13.576	11.0807	118
chr11	86875730	86876043	SRR8284511_trimmed.fq.sort.sort.q10.rmdup.narrowPeak_peak_10575	292	.	10.917	32.0181	29.2518	188
chr11	86878370	86878631	SRR8284511_trimmed.fq.sort.sort.q10.rmdup.narrowPeak_peak_10576	387	.	12.3946	41.6733	38.7977	116
chr11	86881750	86882039	SRR8284511_trimmed.fq.sort.sort.q10.rmdup.narrowPeak_peak_10577	129	.	7.72968	15.4897	12.9554	146
chr11	86894025	86894538	SRR8284511_trimmed.fq.sort.sort.q10.rmdup.narrowPeak_peak_10578	1289	.	26.3135	133.189	128.989	332
chr11	86906347	86906565	SRR8284511_trimmed.fq.sort.sort.q10.rmdup.narrowPeak_peak_10579	228	.	12.4796	25.5739	22.8869	115
chr11	86917666	86917819	SRR8284511_trimmed.fq.sort.sort.q10.rmdup.narrowPeak_peak_10580	88	.	6.9886	11.3264	8.87417	46
chr11	86924272	86924422	SRR8284511_trimmed.fq.sort.sort.q10.rmdup.narrowPeak_peak_10581	56	.	5.49104	7.98366	5.62208	42
chr11	86995555	86995908	SRR8284511_trimmed.fq.sort.sort.q10.rmdup.narrowPeak_peak_10582	1334	.	27.8087	137.792	133.484	200
chr11	87010552	87010874	SRR8284511_trimmed.fq.sort.sort.q10.rmdup.narrowPeak_peak_10583	917	.	25.9915	95.2976	91.7937	166
chr11	87016268	87016419	SRR8284511_trimmed.fq.sort.sort.q10.rmdup.narrowPeak_peak_10584	45	.	4.42357	6.83434	4.52681	80
chr11	87017492	87017653	SRR8284511_trimmed.fq.sort.sort.q10.rmdup.narrowPeak_peak_10585	53	.	4.73998	7.65713	5.3156	88
chr11	87020523	87020824	SRR8284511_trimmed.fq.sort.sort.q10.rmdup.narrowPeak_peak_10586	278	.	11.7909	30.5508	27.8021	109
chr11	87036218	87036506	SRR8284511_trimmed.fq.sort.sort.q10.rmdup.narrowPeak_peak_10587	413	.	16.7357	44.2756	41.3715	141
chr11	87050262	87050425	SRR8284511_trimmed.fq.sort.sort.q10.rmdup.narrowPeak_peak_10588	56	.	5.49104	7.98366	5.62208	65
chr11	87071765	87071990	SRR8284511_trimmed.fq.sort.sort.q10.rmdup.narrowPeak_peak_10589	54	.	4.65839	7.82111	5.47562	95
chr11	87073354	87073677	SRR8284511_trimmed.fq.sort.sort.q10.rmdup.narrowPeak_peak_10590	306	.	11.9471	33.4246	30.6417	177
chr11	87079751	87080021	SRR8284511_trimmed.fq.sort.sort.q10.rmdup.narrowPeak_peak_10591	241	.	11.8348	26.8718	24.1689	130
chr11	87094300	87094451	SRR8284511_trimmed.fq.sort.sort.q10.rmdup.narrowPeak_peak_10592	77	.	6.48941	10.1795	7.75508	76
chr11	87112243	87112391	SRR8284511_trimmed.fq.sort.sort.q10.rmdup.narrowPeak_peak_10593	26	.	3.90092	4.83652	2.63223	28
chr11	87150496	87150680	SRR8284511_trimmed.fq.sort.sort.q10.rmdup.narrowPeak_peak_10594	136	.	8.98534	16.1931	13.6442	78
chr11	87154923	87155130	SRR8284511_trimmed.fq.sort.sort.q10.rmdup.narrowPeak_peak_10595	82	.	6.58886	10.6802	8.24702	95
chr11	87167085	87167270	SRR8284511_trimmed.fq.sort.sort.q10.rmdup.narrowPeak_peak_10596	46	.	4.99186	6.94015	4.61497	119
chr11	87194514	87194852	SRR8284511_trimmed.fq.sort.sort.q10.rmdup.narrowPeak_peak_10597	294	.	14.6284	32.2195	29.4508	209
chr11	87214169	87214559	SRR8284511_trimmed.fq.sort.sort.q10.rmdup.narrowPeak_peak_10598	1153	.	27.6153	119.247	115.342	235
chr11	87247075	87247292	SRR8284511_trimmed.fq.sort.sort.q10.rmdup.narrowPeak_peak_10599	173	.	10.3899	19.9399	17.3334	117
chr11	87261771	87262165	SRR8284511_trimmed.fq.sort.sort.q10.rmdup.narrowPeak_peak_10600	353	.	16.5789	38.1816	35.3445	143
chr11	87268895	87269148	SRR8284511_trimmed.fq.sort.sort.q10.rmdup.narrowPeak_peak_10601	287	.	12.3448	31.5596	28.7985	105
chr11	87271555	87271825	SRR8284511_trimmed.fq.sort.sort.q10.rmdup.narrowPeak_peak_10602	299	.	12.2809	32.7487	29.9742	137
chr11	87279778	87279955	SRR8284511_trimmed.fq.sort.sort.q10.rmdup.narrowPeak_peak_10603	112	.	7.98697	13.7074	11.2044	94
chr11	87363244	87363624	SRR8284511_trimmed.fq.sort.sort.q10.rmdup.narrowPeak_peak_10604	32	.	4.20639	5.49199	3.24109	119
chr11	87383979	87384154	SRR8284511_trimmed.fq.sort.sort.q10.rmdup.narrowPeak_peak_10605	100	.	7.48779	12.503	10.0247	75
chr11	87393925	87394202	SRR8284511_trimmed.fq.sort.sort.q10.rmdup.narrowPeak_peak_10606	543	.	15.9402	57.3839	54.3414	129
chr11	87394462	87394638	SRR8284511_trimmed.fq.sort.sort.q10.rmdup.narrowPeak_peak_10607	63	.	4.63201	8.7035	6.32724	112
chr11	87398525	87398705	SRR8284511_trimmed.fq.sort.sort.q10.rmdup.narrowPeak_peak_10608	135	.	6.20932	16.1075	13.5637	90
chr11	87403014	87403259	SRR8284511_trimmed.fq.sort.sort.q10.rmdup.narrowPeak_peak_10609	251	.	10.657	27.8156	25.1006	135
chr11	87413526	87413756	SRR8284511_trimmed.fq.sort.sort.q10.rmdup.narrowPeak_peak_10610	546	.	19.4025	57.7311	54.6848	99
chr11	87422903	87423212	SRR8284511_trimmed.fq.sort.sort.q10.rmdup.narrowPeak_peak_10611	41	.	4.54395	6.48619	4.18845	262
chr11	87429923	87430135	SRR8284511_trimmed.fq.sort.sort.q10.rmdup.narrowPeak_peak_10612	135	.	8.0819	16.0925	13.5491	83
chr11	87443798	87443946	SRR8284511_trimmed.fq.sort.sort.q10.rmdup.narrowPeak_peak_10613	56	.	4.96383	8.03297	5.67033	56
chr11	87445558	87445852	SRR8284511_trimmed.fq.sort.sort.q10.rmdup.narrowPeak_peak_10614	43	.	4.17512	6.68595	4.38268	99
chr11	87447467	87447670	SRR8284511_trimmed.fq.sort.sort.q10.rmdup.narrowPeak_peak_10615	49	.	4.35793	7.28973	4.95673	60
chr11	87462496	87462872	SRR8284511_trimmed.fq.sort.sort.q10.rmdup.narrowPeak_peak_10616	52	.	5.0813	7.61544	5.27465	138
chr11	87462962	87463229	SRR8284511_trimmed.fq.sort.sort.q10.rmdup.narrowPeak_peak_10617	61	.	5.4366	8.4893	6.1173	84
chr11	87469040	87469245	SRR8284511_trimmed.fq.sort.sort.q10.rmdup.narrowPeak_peak_10618	129	.	8.25226	15.4414	12.9078	77
chr11	87483859	87484111	SRR8284511_trimmed.fq.sort.sort.q10.rmdup.narrowPeak_peak_10619	375	.	17.4715	40.3882	37.5265	120
chr11	87504521	87505029	SRR8284511_trimmed.fq.sort.sort.q10.rmdup.narrowPeak_peak_10620	568	.	16.7858	59.9681	56.8982	379
chr11	87519372	87519730	SRR8284511_trimmed.fq.sort.sort.q10.rmdup.narrowPeak_peak_10621	868	.	24.4219	90.32	86.8866	157
chr11	87528099	87528370	SRR8284511_trimmed.fq.sort.sort.q10.rmdup.narrowPeak_peak_10622	428	.	12.1277	45.7985	42.8783	124
chr11	87529536	87529732	SRR8284511_trimmed.fq.sort.sort.q10.rmdup.narrowPeak_peak_10623	125	.	5.95745	15.1224	12.5935	81
chr11	87531776	87532022	SRR8284511_trimmed.fq.sort.sort.q10.rmdup.narrowPeak_peak_10624	394	.	11.5257	42.3448	39.4618	103
chr11	87592576	87592740	SRR8284511_trimmed.fq.sort.sort.q10.rmdup.narrowPeak_peak_10625	37	.	4.4287	6.05713	3.77015	26
chr11	87629927	87630273	SRR8284511_trimmed.fq.sort.sort.q10.rmdup.narrowPeak_peak_10626	776	.	21.6039	80.9803	77.6688	140
chr11	87662304	87662663	SRR8284511_trimmed.fq.sort.sort.q10.rmdup.narrowPeak_peak_10627	1302	.	27.2517	134.456	130.227	185
chr11	87720395	87720627	SRR8284511_trimmed.fq.sort.sort.q10.rmdup.narrowPeak_peak_10628	141	.	8.41751	16.6608	14.1057	119
chr11	87724303	87724469	SRR8284511_trimmed.fq.sort.sort.q10.rmdup.narrowPeak_peak_10629	41	.	4.48906	6.39935	4.10367	84
chr11	87759685	87759917	SRR8284511_trimmed.fq.sort.sort.q10.rmdup.narrowPeak_peak_10630	217	.	11.4396	24.4137	21.7422	130
chr11	87771034	87771357	SRR8284511_trimmed.fq.sort.sort.q10.rmdup.narrowPeak_peak_10631	1221	.	28.512	126.217	122.171	164
chr11	87802669	87802924	SRR8284511_trimmed.fq.sort.sort.q10.rmdup.narrowPeak_peak_10632	324	.	11.5492	35.2277	32.4239	116
chr11	87805507	87805762	SRR8284511_trimmed.fq.sort.sort.q10.rmdup.narrowPeak_peak_10633	611	.	17.3137	64.3035	61.1864	115
chr11	87816938	87817282	SRR8284511_trimmed.fq.sort.sort.q10.rmdup.narrowPeak_peak_10634	771	.	22.6729	80.413	77.1087	230
chr11	87844358	87844543	SRR8284511_trimmed.fq.sort.sort.q10.rmdup.narrowPeak_peak_10635	77	.	6.48941	10.1795	7.75508	80
chr11	87866997	87867183	SRR8284511_trimmed.fq.sort.sort.q10.rmdup.narrowPeak_peak_10636	149	.	9.48453	17.4716	14.9014	89
chr11	87883466	87883941	SRR8284511_trimmed.fq.sort.sort.q10.rmdup.narrowPeak_peak_10637	1223	.	28.1133	126.36	122.31	220
chr11	87904139	87904319	SRR8284511_trimmed.fq.sort.sort.q10.rmdup.narrowPeak_peak_10638	100	.	7.48779	12.503	10.0247	74
chr11	87950029	87950332	SRR8284511_trimmed.fq.sort.sort.q10.rmdup.narrowPeak_peak_10639	864	.	24.6773	89.8805	86.4531	168
chr11	87955225	87955684	SRR8284511_trimmed.fq.sort.sort.q10.rmdup.narrowPeak_peak_10640	656	.	20.8086	68.824	65.6562	121
chr11	87967657	87968009	SRR8284511_trimmed.fq.sort.sort.q10.rmdup.narrowPeak_peak_10641	1595	.	29.1409	164.634	159.561	157
chr11	87968846	87969026	SRR8284511_trimmed.fq.sort.sort.q10.rmdup.narrowPeak_peak_10642	92	.	4.97453	11.7457	9.28656	76
chr11	87974722	87975083	SRR8284511_trimmed.fq.sort.sort.q10.rmdup.narrowPeak_peak_10643	751	.	19.5909	78.4646	75.184	135
chr11	87979024	87979172	SRR8284511_trimmed.fq.sort.sort.q10.rmdup.narrowPeak_peak_10644	82	.	5.30842	10.6851	8.25189	71
chr11	87986029	87986374	SRR8284511_trimmed.fq.sort.sort.q10.rmdup.narrowPeak_peak_10645	329	.	14.3449	35.7691	32.9592	210
chr11	87997024	87997183	SRR8284511_trimmed.fq.sort.sort.q10.rmdup.narrowPeak_peak_10646	64	.	5.4188	8.78503	6.40662	86
chr11	87999672	88000088	SRR8284511_trimmed.fq.sort.sort.q10.rmdup.narrowPeak_peak_10647	201	.	10.4839	22.7971	20.1473	274
chr11	88018346	88018535	SRR8284511_trimmed.fq.sort.sort.q10.rmdup.narrowPeak_peak_10648	100	.	7.48779	12.503	10.0247	41
chr11	88038872	88039138	SRR8284511_trimmed.fq.sort.sort.q10.rmdup.narrowPeak_peak_10649	71	.	5.70776	9.60243	7.19799	137
chr11	88054658	88054992	SRR8284511_trimmed.fq.sort.sort.q10.rmdup.narrowPeak_peak_10650	951	.	16.0548	98.7032	95.1492	173
chr11	88059141	88059408	SRR8284511_trimmed.fq.sort.sort.q10.rmdup.narrowPeak_peak_10651	555	.	11.0662	58.6171	55.5617	125
chr11	88062317	88062527	SRR8284511_trimmed.fq.sort.sort.q10.rmdup.narrowPeak_peak_10652	254	.	8.89139	28.1901	25.4706	99
chr11	88075829	88076043	SRR8284511_trimmed.fq.sort.sort.q10.rmdup.narrowPeak_peak_10653	122	.	8.13155	14.7915	12.272	98
chr11	88149655	88149830	SRR8284511_trimmed.fq.sort.sort.q10.rmdup.narrowPeak_peak_10654	56	.	5.48246	7.96998	5.62072	107
chr11	88162148	88162443	SRR8284511_trimmed.fq.sort.sort.q10.rmdup.narrowPeak_peak_10655	1389	.	32.1793	143.422	138.973	130
chr11	88179475	88179683	SRR8284511_trimmed.fq.sort.sort.q10.rmdup.narrowPeak_peak_10656	119	.	8.17151	14.4226	11.9087	78
chr11	88187597	88187955	SRR8284511_trimmed.fq.sort.sort.q10.rmdup.narrowPeak_peak_10657	806	.	22.6649	84.0379	80.688	210
chr11	88195762	88195973	SRR8284511_trimmed.fq.sort.sort.q10.rmdup.narrowPeak_peak_10658	151	.	6.55447	17.7596	15.1855	120
chr11	88197165	88197503	SRR8284511_trimmed.fq.sort.sort.q10.rmdup.narrowPeak_peak_10659	867	.	19.4229	90.1657	86.7344	150
chr11	88203664	88203930	SRR8284511_trimmed.fq.sort.sort.q10.rmdup.narrowPeak_peak_10660	696	.	18.5732	72.8198	69.6067	131
chr11	88206652	88206886	SRR8284511_trimmed.fq.sort.sort.q10.rmdup.narrowPeak_peak_10661	345	.	11.6597	37.4123	34.5837	126
chr11	88216157	88216648	SRR8284511_trimmed.fq.sort.sort.q10.rmdup.narrowPeak_peak_10662	1873	.	28.3328	193.274	187.34	185
chr11	88252248	88252593	SRR8284511_trimmed.fq.sort.sort.q10.rmdup.narrowPeak_peak_10663	1608	.	30.4799	165.963	160.849	177
chr11	88258265	88258677	SRR8284511_trimmed.fq.sort.sort.q10.rmdup.narrowPeak_peak_10664	584	.	17.9538	61.5633	58.476	155
chr11	88260113	88260295	SRR8284511_trimmed.fq.sort.sort.q10.rmdup.narrowPeak_peak_10665	155	.	7.85783	18.1216	15.5428	115
chr11	88281780	88282061	SRR8284511_trimmed.fq.sort.sort.q10.rmdup.narrowPeak_peak_10666	521	.	14.6185	55.2188	52.1993	144
chr11	88282583	88282894	SRR8284511_trimmed.fq.sort.sort.q10.rmdup.narrowPeak_peak_10667	408	.	12.4099	43.7477	40.8496	163
chr11	88289176	88289324	SRR8284511_trimmed.fq.sort.sort.q10.rmdup.narrowPeak_peak_10668	45	.	4.09389	6.81233	4.50561	67
chr11	88291739	88292011	SRR8284511_trimmed.fq.sort.sort.q10.rmdup.narrowPeak_peak_10669	458	.	14.0464	48.7867	45.8346	128
chr11	88294106	88294343	SRR8284511_trimmed.fq.sort.sort.q10.rmdup.narrowPeak_peak_10670	162	.	6.80851	18.7932	16.2019	93
chr11	88297539	88297811	SRR8284511_trimmed.fq.sort.sort.q10.rmdup.narrowPeak_peak_10671	591	.	18.2722	62.2003	59.106	140
chr11	88307607	88307920	SRR8284511_trimmed.fq.sort.sort.q10.rmdup.narrowPeak_peak_10672	269	.	12.0157	29.6835	26.9454	166
chr11	88308137	88308400	SRR8284511_trimmed.fq.sort.sort.q10.rmdup.narrowPeak_peak_10673	33	.	3.98378	5.59415	3.33988	210
chr11	88322083	88322359	SRR8284511_trimmed.fq.sort.sort.q10.rmdup.narrowPeak_peak_10674	161	.	9.98371	18.7723	16.1813	141
chr11	88327087	88327251	SRR8284511_trimmed.fq.sort.sort.q10.rmdup.narrowPeak_peak_10675	35	.	4.42043	5.82446	3.56291	74
chr11	88405324	88405472	SRR8284511_trimmed.fq.sort.sort.q10.rmdup.narrowPeak_peak_10676	36	.	4.49267	5.9373	3.65333	44
chr11	88412419	88412852	SRR8284511_trimmed.fq.sort.sort.q10.rmdup.narrowPeak_peak_10677	1415	.	27.063	146.024	141.502	214
chr11	88429784	88429985	SRR8284511_trimmed.fq.sort.sort.q10.rmdup.narrowPeak_peak_10678	212	.	11.1492	23.9251	21.2613	105
chr11	88486046	88486227	SRR8284511_trimmed.fq.sort.sort.q10.rmdup.narrowPeak_peak_10679	66	.	5.99023	9.06441	6.67006	95
chr11	88495175	88495325	SRR8284511_trimmed.fq.sort.sort.q10.rmdup.narrowPeak_peak_10680	48	.	4.83871	7.22796	4.89618	83
chr11	88499305	88499795	SRR8284511_trimmed.fq.sort.sort.q10.rmdup.narrowPeak_peak_10681	124	.	8.24176	14.9724	12.4453	123
chr11	88512580	88512908	SRR8284511_trimmed.fq.sort.sort.q10.rmdup.narrowPeak_peak_10682	874	.	23.322	90.8981	87.4567	155
chr11	88550132	88550280	SRR8284511_trimmed.fq.sort.sort.q10.rmdup.narrowPeak_peak_10683	46	.	4.17827	6.96605	4.64009	76
chr11	88553079	88553383	SRR8284511_trimmed.fq.sort.sort.q10.rmdup.narrowPeak_peak_10684	809	.	21.4744	84.293	80.9399	144
chr11	88601542	88601731	SRR8284511_trimmed.fq.sort.sort.q10.rmdup.narrowPeak_peak_10685	76	.	6.43182	10.0866	7.67244	85
chr11	88619061	88619352	SRR8284511_trimmed.fq.sort.sort.q10.rmdup.narrowPeak_peak_10686	75	.	5.94201	9.98885	7.5767	230
chr11	88620240	88620433	SRR8284511_trimmed.fq.sort.sort.q10.rmdup.narrowPeak_peak_10687	124	.	7.69704	14.9723	12.4453	83
chr11	88639914	88640199	SRR8284511_trimmed.fq.sort.sort.q10.rmdup.narrowPeak_peak_10688	256	.	13.0866	28.3726	25.651	142
chr11	88694207	88694454	SRR8284511_trimmed.fq.sort.sort.q10.rmdup.narrowPeak_peak_10689	65	.	5.71982	8.94406	6.56233	132
chr11	88728487	88728928	SRR8284511_trimmed.fq.sort.sort.q10.rmdup.narrowPeak_peak_10690	1363	.	25.7732	140.7	136.32	203
chr11	88736770	88737076	SRR8284511_trimmed.fq.sort.sort.q10.rmdup.narrowPeak_peak_10691	240	.	12.8636	26.7955	24.0938	115
chr11	88775191	88775350	SRR8284511_trimmed.fq.sort.sort.q10.rmdup.narrowPeak_peak_10692	77	.	6.48941	10.1795	7.75508	61
chr11	88800075	88800223	SRR8284511_trimmed.fq.sort.sort.q10.rmdup.narrowPeak_peak_10693	56	.	5.49104	7.98366	5.62208	35
chr11	88808448	88808624	SRR8284511_trimmed.fq.sort.sort.q10.rmdup.narrowPeak_peak_10694	100	.	7.48779	12.503	10.0247	55
chr11	88820808	88820963	SRR8284511_trimmed.fq.sort.sort.q10.rmdup.narrowPeak_peak_10695	69	.	4.33925	9.3235	6.92418	61
chr11	88823069	88823431	SRR8284511_trimmed.fq.sort.sort.q10.rmdup.narrowPeak_peak_10696	1408	.	24.9519	145.326	140.825	170
chr11	88828566	88828821	SRR8284511_trimmed.fq.sort.sort.q10.rmdup.narrowPeak_peak_10697	412	.	12.0045	44.1562	41.2537	146
chr11	88830484	88830781	SRR8284511_trimmed.fq.sort.sort.q10.rmdup.narrowPeak_peak_10698	689	.	17.5611	72.197	68.9907	135
chr11	88848618	88848924	SRR8284511_trimmed.fq.sort.sort.q10.rmdup.narrowPeak_peak_10699	680	.	19.8413	71.2458	68.0509	185
chr11	88849901	88850053	SRR8284511_trimmed.fq.sort.sort.q10.rmdup.narrowPeak_peak_10700	31	.	3.6063	5.43248	3.18362	89
chr11	88884189	88884337	SRR8284511_trimmed.fq.sort.sort.q10.rmdup.narrowPeak_peak_10701	27	.	3.99349	4.97924	2.74418	80
chr11	88900411	88900599	SRR8284511_trimmed.fq.sort.sort.q10.rmdup.narrowPeak_peak_10702	109	.	7.57846	13.4528	10.9595	93
chr11	88902482	88902630	SRR8284511_trimmed.fq.sort.sort.q10.rmdup.narrowPeak_peak_10703	50	.	4.92692	7.36905	5.03433	79
chr11	88908587	88908840	SRR8284511_trimmed.fq.sort.sort.q10.rmdup.narrowPeak_peak_10704	566	.	20.514	59.7245	56.6572	134
chr11	88938453	88938618	SRR8284511_trimmed.fq.sort.sort.q10.rmdup.narrowPeak_peak_10705	66	.	5.57858	9.04622	6.66254	91
chr11	88938708	88939070	SRR8284511_trimmed.fq.sort.sort.q10.rmdup.narrowPeak_peak_10706	378	.	15.5715	40.7533	37.8877	221
chr11	88955367	88955667	SRR8284511_trimmed.fq.sort.sort.q10.rmdup.narrowPeak_peak_10707	776	.	21.6039	80.9803	77.6688	139
chr11	88973731	88974126	SRR8284511_trimmed.fq.sort.sort.q10.rmdup.narrowPeak_peak_10709	204	.	7.85752	23.1351	20.4813	121
chr11	88976402	88976700	SRR8284511_trimmed.fq.sort.sort.q10.rmdup.narrowPeak_peak_10710	476	.	12.7112	50.6634	47.6916	160
chr11	88979134	88979434	SRR8284511_trimmed.fq.sort.sort.q10.rmdup.narrowPeak_peak_10711	194	.	8.32986	22.1013	19.4622	169
chr11	88989506	88989813	SRR8284511_trimmed.fq.sort.sort.q10.rmdup.narrowPeak_peak_10712	621	.	15.3387	65.2783	62.1507	155
chr11	88993656	88993889	SRR8284511_trimmed.fq.sort.sort.q10.rmdup.narrowPeak_peak_10713	204	.	7.40856	23.0604	20.4075	91
chr11	88997296	88997545	SRR8284511_trimmed.fq.sort.sort.q10.rmdup.narrowPeak_peak_10714	190	.	8.64155	21.6717	19.0384	143
chr11	89020880	89021249	SRR8284511_trimmed.fq.sort.sort.q10.rmdup.narrowPeak_peak_10715	366	.	15.2702	39.5007	36.649	121
chr11	89039341	89039715	SRR8284511_trimmed.fq.sort.sort.q10.rmdup.narrowPeak_peak_10716	955	.	23.2404	99.093	95.5327	159
chr11	89058487	89058849	SRR8284511_trimmed.fq.sort.sort.q10.rmdup.narrowPeak_peak_10717	361	.	14.1653	38.9508	36.1051	240
chr11	89065356	89065632	SRR8284511_trimmed.fq.sort.sort.q10.rmdup.narrowPeak_peak_10718	380	.	10.9383	40.9031	38.036	143
chr11	89069337	89069646	SRR8284511_trimmed.fq.sort.sort.q10.rmdup.narrowPeak_peak_10719	958	.	20.6559	99.3923	95.8279	165
chr11	89105883	89106154	SRR8284511_trimmed.fq.sort.sort.q10.rmdup.narrowPeak_peak_10723	280	.	13.3782	30.7596	28.0085	142
chr11	89125173	89125450	SRR8284511_trimmed.fq.sort.sort.q10.rmdup.narrowPeak_peak_10724	56	.	5.49104	7.98366	5.62208	147
chr11	89137984	89138229	SRR8284511_trimmed.fq.sort.sort.q10.rmdup.narrowPeak_peak_10725	152	.	8.81834	17.83	15.255	125
chr11	89141700	89141893	SRR8284511_trimmed.fq.sort.sort.q10.rmdup.narrowPeak_peak_10726	86	.	6.59979	11.062	8.62214	100
chr11	89165269	89165671	SRR8284511_trimmed.fq.sort.sort.q10.rmdup.narrowPeak_peak_10727	1591	.	33.3367	164.204	159.144	173
chr11	89178497	89178721	SRR8284511_trimmed.fq.sort.sort.q10.rmdup.narrowPeak_peak_10728	100	.	7.48779	12.503	10.0247	124
chr11	89209136	89209533	SRR8284511_trimmed.fq.sort.sort.q10.rmdup.narrowPeak_peak_10729	470	.	16.1352	50.0453	47.0798	178
chr11	89243371	89243690	SRR8284511_trimmed.fq.sort.sort.q10.rmdup.narrowPeak_peak_10730	857	.	24.3355	89.2105	85.7924	145
chr11	89249410	89249681	SRR8284511_trimmed.fq.sort.sort.q10.rmdup.narrowPeak_peak_10731	136	.	8.98534	16.1931	13.6442	123
chr11	89294267	89294453	SRR8284511_trimmed.fq.sort.sort.q10.rmdup.narrowPeak_peak_10732	69	.	5.58202	9.39369	6.99305	121
chr11	89298174	89298454	SRR8284511_trimmed.fq.sort.sort.q10.rmdup.narrowPeak_peak_10733	339	.	13.7556	36.8026	33.9811	147
chr11	89303464	89303839	SRR8284511_trimmed.fq.sort.sort.q10.rmdup.narrowPeak_peak_10734	1875	.	34.1548	193.443	187.505	195
chr11	89342335	89342513	SRR8284511_trimmed.fq.sort.sort.q10.rmdup.narrowPeak_peak_10735	66	.	5.99023	9.06441	6.67006	113
chr11	89384161	89384309	SRR8284511_trimmed.fq.sort.sort.q10.rmdup.narrowPeak_peak_10736	46	.	4.99186	6.94015	4.61497	81
chr11	89404545	89404908	SRR8284511_trimmed.fq.sort.sort.q10.rmdup.narrowPeak_peak_10737	354	.	15.8395	38.3368	35.4979	111
chr11	89424390	89424745	SRR8284511_trimmed.fq.sort.sort.q10.rmdup.narrowPeak_peak_10738	729	.	22.3508	76.1788	72.9258	147
chr11	89546181	89546596	SRR8284511_trimmed.fq.sort.sort.q10.rmdup.narrowPeak_peak_10739	569	.	17.5829	60.0034	56.9331	206
chr11	89720725	89721215	SRR8284511_trimmed.fq.sort.sort.q10.rmdup.narrowPeak_peak_10740	1514	.	29.0898	156.238	151.419	322
chr11	89740616	89740780	SRR8284511_trimmed.fq.sort.sort.q10.rmdup.narrowPeak_peak_10741	88	.	6.9886	11.3264	8.87417	71
chr11	89810280	89810456	SRR8284511_trimmed.fq.sort.sort.q10.rmdup.narrowPeak_peak_10742	77	.	6.48941	10.1795	7.75508	112
chr11	89816540	89816751	SRR8284511_trimmed.fq.sort.sort.q10.rmdup.narrowPeak_peak_10743	88	.	6.9886	11.3264	8.87417	115
chr11	89838041	89838294	SRR8284511_trimmed.fq.sort.sort.q10.rmdup.narrowPeak_peak_10744	201	.	11.4813	22.7972	20.1473	131
chr11	89921348	89921604	SRR8284511_trimmed.fq.sort.sort.q10.rmdup.narrowPeak_peak_10745	506	.	21.3013	53.6628	50.6595	114
chr11	89937242	89937468	SRR8284511_trimmed.fq.sort.sort.q10.rmdup.narrowPeak_peak_10746	112	.	7.98697	13.7074	11.2044	107
chr11	89988883	89989252	SRR8284511_trimmed.fq.sort.sort.q10.rmdup.narrowPeak_peak_10747	1406	.	32.992	145.131	140.634	203
chr11	90019189	90019698	SRR8284511_trimmed.fq.sort.sort.q10.rmdup.narrowPeak_peak_10748	1728	.	30.7892	178.354	172.871	147
chr11	90036499	90036732	SRR8284511_trimmed.fq.sort.sort.q10.rmdup.narrowPeak_peak_10749	302	.	9.72598	33.028	30.2496	123
chr11	90037984	90038316	SRR8284511_trimmed.fq.sort.sort.q10.rmdup.narrowPeak_peak_10750	902	.	19.8128	93.7472	90.2653	207
chr11	90055676	90055824	SRR8284511_trimmed.fq.sort.sort.q10.rmdup.narrowPeak_peak_10751	54	.	5.36376	7.78129	5.43645	70
chr11	90059490	90059732	SRR8284511_trimmed.fq.sort.sort.q10.rmdup.narrowPeak_peak_10752	236	.	12.5871	26.3335	23.6371	128
chr11	90065552	90065800	SRR8284511_trimmed.fq.sort.sort.q10.rmdup.narrowPeak_peak_10753	225	.	11.9048	25.1932	22.5122	127
chr11	90135739	90136004	SRR8284511_trimmed.fq.sort.sort.q10.rmdup.narrowPeak_peak_10754	454	.	18.6762	48.3997	45.4517	121
chr11	90167805	90168077	SRR8284511_trimmed.fq.sort.sort.q10.rmdup.narrowPeak_peak_10755	318	.	8.61409	34.6354	31.8385	121
chr11	90170022	90170348	SRR8284511_trimmed.fq.sort.sort.q10.rmdup.narrowPeak_peak_10756	1284	.	20.9795	132.619	128.432	149
chr11	90183418	90183726	SRR8284511_trimmed.fq.sort.sort.q10.rmdup.narrowPeak_peak_10757	586	.	20.6954	61.7391	58.6499	174
chr11	90212653	90212837	SRR8284511_trimmed.fq.sort.sort.q10.rmdup.narrowPeak_peak_10758	77	.	6.48941	10.1795	7.75508	69
chr11	90282099	90282247	SRR8284511_trimmed.fq.sort.sort.q10.rmdup.narrowPeak_peak_10759	56	.	5.49104	7.98366	5.62208	124
chr11	90306972	90307395	SRR8284511_trimmed.fq.sort.sort.q10.rmdup.narrowPeak_peak_10760	934	.	24.4596	97.0031	93.4745	235
chr11	90317500	90317850	SRR8284511_trimmed.fq.sort.sort.q10.rmdup.narrowPeak_peak_10761	1065	.	25.7458	110.289	106.549	147
chr11	90363393	90363814	SRR8284511_trimmed.fq.sort.sort.q10.rmdup.narrowPeak_peak_10762	527	.	17.4825	55.7791	52.7537	194
chr11	90381153	90381377	SRR8284511_trimmed.fq.sort.sort.q10.rmdup.narrowPeak_peak_10763	180	.	10.5002	20.6364	18.0186	81
chr11	90421558	90421741	SRR8284511_trimmed.fq.sort.sort.q10.rmdup.narrowPeak_peak_10764	77	.	6.48941	10.1795	7.75508	77
chr11	90526822	90527016	SRR8284511_trimmed.fq.sort.sort.q10.rmdup.narrowPeak_peak_10765	66	.	5.99023	9.06441	6.67006	60
chr11	90551865	90552122	SRR8284511_trimmed.fq.sort.sort.q10.rmdup.narrowPeak_peak_10766	77	.	6.48941	10.1795	7.75508	131
chr11	90575531	90575776	SRR8284511_trimmed.fq.sort.sort.q10.rmdup.narrowPeak_peak_10767	338	.	16.0913	36.6713	33.8513	115
chr11	90616531	90616788	SRR8284511_trimmed.fq.sort.sort.q10.rmdup.narrowPeak_peak_10768	717	.	22.6866	75.0163	71.7769	137
chr11	90623449	90623987	SRR8284511_trimmed.fq.sort.sort.q10.rmdup.narrowPeak_peak_10769	643	.	18.8507	67.5278	64.3747	253
chr11	90632583	90632779	SRR8284511_trimmed.fq.sort.sort.q10.rmdup.narrowPeak_peak_10770	66	.	5.99023	9.06441	6.67006	56
chr11	90637635	90638040	SRR8284511_trimmed.fq.sort.sort.q10.rmdup.narrowPeak_peak_10771	262	.	12.7033	28.974	26.2446	238
chr11	90697381	90698137	SRR8284511_trimmed.fq.sort.sort.q10.rmdup.narrowPeak_peak_10772	1236	.	22.077	127.712	123.633	168
chr11	90707227	90707392	SRR8284511_trimmed.fq.sort.sort.q10.rmdup.narrowPeak_peak_10773	112	.	7.98697	13.7074	11.2044	89
chr11	90717760	90717959	SRR8284511_trimmed.fq.sort.sort.q10.rmdup.narrowPeak_peak_10774	88	.	6.9886	11.3264	8.87417	109
chr11	90733628	90733881	SRR8284511_trimmed.fq.sort.sort.q10.rmdup.narrowPeak_peak_10775	136	.	8.98534	16.1931	13.6442	131
chr11	90782908	90783309	SRR8284511_trimmed.fq.sort.sort.q10.rmdup.narrowPeak_peak_10776	651	.	21.9651	68.3528	65.1907	257
chr11	91097628	91097864	SRR8284511_trimmed.fq.sort.sort.q10.rmdup.narrowPeak_peak_10777	161	.	9.98371	18.7723	16.1813	120
chr11	91260270	91260419	SRR8284511_trimmed.fq.sort.sort.q10.rmdup.narrowPeak_peak_10778	77	.	6.48941	10.1795	7.75508	44
chr11	91271570	91271718	SRR8284511_trimmed.fq.sort.sort.q10.rmdup.narrowPeak_peak_10779	56	.	5.49104	7.98366	5.62208	73
chr11	91289207	91289423	SRR8284511_trimmed.fq.sort.sort.q10.rmdup.narrowPeak_peak_10780	285	.	14.4764	31.3265	28.5683	121
chr11	91387212	91387507	SRR8284511_trimmed.fq.sort.sort.q10.rmdup.narrowPeak_peak_10781	265	.	13.2784	29.3161	26.5824	147
chr11	91673603	91673768	SRR8284511_trimmed.fq.sort.sort.q10.rmdup.narrowPeak_peak_10782	36	.	4.49267	5.9373	3.65333	70
chr11	91749432	91749618	SRR8284511_trimmed.fq.sort.sort.q10.rmdup.narrowPeak_peak_10783	77	.	6.48941	10.1795	7.75508	77
chr11	91779779	91779939	SRR8284511_trimmed.fq.sort.sort.q10.rmdup.narrowPeak_peak_10784	88	.	6.9886	11.3264	8.87417	69
chr11	91893821	91894028	SRR8284511_trimmed.fq.sort.sort.q10.rmdup.narrowPeak_peak_10785	77	.	6.48941	10.1795	7.75508	89
chr11	92020294	92020474	SRR8284511_trimmed.fq.sort.sort.q10.rmdup.narrowPeak_peak_10786	77	.	6.48941	10.1795	7.75508	93
chr11	92041792	92042140	SRR8284511_trimmed.fq.sort.sort.q10.rmdup.narrowPeak_peak_10787	161	.	9.98371	18.7723	16.1813	104
chr11	92052874	92053022	SRR8284511_trimmed.fq.sort.sort.q10.rmdup.narrowPeak_peak_10788	66	.	5.99023	9.06441	6.67006	86
chr11	92135833	92136087	SRR8284511_trimmed.fq.sort.sort.q10.rmdup.narrowPeak_peak_10789	188	.	10.9821	21.436	18.8057	118
chr11	92405690	92406125	SRR8284511_trimmed.fq.sort.sort.q10.rmdup.narrowPeak_peak_10790	916	.	26.4236	95.1657	91.664	308
chr11	92592406	92592596	SRR8284511_trimmed.fq.sort.sort.q10.rmdup.narrowPeak_peak_10791	56	.	5.49104	7.98366	5.62208	47
chr11	92774834	92775131	SRR8284511_trimmed.fq.sort.sort.q10.rmdup.narrowPeak_peak_10792	601	.	21.5348	63.2365	60.1313	161
chr11	92890162	92890503	SRR8284511_trimmed.fq.sort.sort.q10.rmdup.narrowPeak_peak_10793	700	.	22.6918	73.231	70.013	146
chr11	92967293	92967677	SRR8284511_trimmed.fq.sort.sort.q10.rmdup.narrowPeak_peak_10794	323	.	14.7672	35.118	32.3156	238
chr11	93095568	93095949	SRR8284511_trimmed.fq.sort.sort.q10.rmdup.narrowPeak_peak_10795	433	.	17.0305	46.3124	43.3867	240
chr11	93144564	93145042	SRR8284511_trimmed.fq.sort.sort.q10.rmdup.narrowPeak_peak_10796	634	.	20.5498	66.6055	63.4626	182
chr11	93277653	93277823	SRR8284511_trimmed.fq.sort.sort.q10.rmdup.narrowPeak_peak_10797	46	.	4.99186	6.94015	4.61497	88
chr11	93471923	93472443	SRR8284511_trimmed.fq.sort.sort.q10.rmdup.narrowPeak_peak_10798	1053	.	27.0192	109.052	105.333	146
chr11	93498208	93498356	SRR8284511_trimmed.fq.sort.sort.q10.rmdup.narrowPeak_peak_10799	36	.	4.49267	5.9373	3.65333	107
chr11	93503548	93503905	SRR8284511_trimmed.fq.sort.sort.q10.rmdup.narrowPeak_peak_10800	440	.	17.872	47.0143	44.0813	133
chr11	93514404	93514746	SRR8284511_trimmed.fq.sort.sort.q10.rmdup.narrowPeak_peak_10801	189	.	10.7497	21.581	18.9487	204
chr11	93550813	93551250	SRR8284511_trimmed.fq.sort.sort.q10.rmdup.narrowPeak_peak_10802	1119	.	27.8726	115.786	111.948	279
chr11	93691644	93691920	SRR8284511_trimmed.fq.sort.sort.q10.rmdup.narrowPeak_peak_10803	100	.	7.48779	12.503	10.0247	132
chr11	93763088	93763382	SRR8284511_trimmed.fq.sort.sort.q10.rmdup.narrowPeak_peak_10804	1116	.	27.2397	115.455	111.622	149
chr11	93812436	93812914	SRR8284511_trimmed.fq.sort.sort.q10.rmdup.narrowPeak_peak_10805	934	.	24.9092	96.977	93.4489	228
chr11	93839861	93840036	SRR8284511_trimmed.fq.sort.sort.q10.rmdup.narrowPeak_peak_10806	112	.	7.98697	13.7074	11.2044	86
chr11	93856297	93856701	SRR8284511_trimmed.fq.sort.sort.q10.rmdup.narrowPeak_peak_10807	1305	.	28.2376	134.741	130.504	219
chr11	93873790	93873960	SRR8284511_trimmed.fq.sort.sort.q10.rmdup.narrowPeak_peak_10808	124	.	8.48616	14.9379	12.4114	112
chr11	93884845	93885039	SRR8284511_trimmed.fq.sort.sort.q10.rmdup.narrowPeak_peak_10809	108	.	7.52879	13.3715	10.8796	107
chr11	93888053	93888217	SRR8284511_trimmed.fq.sort.sort.q10.rmdup.narrowPeak_peak_10810	65	.	5.71982	8.94406	6.56233	59
chr11	93929168	93929414	SRR8284511_trimmed.fq.sort.sort.q10.rmdup.narrowPeak_peak_10811	88	.	6.9886	11.3264	8.87417	139
chr11	93950047	93950206	SRR8284511_trimmed.fq.sort.sort.q10.rmdup.narrowPeak_peak_10812	66	.	5.99023	9.06441	6.67006	106
chr11	93955331	93955639	SRR8284511_trimmed.fq.sort.sort.q10.rmdup.narrowPeak_peak_10813	88	.	6.73129	11.2754	8.83129	204
chr11	93964595	93964766	SRR8284511_trimmed.fq.sort.sort.q10.rmdup.narrowPeak_peak_10814	88	.	5.27932	11.3475	8.89505	71
chr11	93968342	93968795	SRR8284511_trimmed.fq.sort.sort.q10.rmdup.narrowPeak_peak_10815	974	.	22.8822	101.079	97.4881	223
chr11	93996921	93997136	SRR8284511_trimmed.fq.sort.sort.q10.rmdup.narrowPeak_peak_10816	112	.	7.98697	13.7074	11.2044	95
chr11	94004548	94004774	SRR8284511_trimmed.fq.sort.sort.q10.rmdup.narrowPeak_peak_10817	112	.	7.98697	13.7074	11.2044	108
chr11	94022701	94022870	SRR8284511_trimmed.fq.sort.sort.q10.rmdup.narrowPeak_peak_10818	41	.	4.67377	6.44013	4.14347	78
chr11	94023718	94024051	SRR8284511_trimmed.fq.sort.sort.q10.rmdup.narrowPeak_peak_10819	137	.	8.75899	16.2769	13.7268	105
chr11	94035995	94036322	SRR8284511_trimmed.fq.sort.sort.q10.rmdup.narrowPeak_peak_10820	676	.	19.2201	70.8241	67.6339	137
chr11	94037707	94037902	SRR8284511_trimmed.fq.sort.sort.q10.rmdup.narrowPeak_peak_10821	72	.	5.16292	9.70546	7.29913	117
chr11	94067428	94067663	SRR8284511_trimmed.fq.sort.sort.q10.rmdup.narrowPeak_peak_10822	56	.	5.49104	7.98366	5.62208	111
chr11	94073361	94073651	SRR8284511_trimmed.fq.sort.sort.q10.rmdup.narrowPeak_peak_10823	352	.	15.2842	38.0955	35.2595	146
chr11	94077031	94077226	SRR8284511_trimmed.fq.sort.sort.q10.rmdup.narrowPeak_peak_10824	84	.	6.05931	10.927	8.48939	99
chr11	94080346	94080531	SRR8284511_trimmed.fq.sort.sort.q10.rmdup.narrowPeak_peak_10825	82	.	6.39168	10.7239	8.29002	88
chr11	94086857	94087499	SRR8284511_trimmed.fq.sort.sort.q10.rmdup.narrowPeak_peak_10826	898	.	23.5929	93.3212	89.8459	364
chr11	94127995	94128278	SRR8284511_trimmed.fq.sort.sort.q10.rmdup.narrowPeak_peak_10827	758	.	15.0671	79.1443	75.8555	136
chr11	94129662	94129940	SRR8284511_trimmed.fq.sort.sort.q10.rmdup.narrowPeak_peak_10828	574	.	9.09568	60.5733	57.4968	144
chr11	94133237	94133632	SRR8284511_trimmed.fq.sort.sort.q10.rmdup.narrowPeak_peak_10829	1205	.	16.3369	124.537	120.526	197
chr11	94133732	94134001	SRR8284511_trimmed.fq.sort.sort.q10.rmdup.narrowPeak_peak_10830	486	.	9.31055	51.6791	48.6966	140
chr11	94210604	94210752	SRR8284511_trimmed.fq.sort.sort.q10.rmdup.narrowPeak_peak_10831	36	.	4.49267	5.9373	3.65333	95
chr11	94225943	94226346	SRR8284511_trimmed.fq.sort.sort.q10.rmdup.narrowPeak_peak_10832	397	.	16.2415	42.6634	39.7768	202
chr11	94235953	94236435	SRR8284511_trimmed.fq.sort.sort.q10.rmdup.narrowPeak_peak_10833	1127	.	27.2926	116.562	112.708	297
chr11	94243285	94243487	SRR8284511_trimmed.fq.sort.sort.q10.rmdup.narrowPeak_peak_10834	77	.	6.48941	10.1795	7.75508	139
chr11	94259341	94259511	SRR8284511_trimmed.fq.sort.sort.q10.rmdup.narrowPeak_peak_10835	88	.	6.9886	11.3264	8.87417	87
chr11	94265291	94265491	SRR8284511_trimmed.fq.sort.sort.q10.rmdup.narrowPeak_peak_10836	408	.	16.4448	43.7657	40.8672	92
chr11	94265556	94265704	SRR8284511_trimmed.fq.sort.sort.q10.rmdup.narrowPeak_peak_10837	47	.	4.7259	7.04707	4.7195	54
chr11	94276991	94277346	SRR8284511_trimmed.fq.sort.sort.q10.rmdup.narrowPeak_peak_10838	1072	.	25.1883	111.004	107.252	198
chr11	94285074	94285292	SRR8284511_trimmed.fq.sort.sort.q10.rmdup.narrowPeak_peak_10839	66	.	5.99023	9.06441	6.67006	126
chr11	94307169	94307319	SRR8284511_trimmed.fq.sort.sort.q10.rmdup.narrowPeak_peak_10840	62	.	5.53946	8.65464	6.27911	95
chr11	94318455	94318669	SRR8284511_trimmed.fq.sort.sort.q10.rmdup.narrowPeak_peak_10841	139	.	8.63111	16.5371	13.9836	91
chr11	94329614	94329855	SRR8284511_trimmed.fq.sort.sort.q10.rmdup.narrowPeak_peak_10842	193	.	10.0062	21.9775	19.3401	116
chr11	94340198	94340568	SRR8284511_trimmed.fq.sort.sort.q10.rmdup.narrowPeak_peak_10843	1138	.	27.8552	117.754	113.878	179
chr11	94348888	94349075	SRR8284511_trimmed.fq.sort.sort.q10.rmdup.narrowPeak_peak_10844	68	.	5.5212	9.29237	6.89372	47
chr11	94349787	94350146	SRR8284511_trimmed.fq.sort.sort.q10.rmdup.narrowPeak_peak_10845	247	.	11.473	27.4708	24.7598	270
chr11	94404726	94405068	SRR8284511_trimmed.fq.sort.sort.q10.rmdup.narrowPeak_peak_10846	1284	.	27.3507	132.684	128.496	174
chr11	94420419	94420679	SRR8284511_trimmed.fq.sort.sort.q10.rmdup.narrowPeak_peak_10847	396	.	16.1468	42.4976	39.6129	117
chr11	94486009	94486375	SRR8284511_trimmed.fq.sort.sort.q10.rmdup.narrowPeak_peak_10848	1098	.	26.8552	113.648	109.848	219
chr11	94491605	94491753	SRR8284511_trimmed.fq.sort.sort.q10.rmdup.narrowPeak_peak_10849	56	.	5.49104	7.98366	5.62208	100
chr11	94521473	94521748	SRR8284511_trimmed.fq.sort.sort.q10.rmdup.narrowPeak_peak_10850	66	.	5.99023	9.06441	6.67006	51
chr11	94544014	94544282	SRR8284511_trimmed.fq.sort.sort.q10.rmdup.narrowPeak_peak_10851	871	.	19.6087	90.6257	87.1879	148
chr11	94549135	94549462	SRR8284511_trimmed.fq.sort.sort.q10.rmdup.narrowPeak_peak_10852	990	.	20.538	102.652	99.0372	182
chr11	94565292	94565445	SRR8284511_trimmed.fq.sort.sort.q10.rmdup.narrowPeak_peak_10853	66	.	5.99023	9.06441	6.67006	71
chr11	94574695	94574906	SRR8284511_trimmed.fq.sort.sort.q10.rmdup.narrowPeak_peak_10854	149	.	9.21999	17.5113	14.9404	83
chr11	94621542	94621765	SRR8284511_trimmed.fq.sort.sort.q10.rmdup.narrowPeak_peak_10855	335	.	14.6915	36.3695	33.5529	120
chr11	94622009	94622376	SRR8284511_trimmed.fq.sort.sort.q10.rmdup.narrowPeak_peak_10856	59	.	5.30526	8.27772	5.91001	122
chr11	94680742	94680984	SRR8284511_trimmed.fq.sort.sort.q10.rmdup.narrowPeak_peak_10858	470	.	17.7842	49.9785	47.0139	96
chr11	94697192	94697437	SRR8284511_trimmed.fq.sort.sort.q10.rmdup.narrowPeak_peak_10859	192	.	10.6289	21.9243	19.2877	139
chr11	94704149	94704304	SRR8284511_trimmed.fq.sort.sort.q10.rmdup.narrowPeak_peak_10860	66	.	5.99023	9.06441	6.67006	36
chr11	94716785	94717169	SRR8284511_trimmed.fq.sort.sort.q10.rmdup.narrowPeak_peak_10861	436	.	16.7461	46.5718	43.6434	241
chr11	94730237	94730624	SRR8284511_trimmed.fq.sort.sort.q10.rmdup.narrowPeak_peak_10862	1096	.	21.5785	113.496	109.699	224
chr11	94732884	94733116	SRR8284511_trimmed.fq.sort.sort.q10.rmdup.narrowPeak_peak_10863	155	.	6.34225	18.1289	15.5501	131
chr11	94762816	94763138	SRR8284511_trimmed.fq.sort.sort.q10.rmdup.narrowPeak_peak_10864	250	.	13.0713	27.7379	25.0239	180
chr11	94773862	94774189	SRR8284511_trimmed.fq.sort.sort.q10.rmdup.narrowPeak_peak_10865	406	.	15.9141	43.5719	40.6756	147
chr11	94785277	94785600	SRR8284511_trimmed.fq.sort.sort.q10.rmdup.narrowPeak_peak_10866	752	.	13.6951	78.539	75.2578	139
chr11	94786115	94786455	SRR8284511_trimmed.fq.sort.sort.q10.rmdup.narrowPeak_peak_10867	326	.	8.18885	35.4877	32.6811	113
chr11	94786544	94786849	SRR8284511_trimmed.fq.sort.sort.q10.rmdup.narrowPeak_peak_10868	668	.	12.654	70.0373	66.8562	179
chr11	94819058	94819303	SRR8284511_trimmed.fq.sort.sort.q10.rmdup.narrowPeak_peak_10869	349	.	14.7082	37.8018	34.9688	112
chr11	94819526	94819749	SRR8284511_trimmed.fq.sort.sort.q10.rmdup.narrowPeak_peak_10870	321	.	13.8547	34.9129	32.1128	87
chr11	94832365	94832528	SRR8284511_trimmed.fq.sort.sort.q10.rmdup.narrowPeak_peak_10871	68	.	4.6032	9.27669	6.87831	76
chr11	94832635	94833048	SRR8284511_trimmed.fq.sort.sort.q10.rmdup.narrowPeak_peak_10872	1326	.	27.4323	136.895	132.609	136
chr11	94838178	94838531	SRR8284511_trimmed.fq.sort.sort.q10.rmdup.narrowPeak_peak_10873	560	.	17.5178	59.0644	56.004	142
chr11	94839225	94839416	SRR8284511_trimmed.fq.sort.sort.q10.rmdup.narrowPeak_peak_10874	211	.	9.45352	23.7816	21.1197	95
chr11	94850162	94850430	SRR8284511_trimmed.fq.sort.sort.q10.rmdup.narrowPeak_peak_10875	240	.	11.0493	26.7187	24.0178	159
chr11	94850598	94850836	SRR8284511_trimmed.fq.sort.sort.q10.rmdup.narrowPeak_peak_10876	170	.	8.958	19.6113	17.0094	120
chr11	94866225	94866462	SRR8284511_trimmed.fq.sort.sort.q10.rmdup.narrowPeak_peak_10877	313	.	6.95713	34.1245	31.3336	117
chr11	94866578	94866870	SRR8284511_trimmed.fq.sort.sort.q10.rmdup.narrowPeak_peak_10878	996	.	14.0004	103.258	99.6338	153
chr11	94869958	94870208	SRR8284511_trimmed.fq.sort.sort.q10.rmdup.narrowPeak_peak_10879	475	.	8.73121	50.52	47.5498	117
chr11	94870430	94870678	SRR8284511_trimmed.fq.sort.sort.q10.rmdup.narrowPeak_peak_10880	701	.	11.0389	73.3949	70.175	134
chr11	94880930	94881110	SRR8284511_trimmed.fq.sort.sort.q10.rmdup.narrowPeak_peak_10881	82	.	6.35163	10.6587	8.22604	141
chr11	94882030	94882224	SRR8284511_trimmed.fq.sort.sort.q10.rmdup.narrowPeak_peak_10882	27	.	3.884	4.99447	2.75878	98
chr11	94920948	94921216	SRR8284511_trimmed.fq.sort.sort.q10.rmdup.narrowPeak_peak_10883	71	.	6.11822	9.58264	7.17852	124
chr11	94936894	94937335	SRR8284511_trimmed.fq.sort.sort.q10.rmdup.narrowPeak_peak_10884	1142	.	15.7432	118.131	114.249	268
chr11	94939326	94939654	SRR8284511_trimmed.fq.sort.sort.q10.rmdup.narrowPeak_peak_10885	1103	.	14.2869	114.2	110.391	134
chr11	94942308	94942620	SRR8284511_trimmed.fq.sort.sort.q10.rmdup.narrowPeak_peak_10886	176	.	6.19205	20.3075	17.694	194
chr11	94967495	94967680	SRR8284511_trimmed.fq.sort.sort.q10.rmdup.narrowPeak_peak_10887	44	.	3.90892	6.73136	4.42669	126
chr11	94970209	94970651	SRR8284511_trimmed.fq.sort.sort.q10.rmdup.narrowPeak_peak_10888	923	.	22.2288	95.9096	92.397	232
chr11	94978917	94979238	SRR8284511_trimmed.fq.sort.sort.q10.rmdup.narrowPeak_peak_10889	1480	.	31.5821	152.736	148.022	163
chr11	94989754	94989972	SRR8284511_trimmed.fq.sort.sort.q10.rmdup.narrowPeak_peak_10890	98	.	6.43283	12.3632	9.89375	92
chr11	94990781	94991018	SRR8284511_trimmed.fq.sort.sort.q10.rmdup.narrowPeak_peak_10891	299	.	12.6316	32.7336	29.9592	122
chr11	95001219	95001562	SRR8284511_trimmed.fq.sort.sort.q10.rmdup.narrowPeak_peak_10892	1468	.	28.8724	151.578	146.898	158
chr11	95022579	95022947	SRR8284511_trimmed.fq.sort.sort.q10.rmdup.narrowPeak_peak_10893	705	.	22.0147	73.7512	70.5269	220
chr11	95042208	95042591	SRR8284511_trimmed.fq.sort.sort.q10.rmdup.narrowPeak_peak_10894	911	.	16.5191	94.6125	91.1188	179
chr11	95047015	95047362	SRR8284511_trimmed.fq.sort.sort.q10.rmdup.narrowPeak_peak_10895	1052	.	18.7431	108.959	105.242	152
chr11	95066124	95066418	SRR8284511_trimmed.fq.sort.sort.q10.rmdup.narrowPeak_peak_10896	153	.	9.17993	17.936	15.3596	147
chr11	95066844	95066997	SRR8284511_trimmed.fq.sort.sort.q10.rmdup.narrowPeak_peak_10897	54	.	5.21195	7.82356	5.47783	69
chr11	95075501	95075652	SRR8284511_trimmed.fq.sort.sort.q10.rmdup.narrowPeak_peak_10898	43	.	4.33622	6.68815	4.38479	65
chr11	95075987	95076240	SRR8284511_trimmed.fq.sort.sort.q10.rmdup.narrowPeak_peak_10899	191	.	9.24825	21.7378	19.1036	164
chr11	95093724	95093931	SRR8284511_trimmed.fq.sort.sort.q10.rmdup.narrowPeak_peak_10900	80	.	6.45399	10.4627	8.03351	105
chr11	95098014	95098205	SRR8284511_trimmed.fq.sort.sort.q10.rmdup.narrowPeak_peak_10901	81	.	6.273	10.5306	8.10025	121
chr11	95100533	95100704	SRR8284511_trimmed.fq.sort.sort.q10.rmdup.narrowPeak_peak_10902	94	.	6.65623	11.9323	9.47018	57
chr11	95106835	95107398	SRR8284511_trimmed.fq.sort.sort.q10.rmdup.narrowPeak_peak_10903	1432	.	23.1947	147.842	143.271	219
chr11	95116974	95117434	SRR8284511_trimmed.fq.sort.sort.q10.rmdup.narrowPeak_peak_10904	939	.	14.6141	97.4531	93.9175	184
chr11	95118567	95118896	SRR8284511_trimmed.fq.sort.sort.q10.rmdup.narrowPeak_peak_10905	1274	.	18.1333	131.571	127.407	132
chr11	95160801	95161180	SRR8284511_trimmed.fq.sort.sort.q10.rmdup.narrowPeak_peak_10906	327	.	14.637	35.5827	32.775	121
chr11	95213649	95213925	SRR8284511_trimmed.fq.sort.sort.q10.rmdup.narrowPeak_peak_10907	231	.	9.92899	25.8338	23.1436	145
chr11	95216227	95216500	SRR8284511_trimmed.fq.sort.sort.q10.rmdup.narrowPeak_peak_10908	178	.	8.57738	20.4937	17.8778	194
chr11	95231904	95232215	SRR8284511_trimmed.fq.sort.sort.q10.rmdup.narrowPeak_peak_10909	312	.	14.5195	34.0178	31.2282	192
chr11	95248224	95248394	SRR8284511_trimmed.fq.sort.sort.q10.rmdup.narrowPeak_peak_10910	72	.	4.61336	9.61523	7.21039	88
chr11	95251314	95251671	SRR8284511_trimmed.fq.sort.sort.q10.rmdup.narrowPeak_peak_10911	1308	.	25.876	135.062	130.819	198
chr11	95258543	95258790	SRR8284511_trimmed.fq.sort.sort.q10.rmdup.narrowPeak_peak_10912	283	.	11.386	31.0614	28.3066	110
chr11	95259178	95259430	SRR8284511_trimmed.fq.sort.sort.q10.rmdup.narrowPeak_peak_10913	107	.	6.46233	13.2445	10.7547	106
chr11	95279112	95279359	SRR8284511_trimmed.fq.sort.sort.q10.rmdup.narrowPeak_peak_10914	291	.	12.9376	31.9603	29.1946	125
chr11	95284676	95284846	SRR8284511_trimmed.fq.sort.sort.q10.rmdup.narrowPeak_peak_10915	65	.	5.51355	8.94007	6.55855	70
chr11	95285319	95285564	SRR8284511_trimmed.fq.sort.sort.q10.rmdup.narrowPeak_peak_10916	85	.	6.33814	11.0125	8.57333	118
chr11	95298179	95298640	SRR8284511_trimmed.fq.sort.sort.q10.rmdup.narrowPeak_peak_10917	1199	.	22.0626	123.983	119.985	143
chr11	95305474	95306122	SRR8284511_trimmed.fq.sort.sort.q10.rmdup.narrowPeak_peak_10918	476	.	14.2343	50.6573	47.6855	302
chr11	95319586	95319816	SRR8284511_trimmed.fq.sort.sort.q10.rmdup.narrowPeak_peak_10919	193	.	10.9775	21.9595	19.3225	130
chr11	95352743	95352909	SRR8284511_trimmed.fq.sort.sort.q10.rmdup.narrowPeak_peak_10920	77	.	6.48941	10.1795	7.75508	49
chr11	95366644	95366792	SRR8284511_trimmed.fq.sort.sort.q10.rmdup.narrowPeak_peak_10921	46	.	4.99186	6.94015	4.61497	58
chr11	95384211	95384618	SRR8284511_trimmed.fq.sort.sort.q10.rmdup.narrowPeak_peak_10922	1347	.	25.1731	139.116	134.776	228
chr11	95389155	95389324	SRR8284511_trimmed.fq.sort.sort.q10.rmdup.narrowPeak_peak_10923	83	.	4.83275	10.7445	8.31047	93
chr11	95397851	95398207	SRR8284511_trimmed.fq.sort.sort.q10.rmdup.narrowPeak_peak_10924	1514	.	30.3811	156.273	151.453	165
chr11	95414519	95414761	SRR8284511_trimmed.fq.sort.sort.q10.rmdup.narrowPeak_peak_10925	282	.	12.7729	31.0175	28.2633	100
chr11	95414962	95415143	SRR8284511_trimmed.fq.sort.sort.q10.rmdup.narrowPeak_peak_10926	27	.	3.76279	5.01499	2.7787	60
chr11	95423571	95423823	SRR8284511_trimmed.fq.sort.sort.q10.rmdup.narrowPeak_peak_10927	431	.	15.2575	46.0882	43.165	109
chr11	95431869	95432091	SRR8284511_trimmed.fq.sort.sort.q10.rmdup.narrowPeak_peak_10928	149	.	6.63365	17.4961	14.9254	125
chr11	95432270	95432565	SRR8284511_trimmed.fq.sort.sort.q10.rmdup.narrowPeak_peak_10929	1029	.	22.4804	106.616	102.938	133
chr11	95451411	95451646	SRR8284511_trimmed.fq.sort.sort.q10.rmdup.narrowPeak_peak_10930	237	.	11.9311	26.4279	23.7304	115
chr11	95478099	95478260	SRR8284511_trimmed.fq.sort.sort.q10.rmdup.narrowPeak_peak_10931	65	.	5.31839	8.95254	6.57062	51
chr11	95479543	95479784	SRR8284511_trimmed.fq.sort.sort.q10.rmdup.narrowPeak_peak_10932	439	.	16.4827	46.8613	43.9296	109
chr11	95498108	95498256	SRR8284511_trimmed.fq.sort.sort.q10.rmdup.narrowPeak_peak_10933	37	.	4.39986	6.01212	3.72624	43
chr11	95498929	95499094	SRR8284511_trimmed.fq.sort.sort.q10.rmdup.narrowPeak_peak_10934	104	.	7.28988	12.9797	10.4941	77
chr11	95504507	95504655	SRR8284511_trimmed.fq.sort.sort.q10.rmdup.narrowPeak_peak_10935	49	.	4.7081	7.30584	4.97262	79
chr11	95507436	95507637	SRR8284511_trimmed.fq.sort.sort.q10.rmdup.narrowPeak_peak_10936	141	.	7.86594	16.6752	14.1199	98
chr11	95509437	95509683	SRR8284511_trimmed.fq.sort.sort.q10.rmdup.narrowPeak_peak_10937	317	.	13.2578	34.5328	31.7368	126
chr11	95520704	95521052	SRR8284511_trimmed.fq.sort.sort.q10.rmdup.narrowPeak_peak_10938	404	.	9.81798	43.3856	40.4915	158
chr11	95521534	95521958	SRR8284511_trimmed.fq.sort.sort.q10.rmdup.narrowPeak_peak_10939	1141	.	19.4374	118.012	114.132	238
chr11	95528291	95528644	SRR8284511_trimmed.fq.sort.sort.q10.rmdup.narrowPeak_peak_10940	157	.	9.4238	18.3408	15.7588	200
chr11	95533757	95534146	SRR8284511_trimmed.fq.sort.sort.q10.rmdup.narrowPeak_peak_10941	1028	.	25.7989	106.515	102.839	200
chr11	95553225	95553424	SRR8284511_trimmed.fq.sort.sort.q10.rmdup.narrowPeak_peak_10942	48	.	5.00273	7.21026	4.87902	98
chr11	95554343	95554527	SRR8284511_trimmed.fq.sort.sort.q10.rmdup.narrowPeak_peak_10943	69	.	5.95238	9.31678	6.91768	100
chr11	95563896	95564159	SRR8284511_trimmed.fq.sort.sort.q10.rmdup.narrowPeak_peak_10944	303	.	14.7957	33.1513	30.3714	139
chr11	95570907	95571126	SRR8284511_trimmed.fq.sort.sort.q10.rmdup.narrowPeak_peak_10945	131	.	7.85811	15.7103	13.1727	91
chr11	95577510	95578026	SRR8284511_trimmed.fq.sort.sort.q10.rmdup.narrowPeak_peak_10946	617	.	17.9578	64.8512	61.7281	392
chr11	95586240	95586617	SRR8284511_trimmed.fq.sort.sort.q10.rmdup.narrowPeak_peak_10947	550	.	16.2545	58.0551	55.0056	145
chr11	95622453	95622712	SRR8284511_trimmed.fq.sort.sort.q10.rmdup.narrowPeak_peak_10948	42	.	4.77281	6.59535	4.29431	120
chr11	95635735	95635885	SRR8284511_trimmed.fq.sort.sort.q10.rmdup.narrowPeak_peak_10949	46	.	4.99186	6.94015	4.61497	66
chr11	95648815	95649271	SRR8284511_trimmed.fq.sort.sort.q10.rmdup.narrowPeak_peak_10950	1360	.	25.2961	140.42	136.049	213
chr11	95656763	95657081	SRR8284511_trimmed.fq.sort.sort.q10.rmdup.narrowPeak_peak_10951	88	.	6.9886	11.3264	8.87417	138
chr11	95668161	95668446	SRR8284511_trimmed.fq.sort.sort.q10.rmdup.narrowPeak_peak_10952	399	.	14.7194	42.854	39.9653	143
chr11	95676326	95676731	SRR8284511_trimmed.fq.sort.sort.q10.rmdup.narrowPeak_peak_10953	1496	.	28.7825	154.439	149.674	182
chr11	95686009	95686377	SRR8284511_trimmed.fq.sort.sort.q10.rmdup.narrowPeak_peak_10954	1109	.	22.7614	114.733	110.914	213
chr11	95687388	95687560	SRR8284511_trimmed.fq.sort.sort.q10.rmdup.narrowPeak_peak_10955	128	.	6.05275	15.3372	12.8053	51
chr11	95751018	95751378	SRR8284511_trimmed.fq.sort.sort.q10.rmdup.narrowPeak_peak_10956	1118	.	25.1353	115.716	111.878	162
chr11	95755228	95755380	SRR8284511_trimmed.fq.sort.sort.q10.rmdup.narrowPeak_peak_10957	74	.	4.86855	9.81731	7.40866	54
chr11	95770702	95771079	SRR8284511_trimmed.fq.sort.sort.q10.rmdup.narrowPeak_peak_10958	385	.	15.9388	41.3965	38.5238	174
chr11	95779054	95779328	SRR8284511_trimmed.fq.sort.sort.q10.rmdup.narrowPeak_peak_10959	215	.	11.9805	24.1767	21.5079	131
chr11	95785722	95786033	SRR8284511_trimmed.fq.sort.sort.q10.rmdup.narrowPeak_peak_10960	406	.	15.9141	43.5719	40.6756	168
chr11	95816357	95816531	SRR8284511_trimmed.fq.sort.sort.q10.rmdup.narrowPeak_peak_10961	88	.	6.9886	11.3264	8.87417	73
chr11	95827512	95827884	SRR8284511_trimmed.fq.sort.sort.q10.rmdup.narrowPeak_peak_10962	1043	.	22.703	108.081	104.379	184
chr11	95853705	95854072	SRR8284511_trimmed.fq.sort.sort.q10.rmdup.narrowPeak_peak_10963	493	.	18.2346	52.3708	49.381	222
chr11	95859957	95860181	SRR8284511_trimmed.fq.sort.sort.q10.rmdup.narrowPeak_peak_10964	45	.	4.94756	6.87021	4.56164	118
chr11	95876321	95876744	SRR8284511_trimmed.fq.sort.sort.q10.rmdup.narrowPeak_peak_10965	1349	.	25.9901	139.293	134.95	154
chr11	95890546	95890745	SRR8284511_trimmed.fq.sort.sort.q10.rmdup.narrowPeak_peak_10966	100	.	7.48779	12.503	10.0247	94
chr11	95926466	95926791	SRR8284511_trimmed.fq.sort.sort.q10.rmdup.narrowPeak_peak_10967	424	.	17.3496	45.3438	42.4283	143
chr11	95940182	95940432	SRR8284511_trimmed.fq.sort.sort.q10.rmdup.narrowPeak_peak_10968	191	.	10.5597	21.8086	19.1735	120
chr11	95952146	95952397	SRR8284511_trimmed.fq.sort.sort.q10.rmdup.narrowPeak_peak_10969	79	.	6.15865	10.3439	7.91661	108
chr11	95959188	95959466	SRR8284511_trimmed.fq.sort.sort.q10.rmdup.narrowPeak_peak_10970	157	.	9.0879	18.2845	15.7032	122
chr11	95973242	95973469	SRR8284511_trimmed.fq.sort.sort.q10.rmdup.narrowPeak_peak_10971	159	.	7.32323	18.5196	15.9351	116
chr11	95975772	95976024	SRR8284511_trimmed.fq.sort.sort.q10.rmdup.narrowPeak_peak_10972	502	.	12.8958	53.2261	50.2275	110
chr11	95978592	95978782	SRR8284511_trimmed.fq.sort.sort.q10.rmdup.narrowPeak_peak_10973	274	.	7.82816	30.2062	27.4614	85
chr11	95981085	95981365	SRR8284511_trimmed.fq.sort.sort.q10.rmdup.narrowPeak_peak_10974	759	.	16.486	79.2489	75.9587	137
chr11	95994123	95994473	SRR8284511_trimmed.fq.sort.sort.q10.rmdup.narrowPeak_peak_10975	404	.	14.2045	43.3148	40.4213	208
chr11	95997208	95997413	SRR8284511_trimmed.fq.sort.sort.q10.rmdup.narrowPeak_peak_10976	80	.	5.40387	10.5063	8.07643	115
chr11	96004060	96004302	SRR8284511_trimmed.fq.sort.sort.q10.rmdup.narrowPeak_peak_10977	115	.	7.43931	14.0874	11.5788	131
chr11	96016881	96017067	SRR8284511_trimmed.fq.sort.sort.q10.rmdup.narrowPeak_peak_10978	45	.	4.94756	6.87021	4.56164	120
chr11	96027370	96027551	SRR8284511_trimmed.fq.sort.sort.q10.rmdup.narrowPeak_peak_10979	77	.	6.48941	10.1795	7.75508	73
chr11	96033234	96033531	SRR8284511_trimmed.fq.sort.sort.q10.rmdup.narrowPeak_peak_10980	555	.	17.6872	58.5925	55.5374	141
chr11	96039933	96040120	SRR8284511_trimmed.fq.sort.sort.q10.rmdup.narrowPeak_peak_10981	91	.	6.9625	11.6501	9.19277	126
chr11	96054999	96055183	SRR8284511_trimmed.fq.sort.sort.q10.rmdup.narrowPeak_peak_10982	46	.	4.99186	6.94015	4.61497	57
chr11	96064586	96064756	SRR8284511_trimmed.fq.sort.sort.q10.rmdup.narrowPeak_peak_10983	60	.	5.57	8.39331	6.02336	95
chr11	96100369	96100621	SRR8284511_trimmed.fq.sort.sort.q10.rmdup.narrowPeak_peak_10988	77	.	6.47927	10.1631	7.74743	134
chr11	96110957	96111345	SRR8284511_trimmed.fq.sort.sort.q10.rmdup.narrowPeak_peak_10989	392	.	15.544	42.169	39.2881	182
chr11	96122383	96122593	SRR8284511_trimmed.fq.sort.sort.q10.rmdup.narrowPeak_peak_10990	51	.	3.87186	7.44329	5.10671	101
chr11	96127007	96127351	SRR8284511_trimmed.fq.sort.sort.q10.rmdup.narrowPeak_peak_10991	1157	.	23.2376	119.691	115.778	144
chr11	96133534	96133920	SRR8284511_trimmed.fq.sort.sort.q10.rmdup.narrowPeak_peak_10992	1135	.	25.8758	117.403	113.533	175
chr11	96145618	96145950	SRR8284511_trimmed.fq.sort.sort.q10.rmdup.narrowPeak_peak_10993	1489	.	30.6297	153.714	148.971	167
chr11	96157217	96157527	SRR8284511_trimmed.fq.sort.sort.q10.rmdup.narrowPeak_peak_10994	393	.	14.3715	42.1947	39.3133	173
chr11	96160567	96160749	SRR8284511_trimmed.fq.sort.sort.q10.rmdup.narrowPeak_peak_10995	96	.	6.04449	12.0708	9.6063	77
chr11	96198618	96198838	SRR8284511_trimmed.fq.sort.sort.q10.rmdup.narrowPeak_peak_10996	334	.	11.4492	36.3102	33.4941	109
chr11	96223865	96224143	SRR8284511_trimmed.fq.sort.sort.q10.rmdup.narrowPeak_peak_10997	664	.	21.2236	69.6094	66.433	139
chr11	96234928	96235261	SRR8284511_trimmed.fq.sort.sort.q10.rmdup.narrowPeak_peak_10998	887	.	21.8067	92.2289	88.7686	196
chr11	96240284	96240593	SRR8284511_trimmed.fq.sort.sort.q10.rmdup.narrowPeak_peak_10999	1332	.	26.8888	137.582	133.278	145
chr11	96256153	96256370	SRR8284511_trimmed.fq.sort.sort.q10.rmdup.narrowPeak_peak_11000	225	.	9.35505	25.2772	22.595	72
chr11	96261631	96261924	SRR8284511_trimmed.fq.sort.sort.q10.rmdup.narrowPeak_peak_11001	1109	.	20.7446	114.821	111	145
chr11	96278788	96279103	SRR8284511_trimmed.fq.sort.sort.q10.rmdup.narrowPeak_peak_11002	1060	.	20.5561	109.826	106.094	173
chr11	96290172	96290328	SRR8284511_trimmed.fq.sort.sort.q10.rmdup.narrowPeak_peak_11003	39	.	3.33825	6.25326	3.96134	74
chr11	96294522	96295022	SRR8284511_trimmed.fq.sort.sort.q10.rmdup.narrowPeak_peak_11004	1023	.	17.7986	106.029	102.361	195
chr11	96303123	96303425	SRR8284511_trimmed.fq.sort.sort.q10.rmdup.narrowPeak_peak_11005	309	.	11.773	33.7357	30.9494	181
chr11	96311527	96311934	SRR8284511_trimmed.fq.sort.sort.q10.rmdup.narrowPeak_peak_11006	611	.	16.2124	64.2515	61.1349	190
chr11	96346125	96346326	SRR8284511_trimmed.fq.sort.sort.q10.rmdup.narrowPeak_peak_11007	120	.	7.21848	14.6004	12.0841	104
chr11	96366520	96366858	SRR8284511_trimmed.fq.sort.sort.q10.rmdup.narrowPeak_peak_11008	28	.	3.95987	5.11137	2.87216	78
chr11	96395985	96396146	SRR8284511_trimmed.fq.sort.sort.q10.rmdup.narrowPeak_peak_11009	56	.	5.11972	7.97776	5.62208	51
chr11	96398016	96398346	SRR8284511_trimmed.fq.sort.sort.q10.rmdup.narrowPeak_peak_11010	191	.	10.2024	21.7585	19.1239	129
chr11	96407754	96408058	SRR8284511_trimmed.fq.sort.sort.q10.rmdup.narrowPeak_peak_11011	499	.	13.6648	52.9921	49.9959	149
chr11	96412014	96412316	SRR8284511_trimmed.fq.sort.sort.q10.rmdup.narrowPeak_peak_11012	325	.	10.4612	35.3676	32.5624	142
chr11	96431394	96431591	SRR8284511_trimmed.fq.sort.sort.q10.rmdup.narrowPeak_peak_11013	152	.	9.12092	17.8379	15.2627	116
chr11	96438751	96439257	SRR8284511_trimmed.fq.sort.sort.q10.rmdup.narrowPeak_peak_11014	953	.	23.1529	98.8992	95.3418	195
chr11	96487627	96487873	SRR8284511_trimmed.fq.sort.sort.q10.rmdup.narrowPeak_peak_11015	111	.	7.97448	13.687	11.1898	133
chr11	96515214	96515427	SRR8284511_trimmed.fq.sort.sort.q10.rmdup.narrowPeak_peak_11016	77	.	6.48941	10.1795	7.75508	79
chr11	96534671	96534848	SRR8284511_trimmed.fq.sort.sort.q10.rmdup.narrowPeak_peak_11017	96	.	4.84461	12.1203	9.6551	89
chr11	96536119	96536523	SRR8284511_trimmed.fq.sort.sort.q10.rmdup.narrowPeak_peak_11018	1590	.	27.0587	164.096	159.04	235
chr11	96548352	96548516	SRR8284511_trimmed.fq.sort.sort.q10.rmdup.narrowPeak_peak_11019	105	.	5.39598	13.0692	10.5821	101
chr11	96553067	96553513	SRR8284511_trimmed.fq.sort.sort.q10.rmdup.narrowPeak_peak_11020	1385	.	25.54	143.029	138.59	299
chr11	96564107	96564430	SRR8284511_trimmed.fq.sort.sort.q10.rmdup.narrowPeak_peak_11021	674	.	20.4031	70.642	67.454	170
chr11	96572566	96572821	SRR8284511_trimmed.fq.sort.sort.q10.rmdup.narrowPeak_peak_11022	296	.	13.9885	32.4491	29.6778	107
chr11	96582019	96582389	SRR8284511_trimmed.fq.sort.sort.q10.rmdup.narrowPeak_peak_11023	1138	.	23.9455	117.686	113.811	178
chr11	96596239	96596442	SRR8284511_trimmed.fq.sort.sort.q10.rmdup.narrowPeak_peak_11024	42	.	4.73934	6.54284	4.24344	140
chr11	96621238	96621841	SRR8284511_trimmed.fq.sort.sort.q10.rmdup.narrowPeak_peak_11025	1348	.	17.9228	139.187	134.845	171
chr11	96622888	96623143	SRR8284511_trimmed.fq.sort.sort.q10.rmdup.narrowPeak_peak_11026	508	.	9.57631	53.8681	50.8629	117
chr11	96624512	96624735	SRR8284511_trimmed.fq.sort.sort.q10.rmdup.narrowPeak_peak_11027	241	.	6.24162	26.8989	24.1957	108
chr11	96632102	96632301	SRR8284511_trimmed.fq.sort.sort.q10.rmdup.narrowPeak_peak_11028	99	.	7.22804	12.4704	9.99914	75
chr11	96642619	96642812	SRR8284511_trimmed.fq.sort.sort.q10.rmdup.narrowPeak_peak_11029	36	.	4.4528	5.87498	3.61183	85
chr11	96673869	96674174	SRR8284511_trimmed.fq.sort.sort.q10.rmdup.narrowPeak_peak_11030	669	.	19.7198	70.1426	66.9604	168
chr11	96685241	96685833	SRR8284511_trimmed.fq.sort.sort.q10.rmdup.narrowPeak_peak_11031	1068	.	24.1511	110.57	106.825	338
chr11	96694224	96694437	SRR8284511_trimmed.fq.sort.sort.q10.rmdup.narrowPeak_peak_11032	88	.	6.9886	11.3264	8.87417	119
chr11	96709397	96709549	SRR8284511_trimmed.fq.sort.sort.q10.rmdup.narrowPeak_peak_11033	60	.	5.20988	8.44142	6.07049	65
chr11	96711334	96711545	SRR8284511_trimmed.fq.sort.sort.q10.rmdup.narrowPeak_peak_11034	210	.	10.6956	23.7311	21.0695	80
chr11	96729495	96729707	SRR8284511_trimmed.fq.sort.sort.q10.rmdup.narrowPeak_peak_11035	279	.	12.9807	30.7281	27.9774	78
chr11	96735902	96736218	SRR8284511_trimmed.fq.sort.sort.q10.rmdup.narrowPeak_peak_11036	910	.	20.4972	94.5574	91.0644	174
chr11	96737748	96737955	SRR8284511_trimmed.fq.sort.sort.q10.rmdup.narrowPeak_peak_11037	201	.	7.73262	22.8466	20.1962	124
chr11	96742080	96742268	SRR8284511_trimmed.fq.sort.sort.q10.rmdup.narrowPeak_peak_11038	40	.	4.32277	6.39528	4.09979	139
chr11	96755402	96755561	SRR8284511_trimmed.fq.sort.sort.q10.rmdup.narrowPeak_peak_11039	99	.	5.63947	12.4587	9.98774	73
chr11	96757475	96757674	SRR8284511_trimmed.fq.sort.sort.q10.rmdup.narrowPeak_peak_11040	90	.	5.3554	11.5034	9.0483	98
chr11	96760014	96760368	SRR8284511_trimmed.fq.sort.sort.q10.rmdup.narrowPeak_peak_11041	715	.	17.9671	74.7908	71.5543	179
chr11	96776179	96776371	SRR8284511_trimmed.fq.sort.sort.q10.rmdup.narrowPeak_peak_11042	92	.	5.45364	11.703	9.24484	116
chr11	96777609	96777858	SRR8284511_trimmed.fq.sort.sort.q10.rmdup.narrowPeak_peak_11043	513	.	12.8039	54.3883	51.3775	124
chr11	96781448	96781716	SRR8284511_trimmed.fq.sort.sort.q10.rmdup.narrowPeak_peak_11044	370	.	9.24385	39.8858	37.0299	122
chr11	96784905	96785149	SRR8284511_trimmed.fq.sort.sort.q10.rmdup.narrowPeak_peak_11045	1056	.	21.0559	109.385	105.661	117
chr11	96790138	96790383	SRR8284511_trimmed.fq.sort.sort.q10.rmdup.narrowPeak_peak_11046	201	.	8.42783	22.8301	20.1798	107
chr11	96794917	96795094	SRR8284511_trimmed.fq.sort.sort.q10.rmdup.narrowPeak_peak_11047	57	.	4.0391	8.0773	5.71371	131
chr11	96796663	96796985	SRR8284511_trimmed.fq.sort.sort.q10.rmdup.narrowPeak_peak_11048	433	.	13.2405	46.3057	43.3801	121
chr11	96808139	96808334	SRR8284511_trimmed.fq.sort.sort.q10.rmdup.narrowPeak_peak_11049	124	.	7.16146	14.9492	12.4227	83
chr11	96811173	96811442	SRR8284511_trimmed.fq.sort.sort.q10.rmdup.narrowPeak_peak_11050	43	.	4.29383	6.61693	4.31558	44
chr11	96837399	96837725	SRR8284511_trimmed.fq.sort.sort.q10.rmdup.narrowPeak_peak_11051	205	.	11.3744	23.1673	20.5129	183
chr11	96848980	96849348	SRR8284511_trimmed.fq.sort.sort.q10.rmdup.narrowPeak_peak_11052	136	.	7.31886	16.1544	13.6103	231
chr11	96860638	96860992	SRR8284511_trimmed.fq.sort.sort.q10.rmdup.narrowPeak_peak_11053	1334	.	21.7516	137.776	133.47	136
chr11	96862004	96862255	SRR8284511_trimmed.fq.sort.sort.q10.rmdup.narrowPeak_peak_11054	543	.	11.9078	57.3535	54.3115	130
chr11	96867152	96867463	SRR8284511_trimmed.fq.sort.sort.q10.rmdup.narrowPeak_peak_11055	1566	.	29.5745	161.598	156.617	153
chr11	96872551	96872759	SRR8284511_trimmed.fq.sort.sort.q10.rmdup.narrowPeak_peak_11056	56	.	5.31444	7.98666	5.62486	95
chr11	96894794	96894992	SRR8284511_trimmed.fq.sort.sort.q10.rmdup.narrowPeak_peak_11057	188	.	10.9821	21.436	18.8057	72
chr11	96910084	96910406	SRR8284511_trimmed.fq.sort.sort.q10.rmdup.narrowPeak_peak_11058	1265	.	27.8079	130.723	126.578	144
chr11	96915980	96916247	SRR8284511_trimmed.fq.sort.sort.q10.rmdup.narrowPeak_peak_11059	659	.	15.0545	69.1493	65.9783	137
chr11	96916500	96916860	SRR8284511_trimmed.fq.sort.sort.q10.rmdup.narrowPeak_peak_11060	844	.	17.8736	87.8759	84.476	205
chr11	96937573	96937863	SRR8284511_trimmed.fq.sort.sort.q10.rmdup.narrowPeak_peak_11061	800	.	23.763	83.4414	80.0991	146
chr11	96950803	96951145	SRR8284511_trimmed.fq.sort.sort.q10.rmdup.narrowPeak_peak_11062	294	.	13.085	32.2188	29.4502	209
chr11	96956180	96956716	SRR8284511_trimmed.fq.sort.sort.q10.rmdup.narrowPeak_peak_11063	460	.	15.9683	48.9589	46.005	350
chr11	96963559	96963902	SRR8284511_trimmed.fq.sort.sort.q10.rmdup.narrowPeak_peak_11064	1339	.	28.0007	138.247	133.927	203
chr11	96982398	96982742	SRR8284511_trimmed.fq.sort.sort.q10.rmdup.narrowPeak_peak_11065	1373	.	27.3715	141.777	137.371	194
chr11	97021782	97022088	SRR8284511_trimmed.fq.sort.sort.q10.rmdup.narrowPeak_peak_11066	67	.	4.12689	9.12266	6.72724	244
chr11	97022253	97022488	SRR8284511_trimmed.fq.sort.sort.q10.rmdup.narrowPeak_peak_11067	423	.	10.9162	45.3057	42.3907	129
chr11	97026123	97026444	SRR8284511_trimmed.fq.sort.sort.q10.rmdup.narrowPeak_peak_11068	803	.	13.2985	83.6695	80.3244	140
chr11	97029747	97030086	SRR8284511_trimmed.fq.sort.sort.q10.rmdup.narrowPeak_peak_11069	1053	.	18.7884	109.097	105.377	123
chr11	97045867	97046207	SRR8284511_trimmed.fq.sort.sort.q10.rmdup.narrowPeak_peak_11070	483	.	15.2574	51.3467	48.3676	178
chr11	97050615	97050825	SRR8284511_trimmed.fq.sort.sort.q10.rmdup.narrowPeak_peak_11071	268	.	10.929	29.5577	26.8212	112
chr11	97063967	97064280	SRR8284511_trimmed.fq.sort.sort.q10.rmdup.narrowPeak_peak_11072	380	.	15.6617	40.9117	38.0444	130
chr11	97072536	97072887	SRR8284511_trimmed.fq.sort.sort.q10.rmdup.narrowPeak_peak_11073	1089	.	26.9086	112.773	108.989	197
chr11	97082890	97083410	SRR8284511_trimmed.fq.sort.sort.q10.rmdup.narrowPeak_peak_11074	704	.	21.4992	73.6523	70.4289	167
chr11	97101633	97102064	SRR8284511_trimmed.fq.sort.sort.q10.rmdup.narrowPeak_peak_11075	847	.	23.7863	88.1241	84.7207	255
chr11	97123323	97123598	SRR8284511_trimmed.fq.sort.sort.q10.rmdup.narrowPeak_peak_11076	820	.	22.468	85.4613	82.0932	146
chr11	97146737	97147093	SRR8284511_trimmed.fq.sort.sort.q10.rmdup.narrowPeak_peak_11077	1431	.	29.4008	147.697	143.13	186
chr11	97152947	97153198	SRR8284511_trimmed.fq.sort.sort.q10.rmdup.narrowPeak_peak_11078	357	.	12.8942	38.6206	35.7785	124
chr11	97156929	97157077	SRR8284511_trimmed.fq.sort.sort.q10.rmdup.narrowPeak_peak_11079	28	.	3.5319	5.07723	2.83911	107
chr11	97176865	97177205	SRR8284511_trimmed.fq.sort.sort.q10.rmdup.narrowPeak_peak_11080	864	.	18.9769	89.906	86.478	197
chr11	97177390	97177653	SRR8284511_trimmed.fq.sort.sort.q10.rmdup.narrowPeak_peak_11081	66	.	4.35829	9.06516	6.67058	199
chr11	97189914	97190063	SRR8284511_trimmed.fq.sort.sort.q10.rmdup.narrowPeak_peak_11082	66	.	5.15863	9.01569	6.63243	90
chr11	97192564	97192892	SRR8284511_trimmed.fq.sort.sort.q10.rmdup.narrowPeak_peak_11083	261	.	10.8696	28.8284	26.1008	193
chr11	97198610	97198974	SRR8284511_trimmed.fq.sort.sort.q10.rmdup.narrowPeak_peak_11084	1242	.	24.0192	128.351	124.259	194
chr11	97210100	97210381	SRR8284511_trimmed.fq.sort.sort.q10.rmdup.narrowPeak_peak_11085	112	.	7.98697	13.7074	11.2044	94
chr11	97215913	97216222	SRR8284511_trimmed.fq.sort.sort.q10.rmdup.narrowPeak_peak_11086	163	.	9.81492	18.9884	16.3946	174
chr11	97233170	97233358	SRR8284511_trimmed.fq.sort.sort.q10.rmdup.narrowPeak_peak_11087	77	.	6.48941	10.1795	7.75508	55
chr11	97249867	97250039	SRR8284511_trimmed.fq.sort.sort.q10.rmdup.narrowPeak_peak_11088	61	.	5.64759	8.5169	6.14434	53
chr11	97250244	97250402	SRR8284511_trimmed.fq.sort.sort.q10.rmdup.narrowPeak_peak_11089	81	.	6.54328	10.6067	8.17484	31
chr11	97259999	97260173	SRR8284511_trimmed.fq.sort.sort.q10.rmdup.narrowPeak_peak_11090	66	.	5.98086	9.04938	6.66531	46
chr11	97270080	97270300	SRR8284511_trimmed.fq.sort.sort.q10.rmdup.narrowPeak_peak_11091	223	.	10.4181	24.9909	22.3123	95
chr11	97273647	97273897	SRR8284511_trimmed.fq.sort.sort.q10.rmdup.narrowPeak_peak_11092	169	.	8.91075	19.5281	16.9274	80
chr11	97292986	97293140	SRR8284511_trimmed.fq.sort.sort.q10.rmdup.narrowPeak_peak_11093	46	.	4.99186	6.94015	4.61497	87
chr11	97310254	97310539	SRR8284511_trimmed.fq.sort.sort.q10.rmdup.narrowPeak_peak_11094	704	.	16.5016	73.686	70.4623	142
chr11	97311485	97311672	SRR8284511_trimmed.fq.sort.sort.q10.rmdup.narrowPeak_peak_11095	51	.	3.87186	7.44329	5.10671	97
chr11	97314201	97314408	SRR8284511_trimmed.fq.sort.sort.q10.rmdup.narrowPeak_peak_11096	164	.	6.72481	19.0512	16.4567	102
chr11	97325307	97325548	SRR8284511_trimmed.fq.sort.sort.q10.rmdup.narrowPeak_peak_11097	260	.	7.86901	28.7847	26.0575	113
chr11	97328127	97328709	SRR8284511_trimmed.fq.sort.sort.q10.rmdup.narrowPeak_peak_11098	850	.	16.9107	88.5035	85.0951	224
chr11	97343818	97344053	SRR8284511_trimmed.fq.sort.sort.q10.rmdup.narrowPeak_peak_11099	188	.	10.3573	21.4697	18.8386	88
chr11	97357754	97358038	SRR8284511_trimmed.fq.sort.sort.q10.rmdup.narrowPeak_peak_11100	922	.	22.1478	95.7267	92.2167	112
chr11	97359249	97359448	SRR8284511_trimmed.fq.sort.sort.q10.rmdup.narrowPeak_peak_11101	162	.	7.25058	18.8422	16.2505	80
chr11	97400381	97400756	SRR8284511_trimmed.fq.sort.sort.q10.rmdup.narrowPeak_peak_11102	1008	.	25.7732	104.522	100.877	192
chr11	97408204	97408576	SRR8284511_trimmed.fq.sort.sort.q10.rmdup.narrowPeak_peak_11103	1319	.	27.5769	136.233	131.963	220
chr11	97432018	97432396	SRR8284511_trimmed.fq.sort.sort.q10.rmdup.narrowPeak_peak_11104	818	.	16.9116	85.2543	81.8888	156
chr11	97434642	97434968	SRR8284511_trimmed.fq.sort.sort.q10.rmdup.narrowPeak_peak_11105	405	.	10.7	43.4494	40.5544	140
chr11	97462637	97462840	SRR8284511_trimmed.fq.sort.sort.q10.rmdup.narrowPeak_peak_11106	112	.	7.98697	13.7074	11.2044	72
chr11	97468965	97469317	SRR8284511_trimmed.fq.sort.sort.q10.rmdup.narrowPeak_peak_11107	1531	.	30.2237	157.989	153.119	145
chr11	97476430	97476831	SRR8284511_trimmed.fq.sort.sort.q10.rmdup.narrowPeak_peak_11108	1159	.	26.9682	119.836	115.92	232
chr11	97489559	97489948	SRR8284511_trimmed.fq.sort.sort.q10.rmdup.narrowPeak_peak_11109	1276	.	26.178	131.87	127.699	216
chr11	97498147	97498325	SRR8284511_trimmed.fq.sort.sort.q10.rmdup.narrowPeak_peak_11110	56	.	5.49104	7.98366	5.62208	95
chr11	97511200	97511653	SRR8284511_trimmed.fq.sort.sort.q10.rmdup.narrowPeak_peak_11111	1067	.	25.8474	110.508	106.764	299
chr11	97531727	97531934	SRR8284511_trimmed.fq.sort.sort.q10.rmdup.narrowPeak_peak_11112	353	.	15.737	38.1623	35.3255	102
chr11	97536769	97536980	SRR8284511_trimmed.fq.sort.sort.q10.rmdup.narrowPeak_peak_11113	128	.	7.92267	15.3536	12.8212	113
chr11	97538426	97538815	SRR8284511_trimmed.fq.sort.sort.q10.rmdup.narrowPeak_peak_11114	85	.	6.55709	10.9927	8.55387	198
chr11	97548332	97548626	SRR8284511_trimmed.fq.sort.sort.q10.rmdup.narrowPeak_peak_11115	219	.	11.5906	24.667	21.9924	166
chr11	97557063	97557402	SRR8284511_trimmed.fq.sort.sort.q10.rmdup.narrowPeak_peak_11116	796	.	18.9462	82.9907	79.6544	171
chr11	97559635	97559871	SRR8284511_trimmed.fq.sort.sort.q10.rmdup.narrowPeak_peak_11117	344	.	11.0102	37.2604	34.4336	120
chr11	97575743	97576072	SRR8284511_trimmed.fq.sort.sort.q10.rmdup.narrowPeak_peak_11118	1341	.	29.4354	138.485	134.16	146
chr11	97582583	97582769	SRR8284511_trimmed.fq.sort.sort.q10.rmdup.narrowPeak_peak_11119	112	.	7.98697	13.7074	11.2044	89
chr11	97598001	97598309	SRR8284511_trimmed.fq.sort.sort.q10.rmdup.narrowPeak_peak_11120	169	.	10.1665	19.5701	16.9688	128
chr11	97611852	97612038	SRR8284511_trimmed.fq.sort.sort.q10.rmdup.narrowPeak_peak_11121	81	.	6.54328	10.6067	8.17484	77
chr11	97612870	97613110	SRR8284511_trimmed.fq.sort.sort.q10.rmdup.narrowPeak_peak_11122	139	.	8.88016	16.4763	13.9236	98
chr11	97619421	97619634	SRR8284511_trimmed.fq.sort.sort.q10.rmdup.narrowPeak_peak_11123	213	.	7.39317	23.9987	21.3339	114
chr11	97622408	97622830	SRR8284511_trimmed.fq.sort.sort.q10.rmdup.narrowPeak_peak_11124	1375	.	24.4485	141.984	137.574	252
chr11	97631963	97632312	SRR8284511_trimmed.fq.sort.sort.q10.rmdup.narrowPeak_peak_11125	1488	.	29.2839	153.619	148.878	162
chr11	97642840	97643081	SRR8284511_trimmed.fq.sort.sort.q10.rmdup.narrowPeak_peak_11126	68	.	4.07886	9.28973	6.8912	107
chr11	97644850	97645227	SRR8284511_trimmed.fq.sort.sort.q10.rmdup.narrowPeak_peak_11127	949	.	18.0723	98.4775	94.9271	151
chr11	97646356	97646504	SRR8284511_trimmed.fq.sort.sort.q10.rmdup.narrowPeak_peak_11128	74	.	4.18564	9.84396	7.4349	62
chr11	97664753	97664925	SRR8284511_trimmed.fq.sort.sort.q10.rmdup.narrowPeak_peak_11129	88	.	5.27932	11.3475	8.89505	86
chr11	97666219	97666617	SRR8284511_trimmed.fq.sort.sort.q10.rmdup.narrowPeak_peak_11130	687	.	17.4402	71.9162	68.7135	206
chr11	97677778	97678120	SRR8284511_trimmed.fq.sort.sort.q10.rmdup.narrowPeak_peak_11131	170	.	10.2399	19.6916	17.0887	233
chr11	97689863	97690187	SRR8284511_trimmed.fq.sort.sort.q10.rmdup.narrowPeak_peak_11132	1026	.	25.2471	106.309	102.636	177
chr11	97698898	97699077	SRR8284511_trimmed.fq.sort.sort.q10.rmdup.narrowPeak_peak_11133	104	.	6.77217	12.9525	10.4675	106
chr11	97710197	97710425	SRR8284511_trimmed.fq.sort.sort.q10.rmdup.narrowPeak_peak_11134	142	.	7.4228	16.8182	14.2607	115
chr11	97714472	97714832	SRR8284511_trimmed.fq.sort.sort.q10.rmdup.narrowPeak_peak_11135	284	.	11.7755	31.1612	28.4053	123
chr11	97738750	97739040	SRR8284511_trimmed.fq.sort.sort.q10.rmdup.narrowPeak_peak_11136	672	.	16.4816	70.4414	67.2558	147
chr11	97739097	97739474	SRR8284511_trimmed.fq.sort.sort.q10.rmdup.narrowPeak_peak_11137	288	.	9.63476	31.6376	28.8757	242
chr11	97761602	97761962	SRR8284511_trimmed.fq.sort.sort.q10.rmdup.narrowPeak_peak_11138	514	.	18.0581	54.4559	51.4443	214
chr11	97770643	97770872	SRR8284511_trimmed.fq.sort.sort.q10.rmdup.narrowPeak_peak_11139	149	.	9.48453	17.4716	14.9014	99
chr11	97777023	97777359	SRR8284511_trimmed.fq.sort.sort.q10.rmdup.narrowPeak_peak_11140	884	.	22.9258	91.9186	88.4626	194
chr11	97793112	97793529	SRR8284511_trimmed.fq.sort.sort.q10.rmdup.narrowPeak_peak_11141	1293	.	23.1515	133.572	129.363	245
chr11	97796951	97797182	SRR8284511_trimmed.fq.sort.sort.q10.rmdup.narrowPeak_peak_11142	337	.	8.70229	36.5498	33.7309	121
chr11	97801719	97802003	SRR8284511_trimmed.fq.sort.sort.q10.rmdup.narrowPeak_peak_11143	311	.	10.9404	33.9461	31.1572	164
chr11	97840511	97840923	SRR8284511_trimmed.fq.sort.sort.q10.rmdup.narrowPeak_peak_11144	578	.	18.0527	60.9428	57.8621	166
chr11	97841993	97842235	SRR8284511_trimmed.fq.sort.sort.q10.rmdup.narrowPeak_peak_11145	152	.	7.68594	17.7962	15.2217	99
chr11	97866443	97866674	SRR8284511_trimmed.fq.sort.sort.q10.rmdup.narrowPeak_peak_11146	77	.	6.48941	10.1795	7.75508	121
chr11	97876521	97876715	SRR8284511_trimmed.fq.sort.sort.q10.rmdup.narrowPeak_peak_11147	131	.	8.11293	15.6732	13.1362	105
chr11	97884023	97884309	SRR8284511_trimmed.fq.sort.sort.q10.rmdup.narrowPeak_peak_11148	303	.	12.1359	33.132	30.3524	135
chr11	97884672	97884850	SRR8284511_trimmed.fq.sort.sort.q10.rmdup.narrowPeak_peak_11149	47	.	4.42926	7.12741	4.79808	135
chr11	97899830	97900182	SRR8284511_trimmed.fq.sort.sort.q10.rmdup.narrowPeak_peak_11150	1271	.	27.2099	131.353	127.194	171
chr11	97936793	97937174	SRR8284511_trimmed.fq.sort.sort.q10.rmdup.narrowPeak_peak_11151	1446	.	30.5385	149.306	144.694	142
chr11	97947489	97947731	SRR8284511_trimmed.fq.sort.sort.q10.rmdup.narrowPeak_peak_11152	627	.	20.148	65.8457	62.7117	150
chr11	97960996	97961260	SRR8284511_trimmed.fq.sort.sort.q10.rmdup.narrowPeak_peak_11153	201	.	11.4813	22.7972	20.1473	82
chr11	97968705	97968934	SRR8284511_trimmed.fq.sort.sort.q10.rmdup.narrowPeak_peak_11154	88	.	6.29164	11.321	8.87417	108
chr11	97972546	97972988	SRR8284511_trimmed.fq.sort.sort.q10.rmdup.narrowPeak_peak_11155	267	.	11.8876	29.4551	26.7198	324
chr11	97987530	97987935	SRR8284511_trimmed.fq.sort.sort.q10.rmdup.narrowPeak_peak_11156	944	.	20.8189	98.0137	94.4696	181
chr11	97988200	97988442	SRR8284511_trimmed.fq.sort.sort.q10.rmdup.narrowPeak_peak_11157	245	.	8.73057	27.2644	24.556	112
chr11	97994032	97994182	SRR8284511_trimmed.fq.sort.sort.q10.rmdup.narrowPeak_peak_11158	75	.	4.48413	9.9596	7.54805	74
chr11	97994591	97995003	SRR8284511_trimmed.fq.sort.sort.q10.rmdup.narrowPeak_peak_11159	658	.	15.2953	69.0175	65.848	191
chr11	97996103	97996357	SRR8284511_trimmed.fq.sort.sort.q10.rmdup.narrowPeak_peak_11160	316	.	9.58079	34.4327	31.6379	142
chr11	98002620	98002957	SRR8284511_trimmed.fq.sort.sort.q10.rmdup.narrowPeak_peak_11161	1059	.	27.8046	109.655	105.926	193
chr11	98014895	98015133	SRR8284511_trimmed.fq.sort.sort.q10.rmdup.narrowPeak_peak_11162	145	.	7.8125	17.0618	14.5009	128
chr11	98019245	98019524	SRR8284511_trimmed.fq.sort.sort.q10.rmdup.narrowPeak_peak_11163	473	.	15.8575	50.2727	47.305	133
chr11	98030811	98030989	SRR8284511_trimmed.fq.sort.sort.q10.rmdup.narrowPeak_peak_11164	123	.	5.82896	14.8298	12.3097	78
chr11	98031436	98031935	SRR8284511_trimmed.fq.sort.sort.q10.rmdup.narrowPeak_peak_11165	1009	.	20.9265	104.551	100.906	213
chr11	98045643	98045934	SRR8284511_trimmed.fq.sort.sort.q10.rmdup.narrowPeak_peak_11166	282	.	13.925	31.0379	28.2835	147
chr11	98075410	98075738	SRR8284511_trimmed.fq.sort.sort.q10.rmdup.narrowPeak_peak_11167	1265	.	27.3565	130.692	126.548	180
chr11	98115147	98115299	SRR8284511_trimmed.fq.sort.sort.q10.rmdup.narrowPeak_peak_11168	46	.	4.87157	7.00336	4.6765	105
chr11	98115597	98115801	SRR8284511_trimmed.fq.sort.sort.q10.rmdup.narrowPeak_peak_11169	38	.	4.48752	6.14898	3.8597	61
chr11	98126714	98126884	SRR8284511_trimmed.fq.sort.sort.q10.rmdup.narrowPeak_peak_11170	83	.	6.63507	10.7547	8.32042	69
chr11	98127254	98127449	SRR8284511_trimmed.fq.sort.sort.q10.rmdup.narrowPeak_peak_11171	62	.	5.72738	8.64409	6.26878	69
chr11	98137540	98137762	SRR8284511_trimmed.fq.sort.sort.q10.rmdup.narrowPeak_peak_11172	128	.	8.47139	15.3491	12.8168	120
chr11	98143121	98143363	SRR8284511_trimmed.fq.sort.sort.q10.rmdup.narrowPeak_peak_11173	311	.	12.9154	33.9134	31.1248	115
chr11	98151923	98152274	SRR8284511_trimmed.fq.sort.sort.q10.rmdup.narrowPeak_peak_11174	434	.	16.2246	46.3909	43.4643	140
chr11	98193718	98193903	SRR8284511_trimmed.fq.sort.sort.q10.rmdup.narrowPeak_peak_11175	46	.	4.99186	6.94015	4.61497	105
chr11	98202531	98202679	SRR8284511_trimmed.fq.sort.sort.q10.rmdup.narrowPeak_peak_11176	46	.	4.83985	6.95332	4.62766	105
chr11	98209465	98209751	SRR8284511_trimmed.fq.sort.sort.q10.rmdup.narrowPeak_peak_11177	54	.	4.83693	7.82045	5.47503	216
chr11	98209869	98210266	SRR8284511_trimmed.fq.sort.sort.q10.rmdup.narrowPeak_peak_11178	92	.	6.31579	11.7564	9.29725	116
chr11	98216377	98216559	SRR8284511_trimmed.fq.sort.sort.q10.rmdup.narrowPeak_peak_11179	141	.	8.74279	16.7223	14.1662	94
chr11	98221214	98221405	SRR8284511_trimmed.fq.sort.sort.q10.rmdup.narrowPeak_peak_11180	94	.	7.109	11.8876	9.42609	88
chr11	98227085	98227298	SRR8284511_trimmed.fq.sort.sort.q10.rmdup.narrowPeak_peak_11181	60	.	5.57	8.39331	6.02336	88
chr11	98238448	98238702	SRR8284511_trimmed.fq.sort.sort.q10.rmdup.narrowPeak_peak_11182	182	.	9.09581	20.9192	18.2977	113
chr11	98243030	98243211	SRR8284511_trimmed.fq.sort.sort.q10.rmdup.narrowPeak_peak_11183	63	.	4.47986	8.71328	6.3365	68
chr11	98247351	98247638	SRR8284511_trimmed.fq.sort.sort.q10.rmdup.narrowPeak_peak_11184	440	.	14.2497	47.033	44.0993	166
chr11	98264907	98265428	SRR8284511_trimmed.fq.sort.sort.q10.rmdup.narrowPeak_peak_11185	1401	.	28.1376	144.666	140.182	330
chr11	98296317	98296633	SRR8284511_trimmed.fq.sort.sort.q10.rmdup.narrowPeak_peak_11186	1137	.	26.4048	117.604	113.731	179
chr11	98332303	98332492	SRR8284511_trimmed.fq.sort.sort.q10.rmdup.narrowPeak_peak_11187	116	.	6.97026	14.1612	11.6514	88
chr11	98336167	98336602	SRR8284511_trimmed.fq.sort.sort.q10.rmdup.narrowPeak_peak_11188	360	.	13.7381	38.8622	36.0176	229
chr11	98342639	98342955	SRR8284511_trimmed.fq.sort.sort.q10.rmdup.narrowPeak_peak_11189	1554	.	23.2905	160.439	155.494	140
chr11	98345327	98345587	SRR8284511_trimmed.fq.sort.sort.q10.rmdup.narrowPeak_peak_11190	456	.	10.3244	48.5979	45.648	115
chr11	98355743	98356098	SRR8284511_trimmed.fq.sort.sort.q10.rmdup.narrowPeak_peak_11191	1106	.	25.8921	114.507	110.692	172
chr11	98372449	98372874	SRR8284511_trimmed.fq.sort.sort.q10.rmdup.narrowPeak_peak_11192	1555	.	29.5478	160.492	155.545	152
chr11	98382497	98382805	SRR8284511_trimmed.fq.sort.sort.q10.rmdup.narrowPeak_peak_11193	327	.	14.637	35.5827	32.775	122
chr11	98389490	98389767	SRR8284511_trimmed.fq.sort.sort.q10.rmdup.narrowPeak_peak_11194	430	.	16.8376	45.9711	43.0489	129
chr11	98438789	98439234	SRR8284511_trimmed.fq.sort.sort.q10.rmdup.narrowPeak_peak_11195	710	.	18.4565	74.2399	71.0096	286
chr11	98443646	98443833	SRR8284511_trimmed.fq.sort.sort.q10.rmdup.narrowPeak_peak_11196	43	.	3.85319	6.62354	4.32185	100
chr11	98455534	98455817	SRR8284511_trimmed.fq.sort.sort.q10.rmdup.narrowPeak_peak_11197	409	.	13.7625	43.8662	40.967	105
chr11	98457456	98457702	SRR8284511_trimmed.fq.sort.sort.q10.rmdup.narrowPeak_peak_11198	332	.	11.9777	36.1078	33.2939	132
chr11	98518741	98518991	SRR8284511_trimmed.fq.sort.sort.q10.rmdup.narrowPeak_peak_11199	66	.	5.99023	9.06441	6.67006	134
chr11	98538872	98539025	SRR8284511_trimmed.fq.sort.sort.q10.rmdup.narrowPeak_peak_11200	67	.	5.4617	9.19297	6.79607	95
chr11	98540345	98540650	SRR8284511_trimmed.fq.sort.sort.q10.rmdup.narrowPeak_peak_11201	507	.	16.8476	53.7571	50.7528	183
chr11	98549463	98549623	SRR8284511_trimmed.fq.sort.sort.q10.rmdup.narrowPeak_peak_11202	59	.	4.77156	8.33195	5.96343	105
chr11	98554017	98554230	SRR8284511_trimmed.fq.sort.sort.q10.rmdup.narrowPeak_peak_11203	218	.	10.1571	24.5188	21.8462	91
chr11	98555179	98555418	SRR8284511_trimmed.fq.sort.sort.q10.rmdup.narrowPeak_peak_11204	96	.	6.77399	12.1282	9.66281	136
chr11	98568379	98568683	SRR8284511_trimmed.fq.sort.sort.q10.rmdup.narrowPeak_peak_11205	673	.	22.2159	70.5742	67.3868	142
chr11	98583634	98583849	SRR8284511_trimmed.fq.sort.sort.q10.rmdup.narrowPeak_peak_11206	142	.	8.51858	16.831	14.2732	115
chr11	98680168	98680356	SRR8284511_trimmed.fq.sort.sort.q10.rmdup.narrowPeak_peak_11215	80	.	5.59006	10.4825	8.05297	89
chr11	98682229	98682572	SRR8284511_trimmed.fq.sort.sort.q10.rmdup.narrowPeak_peak_11216	212	.	9.8129	23.889	21.2256	136
chr11	98684603	98684788	SRR8284511_trimmed.fq.sort.sort.q10.rmdup.narrowPeak_peak_11217	96	.	6.30643	12.1412	9.67545	92
chr11	98699913	98700307	SRR8284511_trimmed.fq.sort.sort.q10.rmdup.narrowPeak_peak_11218	1221	.	28.512	126.217	122.171	176
chr11	98710399	98710813	SRR8284511_trimmed.fq.sort.sort.q10.rmdup.narrowPeak_peak_11219	1314	.	24.27	135.721	131.463	197
chr11	98712099	98712262	SRR8284511_trimmed.fq.sort.sort.q10.rmdup.narrowPeak_peak_11220	87	.	4.73736	11.1918	8.74959	80
chr11	98717938	98718336	SRR8284511_trimmed.fq.sort.sort.q10.rmdup.narrowPeak_peak_11221	782	.	17.6853	81.5686	78.2497	143
chr11	98721627	98721866	SRR8284511_trimmed.fq.sort.sort.q10.rmdup.narrowPeak_peak_11222	513	.	13.3262	54.3175	51.3073	114
chr11	98734096	98734427	SRR8284511_trimmed.fq.sort.sort.q10.rmdup.narrowPeak_peak_11223	489	.	17.5439	51.9119	48.9269	119
chr11	98736608	98736757	SRR8284511_trimmed.fq.sort.sort.q10.rmdup.narrowPeak_peak_11224	66	.	5.18336	9.05879	6.67006	74
chr11	98754678	98755147	SRR8284511_trimmed.fq.sort.sort.q10.rmdup.narrowPeak_peak_11225	1301	.	25.9902	134.365	130.137	172
chr11	98762689	98762981	SRR8284511_trimmed.fq.sort.sort.q10.rmdup.narrowPeak_peak_11226	479	.	16.6016	50.937	47.9621	135
chr11	98785880	98786121	SRR8284511_trimmed.fq.sort.sort.q10.rmdup.narrowPeak_peak_11227	434	.	7.98945	46.3276	43.4018	119
chr11	98786944	98787223	SRR8284511_trimmed.fq.sort.sort.q10.rmdup.narrowPeak_peak_11228	682	.	10.4399	71.4425	68.2453	115
chr11	98787824	98788072	SRR8284511_trimmed.fq.sort.sort.q10.rmdup.narrowPeak_peak_11229	414	.	7.76676	44.3369	41.4327	131
chr11	98788835	98789152	SRR8284511_trimmed.fq.sort.sort.q10.rmdup.narrowPeak_peak_11230	668	.	10.4095	70.0589	66.8775	173
chr11	98794275	98794645	SRR8284511_trimmed.fq.sort.sort.q10.rmdup.narrowPeak_peak_11231	174	.	8.89193	20.0198	17.4124	244
chr11	98803135	98803396	SRR8284511_trimmed.fq.sort.sort.q10.rmdup.narrowPeak_peak_11232	137	.	8.75899	16.2769	13.7268	194
chr11	98810107	98810255	SRR8284511_trimmed.fq.sort.sort.q10.rmdup.narrowPeak_peak_11233	47	.	4.93628	7.10542	4.77637	85
chr11	98817317	98817531	SRR8284511_trimmed.fq.sort.sort.q10.rmdup.narrowPeak_peak_11234	87	.	6.68688	11.2034	8.76075	94
chr11	98829375	98829810	SRR8284511_trimmed.fq.sort.sort.q10.rmdup.narrowPeak_peak_11235	734	.	19.9547	76.6591	73.4001	185
chr11	98837465	98837696	SRR8284511_trimmed.fq.sort.sort.q10.rmdup.narrowPeak_peak_11236	45	.	4.91159	6.81351	4.50643	106
chr11	98858807	98859416	SRR8284511_trimmed.fq.sort.sort.q10.rmdup.narrowPeak_peak_11237	1230	.	24.2659	127.079	123.015	465
chr11	98865015	98865199	SRR8284511_trimmed.fq.sort.sort.q10.rmdup.narrowPeak_peak_11238	76	.	5.97705	10.0464	7.63322	108
chr11	98872973	98873156	SRR8284511_trimmed.fq.sort.sort.q10.rmdup.narrowPeak_peak_11239	88	.	6.73129	11.2754	8.83129	106
chr11	98876332	98876604	SRR8284511_trimmed.fq.sort.sort.q10.rmdup.narrowPeak_peak_11240	201	.	10.7889	22.7489	20.1015	131
chr11	98893971	98894151	SRR8284511_trimmed.fq.sort.sort.q10.rmdup.narrowPeak_peak_11241	112	.	7.98697	13.7074	11.2044	121
chr11	98909574	98910007	SRR8284511_trimmed.fq.sort.sort.q10.rmdup.narrowPeak_peak_11242	550	.	17.8661	58.1325	55.0821	289
chr11	98916437	98916730	SRR8284511_trimmed.fq.sort.sort.q10.rmdup.narrowPeak_peak_11243	978	.	23.0483	101.456	97.86	130
chr11	98921838	98922092	SRR8284511_trimmed.fq.sort.sort.q10.rmdup.narrowPeak_peak_11244	511	.	11.9568	54.1264	51.1183	118
chr11	98922310	98922606	SRR8284511_trimmed.fq.sort.sort.q10.rmdup.narrowPeak_peak_11245	626	.	13.5621	65.748	62.615	138
chr11	98931992	98932257	SRR8284511_trimmed.fq.sort.sort.q10.rmdup.narrowPeak_peak_11246	320	.	10.7604	34.8072	32.008	137
chr11	98933174	98933421	SRR8284511_trimmed.fq.sort.sort.q10.rmdup.narrowPeak_peak_11247	268	.	9.77231	29.6047	26.8677	109
chr11	98934996	98935180	SRR8284511_trimmed.fq.sort.sort.q10.rmdup.narrowPeak_peak_11248	105	.	5.73888	13.0511	10.5644	85
chr11	98954346	98954581	SRR8284511_trimmed.fq.sort.sort.q10.rmdup.narrowPeak_peak_11249	998	.	24.3966	103.513	99.8844	95
chr11	98962700	98962848	SRR8284511_trimmed.fq.sort.sort.q10.rmdup.narrowPeak_peak_11250	33	.	4.10576	5.55294	3.30025	37
chr11	98972262	98972578	SRR8284511_trimmed.fq.sort.sort.q10.rmdup.narrowPeak_peak_11251	810	.	15.2724	84.3956	81.0411	138
chr11	98975398	98975668	SRR8284511_trimmed.fq.sort.sort.q10.rmdup.narrowPeak_peak_11252	944	.	17.067	97.9453	94.4027	140
chr11	98981913	98982271	SRR8284511_trimmed.fq.sort.sort.q10.rmdup.narrowPeak_peak_11253	371	.	15.5403	39.9729	37.1161	224
chr11	98995349	98995497	SRR8284511_trimmed.fq.sort.sort.q10.rmdup.narrowPeak_peak_11254	49	.	4.89716	7.32148	4.98763	79
chr11	98998900	98999089	SRR8284511_trimmed.fq.sort.sort.q10.rmdup.narrowPeak_peak_11255	114	.	7.62195	13.9526	11.446	116
chr11	99006573	99006746	SRR8284511_trimmed.fq.sort.sort.q10.rmdup.narrowPeak_peak_11256	39	.	4.35747	6.19078	3.90063	44
chr11	99008037	99008265	SRR8284511_trimmed.fq.sort.sort.q10.rmdup.narrowPeak_peak_11257	35	.	4.13907	5.84302	3.5808	111
chr11	99020813	99021097	SRR8284511_trimmed.fq.sort.sort.q10.rmdup.narrowPeak_peak_11258	399	.	13.9549	42.8232	39.9349	143
chr11	99026915	99027192	SRR8284511_trimmed.fq.sort.sort.q10.rmdup.narrowPeak_peak_11259	280	.	12.6282	30.7645	28.0131	133
chr11	99033933	99034081	SRR8284511_trimmed.fq.sort.sort.q10.rmdup.narrowPeak_peak_11260	32	.	3.65128	5.5119	3.26054	36
chr11	99035458	99035642	SRR8284511_trimmed.fq.sort.sort.q10.rmdup.narrowPeak_peak_11261	114	.	4.56919	13.9968	11.4896	80
chr11	99038415	99038582	SRR8284511_trimmed.fq.sort.sort.q10.rmdup.narrowPeak_peak_11262	69	.	3.45889	9.31781	6.91865	85
chr11	99039762	99040098	SRR8284511_trimmed.fq.sort.sort.q10.rmdup.narrowPeak_peak_11263	637	.	10.6938	66.8459	63.7006	139
chr11	99040281	99040654	SRR8284511_trimmed.fq.sort.sort.q10.rmdup.narrowPeak_peak_11264	941	.	13.9111	97.7093	94.1702	183
chr11	99054052	99054276	SRR8284511_trimmed.fq.sort.sort.q10.rmdup.narrowPeak_peak_11265	203	.	9.92767	22.962	20.3103	125
chr11	99061401	99061590	SRR8284511_trimmed.fq.sort.sort.q10.rmdup.narrowPeak_peak_11266	144	.	6.42343	17.0218	14.4613	101
chr11	99066054	99066474	SRR8284511_trimmed.fq.sort.sort.q10.rmdup.narrowPeak_peak_11267	1323	.	26.0881	136.582	132.304	144
chr11	99110718	99111237	SRR8284511_trimmed.fq.sort.sort.q10.rmdup.narrowPeak_peak_11268	508	.	17.3361	53.9038	50.8981	196
chr11	99118553	99118817	SRR8284511_trimmed.fq.sort.sort.q10.rmdup.narrowPeak_peak_11269	427	.	15.0451	45.6802	42.7613	133
chr11	99122302	99122547	SRR8284511_trimmed.fq.sort.sort.q10.rmdup.narrowPeak_peak_11270	97	.	5.34188	12.2085	9.74179	120
chr11	99123932	99124221	SRR8284511_trimmed.fq.sort.sort.q10.rmdup.narrowPeak_peak_11271	484	.	15.3203	51.4765	48.4961	180
chr11	99135837	99135985	SRR8284511_trimmed.fq.sort.sort.q10.rmdup.narrowPeak_peak_11272	45	.	4.94756	6.87021	4.56164	121
chr11	99149772	99150332	SRR8284511_trimmed.fq.sort.sort.q10.rmdup.narrowPeak_peak_11273	1122	.	24.4804	116.113	112.267	338
chr11	99172085	99172393	SRR8284511_trimmed.fq.sort.sort.q10.rmdup.narrowPeak_peak_11274	183	.	10.7275	21.0134	18.3905	134
chr11	99181146	99181311	SRR8284511_trimmed.fq.sort.sort.q10.rmdup.narrowPeak_peak_11275	88	.	6.9886	11.3264	8.87417	75
chr11	99189284	99189659	SRR8284511_trimmed.fq.sort.sort.q10.rmdup.narrowPeak_peak_11276	1137	.	24.7113	117.62	113.747	199
chr11	99207152	99207452	SRR8284511_trimmed.fq.sort.sort.q10.rmdup.narrowPeak_peak_11277	949	.	22.1597	98.498	94.9471	137
chr11	99244578	99244769	SRR8284511_trimmed.fq.sort.sort.q10.rmdup.narrowPeak_peak_11278	128	.	6.66169	15.3434	12.8114	99
chr11	99249145	99249395	SRR8284511_trimmed.fq.sort.sort.q10.rmdup.narrowPeak_peak_11279	564	.	14.8638	59.5466	56.4814	137
chr11	99253988	99254346	SRR8284511_trimmed.fq.sort.sort.q10.rmdup.narrowPeak_peak_11280	202	.	7.97412	22.8899	20.2391	105
chr11	99256294	99256527	SRR8284511_trimmed.fq.sort.sort.q10.rmdup.narrowPeak_peak_11281	321	.	12.4224	34.9975	32.1963	108
chr11	99292854	99293168	SRR8284511_trimmed.fq.sort.sort.q10.rmdup.narrowPeak_peak_11282	558	.	16.2644	58.8604	55.8023	159
chr11	99295122	99295366	SRR8284511_trimmed.fq.sort.sort.q10.rmdup.narrowPeak_peak_11283	298	.	10.9252	32.6598	29.886	122
chr11	99307635	99307939	SRR8284511_trimmed.fq.sort.sort.q10.rmdup.narrowPeak_peak_11284	898	.	16.6294	93.3413	89.8656	151
chr11	99310839	99311263	SRR8284511_trimmed.fq.sort.sort.q10.rmdup.narrowPeak_peak_11285	740	.	13.7577	77.2839	74.0176	179
chr11	99313970	99314142	SRR8284511_trimmed.fq.sort.sort.q10.rmdup.narrowPeak_peak_11286	106	.	5.24883	13.0972	10.6098	99
chr11	99317809	99317963	SRR8284511_trimmed.fq.sort.sort.q10.rmdup.narrowPeak_peak_11287	54	.	5.21195	7.82356	5.47783	64
chr11	99331348	99331556	SRR8284511_trimmed.fq.sort.sort.q10.rmdup.narrowPeak_peak_11288	161	.	9.98371	18.7723	16.1813	66
chr11	99364480	99364761	SRR8284511_trimmed.fq.sort.sort.q10.rmdup.narrowPeak_peak_11289	648	.	14.6416	68.0377	64.8789	162
chr11	99366919	99367090	SRR8284511_trimmed.fq.sort.sort.q10.rmdup.narrowPeak_peak_11290	87	.	4.60405	11.1955	8.75324	94
chr11	99369310	99369610	SRR8284511_trimmed.fq.sort.sort.q10.rmdup.narrowPeak_peak_11291	735	.	15.6104	76.8476	73.5866	139
chr11	99379600	99379925	SRR8284511_trimmed.fq.sort.sort.q10.rmdup.narrowPeak_peak_11292	1713	.	34.0736	176.79	171.353	159
chr11	99407504	99407728	SRR8284511_trimmed.fq.sort.sort.q10.rmdup.narrowPeak_peak_11293	228	.	12.4796	25.5739	22.8869	106
chr11	99413187	99413671	SRR8284511_trimmed.fq.sort.sort.q10.rmdup.narrowPeak_peak_11294	1280	.	27.5965	132.252	128.073	240
chr11	99430755	99431043	SRR8284511_trimmed.fq.sort.sort.q10.rmdup.narrowPeak_peak_11295	112	.	7.98697	13.7074	11.2044	172
chr11	99463165	99463566	SRR8284511_trimmed.fq.sort.sort.q10.rmdup.narrowPeak_peak_11296	885	.	16.9942	92.0047	88.5481	199
chr11	99464734	99465105	SRR8284511_trimmed.fq.sort.sort.q10.rmdup.narrowPeak_peak_11297	669	.	14.0638	70.1394	66.9573	225
chr11	99528173	99528344	SRR8284511_trimmed.fq.sort.sort.q10.rmdup.narrowPeak_peak_11298	27	.	3.99349	4.97924	2.74418	74
chr11	99547978	99548201	SRR8284511_trimmed.fq.sort.sort.q10.rmdup.narrowPeak_peak_11299	301	.	14.6919	32.9768	30.1988	106
chr11	99574007	99574485	SRR8284511_trimmed.fq.sort.sort.q10.rmdup.narrowPeak_peak_11300	1302	.	28.1362	134.508	130.277	330
chr11	99854149	99854436	SRR8284511_trimmed.fq.sort.sort.q10.rmdup.narrowPeak_peak_11301	340	.	15.7817	36.8368	34.0149	129
chr11	99964285	99964528	SRR8284511_trimmed.fq.sort.sort.q10.rmdup.narrowPeak_peak_11302	201	.	11.4633	22.7673	20.1197	133
chr11	100004779	100005216	SRR8284511_trimmed.fq.sort.sort.q10.rmdup.narrowPeak_peak_11303	1194	.	21.2245	123.411	119.423	226
chr11	100006667	100006951	SRR8284511_trimmed.fq.sort.sort.q10.rmdup.narrowPeak_peak_11304	468	.	11.3887	49.853	46.8896	137
chr11	100058907	100059246	SRR8284511_trimmed.fq.sort.sort.q10.rmdup.narrowPeak_peak_11305	336	.	15.5678	36.4755	33.6577	204
chr11	100168964	100169725	SRR8284511_trimmed.fq.sort.sort.q10.rmdup.narrowPeak_peak_11306	917	.	17.5492	95.2815	91.7778	264
chr11	100200137	100200439	SRR8284511_trimmed.fq.sort.sort.q10.rmdup.narrowPeak_peak_11307	408	.	16.0018	43.7288	40.8308	175
chr11	100221023	100221189	SRR8284511_trimmed.fq.sort.sort.q10.rmdup.narrowPeak_peak_11308	96	.	7.26181	12.1356	9.66987	96
chr11	100281994	100282946	SRR8284511_trimmed.fq.sort.sort.q10.rmdup.narrowPeak_peak_11309	1207	.	18.8567	124.777	120.762	196
chr11	100295377	100295683	SRR8284511_trimmed.fq.sort.sort.q10.rmdup.narrowPeak_peak_11310	1249	.	13.4245	129.084	124.976	155
chr11	100297875	100298072	SRR8284511_trimmed.fq.sort.sort.q10.rmdup.narrowPeak_peak_11311	126	.	3.65775	15.2249	12.6944	73
chr11	100298388	100298666	SRR8284511_trimmed.fq.sort.sort.q10.rmdup.narrowPeak_peak_11312	782	.	9.24655	81.5253	78.2072	142
chr11	100300363	100300657	SRR8284511_trimmed.fq.sort.sort.q10.rmdup.narrowPeak_peak_11313	1259	.	13.3476	130.106	125.975	142
chr11	100323593	100324010	SRR8284511_trimmed.fq.sort.sort.q10.rmdup.narrowPeak_peak_11314	1302	.	23.4656	134.456	130.227	216
chr11	100352140	100352453	SRR8284511_trimmed.fq.sort.sort.q10.rmdup.narrowPeak_peak_11315	364	.	14.7232	39.2499	36.4008	184
chr11	100357496	100357665	SRR8284511_trimmed.fq.sort.sort.q10.rmdup.narrowPeak_peak_11316	63	.	4.46429	8.68174	6.30586	94
chr11	100362402	100362759	SRR8284511_trimmed.fq.sort.sort.q10.rmdup.narrowPeak_peak_11317	1047	.	16.8035	108.505	104.796	190
chr11	100363183	100363521	SRR8284511_trimmed.fq.sort.sort.q10.rmdup.narrowPeak_peak_11318	766	.	13.8944	79.9413	76.6426	205
chr11	100384746	100385126	SRR8284511_trimmed.fq.sort.sort.q10.rmdup.narrowPeak_peak_11319	76	.	6.20018	10.0534	7.63989	239
chr11	100397426	100397654	SRR8284511_trimmed.fq.sort.sort.q10.rmdup.narrowPeak_peak_11320	158	.	9.2004	18.4734	15.8895	101
chr11	100408116	100408418	SRR8284511_trimmed.fq.sort.sort.q10.rmdup.narrowPeak_peak_11321	908	.	23.1906	94.3335	90.8435	146
chr11	100415022	100415179	SRR8284511_trimmed.fq.sort.sort.q10.rmdup.narrowPeak_peak_11322	88	.	6.73129	11.2754	8.83129	49
chr11	100418735	100418883	SRR8284511_trimmed.fq.sort.sort.q10.rmdup.narrowPeak_peak_11323	40	.	4.64166	6.38988	4.0945	49
chr11	100425866	100426156	SRR8284511_trimmed.fq.sort.sort.q10.rmdup.narrowPeak_peak_11324	447	.	18.7233	47.7041	44.7637	147
chr11	100437584	100437837	SRR8284511_trimmed.fq.sort.sort.q10.rmdup.narrowPeak_peak_11325	149	.	9.48453	17.4716	14.9014	123
chr11	100472739	100473240	SRR8284511_trimmed.fq.sort.sort.q10.rmdup.narrowPeak_peak_11326	904	.	24.3231	93.8878	90.4045	144
chr11	100486061	100486435	SRR8284511_trimmed.fq.sort.sort.q10.rmdup.narrowPeak_peak_11327	358	.	11.6426	38.6834	35.8411	226
chr11	100491025	100491296	SRR8284511_trimmed.fq.sort.sort.q10.rmdup.narrowPeak_peak_11328	540	.	15.8179	57.1206	54.0809	174
chr11	100510613	100510847	SRR8284511_trimmed.fq.sort.sort.q10.rmdup.narrowPeak_peak_11329	75	.	5.29786	9.95348	7.54199	131
chr11	100512421	100512715	SRR8284511_trimmed.fq.sort.sort.q10.rmdup.narrowPeak_peak_11330	396	.	13.8333	42.5822	39.6968	130
chr11	100527064	100527382	SRR8284511_trimmed.fq.sort.sort.q10.rmdup.narrowPeak_peak_11331	124	.	8.48616	14.9379	12.4114	177
chr11	100543700	100543987	SRR8284511_trimmed.fq.sort.sort.q10.rmdup.narrowPeak_peak_11332	52	.	5.21327	7.54285	5.20375	221
chr11	100555618	100555938	SRR8284511_trimmed.fq.sort.sort.q10.rmdup.narrowPeak_peak_11333	676	.	20.9569	70.8492	67.6585	152
chr11	100570518	100570833	SRR8284511_trimmed.fq.sort.sort.q10.rmdup.narrowPeak_peak_11334	726	.	20.0044	75.8977	72.6479	122
chr11	100615443	100615625	SRR8284511_trimmed.fq.sort.sort.q10.rmdup.narrowPeak_peak_11335	115	.	6.64894	14.0133	11.5059	110
chr11	100619732	100620000	SRR8284511_trimmed.fq.sort.sort.q10.rmdup.narrowPeak_peak_11336	397	.	10.4203	42.6859	39.7993	128
chr11	100622654	100622949	SRR8284511_trimmed.fq.sort.sort.q10.rmdup.narrowPeak_peak_11337	836	.	14.2228	87.0014	83.6133	173
chr11	100626929	100627250	SRR8284511_trimmed.fq.sort.sort.q10.rmdup.narrowPeak_peak_11338	942	.	17.5729	97.8392	94.2982	163
chr11	100640096	100640371	SRR8284511_trimmed.fq.sort.sort.q10.rmdup.narrowPeak_peak_11339	162	.	9.74749	18.8769	16.2845	137
chr11	100646324	100646782	SRR8284511_trimmed.fq.sort.sort.q10.rmdup.narrowPeak_peak_11340	567	.	17.9114	59.8464	56.7777	118
chr11	100647249	100647475	SRR8284511_trimmed.fq.sort.sort.q10.rmdup.narrowPeak_peak_11341	116	.	6.70895	14.1243	11.6152	136
chr11	100655697	100655911	SRR8284511_trimmed.fq.sort.sort.q10.rmdup.narrowPeak_peak_11342	498	.	19.8515	52.7963	49.8021	122
chr11	100694927	100695264	SRR8284511_trimmed.fq.sort.sort.q10.rmdup.narrowPeak_peak_11343	1135	.	25.8758	117.403	113.533	199
chr11	100702493	100702904	SRR8284511_trimmed.fq.sort.sort.q10.rmdup.narrowPeak_peak_11344	1521	.	29.8255	157.02	152.178	187
chr11	100714510	100714905	SRR8284511_trimmed.fq.sort.sort.q10.rmdup.narrowPeak_peak_11345	1141	.	27.0729	118.079	114.196	238
chr11	100744985	100745420	SRR8284511_trimmed.fq.sort.sort.q10.rmdup.narrowPeak_peak_11346	672	.	20.3102	70.4591	67.2732	273
chr11	100761496	100762066	SRR8284511_trimmed.fq.sort.sort.q10.rmdup.narrowPeak_peak_11347	654	.	16.0586	68.6137	65.4486	145
chr11	100778317	100778530	SRR8284511_trimmed.fq.sort.sort.q10.rmdup.narrowPeak_peak_11348	36	.	4.49267	5.9373	3.65333	70
chr11	100811160	100811461	SRR8284511_trimmed.fq.sort.sort.q10.rmdup.narrowPeak_peak_11349	294	.	12.3745	32.2661	29.497	175
chr11	100812227	100812413	SRR8284511_trimmed.fq.sort.sort.q10.rmdup.narrowPeak_peak_11350	120	.	7.18194	14.536	12.0205	97
chr11	100837324	100837699	SRR8284511_trimmed.fq.sort.sort.q10.rmdup.narrowPeak_peak_11351	303	.	12.8315	33.0946	30.3153	122
chr11	100877606	100877754	SRR8284511_trimmed.fq.sort.sort.q10.rmdup.narrowPeak_peak_11352	36	.	4.49267	5.9373	3.65333	52
chr11	100893370	100893821	SRR8284511_trimmed.fq.sort.sort.q10.rmdup.narrowPeak_peak_11353	1716	.	29.9155	177.089	171.642	221
chr11	100903735	100903909	SRR8284511_trimmed.fq.sort.sort.q10.rmdup.narrowPeak_peak_11354	77	.	6.48941	10.1795	7.75508	90
chr11	100939685	100939887	SRR8284511_trimmed.fq.sort.sort.q10.rmdup.narrowPeak_peak_11355	46	.	4.99186	6.94015	4.61497	92
chr11	100941243	100941416	SRR8284511_trimmed.fq.sort.sort.q10.rmdup.narrowPeak_peak_11356	124	.	8.48616	14.9379	12.4114	77
chr11	100947626	100947893	SRR8284511_trimmed.fq.sort.sort.q10.rmdup.narrowPeak_peak_11357	310	.	13.2509	33.8456	31.058	136
chr11	100949658	100949806	SRR8284511_trimmed.fq.sort.sort.q10.rmdup.narrowPeak_peak_11358	42	.	4.44115	6.58772	4.28718	42
chr11	100957309	100957590	SRR8284511_trimmed.fq.sort.sort.q10.rmdup.narrowPeak_peak_11359	913	.	16.8691	94.8872	91.3891	133
chr11	100959501	100959787	SRR8284511_trimmed.fq.sort.sort.q10.rmdup.narrowPeak_peak_11360	865	.	16.304	89.9353	86.5069	177
chr11	100983182	100983740	SRR8284511_trimmed.fq.sort.sort.q10.rmdup.narrowPeak_peak_11361	1146	.	19.621	118.583	114.691	410
chr11	100985721	100985890	SRR8284511_trimmed.fq.sort.sort.q10.rmdup.narrowPeak_peak_11362	138	.	5.5281	16.4356	13.8836	97
chr11	101054030	101054312	SRR8284511_trimmed.fq.sort.sort.q10.rmdup.narrowPeak_peak_11363	495	.	12.8866	52.5013	49.5103	135
chr11	101057919	101058233	SRR8284511_trimmed.fq.sort.sort.q10.rmdup.narrowPeak_peak_11364	693	.	15.7465	72.5294	69.3193	138
chr11	101067049	101067430	SRR8284511_trimmed.fq.sort.sort.q10.rmdup.narrowPeak_peak_11365	1569	.	28.5072	161.945	156.955	186
chr11	101082125	101082531	SRR8284511_trimmed.fq.sort.sort.q10.rmdup.narrowPeak_peak_11366	423	.	14.8386	45.2808	42.3661	130
chr11	101095601	101096020	SRR8284511_trimmed.fq.sort.sort.q10.rmdup.narrowPeak_peak_11367	833	.	21.7555	86.6898	83.3056	234
chr11	101120167	101120315	SRR8284511_trimmed.fq.sort.sort.q10.rmdup.narrowPeak_peak_11368	36	.	4.49267	5.9373	3.65333	115
chr11	101127121	101127407	SRR8284511_trimmed.fq.sort.sort.q10.rmdup.narrowPeak_peak_11369	310	.	12.4901	33.7968	31.0097	142
chr11	101131766	101132058	SRR8284511_trimmed.fq.sort.sort.q10.rmdup.narrowPeak_peak_11370	496	.	16.6898	52.6662	49.6734	144
chr11	101144301	101144517	SRR8284511_trimmed.fq.sort.sort.q10.rmdup.narrowPeak_peak_11371	55	.	5.44231	7.90609	5.55819	103
chr11	101146013	101146224	SRR8284511_trimmed.fq.sort.sort.q10.rmdup.narrowPeak_peak_11372	55	.	5.24567	7.87723	5.53021	118
chr11	101150984	101151230	SRR8284511_trimmed.fq.sort.sort.q10.rmdup.narrowPeak_peak_11373	46	.	4.99186	6.94015	4.61497	136
chr11	101174942	101175223	SRR8284511_trimmed.fq.sort.sort.q10.rmdup.narrowPeak_peak_11374	283	.	8.73476	31.1207	28.3654	188
chr11	101176975	101177244	SRR8284511_trimmed.fq.sort.sort.q10.rmdup.narrowPeak_peak_11375	300	.	8.02664	32.8726	30.0961	122
chr11	101180948	101181181	SRR8284511_trimmed.fq.sort.sort.q10.rmdup.narrowPeak_peak_11376	855	.	19.2703	88.9239	85.5094	107
chr11	101201106	101201429	SRR8284511_trimmed.fq.sort.sort.q10.rmdup.narrowPeak_peak_11377	729	.	20.9885	76.1767	72.9238	173
chr11	101211921	101212235	SRR8284511_trimmed.fq.sort.sort.q10.rmdup.narrowPeak_peak_11378	1071	.	23.8831	110.895	107.144	140
chr11	101212911	101213129	SRR8284511_trimmed.fq.sort.sort.q10.rmdup.narrowPeak_peak_11379	137	.	6.48869	16.2972	13.7468	106
chr11	101219979	101220210	SRR8284511_trimmed.fq.sort.sort.q10.rmdup.narrowPeak_peak_11380	60	.	5.57	8.39331	6.02336	131
chr11	101226534	101226770	SRR8284511_trimmed.fq.sort.sort.q10.rmdup.narrowPeak_peak_11381	51	.	4.98753	7.46586	5.12882	128
chr11	101231335	101231483	SRR8284511_trimmed.fq.sort.sort.q10.rmdup.narrowPeak_peak_11382	25	.	3.69519	4.70368	2.50467	73
chr11	101235564	101235746	SRR8284511_trimmed.fq.sort.sort.q10.rmdup.narrowPeak_peak_11383	38	.	4.45792	6.10275	3.81471	68
chr11	101248713	101248954	SRR8284511_trimmed.fq.sort.sort.q10.rmdup.narrowPeak_peak_11384	679	.	18.1818	71.1215	67.9279	129
chr11	101252341	101252506	SRR8284511_trimmed.fq.sort.sort.q10.rmdup.narrowPeak_peak_11385	74	.	4.86855	9.81731	7.40866	129
chr11	101267467	101267658	SRR8284511_trimmed.fq.sort.sort.q10.rmdup.narrowPeak_peak_11386	150	.	8.71494	17.6549	15.0821	73
chr11	101278665	101278860	SRR8284511_trimmed.fq.sort.sort.q10.rmdup.narrowPeak_peak_11387	39	.	4.51753	6.19583	3.90525	76
chr11	101278976	101279191	SRR8284511_trimmed.fq.sort.sort.q10.rmdup.narrowPeak_peak_11388	88	.	6.77629	11.3483	8.89567	101
chr11	101300972	101301171	SRR8284511_trimmed.fq.sort.sort.q10.rmdup.narrowPeak_peak_11389	181	.	7.25689	20.7628	18.1433	90
chr11	101302229	101302706	SRR8284511_trimmed.fq.sort.sort.q10.rmdup.narrowPeak_peak_11390	950	.	20.7035	98.6202	95.0672	150
chr11	101314583	101314867	SRR8284511_trimmed.fq.sort.sort.q10.rmdup.narrowPeak_peak_11391	205	.	11.0717	23.2235	20.5685	168
chr11	101323564	101323928	SRR8284511_trimmed.fq.sort.sort.q10.rmdup.narrowPeak_peak_11392	1252	.	29.045	129.409	125.293	220
chr11	101335698	101335898	SRR8284511_trimmed.fq.sort.sort.q10.rmdup.narrowPeak_peak_11393	36	.	4.49267	5.9373	3.65333	109
chr11	101347103	101347404	SRR8284511_trimmed.fq.sort.sort.q10.rmdup.narrowPeak_peak_11394	112	.	7.98697	13.7074	11.2044	173
chr11	101356829	101356995	SRR8284511_trimmed.fq.sort.sort.q10.rmdup.narrowPeak_peak_11395	77	.	6.48941	10.1795	7.75508	100
chr11	101395155	101395537	SRR8284511_trimmed.fq.sort.sort.q10.rmdup.narrowPeak_peak_11396	1328	.	27.9605	137.139	132.846	201
chr11	101415409	101415718	SRR8284511_trimmed.fq.sort.sort.q10.rmdup.narrowPeak_peak_11397	165	.	8.98069	19.1289	16.5332	172
chr11	101419729	101419942	SRR8284511_trimmed.fq.sort.sort.q10.rmdup.narrowPeak_peak_11398	189	.	9.47368	21.5972	18.9645	79
chr11	101424965	101425186	SRR8284511_trimmed.fq.sort.sort.q10.rmdup.narrowPeak_peak_11399	66	.	5.79529	9.06504	6.67049	95
chr11	101441920	101442362	SRR8284511_trimmed.fq.sort.sort.q10.rmdup.narrowPeak_peak_11400	836	.	19.2073	87.0472	83.6584	214
chr11	101450522	101450730	SRR8284511_trimmed.fq.sort.sort.q10.rmdup.narrowPeak_peak_11401	194	.	9.43269	22.0734	19.4349	85
chr11	101467463	101467941	SRR8284511_trimmed.fq.sort.sort.q10.rmdup.narrowPeak_peak_11402	208	.	9.91792	23.5114	20.8528	118
chr11	101508423	101508580	SRR8284511_trimmed.fq.sort.sort.q10.rmdup.narrowPeak_peak_11403	56	.	5.49104	7.98366	5.62208	108
chr11	101513923	101514206	SRR8284511_trimmed.fq.sort.sort.q10.rmdup.narrowPeak_peak_11404	257	.	12.7596	28.4425	25.7192	145
chr11	101514355	101514528	SRR8284511_trimmed.fq.sort.sort.q10.rmdup.narrowPeak_peak_11405	45	.	4.77762	6.85518	4.54713	86
chr11	101542072	101542423	SRR8284511_trimmed.fq.sort.sort.q10.rmdup.narrowPeak_peak_11406	59	.	5.53199	8.33281	5.96404	111
chr11	101552824	101553094	SRR8284511_trimmed.fq.sort.sort.q10.rmdup.narrowPeak_peak_11407	241	.	10.4895	26.8986	24.1955	135
chr11	101562421	101562814	SRR8284511_trimmed.fq.sort.sort.q10.rmdup.narrowPeak_peak_11408	1273	.	24.1195	131.483	127.321	198
chr11	101566729	101566877	SRR8284511_trimmed.fq.sort.sort.q10.rmdup.narrowPeak_peak_11409	36	.	3.29092	5.92808	3.65333	25
chr11	101570445	101570653	SRR8284511_trimmed.fq.sort.sort.q10.rmdup.narrowPeak_peak_11410	127	.	7.11018	15.3083	12.7766	94
chr11	101574535	101574707	SRR8284511_trimmed.fq.sort.sort.q10.rmdup.narrowPeak_peak_11411	82	.	5.28765	10.6448	8.21259	111
chr11	101575725	101575882	SRR8284511_trimmed.fq.sort.sort.q10.rmdup.narrowPeak_peak_11412	59	.	4.77156	8.33195	5.96343	105
chr11	101576089	101576453	SRR8284511_trimmed.fq.sort.sort.q10.rmdup.narrowPeak_peak_11413	220	.	9.62811	24.6805	22.0057	226
chr11	101589350	101589776	SRR8284511_trimmed.fq.sort.sort.q10.rmdup.narrowPeak_peak_11414	1482	.	31.6997	153.001	148.278	241
chr11	101604252	101604437	SRR8284511_trimmed.fq.sort.sort.q10.rmdup.narrowPeak_peak_11415	88	.	6.9886	11.3264	8.87417	99
chr11	101609467	101609616	SRR8284511_trimmed.fq.sort.sort.q10.rmdup.narrowPeak_peak_11416	77	.	6.48941	10.1795	7.75508	68
chr11	101627460	101627608	SRR8284511_trimmed.fq.sort.sort.q10.rmdup.narrowPeak_peak_11417	65	.	5.4816	8.88784	6.50739	103
chr11	101642090	101642241	SRR8284511_trimmed.fq.sort.sort.q10.rmdup.narrowPeak_peak_11418	47	.	4.90371	7.05405	4.72626	91
chr11	101647298	101647499	SRR8284511_trimmed.fq.sort.sort.q10.rmdup.narrowPeak_peak_11419	45	.	4.80853	6.90393	4.5945	117
chr11	101658672	101659117	SRR8284511_trimmed.fq.sort.sort.q10.rmdup.narrowPeak_peak_11420	1366	.	23.7909	141.078	136.689	300
chr11	101664878	101665143	SRR8284511_trimmed.fq.sort.sort.q10.rmdup.narrowPeak_peak_11421	120	.	7.18194	14.536	12.0205	164
chr11	101675844	101676084	SRR8284511_trimmed.fq.sort.sort.q10.rmdup.narrowPeak_peak_11422	88	.	6.9886	11.3264	8.87417	129
chr11	101688476	101688673	SRR8284511_trimmed.fq.sort.sort.q10.rmdup.narrowPeak_peak_11423	66	.	5.99023	9.06441	6.67006	78
chr11	101698225	101698446	SRR8284511_trimmed.fq.sort.sort.q10.rmdup.narrowPeak_peak_11424	169	.	10.1665	19.5701	16.9688	116
chr11	101703414	101703562	SRR8284511_trimmed.fq.sort.sort.q10.rmdup.narrowPeak_peak_11425	46	.	4.99186	6.94015	4.61497	59
chr11	101721481	101721699	SRR8284511_trimmed.fq.sort.sort.q10.rmdup.narrowPeak_peak_11426	99	.	7.42133	12.3948	9.92459	114
chr11	101763688	101764082	SRR8284511_trimmed.fq.sort.sort.q10.rmdup.narrowPeak_peak_11428	1081	.	25.1585	111.903	108.134	210
chr11	101772721	101772943	SRR8284511_trimmed.fq.sort.sort.q10.rmdup.narrowPeak_peak_11429	77	.	6.48941	10.1795	7.75508	92
chr11	101813290	101813610	SRR8284511_trimmed.fq.sort.sort.q10.rmdup.narrowPeak_peak_11430	1291	.	18.8505	133.363	129.159	174
chr11	101814827	101815179	SRR8284511_trimmed.fq.sort.sort.q10.rmdup.narrowPeak_peak_11431	887	.	13.8368	92.2544	88.7938	141
chr11	101819760	101820196	SRR8284511_trimmed.fq.sort.sort.q10.rmdup.narrowPeak_peak_11432	387	.	11.4938	41.6137	38.7388	271
chr11	101840410	101840823	SRR8284511_trimmed.fq.sort.sort.q10.rmdup.narrowPeak_peak_11433	464	.	17.4903	49.453	46.4939	197
chr11	101899111	101899295	SRR8284511_trimmed.fq.sort.sort.q10.rmdup.narrowPeak_peak_11434	64	.	5.64628	8.82612	6.44711	55
chr11	101905138	101905506	SRR8284511_trimmed.fq.sort.sort.q10.rmdup.narrowPeak_peak_11435	1303	.	23.865	134.614	130.381	175
chr11	101910285	101910608	SRR8284511_trimmed.fq.sort.sort.q10.rmdup.narrowPeak_peak_11436	637	.	13.462	66.9014	63.7555	146
chr11	101912283	101912516	SRR8284511_trimmed.fq.sort.sort.q10.rmdup.narrowPeak_peak_11437	325	.	8.86525	35.364	32.5589	121
chr11	101913693	101913860	SRR8284511_trimmed.fq.sort.sort.q10.rmdup.narrowPeak_peak_11438	72	.	4.10428	9.6375	7.23251	61
chr11	101916884	101917079	SRR8284511_trimmed.fq.sort.sort.q10.rmdup.narrowPeak_peak_11439	162	.	5.68447	18.8361	16.2444	94
chr11	101919606	101920083	SRR8284511_trimmed.fq.sort.sort.q10.rmdup.narrowPeak_peak_11440	1268	.	23.2307	130.968	126.817	210
chr11	101928313	101928798	SRR8284511_trimmed.fq.sort.sort.q10.rmdup.narrowPeak_peak_11441	782	.	20.6218	81.5821	78.263	321
chr11	101946571	101946903	SRR8284511_trimmed.fq.sort.sort.q10.rmdup.narrowPeak_peak_11442	253	.	12.908	28.0732	25.3549	113
chr11	101968846	101969184	SRR8284511_trimmed.fq.sort.sort.q10.rmdup.narrowPeak_peak_11443	745	.	13.937	77.8708	74.5974	184
chr11	101971399	101971751	SRR8284511_trimmed.fq.sort.sort.q10.rmdup.narrowPeak_peak_11444	841	.	13.7515	87.5241	84.1286	175
chr11	101975006	101975254	SRR8284511_trimmed.fq.sort.sort.q10.rmdup.narrowPeak_peak_11445	254	.	7.46315	28.1254	25.4067	108
chr11	101977053	101977262	SRR8284511_trimmed.fq.sort.sort.q10.rmdup.narrowPeak_peak_11446	228	.	9.21732	25.5587	22.8731	95
chr11	101985622	101986378	SRR8284511_trimmed.fq.sort.sort.q10.rmdup.narrowPeak_peak_11447	1313	.	25.6849	135.561	131.306	610
chr11	101991469	101991663	SRR8284511_trimmed.fq.sort.sort.q10.rmdup.narrowPeak_peak_11448	88	.	6.9886	11.3264	8.87417	107
chr11	102004315	102004680	SRR8284511_trimmed.fq.sort.sort.q10.rmdup.narrowPeak_peak_11449	447	.	16.9317	47.6729	44.7327	140
chr11	102030055	102030298	SRR8284511_trimmed.fq.sort.sort.q10.rmdup.narrowPeak_peak_11450	129	.	8.53081	15.4465	12.9126	100
chr11	102040024	102040589	SRR8284511_trimmed.fq.sort.sort.q10.rmdup.narrowPeak_peak_11451	1121	.	19.3476	115.992	112.149	354
chr11	102040702	102040956	SRR8284511_trimmed.fq.sort.sort.q10.rmdup.narrowPeak_peak_11452	224	.	7.0858	25.0944	22.4146	136
chr11	102046458	102046646	SRR8284511_trimmed.fq.sort.sort.q10.rmdup.narrowPeak_peak_11453	112	.	7.98697	13.7074	11.2044	99
chr11	102053923	102054156	SRR8284511_trimmed.fq.sort.sort.q10.rmdup.narrowPeak_peak_11454	620	.	20.7018	65.1687	62.0422	140
chr11	102060957	102061452	SRR8284511_trimmed.fq.sort.sort.q10.rmdup.narrowPeak_peak_11455	1408	.	29.7274	145.354	140.851	348
chr11	102068984	102069331	SRR8284511_trimmed.fq.sort.sort.q10.rmdup.narrowPeak_peak_11456	485	.	17.3635	51.5798	48.5984	181
chr11	102080878	102081102	SRR8284511_trimmed.fq.sort.sort.q10.rmdup.narrowPeak_peak_11457	103	.	7.19851	12.8295	10.3463	125
chr11	102086469	102086685	SRR8284511_trimmed.fq.sort.sort.q10.rmdup.narrowPeak_peak_11458	269	.	8.62399	29.7382	26.9996	85
chr11	102089313	102089785	SRR8284511_trimmed.fq.sort.sort.q10.rmdup.narrowPeak_peak_11459	625	.	14.8798	65.6438	62.512	345
chr11	102097169	102097540	SRR8284511_trimmed.fq.sort.sort.q10.rmdup.narrowPeak_peak_11460	194	.	10.3907	22.0775	19.4388	96
chr11	102102539	102102851	SRR8284511_trimmed.fq.sort.sort.q10.rmdup.narrowPeak_peak_11461	1280	.	26.7465	132.253	128.073	143
chr11	102119474	102119758	SRR8284511_trimmed.fq.sort.sort.q10.rmdup.narrowPeak_peak_11462	338	.	15.674	36.655	33.8352	104
chr11	102137560	102137708	SRR8284511_trimmed.fq.sort.sort.q10.rmdup.narrowPeak_peak_11463	57	.	3.44754	8.11983	5.7556	86
chr11	102138483	102138756	SRR8284511_trimmed.fq.sort.sort.q10.rmdup.narrowPeak_peak_11464	709	.	12.6302	74.1512	70.9222	132
chr11	102140547	102140822	SRR8284511_trimmed.fq.sort.sort.q10.rmdup.narrowPeak_peak_11465	1113	.	16.6201	115.153	111.326	135
chr11	102147717	102147870	SRR8284511_trimmed.fq.sort.sort.q10.rmdup.narrowPeak_peak_11466	75	.	5.90737	9.93189	7.52097	104
chr11	102156380	102156862	SRR8284511_trimmed.fq.sort.sort.q10.rmdup.narrowPeak_peak_11467	591	.	16.3609	62.2204	59.1259	306
chr11	102158172	102158340	SRR8284511_trimmed.fq.sort.sort.q10.rmdup.narrowPeak_peak_11468	100	.	5.66001	12.5007	10.0247	89
chr11	102181442	102181619	SRR8284511_trimmed.fq.sort.sort.q10.rmdup.narrowPeak_peak_11469	56	.	5.49104	7.98366	5.62208	66
chr11	102198357	102198591	SRR8284511_trimmed.fq.sort.sort.q10.rmdup.narrowPeak_peak_11470	130	.	8.59107	15.5454	13.0102	97
chr11	102209831	102210199	SRR8284511_trimmed.fq.sort.sort.q10.rmdup.narrowPeak_peak_11471	389	.	15.7789	41.8507	38.9732	143
chr11	102223181	102223456	SRR8284511_trimmed.fq.sort.sort.q10.rmdup.narrowPeak_peak_11472	904	.	24.3231	93.8878	90.4045	163
chr11	102229481	102229657	SRR8284511_trimmed.fq.sort.sort.q10.rmdup.narrowPeak_peak_11473	73	.	6.20466	9.72133	7.31441	49
chr11	102241893	102242183	SRR8284511_trimmed.fq.sort.sort.q10.rmdup.narrowPeak_peak_11474	443	.	15.1112	47.2964	44.3601	143
chr11	102246925	102247201	SRR8284511_trimmed.fq.sort.sort.q10.rmdup.narrowPeak_peak_11475	378	.	10.6006	40.6763	37.8116	120
chr11	102248609	102248892	SRR8284511_trimmed.fq.sort.sort.q10.rmdup.narrowPeak_peak_11476	1107	.	23.0513	114.53	110.714	141
chr11	102257486	102257819	SRR8284511_trimmed.fq.sort.sort.q10.rmdup.narrowPeak_peak_11477	520	.	14.9028	55.1118	52.0934	177
chr11	102258541	102258841	SRR8284511_trimmed.fq.sort.sort.q10.rmdup.narrowPeak_peak_11478	491	.	14.2595	52.1821	49.1945	195
chr11	102267477	102267841	SRR8284511_trimmed.fq.sort.sort.q10.rmdup.narrowPeak_peak_11479	669	.	18.9083	70.1722	66.9895	198
chr11	102280408	102280556	SRR8284511_trimmed.fq.sort.sort.q10.rmdup.narrowPeak_peak_11480	78	.	5.88928	10.2648	7.83874	101
chr11	102283088	102283300	SRR8284511_trimmed.fq.sort.sort.q10.rmdup.narrowPeak_peak_11481	100	.	6.73552	12.4727	10.0013	87
chr11	102284489	102284688	SRR8284511_trimmed.fq.sort.sort.q10.rmdup.narrowPeak_peak_11482	98	.	6.62544	12.2861	9.81795	76
chr11	102299912	102300205	SRR8284511_trimmed.fq.sort.sort.q10.rmdup.narrowPeak_peak_11483	1109	.	25.5665	114.756	110.936	150
chr11	102308956	102309220	SRR8284511_trimmed.fq.sort.sort.q10.rmdup.narrowPeak_peak_11484	1028	.	25.3479	106.525	102.849	126
chr11	102339653	102340011	SRR8284511_trimmed.fq.sort.sort.q10.rmdup.narrowPeak_peak_11485	405	.	15.8274	43.4165	40.522	124
chr11	102370406	102370554	SRR8284511_trimmed.fq.sort.sort.q10.rmdup.narrowPeak_peak_11486	66	.	5.99023	9.06441	6.67006	112
chr11	102377186	102377485	SRR8284511_trimmed.fq.sort.sort.q10.rmdup.narrowPeak_peak_11487	532	.	19.0365	56.245	53.2147	154
chr11	102411747	102412096	SRR8284511_trimmed.fq.sort.sort.q10.rmdup.narrowPeak_peak_11488	1163	.	23.0919	120.254	116.33	158
chr11	102430983	102431356	SRR8284511_trimmed.fq.sort.sort.q10.rmdup.narrowPeak_peak_11489	1024	.	17.5513	106.073	102.404	198
chr11	102434475	102434812	SRR8284511_trimmed.fq.sort.sort.q10.rmdup.narrowPeak_peak_11490	688	.	12.4398	72.0862	68.8815	121
chr11	102438342	102438540	SRR8284511_trimmed.fq.sort.sort.q10.rmdup.narrowPeak_peak_11491	235	.	7.51571	26.2934	23.5977	112
chr11	102441484	102441764	SRR8284511_trimmed.fq.sort.sort.q10.rmdup.narrowPeak_peak_11492	312	.	11.2806	34.0286	31.2389	116
chr11	102456208	102456387	SRR8284511_trimmed.fq.sort.sort.q10.rmdup.narrowPeak_peak_11493	90	.	6.86813	11.4972	9.04234	63
chr11	102457854	102458032	SRR8284511_trimmed.fq.sort.sort.q10.rmdup.narrowPeak_peak_11494	78	.	6.32454	10.254	7.82833	106
chr11	102474706	102474865	SRR8284511_trimmed.fq.sort.sort.q10.rmdup.narrowPeak_peak_11495	88	.	6.9886	11.3264	8.87417	47
chr11	102480937	102481158	SRR8284511_trimmed.fq.sort.sort.q10.rmdup.narrowPeak_peak_11496	147	.	9.09587	17.3064	14.7419	135
chr11	102486876	102487295	SRR8284511_trimmed.fq.sort.sort.q10.rmdup.narrowPeak_peak_11497	919	.	23.2745	95.4425	91.9366	249
chr11	102503988	102504232	SRR8284511_trimmed.fq.sort.sort.q10.rmdup.narrowPeak_peak_11498	169	.	9.23645	19.5698	16.9687	147
chr11	102505954	102506250	SRR8284511_trimmed.fq.sort.sort.q10.rmdup.narrowPeak_peak_11499	194	.	10.0635	22.0764	19.4378	123
chr11	102533532	102533793	SRR8284511_trimmed.fq.sort.sort.q10.rmdup.narrowPeak_peak_11500	131	.	8.11293	15.6732	13.1362	121
chr11	102552173	102552417	SRR8284511_trimmed.fq.sort.sort.q10.rmdup.narrowPeak_peak_11501	200	.	9.19005	22.7256	20.0785	128
chr11	102556614	102556955	SRR8284511_trimmed.fq.sort.sort.q10.rmdup.narrowPeak_peak_11502	172	.	8.80282	19.8598	17.2545	146
chr11	102567246	102567505	SRR8284511_trimmed.fq.sort.sort.q10.rmdup.narrowPeak_peak_11503	192	.	8.23469	21.9044	19.2681	137
chr11	102568284	102568553	SRR8284511_trimmed.fq.sort.sort.q10.rmdup.narrowPeak_peak_11504	333	.	8.96408	36.2098	33.395	137
chr11	102572822	102573139	SRR8284511_trimmed.fq.sort.sort.q10.rmdup.narrowPeak_peak_11505	1113	.	20.856	115.135	111.308	141
chr11	102578709	102579079	SRR8284511_trimmed.fq.sort.sort.q10.rmdup.narrowPeak_peak_11506	1593	.	31.1259	164.387	159.321	177
chr11	102586788	102587089	SRR8284511_trimmed.fq.sort.sort.q10.rmdup.narrowPeak_peak_11507	471	.	15.7863	50.1329	47.1667	125
chr11	102587637	102587874	SRR8284511_trimmed.fq.sort.sort.q10.rmdup.narrowPeak_peak_11508	223	.	9.80272	25.0143	22.3354	113
chr11	102589214	102589371	SRR8284511_trimmed.fq.sort.sort.q10.rmdup.narrowPeak_peak_11509	61	.	4.90136	8.56326	6.18986	69
chr11	102599989	102600198	SRR8284511_trimmed.fq.sort.sort.q10.rmdup.narrowPeak_peak_11510	337	.	12.9109	36.6055	33.7862	92
chr11	102619458	102619799	SRR8284511_trimmed.fq.sort.sort.q10.rmdup.narrowPeak_peak_11511	557	.	19.0999	58.8316	55.7738	195
chr11	102638959	102639221	SRR8284511_trimmed.fq.sort.sort.q10.rmdup.narrowPeak_peak_11512	136	.	8.98534	16.1931	13.6442	124
chr11	102644063	102644236	SRR8284511_trimmed.fq.sort.sort.q10.rmdup.narrowPeak_peak_11513	46	.	4.99186	6.94015	4.61497	38
chr11	102651320	102651703	SRR8284511_trimmed.fq.sort.sort.q10.rmdup.narrowPeak_peak_11514	1620	.	25.4254	167.237	162.087	220
chr11	102652928	102653140	SRR8284511_trimmed.fq.sort.sort.q10.rmdup.narrowPeak_peak_11515	226	.	6.5445	25.3031	22.6207	78
chr11	102656632	102656926	SRR8284511_trimmed.fq.sort.sort.q10.rmdup.narrowPeak_peak_11516	572	.	15.5075	60.2911	57.2178	115
chr11	102683524	102683729	SRR8284511_trimmed.fq.sort.sort.q10.rmdup.narrowPeak_peak_11517	138	.	8.01049	16.4479	13.8956	98
chr11	102690061	102690562	SRR8284511_trimmed.fq.sort.sort.q10.rmdup.narrowPeak_peak_11518	1248	.	24.2346	128.914	124.81	347
chr11	102714462	102714918	SRR8284511_trimmed.fq.sort.sort.q10.rmdup.narrowPeak_peak_11519	569	.	20.2066	60.0159	56.9454	283
chr11	102725358	102725586	SRR8284511_trimmed.fq.sort.sort.q10.rmdup.narrowPeak_peak_11520	49	.	3.90354	7.24653	4.91458	122
chr11	102725648	102725900	SRR8284511_trimmed.fq.sort.sort.q10.rmdup.narrowPeak_peak_11521	353	.	10.8432	38.137	35.3005	136
chr11	102728500	102728909	SRR8284511_trimmed.fq.sort.sort.q10.rmdup.narrowPeak_peak_11522	546	.	13.8155	57.7138	54.668	265
chr11	102739206	102739670	SRR8284511_trimmed.fq.sort.sort.q10.rmdup.narrowPeak_peak_11523	982	.	22.0254	101.843	98.241	147
chr11	102753523	102753671	SRR8284511_trimmed.fq.sort.sort.q10.rmdup.narrowPeak_peak_11524	27	.	3.99349	4.97924	2.74418	84
chr11	102755432	102755584	SRR8284511_trimmed.fq.sort.sort.q10.rmdup.narrowPeak_peak_11525	35	.	4.38853	5.77475	3.51474	77
chr11	102766169	102766476	SRR8284511_trimmed.fq.sort.sort.q10.rmdup.narrowPeak_peak_11526	66	.	5.99023	9.06441	6.67006	109
chr11	102773874	102774168	SRR8284511_trimmed.fq.sort.sort.q10.rmdup.narrowPeak_peak_11527	876	.	17.5376	91.1072	87.6628	147
chr11	102774927	102775156	SRR8284511_trimmed.fq.sort.sort.q10.rmdup.narrowPeak_peak_11528	198	.	7.01641	22.5432	19.8984	103
chr11	102777550	102777794	SRR8284511_trimmed.fq.sort.sort.q10.rmdup.narrowPeak_peak_11529	304	.	8.9006	33.2265	30.4459	120
chr11	102814834	102815144	SRR8284511_trimmed.fq.sort.sort.q10.rmdup.narrowPeak_peak_11530	344	.	13.2824	37.3099	34.4829	116
chr11	102819568	102819767	SRR8284511_trimmed.fq.sort.sort.q10.rmdup.narrowPeak_peak_11531	73	.	5.37839	9.74592	7.33869	78
chr11	102851963	102852241	SRR8284511_trimmed.fq.sort.sort.q10.rmdup.narrowPeak_peak_11532	447	.	13.5348	47.667	44.7269	143
chr11	102853783	102854084	SRR8284511_trimmed.fq.sort.sort.q10.rmdup.narrowPeak_peak_11533	435	.	13.0134	46.4996	43.5719	165
chr11	102864321	102864801	SRR8284511_trimmed.fq.sort.sort.q10.rmdup.narrowPeak_peak_11534	1347	.	27.9446	139.127	134.786	151
chr11	102880576	102880769	SRR8284511_trimmed.fq.sort.sort.q10.rmdup.narrowPeak_peak_11535	100	.	7.2767	12.5497	10.0706	88
chr11	102892863	102893247	SRR8284511_trimmed.fq.sort.sort.q10.rmdup.narrowPeak_peak_11536	804	.	21.2183	83.748	80.4019	191
chr11	102900769	102901271	SRR8284511_trimmed.fq.sort.sort.q10.rmdup.narrowPeak_peak_11537	1302	.	23.7988	134.432	130.204	231
chr11	102925276	102925749	SRR8284511_trimmed.fq.sort.sort.q10.rmdup.narrowPeak_peak_11538	402	.	15.6569	43.1099	40.2186	303
chr11	102946994	102947293	SRR8284511_trimmed.fq.sort.sort.q10.rmdup.narrowPeak_peak_11539	194	.	10.699	22.0415	19.4034	142
chr11	102959020	102959205	SRR8284511_trimmed.fq.sort.sort.q10.rmdup.narrowPeak_peak_11540	110	.	7.91609	13.5915	11.0959	64
chr11	103054818	103055146	SRR8284511_trimmed.fq.sort.sort.q10.rmdup.narrowPeak_peak_11545	1099	.	25.1009	113.705	109.904	181
chr11	103055197	103055345	SRR8284511_trimmed.fq.sort.sort.q10.rmdup.narrowPeak_peak_11546	37	.	3.65141	5.98667	3.70163	94
chr11	103080370	103080612	SRR8284511_trimmed.fq.sort.sort.q10.rmdup.narrowPeak_peak_11547	133	.	7.67942	15.8701	13.3301	121
chr11	103080664	103081014	SRR8284511_trimmed.fq.sort.sort.q10.rmdup.narrowPeak_peak_11548	417	.	15.7079	44.6913	41.783	202
chr11	103102673	103102988	SRR8284511_trimmed.fq.sort.sort.q10.rmdup.narrowPeak_peak_11549	1135	.	26.7576	117.393	113.524	168
chr11	103116846	103117345	SRR8284511_trimmed.fq.sort.sort.q10.rmdup.narrowPeak_peak_11550	489	.	14.8376	51.9669	48.9815	185
chr11	103142629	103142780	SRR8284511_trimmed.fq.sort.sort.q10.rmdup.narrowPeak_peak_11551	46	.	4.99186	6.94015	4.61497	23
chr11	103146348	103146553	SRR8284511_trimmed.fq.sort.sort.q10.rmdup.narrowPeak_peak_11552	66	.	5.99023	9.06441	6.67006	132
chr11	103158614	103158871	SRR8284511_trimmed.fq.sort.sort.q10.rmdup.narrowPeak_peak_11553	305	.	7.9993	33.3095	30.5279	115
chr11	103158934	103159323	SRR8284511_trimmed.fq.sort.sort.q10.rmdup.narrowPeak_peak_11554	888	.	15.5623	92.3276	88.866	259
chr11	103162221	103162471	SRR8284511_trimmed.fq.sort.sort.q10.rmdup.narrowPeak_peak_11555	633	.	12.4277	66.5051	63.3636	111
chr11	103168624	103169015	SRR8284511_trimmed.fq.sort.sort.q10.rmdup.narrowPeak_peak_11556	1122	.	25.7217	116.079	112.234	224
chr11	103184976	103185263	SRR8284511_trimmed.fq.sort.sort.q10.rmdup.narrowPeak_peak_11557	457	.	18.4008	48.706	45.7548	145
chr11	103192998	103193234	SRR8284511_trimmed.fq.sort.sort.q10.rmdup.narrowPeak_peak_11558	190	.	10.8245	21.7055	19.0714	122
chr11	103194141	103194308	SRR8284511_trimmed.fq.sort.sort.q10.rmdup.narrowPeak_peak_11559	40	.	4.64166	6.38988	4.0945	62
chr11	103213766	103214191	SRR8284511_trimmed.fq.sort.sort.q10.rmdup.narrowPeak_peak_11560	532	.	19.5163	56.2855	53.2545	154
chr11	103229680	103229881	SRR8284511_trimmed.fq.sort.sort.q10.rmdup.narrowPeak_peak_11561	132	.	6.0558	15.7571	13.2187	83
chr11	103232975	103233368	SRR8284511_trimmed.fq.sort.sort.q10.rmdup.narrowPeak_peak_11562	1138	.	21.7919	117.724	113.849	183
chr11	103237884	103238100	SRR8284511_trimmed.fq.sort.sort.q10.rmdup.narrowPeak_peak_11563	164	.	6.91742	19.0429	16.4486	104
chr11	103243159	103243392	SRR8284511_trimmed.fq.sort.sort.q10.rmdup.narrowPeak_peak_11564	241	.	12.1612	26.817	24.1149	114
chr11	103251216	103251471	SRR8284511_trimmed.fq.sort.sort.q10.rmdup.narrowPeak_peak_11565	136	.	8.98534	16.1931	13.6442	109
chr11	103272043	103272404	SRR8284511_trimmed.fq.sort.sort.q10.rmdup.narrowPeak_peak_11566	468	.	18.5889	49.8173	46.8543	134
chr11	103325264	103325522	SRR8284511_trimmed.fq.sort.sort.q10.rmdup.narrowPeak_peak_11567	815	.	14.4919	84.9251	81.5639	130
chr11	103326991	103327300	SRR8284511_trimmed.fq.sort.sort.q10.rmdup.narrowPeak_peak_11568	869	.	13.922	90.3658	86.9318	147
chr11	103331042	103331227	SRR8284511_trimmed.fq.sort.sort.q10.rmdup.narrowPeak_peak_11569	179	.	4.91178	20.5898	17.9727	74
chr11	103332532	103332878	SRR8284511_trimmed.fq.sort.sort.q10.rmdup.narrowPeak_peak_11570	1384	.	20.3018	142.92	138.483	149
chr11	103334029	103334281	SRR8284511_trimmed.fq.sort.sort.q10.rmdup.narrowPeak_peak_11571	215	.	6.46758	24.1691	21.502	129
chr11	103349747	103350078	SRR8284511_trimmed.fq.sort.sort.q10.rmdup.narrowPeak_peak_11572	618	.	19.6673	64.9277	61.8037	169
chr11	103352366	103352577	SRR8284511_trimmed.fq.sort.sort.q10.rmdup.narrowPeak_peak_11573	81	.	5.64193	10.5754	8.14432	83
chr11	103359115	103359426	SRR8284511_trimmed.fq.sort.sort.q10.rmdup.narrowPeak_peak_11574	944	.	24.0175	97.9651	94.4219	144
chr11	103402200	103402555	SRR8284511_trimmed.fq.sort.sort.q10.rmdup.narrowPeak_peak_11575	790	.	23.6655	82.3315	79.0033	212
chr11	103420344	103420545	SRR8284511_trimmed.fq.sort.sort.q10.rmdup.narrowPeak_peak_11576	66	.	5.99023	9.06441	6.67006	130
chr11	103464508	103464808	SRR8284511_trimmed.fq.sort.sort.q10.rmdup.narrowPeak_peak_11577	714	.	23.9726	74.6589	71.4239	146
chr11	103491387	103491535	SRR8284511_trimmed.fq.sort.sort.q10.rmdup.narrowPeak_peak_11578	56	.	5.49104	7.98366	5.62208	70
chr11	103556142	103556439	SRR8284511_trimmed.fq.sort.sort.q10.rmdup.narrowPeak_peak_11579	285	.	14.4764	31.3265	28.5683	124
chr11	103625484	103625638	SRR8284511_trimmed.fq.sort.sort.q10.rmdup.narrowPeak_peak_11580	77	.	6.48941	10.1795	7.75508	58
chr11	103639358	103639768	SRR8284511_trimmed.fq.sort.sort.q10.rmdup.narrowPeak_peak_11581	1330	.	26.8014	137.367	133.069	209
chr11	103675517	103675896	SRR8284511_trimmed.fq.sort.sort.q10.rmdup.narrowPeak_peak_11582	829	.	18.2304	86.2996	82.9207	230
chr11	103677097	103677314	SRR8284511_trimmed.fq.sort.sort.q10.rmdup.narrowPeak_peak_11583	412	.	11.4771	44.191	41.2883	105
chr11	103697261	103697472	SRR8284511_trimmed.fq.sort.sort.q10.rmdup.narrowPeak_peak_11584	94	.	7.109	11.8876	9.42609	117
chr11	103721369	103721715	SRR8284511_trimmed.fq.sort.sort.q10.rmdup.narrowPeak_peak_11585	960	.	25.276	99.6383	96.0698	175
chr11	103758135	103758360	SRR8284511_trimmed.fq.sort.sort.q10.rmdup.narrowPeak_peak_11586	241	.	7.73069	26.8763	24.1734	106
chr11	103758736	103759084	SRR8284511_trimmed.fq.sort.sort.q10.rmdup.narrowPeak_peak_11587	885	.	15.9584	92.0404	88.5831	201
chr11	103761044	103761212	SRR8284511_trimmed.fq.sort.sort.q10.rmdup.narrowPeak_peak_11588	122	.	4.71797	14.7894	12.2701	91
chr11	103763767	103764123	SRR8284511_trimmed.fq.sort.sort.q10.rmdup.narrowPeak_peak_11589	671	.	14.9303	70.3404	67.1557	180
chr11	103841019	103841206	SRR8284511_trimmed.fq.sort.sort.q10.rmdup.narrowPeak_peak_11590	56	.	5.49104	7.98366	5.62208	56
chr11	103911083	103911621	SRR8284511_trimmed.fq.sort.sort.q10.rmdup.narrowPeak_peak_11591	790	.	19.7889	82.3668	79.0379	366
chr11	103959467	103959636	SRR8284511_trimmed.fq.sort.sort.q10.rmdup.narrowPeak_peak_11592	74	.	6.29357	9.86415	7.45441	29
chr11	103975830	103976032	SRR8284511_trimmed.fq.sort.sort.q10.rmdup.narrowPeak_peak_11593	138	.	8.57633	16.4461	13.8939	115
chr11	103976188	103976336	SRR8284511_trimmed.fq.sort.sort.q10.rmdup.narrowPeak_peak_11594	36	.	4.31555	5.88055	3.61695	54
chr11	103987374	103987845	SRR8284511_trimmed.fq.sort.sort.q10.rmdup.narrowPeak_peak_11595	1266	.	28.2828	130.785	126.638	217
chr11	103997426	103997711	SRR8284511_trimmed.fq.sort.sort.q10.rmdup.narrowPeak_peak_11596	917	.	25.4658	95.2284	91.7254	134
chr11	104114894	104115087	SRR8284511_trimmed.fq.sort.sort.q10.rmdup.narrowPeak_peak_11597	56	.	5.49104	7.98366	5.62208	88
chr11	104131682	104132121	SRR8284511_trimmed.fq.sort.sort.q10.rmdup.narrowPeak_peak_11598	335	.	13.5435	36.4165	33.5992	178
chr11	104157947	104158165	SRR8284511_trimmed.fq.sort.sort.q10.rmdup.narrowPeak_peak_11599	188	.	10.9821	21.436	18.8057	100
chr11	104171530	104171881	SRR8284511_trimmed.fq.sort.sort.q10.rmdup.narrowPeak_peak_11600	1248	.	28.8177	128.915	124.81	177
chr11	104195701	104196194	SRR8284511_trimmed.fq.sort.sort.q10.rmdup.narrowPeak_peak_11601	1823	.	29.0149	188.1	182.328	330
chr11	104214141	104214436	SRR8284511_trimmed.fq.sort.sort.q10.rmdup.narrowPeak_peak_11602	136	.	8.98534	16.1931	13.6442	148
chr11	104230564	104230827	SRR8284511_trimmed.fq.sort.sort.q10.rmdup.narrowPeak_peak_11603	160	.	9.00548	18.655	16.0688	119
chr11	104278282	104278504	SRR8284511_trimmed.fq.sort.sort.q10.rmdup.narrowPeak_peak_11604	368	.	15.7938	39.6898	36.8358	86
chr11	104289364	104290117	SRR8284511_trimmed.fq.sort.sort.q10.rmdup.narrowPeak_peak_11605	743	.	15.3184	77.5719	74.3023	540
chr11	104311706	104311957	SRR8284511_trimmed.fq.sort.sort.q10.rmdup.narrowPeak_peak_11606	175	.	6.99186	20.1425	17.5309	143
chr11	104315766	104316063	SRR8284511_trimmed.fq.sort.sort.q10.rmdup.narrowPeak_peak_11607	1307	.	24.3544	134.989	130.747	140
chr11	104324268	104324437	SRR8284511_trimmed.fq.sort.sort.q10.rmdup.narrowPeak_peak_11608	66	.	5.99023	9.06441	6.67006	116
chr11	104346832	104347272	SRR8284511_trimmed.fq.sort.sort.q10.rmdup.narrowPeak_peak_11609	676	.	19.2201	70.8241	67.6339	323
chr11	104379671	104379955	SRR8284511_trimmed.fq.sort.sort.q10.rmdup.narrowPeak_peak_11610	326	.	14.547	35.4281	32.6223	147
chr11	104401977	104402181	SRR8284511_trimmed.fq.sort.sort.q10.rmdup.narrowPeak_peak_11611	126	.	8.35499	15.1581	12.6285	105
chr11	104428557	104428709	SRR8284511_trimmed.fq.sort.sort.q10.rmdup.narrowPeak_peak_11612	28	.	3.95987	5.11137	2.87216	41
chr11	104448600	104448880	SRR8284511_trimmed.fq.sort.sort.q10.rmdup.narrowPeak_peak_11613	269	.	11.6871	29.726	26.9876	152
chr11	104451298	104451555	SRR8284511_trimmed.fq.sort.sort.q10.rmdup.narrowPeak_peak_11614	329	.	13.2042	35.7937	32.9834	118
chr11	104461571	104461992	SRR8284511_trimmed.fq.sort.sort.q10.rmdup.narrowPeak_peak_11615	1524	.	26.4306	157.328	152.476	163
chr11	104488367	104488640	SRR8284511_trimmed.fq.sort.sort.q10.rmdup.narrowPeak_peak_11616	188	.	10.9821	21.436	18.8057	147
chr11	104510650	104510974	SRR8284511_trimmed.fq.sort.sort.q10.rmdup.narrowPeak_peak_11617	1094	.	27.1313	113.241	109.449	166
chr11	104520139	104520428	SRR8284511_trimmed.fq.sort.sort.q10.rmdup.narrowPeak_peak_11618	94	.	6.86106	11.8718	9.41074	142
chr11	104531880	104532132	SRR8284511_trimmed.fq.sort.sort.q10.rmdup.narrowPeak_peak_11619	153	.	9.47867	17.9382	15.3616	106
chr11	104550798	104550989	SRR8284511_trimmed.fq.sort.sort.q10.rmdup.narrowPeak_peak_11620	77	.	6.48941	10.1795	7.75508	94
chr11	104590090	104590480	SRR8284511_trimmed.fq.sort.sort.q10.rmdup.narrowPeak_peak_11621	1457	.	27.9969	150.418	145.772	199
chr11	104624911	104625134	SRR8284511_trimmed.fq.sort.sort.q10.rmdup.narrowPeak_peak_11622	100	.	7.48779	12.503	10.0247	90
chr11	104648443	104649072	SRR8284511_trimmed.fq.sort.sort.q10.rmdup.narrowPeak_peak_11623	1004	.	26.0356	104.094	100.456	289
chr11	104660675	104660951	SRR8284511_trimmed.fq.sort.sort.q10.rmdup.narrowPeak_peak_11624	354	.	15.8395	38.3368	35.4979	140
chr11	104707156	104707375	SRR8284511_trimmed.fq.sort.sort.q10.rmdup.narrowPeak_peak_11625	201	.	11.4813	22.7972	20.1473	118
chr11	104765895	104766043	SRR8284511_trimmed.fq.sort.sort.q10.rmdup.narrowPeak_peak_11626	72	.	4.33406	9.61226	7.20768	44
chr11	104768048	104768639	SRR8284511_trimmed.fq.sort.sort.q10.rmdup.narrowPeak_peak_11627	1307	.	23.9985	134.98	130.739	209
chr11	104796129	104796329	SRR8284511_trimmed.fq.sort.sort.q10.rmdup.narrowPeak_peak_11628	66	.	5.99023	9.06441	6.67006	77
chr11	104920169	104920366	SRR8284511_trimmed.fq.sort.sort.q10.rmdup.narrowPeak_peak_11629	195	.	11.1348	22.2209	19.5804	88
chr11	104956398	104956653	SRR8284511_trimmed.fq.sort.sort.q10.rmdup.narrowPeak_peak_11630	430	.	18.1577	45.9707	43.0486	108
chr11	104980190	104980594	SRR8284511_trimmed.fq.sort.sort.q10.rmdup.narrowPeak_peak_11631	66	.	5.99023	9.06441	6.67006	290
chr11	105021129	105021461	SRR8284511_trimmed.fq.sort.sort.q10.rmdup.narrowPeak_peak_11632	490	.	17.6354	52.08	49.0932	189
chr11	105035148	105035361	SRR8284511_trimmed.fq.sort.sort.q10.rmdup.narrowPeak_peak_11633	174	.	10.4665	20.0669	17.4587	89
chr11	105124078	105124401	SRR8284511_trimmed.fq.sort.sort.q10.rmdup.narrowPeak_peak_11634	1009	.	16.8355	104.545	100.901	139
chr11	105125615	105125943	SRR8284511_trimmed.fq.sort.sort.q10.rmdup.narrowPeak_peak_11635	1283	.	19.8573	132.526	128.341	202
chr11	105143258	105143406	SRR8284511_trimmed.fq.sort.sort.q10.rmdup.narrowPeak_peak_11636	56	.	5.49104	7.98366	5.62208	98
chr11	105172742	105172979	SRR8284511_trimmed.fq.sort.sort.q10.rmdup.narrowPeak_peak_11637	124	.	8.48616	14.9379	12.4114	116
chr11	105184747	105185027	SRR8284511_trimmed.fq.sort.sort.q10.rmdup.narrowPeak_peak_11638	415	.	14.0546	44.4588	41.5529	128
chr11	105187659	105187866	SRR8284511_trimmed.fq.sort.sort.q10.rmdup.narrowPeak_peak_11639	200	.	8.89169	22.6971	20.0504	90
chr11	105202467	105202738	SRR8284511_trimmed.fq.sort.sort.q10.rmdup.narrowPeak_peak_11640	515	.	17.6785	54.5507	51.5382	135
chr11	105204948	105205120	SRR8284511_trimmed.fq.sort.sort.q10.rmdup.narrowPeak_peak_11641	87	.	5.97451	11.1637	8.72178	84
chr11	105214310	105214626	SRR8284511_trimmed.fq.sort.sort.q10.rmdup.narrowPeak_peak_11642	673	.	22.7002	70.5691	67.3818	123
chr11	105232047	105232269	SRR8284511_trimmed.fq.sort.sort.q10.rmdup.narrowPeak_peak_11643	171	.	9.6785	19.7935	17.1892	117
chr11	105241072	105241563	SRR8284511_trimmed.fq.sort.sort.q10.rmdup.narrowPeak_peak_11644	714	.	18.6604	74.6964	71.4611	175
chr11	105246920	105247080	SRR8284511_trimmed.fq.sort.sort.q10.rmdup.narrowPeak_peak_11645	77	.	6.48941	10.1795	7.75508	27
chr11	105260486	105260751	SRR8284511_trimmed.fq.sort.sort.q10.rmdup.narrowPeak_peak_11646	328	.	15.0576	35.6115	32.8033	120
chr11	105270141	105270483	SRR8284511_trimmed.fq.sort.sort.q10.rmdup.narrowPeak_peak_11647	1072	.	27.0193	111.028	107.275	207
chr11	105292151	105292299	SRR8284511_trimmed.fq.sort.sort.q10.rmdup.narrowPeak_peak_11648	46	.	4.99186	6.94015	4.61497	109
chr11	105305985	105306232	SRR8284511_trimmed.fq.sort.sort.q10.rmdup.narrowPeak_peak_11649	66	.	5.99023	9.06441	6.67006	105
chr11	105332519	105332793	SRR8284511_trimmed.fq.sort.sort.q10.rmdup.narrowPeak_peak_11650	735	.	23.1481	76.7818	73.5213	147
chr11	105345322	105345641	SRR8284511_trimmed.fq.sort.sort.q10.rmdup.narrowPeak_peak_11651	712	.	15.333	74.5205	71.2874	163
chr11	105347761	105348111	SRR8284511_trimmed.fq.sort.sort.q10.rmdup.narrowPeak_peak_11652	856	.	17.4102	89.0982	85.6813	201
chr11	105362850	105363110	SRR8284511_trimmed.fq.sort.sort.q10.rmdup.narrowPeak_peak_11653	178	.	10.4265	20.5143	17.8981	142
chr11	105379901	105380091	SRR8284511_trimmed.fq.sort.sort.q10.rmdup.narrowPeak_peak_11654	46	.	4.99186	6.94015	4.61497	90
chr11	105384714	105384950	SRR8284511_trimmed.fq.sort.sort.q10.rmdup.narrowPeak_peak_11655	201	.	11.4633	22.7673	20.1197	120
chr11	105405217	105405459	SRR8284511_trimmed.fq.sort.sort.q10.rmdup.narrowPeak_peak_11656	215	.	11.9805	24.1767	21.5079	135
chr11	105458979	105459173	SRR8284511_trimmed.fq.sort.sort.q10.rmdup.narrowPeak_peak_11657	88	.	6.9886	11.3264	8.87417	137
chr11	105548385	105548637	SRR8284511_trimmed.fq.sort.sort.q10.rmdup.narrowPeak_peak_11658	201	.	11.4813	22.7972	20.1473	146
chr11	105591953	105592355	SRR8284511_trimmed.fq.sort.sort.q10.rmdup.narrowPeak_peak_11659	1542	.	27.0977	159.175	154.268	164
chr11	105599025	105599173	SRR8284511_trimmed.fq.sort.sort.q10.rmdup.narrowPeak_peak_11660	56	.	5.49104	7.98366	5.62208	75
chr11	105644053	105644334	SRR8284511_trimmed.fq.sort.sort.q10.rmdup.narrowPeak_peak_11661	329	.	15.9739	35.7972	32.9865	134
chr11	105858201	105858365	SRR8284511_trimmed.fq.sort.sort.q10.rmdup.narrowPeak_peak_11662	56	.	5.49104	7.98366	5.62208	68
chr11	105911630	105912029	SRR8284511_trimmed.fq.sort.sort.q10.rmdup.narrowPeak_peak_11663	1111	.	25.6617	114.969	111.146	156
chr11	105927059	105927414	SRR8284511_trimmed.fq.sort.sort.q10.rmdup.narrowPeak_peak_11664	1369	.	29.3169	141.309	136.914	175
chr11	105944382	105944602	SRR8284511_trimmed.fq.sort.sort.q10.rmdup.narrowPeak_peak_11665	252	.	12.8205	27.9264	25.21	145
chr11	105964801	105965060	SRR8284511_trimmed.fq.sort.sort.q10.rmdup.narrowPeak_peak_11666	336	.	13.2118	36.4909	33.673	116
chr11	105969676	105969905	SRR8284511_trimmed.fq.sort.sort.q10.rmdup.narrowPeak_peak_11667	284	.	11.7755	31.1612	28.4053	119
chr11	106001710	106002105	SRR8284511_trimmed.fq.sort.sort.q10.rmdup.narrowPeak_peak_11668	678	.	22.454	71.0103	67.8181	249
chr11	106026801	106027155	SRR8284511_trimmed.fq.sort.sort.q10.rmdup.narrowPeak_peak_11669	662	.	22.5768	69.4593	66.2846	168
chr11	106037498	106037684	SRR8284511_trimmed.fq.sort.sort.q10.rmdup.narrowPeak_peak_11671	124	.	7.69704	14.9723	12.4453	76
chr11	106051131	106051338	SRR8284511_trimmed.fq.sort.sort.q10.rmdup.narrowPeak_peak_11672	124	.	8.48616	14.9379	12.4114	115
chr11	106065898	106066187	SRR8284511_trimmed.fq.sort.sort.q10.rmdup.narrowPeak_peak_11673	343	.	13.9745	37.1986	34.3727	142
chr11	106066385	106066590	SRR8284511_trimmed.fq.sort.sort.q10.rmdup.narrowPeak_peak_11674	85	.	6.12392	11.037	8.59754	67
chr11	106076321	106076743	SRR8284511_trimmed.fq.sort.sort.q10.rmdup.narrowPeak_peak_11675	1444	.	28.283	149.098	144.49	215
chr11	106084144	106084391	SRR8284511_trimmed.fq.sort.sort.q10.rmdup.narrowPeak_peak_11676	278	.	14.0395	30.5934	27.8442	113
chr11	106127346	106127567	SRR8284511_trimmed.fq.sort.sort.q10.rmdup.narrowPeak_peak_11677	332	.	14.9139	36.057	33.2436	91
chr11	106139022	106139225	SRR8284511_trimmed.fq.sort.sort.q10.rmdup.narrowPeak_peak_11678	66	.	5.99023	9.06441	6.67006	113
chr11	106158165	106158396	SRR8284511_trimmed.fq.sort.sort.q10.rmdup.narrowPeak_peak_11679	129	.	8.30565	15.5296	12.9948	110
chr11	106170826	106171141	SRR8284511_trimmed.fq.sort.sort.q10.rmdup.narrowPeak_peak_11680	362	.	13.8724	39.114	36.2663	156
chr11	106172185	106172354	SRR8284511_trimmed.fq.sort.sort.q10.rmdup.narrowPeak_peak_11681	81	.	5.84353	10.5574	8.12649	55
chr11	106188392	106188574	SRR8284511_trimmed.fq.sort.sort.q10.rmdup.narrowPeak_peak_11682	66	.	5.99023	9.06441	6.67006	74
chr11	106234006	106234280	SRR8284511_trimmed.fq.sort.sort.q10.rmdup.narrowPeak_peak_11683	462	.	16.5072	49.21	46.2536	136
chr11	106246831	106247154	SRR8284511_trimmed.fq.sort.sort.q10.rmdup.narrowPeak_peak_11684	644	.	21.0752	67.589	64.4354	191
chr11	106302726	106303124	SRR8284511_trimmed.fq.sort.sort.q10.rmdup.narrowPeak_peak_11690	902	.	23.7906	93.7327	90.2512	137
chr11	106325879	106326172	SRR8284511_trimmed.fq.sort.sort.q10.rmdup.narrowPeak_peak_11691	617	.	16.4993	64.9087	61.7851	147
chr11	106329793	106330044	SRR8284511_trimmed.fq.sort.sort.q10.rmdup.narrowPeak_peak_11692	221	.	8.60832	24.8163	22.1398	133
chr11	106330496	106330712	SRR8284511_trimmed.fq.sort.sort.q10.rmdup.narrowPeak_peak_11693	44	.	3.92311	6.75871	4.45322	113
chr11	106359421	106359717	SRR8284511_trimmed.fq.sort.sort.q10.rmdup.narrowPeak_peak_11694	491	.	18.5787	52.1844	49.1966	132
chr11	106366338	106366743	SRR8284511_trimmed.fq.sort.sort.q10.rmdup.narrowPeak_peak_11695	1222	.	26.7315	126.254	122.207	222
chr11	106391849	106392201	SRR8284511_trimmed.fq.sort.sort.q10.rmdup.narrowPeak_peak_11696	1065	.	24.4308	110.259	106.52	204
chr11	106397699	106397875	SRR8284511_trimmed.fq.sort.sort.q10.rmdup.narrowPeak_peak_11697	76	.	6.43182	10.0866	7.67244	83
chr11	106418481	106419002	SRR8284511_trimmed.fq.sort.sort.q10.rmdup.narrowPeak_peak_11698	1249	.	25.0276	129.018	124.911	280
chr11	106424501	106424682	SRR8284511_trimmed.fq.sort.sort.q10.rmdup.narrowPeak_peak_11699	54	.	5.40275	7.84321	5.49684	83
chr11	106442486	106442722	SRR8284511_trimmed.fq.sort.sort.q10.rmdup.narrowPeak_peak_11700	131	.	8.65218	15.6457	13.109	106
chr11	106453642	106453973	SRR8284511_trimmed.fq.sort.sort.q10.rmdup.narrowPeak_peak_11701	253	.	12.908	28.0732	25.3549	200
chr11	106491455	106491763	SRR8284511_trimmed.fq.sort.sort.q10.rmdup.narrowPeak_peak_11702	1196	.	26.871	123.593	119.602	160
chr11	106497947	106498213	SRR8284511_trimmed.fq.sort.sort.q10.rmdup.narrowPeak_peak_11703	261	.	12.2801	28.8798	26.1512	110
chr11	106506274	106506550	SRR8284511_trimmed.fq.sort.sort.q10.rmdup.narrowPeak_peak_11704	356	.	14.6749	38.4514	35.6113	139
chr11	106513216	106513506	SRR8284511_trimmed.fq.sort.sort.q10.rmdup.narrowPeak_peak_11705	664	.	21.2236	69.6094	66.433	151
chr11	106522600	106522802	SRR8284511_trimmed.fq.sort.sort.q10.rmdup.narrowPeak_peak_11706	233	.	12.4093	26.0365	23.3438	104
chr11	106538826	106539043	SRR8284511_trimmed.fq.sort.sort.q10.rmdup.narrowPeak_peak_11707	88	.	6.9886	11.3264	8.87417	92
chr11	106566611	106566817	SRR8284511_trimmed.fq.sort.sort.q10.rmdup.narrowPeak_peak_11708	56	.	5.49104	7.98366	5.62208	65
chr11	106613870	106614147	SRR8284511_trimmed.fq.sort.sort.q10.rmdup.narrowPeak_peak_11709	162	.	9.11108	18.8348	16.2431	105
chr11	106627805	106628156	SRR8284511_trimmed.fq.sort.sort.q10.rmdup.narrowPeak_peak_11710	1252	.	27.6625	129.385	125.27	154
chr11	106637009	106637217	SRR8284511_trimmed.fq.sort.sort.q10.rmdup.narrowPeak_peak_11711	236	.	11.8564	26.3012	23.6053	103
chr11	106648099	106648682	SRR8284511_trimmed.fq.sort.sort.q10.rmdup.narrowPeak_peak_11712	1549	.	29.7103	159.859	154.931	373
chr11	106742476	106742851	SRR8284511_trimmed.fq.sort.sort.q10.rmdup.narrowPeak_peak_11713	679	.	17.4479	71.1158	67.9222	193
chr11	106745028	106745246	SRR8284511_trimmed.fq.sort.sort.q10.rmdup.narrowPeak_peak_11714	368	.	11.2404	39.7146	36.8605	97
chr11	106747890	106748063	SRR8284511_trimmed.fq.sort.sort.q10.rmdup.narrowPeak_peak_11715	48	.	4.60928	7.14283	4.81311	113
chr11	106767557	106767802	SRR8284511_trimmed.fq.sort.sort.q10.rmdup.narrowPeak_peak_11716	304	.	10.6204	33.2565	30.4754	130
chr11	106770280	106770560	SRR8284511_trimmed.fq.sort.sort.q10.rmdup.narrowPeak_peak_11717	639	.	17.4896	67.1248	63.9764	159
chr11	106779963	106780220	SRR8284511_trimmed.fq.sort.sort.q10.rmdup.narrowPeak_peak_11718	112	.	6.98129	13.7431	11.2395	116
chr11	106793898	106794174	SRR8284511_trimmed.fq.sort.sort.q10.rmdup.narrowPeak_peak_11719	193	.	10.3272	21.97	19.3327	128
chr11	106803549	106803763	SRR8284511_trimmed.fq.sort.sort.q10.rmdup.narrowPeak_peak_11720	77	.	6.48941	10.1795	7.75508	126
chr11	106810100	106810416	SRR8284511_trimmed.fq.sort.sort.q10.rmdup.narrowPeak_peak_11721	77	.	6.48941	10.1795	7.75508	232
chr11	106840183	106840445	SRR8284511_trimmed.fq.sort.sort.q10.rmdup.narrowPeak_peak_11722	124	.	8.48616	14.9379	12.4114	147
chr11	106851262	106851896	SRR8284511_trimmed.fq.sort.sort.q10.rmdup.narrowPeak_peak_11723	462	.	17.8046	49.2298	46.2731	409
chr11	106863199	106863367	SRR8284511_trimmed.fq.sort.sort.q10.rmdup.narrowPeak_peak_11724	36	.	4.49267	5.9373	3.65333	21
chr11	106865733	106865932	SRR8284511_trimmed.fq.sort.sort.q10.rmdup.narrowPeak_peak_11725	56	.	5.49104	7.98366	5.62208	59
chr11	106881698	106881915	SRR8284511_trimmed.fq.sort.sort.q10.rmdup.narrowPeak_peak_11726	100	.	7.48779	12.503	10.0247	115
chr11	106902881	106903055	SRR8284511_trimmed.fq.sort.sort.q10.rmdup.narrowPeak_peak_11727	62	.	5.72738	8.64409	6.26878	81
chr11	106911307	106911615	SRR8284511_trimmed.fq.sort.sort.q10.rmdup.narrowPeak_peak_11728	680	.	22.575	71.2312	68.0366	146
chr11	106929003	106929289	SRR8284511_trimmed.fq.sort.sort.q10.rmdup.narrowPeak_peak_11729	650	.	22.8418	68.165	65.0048	128
chr11	106965950	106966283	SRR8284511_trimmed.fq.sort.sort.q10.rmdup.narrowPeak_peak_11730	250	.	11.6647	27.808	25.0931	110
chr11	106974471	106974792	SRR8284511_trimmed.fq.sort.sort.q10.rmdup.narrowPeak_peak_11731	624	.	20.919	65.5694	62.4383	179
chr11	106980421	106980810	SRR8284511_trimmed.fq.sort.sort.q10.rmdup.narrowPeak_peak_11732	946	.	24.1149	98.1716	94.6253	237
chr11	106985697	106985863	SRR8284511_trimmed.fq.sort.sort.q10.rmdup.narrowPeak_peak_11733	66	.	5.79529	9.06504	6.67049	78
chr11	107014286	107014485	SRR8284511_trimmed.fq.sort.sort.q10.rmdup.narrowPeak_peak_11734	195	.	7.06215	22.1905	19.5503	104
chr11	107015081	107015269	SRR8284511_trimmed.fq.sort.sort.q10.rmdup.narrowPeak_peak_11735	214	.	7.45434	24.1557	21.4889	64
chr11	107017453	107017617	SRR8284511_trimmed.fq.sort.sort.q10.rmdup.narrowPeak_peak_11736	63	.	4.09989	8.77459	6.39672	56
chr11	107018659	107018941	SRR8284511_trimmed.fq.sort.sort.q10.rmdup.narrowPeak_peak_11737	452	.	11.7487	48.1931	45.2473	137
chr11	107044293	107044709	SRR8284511_trimmed.fq.sort.sort.q10.rmdup.narrowPeak_peak_11738	998	.	24.3966	103.513	99.8844	267
chr11	107064995	107065180	SRR8284511_trimmed.fq.sort.sort.q10.rmdup.narrowPeak_peak_11739	46	.	4.99186	6.94015	4.61497	95
chr11	107092646	107092948	SRR8284511_trimmed.fq.sort.sort.q10.rmdup.narrowPeak_peak_11740	187	.	10.2916	21.3594	18.7319	127
chr11	107105202	107105624	SRR8284511_trimmed.fq.sort.sort.q10.rmdup.narrowPeak_peak_11741	1170	.	21.6395	120.961	117.022	196
chr11	107109002	107109176	SRR8284511_trimmed.fq.sort.sort.q10.rmdup.narrowPeak_peak_11742	132	.	5.16834	15.7991	13.2603	60
chr11	107113127	107113439	SRR8284511_trimmed.fq.sort.sort.q10.rmdup.narrowPeak_peak_11743	584	.	16.0662	61.5613	58.4742	169
chr11	107135351	107135503	SRR8284511_trimmed.fq.sort.sort.q10.rmdup.narrowPeak_peak_11744	55	.	4.37468	7.90431	5.55677	74
chr11	107138715	107138972	SRR8284511_trimmed.fq.sort.sort.q10.rmdup.narrowPeak_peak_11745	419	.	13.5365	44.8216	41.9119	122
chr11	107140493	107140683	SRR8284511_trimmed.fq.sort.sort.q10.rmdup.narrowPeak_peak_11746	82	.	5.52005	10.7223	8.28861	73
chr11	107145455	107145640	SRR8284511_trimmed.fq.sort.sort.q10.rmdup.narrowPeak_peak_11747	82	.	6.35163	10.6587	8.22604	112
chr11	107151909	107152204	SRR8284511_trimmed.fq.sort.sort.q10.rmdup.narrowPeak_peak_11748	311	.	11.236	33.936	31.1473	112
chr11	107152298	107152525	SRR8284511_trimmed.fq.sort.sort.q10.rmdup.narrowPeak_peak_11749	163	.	7.76742	18.933	16.34	135
chr11	107159068	107159434	SRR8284511_trimmed.fq.sort.sort.q10.rmdup.narrowPeak_peak_11750	834	.	18.1073	86.8203	83.4343	218
chr11	107161400	107161548	SRR8284511_trimmed.fq.sort.sort.q10.rmdup.narrowPeak_peak_11751	67	.	4.38523	9.12397	6.72851	100
chr11	107162546	107162737	SRR8284511_trimmed.fq.sort.sort.q10.rmdup.narrowPeak_peak_11752	44	.	3.69034	6.79845	4.49204	49
chr11	107177339	107177571	SRR8284511_trimmed.fq.sort.sort.q10.rmdup.narrowPeak_peak_11753	275	.	12.751	30.3319	27.5856	114
chr11	107213801	107214075	SRR8284511_trimmed.fq.sort.sort.q10.rmdup.narrowPeak_peak_11755	642	.	18.7713	67.365	64.2138	126
chr11	107215488	107215750	SRR8284511_trimmed.fq.sort.sort.q10.rmdup.narrowPeak_peak_11756	96	.	5.8738	12.146	9.68013	133
chr11	107223288	107223548	SRR8284511_trimmed.fq.sort.sort.q10.rmdup.narrowPeak_peak_11757	65	.	5.93707	8.9792	6.59672	121
chr11	107245708	107246086	SRR8284511_trimmed.fq.sort.sort.q10.rmdup.narrowPeak_peak_11758	161	.	9.98371	18.7723	16.1813	146
chr11	107251502	107251787	SRR8284511_trimmed.fq.sort.sort.q10.rmdup.narrowPeak_peak_11759	172	.	8.50233	19.8322	17.2273	95
chr11	107255154	107255424	SRR8284511_trimmed.fq.sort.sort.q10.rmdup.narrowPeak_peak_11760	432	.	14.9427	46.2224	43.2977	135
chr11	107267592	107267935	SRR8284511_trimmed.fq.sort.sort.q10.rmdup.narrowPeak_peak_11761	682	.	21.2613	71.433	68.2359	151
chr11	107275948	107276275	SRR8284511_trimmed.fq.sort.sort.q10.rmdup.narrowPeak_peak_11762	627	.	20.148	65.8457	62.7117	135
chr11	107287906	107288105	SRR8284511_trimmed.fq.sort.sort.q10.rmdup.narrowPeak_peak_11763	56	.	5.49104	7.98366	5.62208	114
chr11	107300307	107300611	SRR8284511_trimmed.fq.sort.sort.q10.rmdup.narrowPeak_peak_11764	329	.	14.3449	35.7691	32.9592	132
chr11	107321789	107322122	SRR8284511_trimmed.fq.sort.sort.q10.rmdup.narrowPeak_peak_11765	265	.	13.2784	29.3161	26.5824	123
chr11	107332848	107333247	SRR8284511_trimmed.fq.sort.sort.q10.rmdup.narrowPeak_peak_11766	797	.	22.1755	83.0476	79.7101	244
chr11	107379211	107379483	SRR8284511_trimmed.fq.sort.sort.q10.rmdup.narrowPeak_peak_11767	142	.	9.06835	16.786	14.229	142
chr11	107385305	107385654	SRR8284511_trimmed.fq.sort.sort.q10.rmdup.narrowPeak_peak_11768	647	.	19.8758	67.8859	64.7288	165
chr11	107401915	107402169	SRR8284511_trimmed.fq.sort.sort.q10.rmdup.narrowPeak_peak_11769	189	.	10.7497	21.581	18.9487	109
chr11	107420343	107420613	SRR8284511_trimmed.fq.sort.sort.q10.rmdup.narrowPeak_peak_11770	77	.	6.48941	10.1795	7.75508	201
chr11	107426616	107426791	SRR8284511_trimmed.fq.sort.sort.q10.rmdup.narrowPeak_peak_11771	43	.	4.80677	6.64865	4.3463	71
chr11	107430659	107430843	SRR8284511_trimmed.fq.sort.sort.q10.rmdup.narrowPeak_peak_11772	65	.	5.89391	8.91011	6.52904	71
chr11	107438108	107438369	SRR8284511_trimmed.fq.sort.sort.q10.rmdup.narrowPeak_peak_11773	36	.	4.49267	5.9373	3.65333	223
chr11	107462563	107462816	SRR8284511_trimmed.fq.sort.sort.q10.rmdup.narrowPeak_peak_11774	456	.	16.5837	48.5809	45.6311	138
chr11	107473166	107473735	SRR8284511_trimmed.fq.sort.sort.q10.rmdup.narrowPeak_peak_11775	716	.	13.9246	74.8828	71.6452	175
chr11	107496469	107496617	SRR8284511_trimmed.fq.sort.sort.q10.rmdup.narrowPeak_peak_11776	27	.	3.99349	4.97924	2.74418	117
chr11	107502873	107503156	SRR8284511_trimmed.fq.sort.sort.q10.rmdup.narrowPeak_peak_11777	245	.	9.21704	27.2459	24.5376	142
chr11	107506360	107506611	SRR8284511_trimmed.fq.sort.sort.q10.rmdup.narrowPeak_peak_11778	439	.	11.4947	46.8613	43.9296	112
chr11	107509719	107509925	SRR8284511_trimmed.fq.sort.sort.q10.rmdup.narrowPeak_peak_11779	207	.	6.51157	23.4164	20.7591	106
chr11	107511942	107512259	SRR8284511_trimmed.fq.sort.sort.q10.rmdup.narrowPeak_peak_11780	1361	.	24.6167	140.521	136.146	185
chr11	107546912	107547068	SRR8284511_trimmed.fq.sort.sort.q10.rmdup.narrowPeak_peak_11781	62	.	5.29741	8.5857	6.21173	79
chr11	107548559	107548849	SRR8284511_trimmed.fq.sort.sort.q10.rmdup.narrowPeak_peak_11782	186	.	9.90334	21.249	18.6232	166
chr11	107553936	107554109	SRR8284511_trimmed.fq.sort.sort.q10.rmdup.narrowPeak_peak_11783	46	.	4.99186	6.94015	4.61497	79
chr11	107556798	107556958	SRR8284511_trimmed.fq.sort.sort.q10.rmdup.narrowPeak_peak_11784	100	.	7.48779	12.503	10.0247	64
chr11	107629539	107629798	SRR8284511_trimmed.fq.sort.sort.q10.rmdup.narrowPeak_peak_11785	481	.	17.9614	51.0848	48.1086	111
chr11	107677622	107677783	SRR8284511_trimmed.fq.sort.sort.q10.rmdup.narrowPeak_peak_11786	88	.	6.9886	11.3264	8.87417	90
chr11	107684173	107684408	SRR8284511_trimmed.fq.sort.sort.q10.rmdup.narrowPeak_peak_11787	188	.	10.9821	21.436	18.8057	89
chr11	107808574	107808873	SRR8284511_trimmed.fq.sort.sort.q10.rmdup.narrowPeak_peak_11788	598	.	20.4243	62.9482	59.8459	120
chr11	107853121	107853628	SRR8284511_trimmed.fq.sort.sort.q10.rmdup.narrowPeak_peak_11789	729	.	21.4435	76.201	72.9476	144
chr11	107859309	107859629	SRR8284511_trimmed.fq.sort.sort.q10.rmdup.narrowPeak_peak_11790	1089	.	18.3078	112.707	108.924	161
chr11	107864074	107864469	SRR8284511_trimmed.fq.sort.sort.q10.rmdup.narrowPeak_peak_11791	615	.	10.7814	64.6476	61.5269	176
chr11	107865135	107865489	SRR8284511_trimmed.fq.sort.sort.q10.rmdup.narrowPeak_peak_11792	547	.	12.0494	57.7799	54.7334	221
chr11	107872779	107873062	SRR8284511_trimmed.fq.sort.sort.q10.rmdup.narrowPeak_peak_11793	273	.	13.7441	30.0979	27.3545	157
chr11	107891415	107891734	SRR8284511_trimmed.fq.sort.sort.q10.rmdup.narrowPeak_peak_11794	174	.	10.4829	20.0941	17.4833	114
chr11	107900498	107900830	SRR8284511_trimmed.fq.sort.sort.q10.rmdup.narrowPeak_peak_11795	354	.	15.3782	38.2575	35.4196	177
chr11	107913440	107913681	SRR8284511_trimmed.fq.sort.sort.q10.rmdup.narrowPeak_peak_11796	281	.	14.2436	30.9358	28.1825	102
chr11	107982569	107982946	SRR8284511_trimmed.fq.sort.sort.q10.rmdup.narrowPeak_peak_11797	1475	.	29.1578	152.277	147.577	169
chr11	107994554	107994919	SRR8284511_trimmed.fq.sort.sort.q10.rmdup.narrowPeak_peak_11798	1128	.	26.0101	116.726	112.87	156
chr11	108010516	108010870	SRR8284511_trimmed.fq.sort.sort.q10.rmdup.narrowPeak_peak_11799	919	.	24.1752	95.4692	91.9627	139
chr11	108025709	108026059	SRR8284511_trimmed.fq.sort.sort.q10.rmdup.narrowPeak_peak_11800	290	.	12.8651	31.8329	29.0686	234
chr11	108030990	108031293	SRR8284511_trimmed.fq.sort.sort.q10.rmdup.narrowPeak_peak_11801	650	.	20.0602	68.2463	65.0854	142
chr11	108128592	108128951	SRR8284511_trimmed.fq.sort.sort.q10.rmdup.narrowPeak_peak_11802	368	.	15.3592	39.6565	36.8031	169
chr11	108135472	108135758	SRR8284511_trimmed.fq.sort.sort.q10.rmdup.narrowPeak_peak_11803	227	.	11.7269	25.4839	22.7991	138
chr11	108212685	108212958	SRR8284511_trimmed.fq.sort.sort.q10.rmdup.narrowPeak_peak_11804	136	.	8.98534	16.1931	13.6442	127
chr11	108416431	108416605	SRR8284511_trimmed.fq.sort.sort.q10.rmdup.narrowPeak_peak_11806	90	.	5.53039	11.4833	9.02865	70
chr11	108418568	108418895	SRR8284511_trimmed.fq.sort.sort.q10.rmdup.narrowPeak_peak_11807	925	.	23.5543	96.0412	92.5267	185
chr11	108447226	108447463	SRR8284511_trimmed.fq.sort.sort.q10.rmdup.narrowPeak_peak_11808	405	.	9.6403	43.437	40.5422	118
chr11	108449810	108450241	SRR8284511_trimmed.fq.sort.sort.q10.rmdup.narrowPeak_peak_11809	1477	.	22.8514	152.408	147.705	170
chr11	108625859	108626156	SRR8284511_trimmed.fq.sort.sort.q10.rmdup.narrowPeak_peak_11810	390	.	16.2259	41.8963	39.0181	144
chr11	108634600	108634791	SRR8284511_trimmed.fq.sort.sort.q10.rmdup.narrowPeak_peak_11811	56	.	5.49104	7.98366	5.62208	91
chr11	108855330	108855509	SRR8284511_trimmed.fq.sort.sort.q10.rmdup.narrowPeak_peak_11812	77	.	6.48941	10.1795	7.75508	79
chr11	108889183	108889636	SRR8284511_trimmed.fq.sort.sort.q10.rmdup.narrowPeak_peak_11813	677	.	19.6714	70.9006	67.7094	173
chr11	108909419	108909639	SRR8284511_trimmed.fq.sort.sort.q10.rmdup.narrowPeak_peak_11814	112	.	7.98697	13.7074	11.2044	109
chr11	108920074	108920252	SRR8284511_trimmed.fq.sort.sort.q10.rmdup.narrowPeak_peak_11815	66	.	5.99023	9.06441	6.67006	56
chr11	108925239	108925560	SRR8284511_trimmed.fq.sort.sort.q10.rmdup.narrowPeak_peak_11816	1054	.	23.5673	109.209	105.487	151
chr11	108928892	108929106	SRR8284511_trimmed.fq.sort.sort.q10.rmdup.narrowPeak_peak_11817	176	.	7.44117	20.2138	17.6013	107
chr11	108939674	108939946	SRR8284511_trimmed.fq.sort.sort.q10.rmdup.narrowPeak_peak_11818	229	.	12.1518	25.6063	22.9187	140
chr11	108947357	108947683	SRR8284511_trimmed.fq.sort.sort.q10.rmdup.narrowPeak_peak_11819	480	.	18.4025	51.0751	48.099	151
chr11	108968935	108969105	SRR8284511_trimmed.fq.sort.sort.q10.rmdup.narrowPeak_peak_11820	46	.	4.99186	6.94015	4.61497	60
chr11	109030497	109030796	SRR8284511_trimmed.fq.sort.sort.q10.rmdup.narrowPeak_peak_11822	903	.	24.7824	93.8698	90.3868	145
chr11	109044037	109044246	SRR8284511_trimmed.fq.sort.sort.q10.rmdup.narrowPeak_peak_11823	56	.	5.49104	7.98366	5.62208	133
chr11	109067543	109067696	SRR8284511_trimmed.fq.sort.sort.q10.rmdup.narrowPeak_peak_11824	46	.	4.99186	6.94015	4.61497	54
chr11	109124390	109124657	SRR8284511_trimmed.fq.sort.sort.q10.rmdup.narrowPeak_peak_11825	318	.	15.273	34.6174	31.8206	125
chr11	109172285	109172565	SRR8284511_trimmed.fq.sort.sort.q10.rmdup.narrowPeak_peak_11826	619	.	21.1186	65.0723	61.9466	142
chr11	109178884	109179177	SRR8284511_trimmed.fq.sort.sort.q10.rmdup.narrowPeak_peak_11827	776	.	24.8938	80.921	77.6103	146
chr11	109193239	109193583	SRR8284511_trimmed.fq.sort.sort.q10.rmdup.narrowPeak_peak_11828	956	.	25.5344	99.2039	95.6423	138
chr11	109219931	109220093	SRR8284511_trimmed.fq.sort.sort.q10.rmdup.narrowPeak_peak_11829	74	.	6.08061	9.86041	7.45103	77
chr11	109221750	109221951	SRR8284511_trimmed.fq.sort.sort.q10.rmdup.narrowPeak_peak_11830	228	.	11.4267	25.5701	22.8844	108
chr11	109244548	109244865	SRR8284511_trimmed.fq.sort.sort.q10.rmdup.narrowPeak_peak_11831	1149	.	27.9036	118.859	114.962	179
chr11	109270455	109270743	SRR8284511_trimmed.fq.sort.sort.q10.rmdup.narrowPeak_peak_11832	255	.	12.9967	28.2219	25.5019	163
chr11	109298115	109298451	SRR8284511_trimmed.fq.sort.sort.q10.rmdup.narrowPeak_peak_11833	857	.	24.3355	89.2105	85.7924	182
chr11	109316986	109317225	SRR8284511_trimmed.fq.sort.sort.q10.rmdup.narrowPeak_peak_11834	237	.	12.678	26.4852	23.7871	116
chr11	109331391	109331789	SRR8284511_trimmed.fq.sort.sort.q10.rmdup.narrowPeak_peak_11835	1406	.	30.9981	145.094	140.6	153
chr11	109344411	109344678	SRR8284511_trimmed.fq.sort.sort.q10.rmdup.narrowPeak_peak_11836	312	.	14.5195	34.0178	31.2282	142
chr11	109422309	109422538	SRR8284511_trimmed.fq.sort.sort.q10.rmdup.narrowPeak_peak_11837	153	.	8.02208	17.9331	15.3568	89
chr11	109425597	109425860	SRR8284511_trimmed.fq.sort.sort.q10.rmdup.narrowPeak_peak_11838	339	.	13.3422	36.7339	33.913	133
chr11	109441241	109441474	SRR8284511_trimmed.fq.sort.sort.q10.rmdup.narrowPeak_peak_11839	461	.	10.2917	49.1127	46.1571	123
chr11	109444684	109444928	SRR8284511_trimmed.fq.sort.sort.q10.rmdup.narrowPeak_peak_11840	314	.	8.14474	34.2895	31.4966	110
chr11	109445600	109445925	SRR8284511_trimmed.fq.sort.sort.q10.rmdup.narrowPeak_peak_11841	910	.	15.983	94.496	91.0039	179
chr11	109457520	109457668	SRR8284511_trimmed.fq.sort.sort.q10.rmdup.narrowPeak_peak_11842	27	.	3.99349	4.97924	2.74418	26
chr11	109474187	109474337	SRR8284511_trimmed.fq.sort.sort.q10.rmdup.narrowPeak_peak_11843	57	.	5.42103	8.15625	5.79111	101
chr11	109560708	109561053	SRR8284511_trimmed.fq.sort.sort.q10.rmdup.narrowPeak_peak_11844	377	.	15.9158	40.6254	37.7612	143
chr11	109585064	109585432	SRR8284511_trimmed.fq.sort.sort.q10.rmdup.narrowPeak_peak_11845	1165	.	25.9532	120.516	116.586	193
chr11	109590999	109591271	SRR8284511_trimmed.fq.sort.sort.q10.rmdup.narrowPeak_peak_11846	46	.	4.98405	6.92782	4.61497	137
chr11	109598947	109599103	SRR8284511_trimmed.fq.sort.sort.q10.rmdup.narrowPeak_peak_11847	56	.	5.48246	7.96998	5.62072	79
chr11	109599214	109599369	SRR8284511_trimmed.fq.sort.sort.q10.rmdup.narrowPeak_peak_11848	54	.	5.40275	7.84321	5.49684	109
chr11	109610831	109611045	SRR8284511_trimmed.fq.sort.sort.q10.rmdup.narrowPeak_peak_11849	227	.	11.3581	25.4529	22.7686	102
chr11	109619149	109619404	SRR8284511_trimmed.fq.sort.sort.q10.rmdup.narrowPeak_peak_11850	697	.	14.7806	72.9632	69.7484	131
chr11	109621236	109621635	SRR8284511_trimmed.fq.sort.sort.q10.rmdup.narrowPeak_peak_11851	871	.	17.3537	90.587	87.1496	201
chr11	109627711	109627931	SRR8284511_trimmed.fq.sort.sort.q10.rmdup.narrowPeak_peak_11852	470	.	16.1352	50.0453	47.0798	113
chr11	109629655	109629879	SRR8284511_trimmed.fq.sort.sort.q10.rmdup.narrowPeak_peak_11853	174	.	8.62289	20.0554	17.4474	108
chr11	109670389	109670685	SRR8284511_trimmed.fq.sort.sort.q10.rmdup.narrowPeak_peak_11854	538	.	16.8507	56.9241	53.8865	179
chr11	109674662	109674925	SRR8284511_trimmed.fq.sort.sort.q10.rmdup.narrowPeak_peak_11855	126	.	7.01391	15.1302	12.6011	120
chr11	109699791	109700098	SRR8284511_trimmed.fq.sort.sort.q10.rmdup.narrowPeak_peak_11856	232	.	12.3223	25.8911	23.2003	191
chr11	109721902	109722239	SRR8284511_trimmed.fq.sort.sort.q10.rmdup.narrowPeak_peak_11857	104	.	7.24391	12.9042	10.4198	102
chr11	109726393	109726562	SRR8284511_trimmed.fq.sort.sort.q10.rmdup.narrowPeak_peak_11858	67	.	5.83378	9.12673	6.73104	66
chr11	109797833	109798056	SRR8284511_trimmed.fq.sort.sort.q10.rmdup.narrowPeak_peak_11859	112	.	7.98697	13.7074	11.2044	105
chr11	109860660	109860999	SRR8284511_trimmed.fq.sort.sort.q10.rmdup.narrowPeak_peak_11860	1422	.	21.707	146.812	142.269	145
chr11	109863389	109863669	SRR8284511_trimmed.fq.sort.sort.q10.rmdup.narrowPeak_peak_11861	884	.	14.9824	91.9179	88.4622	142
chr11	109866638	109866810	SRR8284511_trimmed.fq.sort.sort.q10.rmdup.narrowPeak_peak_11862	112	.	5.87406	13.7298	11.2265	93
chr11	109873435	109873760	SRR8284511_trimmed.fq.sort.sort.q10.rmdup.narrowPeak_peak_11863	696	.	23.46	72.8336	69.6204	157
chr11	109891967	109892233	SRR8284511_trimmed.fq.sort.sort.q10.rmdup.narrowPeak_peak_11864	513	.	19.8282	54.3766	51.3659	143
chr11	109955130	109955538	SRR8284511_trimmed.fq.sort.sort.q10.rmdup.narrowPeak_peak_11865	329	.	15.1569	35.78	32.9699	224
chr11	109995720	109995934	SRR8284511_trimmed.fq.sort.sort.q10.rmdup.narrowPeak_peak_11866	56	.	5.49104	7.98366	5.62208	70
chr11	110090499	110090786	SRR8284511_trimmed.fq.sort.sort.q10.rmdup.narrowPeak_peak_11867	136	.	8.97129	16.17	13.6255	96
chr11	110090998	110091169	SRR8284511_trimmed.fq.sort.sort.q10.rmdup.narrowPeak_peak_11868	77	.	6.48941	10.1795	7.75508	73
chr11	110180907	110181160	SRR8284511_trimmed.fq.sort.sort.q10.rmdup.narrowPeak_peak_11869	225	.	12.279	25.239	22.5572	128
chr11	110233082	110233359	SRR8284511_trimmed.fq.sort.sort.q10.rmdup.narrowPeak_peak_11870	136	.	8.98534	16.1931	13.6442	88
chr11	110268527	110268902	SRR8284511_trimmed.fq.sort.sort.q10.rmdup.narrowPeak_peak_11871	1198	.	17.6465	123.881	119.885	171
chr11	110271735	110272114	SRR8284511_trimmed.fq.sort.sort.q10.rmdup.narrowPeak_peak_11872	1091	.	16.4591	112.94	109.154	196
chr11	110288454	110288703	SRR8284511_trimmed.fq.sort.sort.q10.rmdup.narrowPeak_peak_11873	291	.	12.5412	31.9132	29.1481	139
chr11	110290659	110290940	SRR8284511_trimmed.fq.sort.sort.q10.rmdup.narrowPeak_peak_11874	153	.	8.5591	17.8888	15.3131	144
chr11	110357832	110358212	SRR8284511_trimmed.fq.sort.sort.q10.rmdup.narrowPeak_peak_11875	958	.	25.6471	99.4317	95.8663	142
chr11	110365035	110365365	SRR8284511_trimmed.fq.sort.sort.q10.rmdup.narrowPeak_peak_11876	1274	.	23.8315	131.665	127.498	187
chr11	110366955	110367242	SRR8284511_trimmed.fq.sort.sort.q10.rmdup.narrowPeak_peak_11877	319	.	9.47472	34.7447	31.9464	144
chr11	110398903	110399123	SRR8284511_trimmed.fq.sort.sort.q10.rmdup.narrowPeak_peak_11878	46	.	4.99186	6.94015	4.61497	141
chr11	110409831	110410110	SRR8284511_trimmed.fq.sort.sort.q10.rmdup.narrowPeak_peak_11879	397	.	16.6251	42.5877	39.7021	147
chr11	110440330	110440549	SRR8284511_trimmed.fq.sort.sort.q10.rmdup.narrowPeak_peak_11880	136	.	8.98534	16.1931	13.6442	95
chr11	110483186	110483564	SRR8284511_trimmed.fq.sort.sort.q10.rmdup.narrowPeak_peak_11881	717	.	17.355	74.9872	71.7483	193
chr11	110487175	110487376	SRR8284511_trimmed.fq.sort.sort.q10.rmdup.narrowPeak_peak_11882	148	.	6.59051	17.3995	14.8338	88
chr11	110495464	110495637	SRR8284511_trimmed.fq.sort.sort.q10.rmdup.narrowPeak_peak_11883	73	.	4.03326	9.73522	7.32827	124
chr11	110496190	110496436	SRR8284511_trimmed.fq.sort.sort.q10.rmdup.narrowPeak_peak_11884	261	.	7.5664	28.9273	26.1983	108
chr11	110498862	110499179	SRR8284511_trimmed.fq.sort.sort.q10.rmdup.narrowPeak_peak_11885	1117	.	19.7766	115.552	111.717	172
chr11	110536611	110536862	SRR8284511_trimmed.fq.sort.sort.q10.rmdup.narrowPeak_peak_11886	327	.	9.77632	35.5181	32.7112	108
chr11	110537526	110537899	SRR8284511_trimmed.fq.sort.sort.q10.rmdup.narrowPeak_peak_11887	990	.	20.1977	102.646	99.0316	187
chr11	110572559	110572882	SRR8284511_trimmed.fq.sort.sort.q10.rmdup.narrowPeak_peak_11888	1014	.	27.0188	105.11	101.457	179
chr11	110605056	110605283	SRR8284511_trimmed.fq.sort.sort.q10.rmdup.narrowPeak_peak_11889	345	.	15.7063	37.4058	34.5773	101
chr11	110654910	110655162	SRR8284511_trimmed.fq.sort.sort.q10.rmdup.narrowPeak_peak_11890	228	.	12.4796	25.5739	22.8869	125
chr11	110897431	110897590	SRR8284511_trimmed.fq.sort.sort.q10.rmdup.narrowPeak_peak_11891	56	.	5.49104	7.98366	5.62208	43
chr11	110911772	110911922	SRR8284511_trimmed.fq.sort.sort.q10.rmdup.narrowPeak_peak_11892	66	.	5.99023	9.06441	6.67006	92
chr11	111042188	111042650	SRR8284511_trimmed.fq.sort.sort.q10.rmdup.narrowPeak_peak_11893	846	.	22.3782	88.0098	84.6077	210
chr11	111064653	111065186	SRR8284511_trimmed.fq.sort.sort.q10.rmdup.narrowPeak_peak_11894	1056	.	25.7843	109.399	105.674	162
chr11	111296553	111296701	SRR8284511_trimmed.fq.sort.sort.q10.rmdup.narrowPeak_peak_11895	56	.	5.49104	7.98366	5.62208	112
chr11	111445766	111446186	SRR8284511_trimmed.fq.sort.sort.q10.rmdup.narrowPeak_peak_11896	1054	.	25.6822	109.179	105.459	219
chr11	111495200	111495367	SRR8284511_trimmed.fq.sort.sort.q10.rmdup.narrowPeak_peak_11897	56	.	5.49104	7.98366	5.62208	93
chr11	111523522	111523849	SRR8284511_trimmed.fq.sort.sort.q10.rmdup.narrowPeak_peak_11898	873	.	23.737	90.8195	87.3789	166
chr11	111532491	111532919	SRR8284511_trimmed.fq.sort.sort.q10.rmdup.narrowPeak_peak_11899	894	.	14.8348	92.933	89.4634	167
chr11	111536100	111536366	SRR8284511_trimmed.fq.sort.sort.q10.rmdup.narrowPeak_peak_11900	884	.	12.2211	91.9221	88.4661	128
chr11	111537612	111538013	SRR8284511_trimmed.fq.sort.sort.q10.rmdup.narrowPeak_peak_11901	1208	.	17.6742	124.818	120.802	228
chr11	111622537	111622733	SRR8284511_trimmed.fq.sort.sort.q10.rmdup.narrowPeak_peak_11902	88	.	6.9886	11.3264	8.87417	120
chr11	111652909	111653254	SRR8284511_trimmed.fq.sort.sort.q10.rmdup.narrowPeak_peak_11903	1422	.	30.8081	146.772	142.229	150
chr11	111665568	111665809	SRR8284511_trimmed.fq.sort.sort.q10.rmdup.narrowPeak_peak_11904	143	.	9.13286	16.8922	14.3336	95
chr11	111730460	111730705	SRR8284511_trimmed.fq.sort.sort.q10.rmdup.narrowPeak_peak_11905	112	.	7.98697	13.7074	11.2044	116
chr11	111843528	111843828	SRR8284511_trimmed.fq.sort.sort.q10.rmdup.narrowPeak_peak_11906	66	.	5.79529	9.06504	6.67049	112
chr11	111904133	111904404	SRR8284511_trimmed.fq.sort.sort.q10.rmdup.narrowPeak_peak_11907	346	.	14.5416	37.5087	34.6789	145
chr11	111904799	111904961	SRR8284511_trimmed.fq.sort.sort.q10.rmdup.narrowPeak_peak_11908	73	.	5.77278	9.70999	7.30346	63
chr11	111984346	111984559	SRR8284511_trimmed.fq.sort.sort.q10.rmdup.narrowPeak_peak_11909	271	.	13.9772	29.865	27.1241	96
chr11	112047535	112047714	SRR8284511_trimmed.fq.sort.sort.q10.rmdup.narrowPeak_peak_11910	56	.	5.49104	7.98366	5.62208	101
chr11	112067207	112067557	SRR8284511_trimmed.fq.sort.sort.q10.rmdup.narrowPeak_peak_11911	466	.	17.5872	49.6266	46.6655	174
chr11	112077454	112077602	SRR8284511_trimmed.fq.sort.sort.q10.rmdup.narrowPeak_peak_11912	36	.	4.49267	5.9373	3.65333	42
chr11	112103274	112103625	SRR8284511_trimmed.fq.sort.sort.q10.rmdup.narrowPeak_peak_11913	1146	.	26.8117	118.501	114.61	206
chr11	112137814	112138032	SRR8284511_trimmed.fq.sort.sort.q10.rmdup.narrowPeak_peak_11914	46	.	4.99186	6.94015	4.61497	108
chr11	112150981	112151265	SRR8284511_trimmed.fq.sort.sort.q10.rmdup.narrowPeak_peak_11915	247	.	12.8866	27.429	24.7186	126
chr11	112209435	112209805	SRR8284511_trimmed.fq.sort.sort.q10.rmdup.narrowPeak_peak_11916	1023	.	24.2424	106.024	102.356	173
chr11	112275027	112275187	SRR8284511_trimmed.fq.sort.sort.q10.rmdup.narrowPeak_peak_11917	56	.	5.49104	7.98366	5.62208	92
chr11	112283282	112283441	SRR8284511_trimmed.fq.sort.sort.q10.rmdup.narrowPeak_peak_11918	88	.	6.9886	11.3264	8.87417	112
chr11	112405046	112405228	SRR8284511_trimmed.fq.sort.sort.q10.rmdup.narrowPeak_peak_11919	120	.	8.28945	14.6156	12.0986	96
chr11	112525016	112525370	SRR8284511_trimmed.fq.sort.sort.q10.rmdup.narrowPeak_peak_11920	208	.	9.91792	23.5114	20.8528	176
chr11	112527049	112527257	SRR8284511_trimmed.fq.sort.sort.q10.rmdup.narrowPeak_peak_11921	109	.	6.8055	13.4356	10.9426	106
chr11	112559661	112559953	SRR8284511_trimmed.fq.sort.sort.q10.rmdup.narrowPeak_peak_11922	351	.	15.6359	37.9898	35.1549	146
chr11	112590843	112591270	SRR8284511_trimmed.fq.sort.sort.q10.rmdup.narrowPeak_peak_11923	485	.	19.1189	51.5307	48.5497	131
chr11	112606585	112606807	SRR8284511_trimmed.fq.sort.sort.q10.rmdup.narrowPeak_peak_11924	149	.	9.48453	17.4716	14.9014	117
chr11	112690932	112691089	SRR8284511_trimmed.fq.sort.sort.q10.rmdup.narrowPeak_peak_11925	88	.	6.9886	11.3264	8.87417	122
chr11	112718619	112718869	SRR8284511_trimmed.fq.sort.sort.q10.rmdup.narrowPeak_peak_11926	511	.	19.7077	54.1669	51.1584	136
chr11	112749776	112750015	SRR8284511_trimmed.fq.sort.sort.q10.rmdup.narrowPeak_peak_11927	112	.	7.98697	13.7074	11.2044	111
chr11	112779826	112780227	SRR8284511_trimmed.fq.sort.sort.q10.rmdup.narrowPeak_peak_11928	1264	.	25.6723	130.627	126.484	176
chr11	113011345	113011493	SRR8284511_trimmed.fq.sort.sort.q10.rmdup.narrowPeak_peak_11929	36	.	4.49267	5.9373	3.65333	85
chr11	113114510	113114781	SRR8284511_trimmed.fq.sort.sort.q10.rmdup.narrowPeak_peak_11930	296	.	14.7348	32.398	29.6273	135
chr11	113158149	113158316	SRR8284511_trimmed.fq.sort.sort.q10.rmdup.narrowPeak_peak_11931	56	.	5.49104	7.98366	5.62208	102
chr11	113165185	113165537	SRR8284511_trimmed.fq.sort.sort.q10.rmdup.narrowPeak_peak_11932	768	.	20.3574	80.1342	76.8332	141
chr11	113172450	113172763	SRR8284511_trimmed.fq.sort.sort.q10.rmdup.narrowPeak_peak_11933	738	.	12.4858	77.1115	73.8474	181
chr11	113175355	113175654	SRR8284511_trimmed.fq.sort.sort.q10.rmdup.narrowPeak_peak_11934	522	.	10.1245	55.3098	52.2895	146
chr11	113176237	113176573	SRR8284511_trimmed.fq.sort.sort.q10.rmdup.narrowPeak_peak_11935	625	.	11.397	65.6547	62.5229	121
chr11	113182142	113182501	SRR8284511_trimmed.fq.sort.sort.q10.rmdup.narrowPeak_peak_11936	191	.	10.5597	21.8086	19.1735	127
chr11	113194567	113194715	SRR8284511_trimmed.fq.sort.sort.q10.rmdup.narrowPeak_peak_11937	66	.	5.99023	9.06441	6.67006	84
chr11	113296211	113296490	SRR8284511_trimmed.fq.sort.sort.q10.rmdup.narrowPeak_peak_11938	856	.	15.5149	89.0482	85.6323	165
chr11	113297795	113298206	SRR8284511_trimmed.fq.sort.sort.q10.rmdup.narrowPeak_peak_11939	976	.	17.5887	101.208	97.6154	197
chr11	113326363	113326743	SRR8284511_trimmed.fq.sort.sort.q10.rmdup.narrowPeak_peak_11940	959	.	24.2904	99.4891	95.9225	197
chr11	113338644	113338883	SRR8284511_trimmed.fq.sort.sort.q10.rmdup.narrowPeak_peak_11941	250	.	13.0713	27.7379	25.0239	115
chr11	113348290	113348552	SRR8284511_trimmed.fq.sort.sort.q10.rmdup.narrowPeak_peak_11942	88	.	6.49035	11.2637	8.81996	114
chr11	113350647	113350930	SRR8284511_trimmed.fq.sort.sort.q10.rmdup.narrowPeak_peak_11943	470	.	18.7032	50.0156	47.0505	142
chr11	113376120	113376506	SRR8284511_trimmed.fq.sort.sort.q10.rmdup.narrowPeak_peak_11944	139	.	8.63111	16.5371	13.9836	133
chr11	113397439	113397707	SRR8284511_trimmed.fq.sort.sort.q10.rmdup.narrowPeak_peak_11945	459	.	16.3442	48.9049	45.9516	142
chr11	113400974	113401186	SRR8284511_trimmed.fq.sort.sort.q10.rmdup.narrowPeak_peak_11946	201	.	9.23191	22.8048	20.1548	107
chr11	113409201	113409421	SRR8284511_trimmed.fq.sort.sort.q10.rmdup.narrowPeak_peak_11947	165	.	7.63721	19.164	16.5682	124
chr11	113412589	113412971	SRR8284511_trimmed.fq.sort.sort.q10.rmdup.narrowPeak_peak_11948	474	.	15.1668	50.406	47.4369	204
chr11	113418007	113418264	SRR8284511_trimmed.fq.sort.sort.q10.rmdup.narrowPeak_peak_11949	281	.	13.4642	30.9056	28.1526	136
chr11	113456395	113456556	SRR8284511_trimmed.fq.sort.sort.q10.rmdup.narrowPeak_peak_11950	91	.	6.01114	11.6165	9.15975	70
chr11	113458687	113458906	SRR8284511_trimmed.fq.sort.sort.q10.rmdup.narrowPeak_peak_11951	316	.	12.8657	34.4929	31.6975	97
chr11	113484078	113484381	SRR8284511_trimmed.fq.sort.sort.q10.rmdup.narrowPeak_peak_11952	329	.	15.1569	35.78	32.9699	133
chr11	113498961	113499204	SRR8284511_trimmed.fq.sort.sort.q10.rmdup.narrowPeak_peak_11953	543	.	19.1946	57.3535	54.3115	119
chr11	113605760	113606076	SRR8284511_trimmed.fq.sort.sort.q10.rmdup.narrowPeak_peak_11954	351	.	14.4338	38.0225	35.1871	166
chr11	113612331	113612711	SRR8284511_trimmed.fq.sort.sort.q10.rmdup.narrowPeak_peak_11955	836	.	20.3252	87.0859	83.6963	218
chr11	113617524	113617943	SRR8284511_trimmed.fq.sort.sort.q10.rmdup.narrowPeak_peak_11956	501	.	15.3705	53.0986	50.1014	222
chr11	113627750	113628148	SRR8284511_trimmed.fq.sort.sort.q10.rmdup.narrowPeak_peak_11957	421	.	14.7041	45.0191	42.1072	263
chr11	113630762	113630941	SRR8284511_trimmed.fq.sort.sort.q10.rmdup.narrowPeak_peak_11958	143	.	7.45556	16.8801	14.3219	74
chr11	113645330	113645480	SRR8284511_trimmed.fq.sort.sort.q10.rmdup.narrowPeak_peak_11959	68	.	4.19371	9.2819	6.88339	63
chr11	113648150	113648563	SRR8284511_trimmed.fq.sort.sort.q10.rmdup.narrowPeak_peak_11960	1295	.	20.7634	133.732	129.519	212
chr11	113651961	113652187	SRR8284511_trimmed.fq.sort.sort.q10.rmdup.narrowPeak_peak_11961	292	.	8.4763	32.0624	29.2955	115
chr11	113660243	113660621	SRR8284511_trimmed.fq.sort.sort.q10.rmdup.narrowPeak_peak_11962	267	.	12.651	29.5187	26.7825	126
chr11	113670749	113671067	SRR8284511_trimmed.fq.sort.sort.q10.rmdup.narrowPeak_peak_11963	161	.	9.9681	18.7465	16.1588	170
chr11	113703527	113704169	SRR8284511_trimmed.fq.sort.sort.q10.rmdup.narrowPeak_peak_11964	1520	.	28.5203	156.853	152.016	397
chr11	113715094	113715279	SRR8284511_trimmed.fq.sort.sort.q10.rmdup.narrowPeak_peak_11965	66	.	5.75731	9.00416	6.62107	51
chr11	113715365	113715656	SRR8284511_trimmed.fq.sort.sort.q10.rmdup.narrowPeak_peak_11966	218	.	11.5146	24.5396	21.8665	142
chr11	113732012	113732271	SRR8284511_trimmed.fq.sort.sort.q10.rmdup.narrowPeak_peak_11967	152	.	9.41265	17.8293	15.2543	113
chr11	113743072	113743358	SRR8284511_trimmed.fq.sort.sort.q10.rmdup.narrowPeak_peak_11968	512	.	17.0843	54.2152	51.2062	133
chr11	113750633	113750937	SRR8284511_trimmed.fq.sort.sort.q10.rmdup.narrowPeak_peak_11969	576	.	19.2023	60.6832	57.6053	157
chr11	113779350	113779566	SRR8284511_trimmed.fq.sort.sort.q10.rmdup.narrowPeak_peak_11970	66	.	5.99023	9.06441	6.67006	74
chr11	113806210	113806361	SRR8284511_trimmed.fq.sort.sort.q10.rmdup.narrowPeak_peak_11971	58	.	5.27341	8.22632	5.85969	86
chr11	113811156	113811580	SRR8284511_trimmed.fq.sort.sort.q10.rmdup.narrowPeak_peak_11972	1347	.	25.911	139.09	134.751	242
chr11	113863474	113863771	SRR8284511_trimmed.fq.sort.sort.q10.rmdup.narrowPeak_peak_11973	589	.	13.0208	62.0299	58.9375	165
chr11	113865631	113865939	SRR8284511_trimmed.fq.sort.sort.q10.rmdup.narrowPeak_peak_11974	1272	.	20.8713	131.375	127.215	172
chr11	113868845	113868993	SRR8284511_trimmed.fq.sort.sort.q10.rmdup.narrowPeak_peak_11975	51	.	3.89536	7.49396	5.15624	85
chr11	113907128	113907402	SRR8284511_trimmed.fq.sort.sort.q10.rmdup.narrowPeak_peak_11976	31	.	4.1775	5.44728	3.19765	75
chr11	113912118	113912280	SRR8284511_trimmed.fq.sort.sort.q10.rmdup.narrowPeak_peak_11977	77	.	6.48941	10.1795	7.75508	74
chr11	113919904	113920052	SRR8284511_trimmed.fq.sort.sort.q10.rmdup.narrowPeak_peak_11978	66	.	5.99023	9.06441	6.67006	41
chr11	114027671	114027830	SRR8284511_trimmed.fq.sort.sort.q10.rmdup.narrowPeak_peak_11979	77	.	6.48941	10.1795	7.75508	84
chr11	114046962	114047261	SRR8284511_trimmed.fq.sort.sort.q10.rmdup.narrowPeak_peak_11980	480	.	18.4025	51.0751	48.099	167
chr11	114068462	114068715	SRR8284511_trimmed.fq.sort.sort.q10.rmdup.narrowPeak_peak_11981	411	.	10.6807	44.0265	41.1255	127
chr11	114071000	114071204	SRR8284511_trimmed.fq.sort.sort.q10.rmdup.narrowPeak_peak_11982	353	.	10.1284	38.2225	35.3852	88
chr11	114072099	114072343	SRR8284511_trimmed.fq.sort.sort.q10.rmdup.narrowPeak_peak_11983	559	.	13.4919	59.0489	55.9886	114
chr11	114114992	114115427	SRR8284511_trimmed.fq.sort.sort.q10.rmdup.narrowPeak_peak_11984	267	.	13.369	29.4683	26.7327	289
chr11	114146864	114147085	SRR8284511_trimmed.fq.sort.sort.q10.rmdup.narrowPeak_peak_11985	149	.	9.48453	17.4716	14.9014	131
chr11	114148426	114148644	SRR8284511_trimmed.fq.sort.sort.q10.rmdup.narrowPeak_peak_11986	100	.	7.48779	12.503	10.0247	103
chr11	114184502	114184788	SRR8284511_trimmed.fq.sort.sort.q10.rmdup.narrowPeak_peak_11987	281	.	13.4642	30.9056	28.1526	122
chr11	114194203	114194535	SRR8284511_trimmed.fq.sort.sort.q10.rmdup.narrowPeak_peak_11988	188	.	10.9821	21.436	18.8057	113
chr11	114205240	114205546	SRR8284511_trimmed.fq.sort.sort.q10.rmdup.narrowPeak_peak_11989	836	.	24.6516	87.0092	83.621	149
chr11	114222540	114222785	SRR8284511_trimmed.fq.sort.sort.q10.rmdup.narrowPeak_peak_11990	171	.	9.6785	19.7935	17.1892	131
chr11	114223150	114223358	SRR8284511_trimmed.fq.sort.sort.q10.rmdup.narrowPeak_peak_11991	116	.	7.7187	14.1123	11.6033	93
chr11	114251380	114251996	SRR8284511_trimmed.fq.sort.sort.q10.rmdup.narrowPeak_peak_11992	610	.	19.7213	64.184	61.0683	352
chr11	114283315	114283586	SRR8284511_trimmed.fq.sort.sort.q10.rmdup.narrowPeak_peak_11993	585	.	21.1433	61.6874	58.5988	139
chr11	114336361	114336525	SRR8284511_trimmed.fq.sort.sort.q10.rmdup.narrowPeak_peak_11994	112	.	7.98697	13.7074	11.2044	90
chr11	114358261	114358515	SRR8284511_trimmed.fq.sort.sort.q10.rmdup.narrowPeak_peak_11995	484	.	20.0109	51.4687	48.4883	125
chr11	114365484	114365640	SRR8284511_trimmed.fq.sort.sort.q10.rmdup.narrowPeak_peak_11996	77	.	6.48941	10.1795	7.75508	36
chr11	114367446	114367598	SRR8284511_trimmed.fq.sort.sort.q10.rmdup.narrowPeak_peak_11997	66	.	5.99023	9.06441	6.67006	94
chr11	114400812	114401026	SRR8284511_trimmed.fq.sort.sort.q10.rmdup.narrowPeak_peak_11998	198	.	9.67385	22.5084	19.8642	108
chr11	114402938	114403331	SRR8284511_trimmed.fq.sort.sort.q10.rmdup.narrowPeak_peak_11999	283	.	12.0923	31.102	28.3469	267
chr11	114419031	114419411	SRR8284511_trimmed.fq.sort.sort.q10.rmdup.narrowPeak_peak_12000	565	.	19.9852	59.617	56.5508	202
chr11	114427343	114427564	SRR8284511_trimmed.fq.sort.sort.q10.rmdup.narrowPeak_peak_12001	136	.	8.98534	16.1931	13.6442	95
chr11	114462970	114463371	SRR8284511_trimmed.fq.sort.sort.q10.rmdup.narrowPeak_peak_12002	566	.	22.4359	59.6937	56.6267	254
chr11	114470785	114471097	SRR8284511_trimmed.fq.sort.sort.q10.rmdup.narrowPeak_peak_12003	356	.	15.9433	38.5134	35.6726	180
chr11	114477375	114477692	SRR8284511_trimmed.fq.sort.sort.q10.rmdup.narrowPeak_peak_12004	230	.	10.4957	25.7202	23.0314	174
chr11	114481188	114481402	SRR8284511_trimmed.fq.sort.sort.q10.rmdup.narrowPeak_peak_12005	65	.	5.29063	8.90577	6.52509	88
chr11	114523313	114523795	SRR8284511_trimmed.fq.sort.sort.q10.rmdup.narrowPeak_peak_12006	1237	.	26.5508	127.817	123.736	275
chr11	114540520	114540837	SRR8284511_trimmed.fq.sort.sort.q10.rmdup.narrowPeak_peak_12007	464	.	18.3643	49.4269	46.468	157
chr11	114554671	114554977	SRR8284511_trimmed.fq.sort.sort.q10.rmdup.narrowPeak_peak_12008	232	.	12.3223	25.8911	23.2003	160
chr11	114564871	114565363	SRR8284511_trimmed.fq.sort.sort.q10.rmdup.narrowPeak_peak_12009	680	.	20.6871	71.1982	68.0038	274
chr11	114576862	114577203	SRR8284511_trimmed.fq.sort.sort.q10.rmdup.narrowPeak_peak_12010	345	.	15.7063	37.4058	34.5773	162
chr11	114603026	114603428	SRR8284511_trimmed.fq.sort.sort.q10.rmdup.narrowPeak_peak_12011	350	.	13.6086	37.9215	35.0874	276
chr11	114608085	114608329	SRR8284511_trimmed.fq.sort.sort.q10.rmdup.narrowPeak_peak_12012	218	.	10.1571	24.5188	21.8462	120
chr11	114617962	114618385	SRR8284511_trimmed.fq.sort.sort.q10.rmdup.narrowPeak_peak_12013	321	.	14.6729	34.9574	32.1569	210
chr11	114628056	114628412	SRR8284511_trimmed.fq.sort.sort.q10.rmdup.narrowPeak_peak_12014	541	.	15.1719	57.23	54.1891	118
chr11	114630158	114630370	SRR8284511_trimmed.fq.sort.sort.q10.rmdup.narrowPeak_peak_12015	380	.	12.0412	40.8924	38.0254	100
chr11	114636363	114636683	SRR8284511_trimmed.fq.sort.sort.q10.rmdup.narrowPeak_peak_12016	1243	.	24.7941	128.428	124.334	165
chr11	114639741	114640008	SRR8284511_trimmed.fq.sort.sort.q10.rmdup.narrowPeak_peak_12017	35	.	3.32395	5.78389	3.5238	185
chr11	114644223	114644414	SRR8284511_trimmed.fq.sort.sort.q10.rmdup.narrowPeak_peak_12018	104	.	7.00716	12.9302	10.4454	68
chr11	114649471	114649874	SRR8284511_trimmed.fq.sort.sort.q10.rmdup.narrowPeak_peak_12019	347	.	13.8198	37.615	34.7842	214
chr11	114657805	114658092	SRR8284511_trimmed.fq.sort.sort.q10.rmdup.narrowPeak_peak_12020	852	.	23.1428	88.6787	85.2678	141
chr11	114662985	114663303	SRR8284511_trimmed.fq.sort.sort.q10.rmdup.narrowPeak_peak_12021	670	.	16.3765	70.1846	67.0017	195
chr11	114667929	114668228	SRR8284511_trimmed.fq.sort.sort.q10.rmdup.narrowPeak_peak_12022	508	.	8.72393	53.8263	50.8213	138
chr11	114668312	114668631	SRR8284511_trimmed.fq.sort.sort.q10.rmdup.narrowPeak_peak_12023	905	.	13.1958	94.0498	90.5643	138
chr11	114669061	114669268	SRR8284511_trimmed.fq.sort.sort.q10.rmdup.narrowPeak_peak_12024	259	.	6.26458	28.7125	25.9861	97
chr11	114672751	114673017	SRR8284511_trimmed.fq.sort.sort.q10.rmdup.narrowPeak_peak_12025	598	.	10.0406	62.9308	59.829	110
chr11	114721381	114721601	SRR8284511_trimmed.fq.sort.sort.q10.rmdup.narrowPeak_peak_12026	66	.	5.99023	9.06441	6.67006	93
chr11	114736699	114737197	SRR8284511_trimmed.fq.sort.sort.q10.rmdup.narrowPeak_peak_12027	567	.	16.7188	59.8269	56.7584	285
chr11	114745103	114745442	SRR8284511_trimmed.fq.sort.sort.q10.rmdup.narrowPeak_peak_12028	1494	.	29.947	154.188	149.432	194
chr11	114762770	114762918	SRR8284511_trimmed.fq.sort.sort.q10.rmdup.narrowPeak_peak_12029	56	.	5.49104	7.98366	5.62208	51
chr11	114789013	114789362	SRR8284511_trimmed.fq.sort.sort.q10.rmdup.narrowPeak_peak_12030	429	.	13.3838	45.9135	42.992	203
chr11	114790902	114791110	SRR8284511_trimmed.fq.sort.sort.q10.rmdup.narrowPeak_peak_12031	167	.	6.86985	19.3928	16.7939	105
chr11	114795497	114795808	SRR8284511_trimmed.fq.sort.sort.q10.rmdup.narrowPeak_peak_12032	328	.	11.7358	35.613	32.8048	180
chr11	114801783	114802005	SRR8284511_trimmed.fq.sort.sort.q10.rmdup.narrowPeak_peak_12033	104	.	7.28988	12.9797	10.4941	144
chr11	114809435	114809711	SRR8284511_trimmed.fq.sort.sort.q10.rmdup.narrowPeak_peak_12034	425	.	10.9744	45.4645	42.5479	130
chr11	114812656	114813008	SRR8284511_trimmed.fq.sort.sort.q10.rmdup.narrowPeak_peak_12035	1427	.	24.6305	147.327	142.77	163
chr11	114836105	114836268	SRR8284511_trimmed.fq.sort.sort.q10.rmdup.narrowPeak_peak_12036	56	.	5.49104	7.98366	5.62208	80
chr11	114844853	114845018	SRR8284511_trimmed.fq.sort.sort.q10.rmdup.narrowPeak_peak_12037	88	.	6.9886	11.3264	8.87417	90
chr11	114858691	114858986	SRR8284511_trimmed.fq.sort.sort.q10.rmdup.narrowPeak_peak_12038	342	.	13.1562	37.0716	34.247	136
chr11	114862812	114863036	SRR8284511_trimmed.fq.sort.sort.q10.rmdup.narrowPeak_peak_12039	86	.	6.15674	11.0927	8.65214	130
chr11	114877251	114877506	SRR8284511_trimmed.fq.sort.sort.q10.rmdup.narrowPeak_peak_12040	422	.	13.6979	45.1609	42.2475	134
chr11	114880661	114880918	SRR8284511_trimmed.fq.sort.sort.q10.rmdup.narrowPeak_peak_12041	354	.	12.0672	38.2803	35.4422	139
chr11	114909581	114909819	SRR8284511_trimmed.fq.sort.sort.q10.rmdup.narrowPeak_peak_12042	349	.	11.2391	37.7811	34.9484	106
chr11	114912878	114913159	SRR8284511_trimmed.fq.sort.sort.q10.rmdup.narrowPeak_peak_12043	704	.	17.8571	73.7067	70.4827	140
chr11	114924058	114924390	SRR8284511_trimmed.fq.sort.sort.q10.rmdup.narrowPeak_peak_12044	395	.	15.7162	42.4765	39.592	153
chr11	114986702	114986850	SRR8284511_trimmed.fq.sort.sort.q10.rmdup.narrowPeak_peak_12045	56	.	5.49104	7.98366	5.62208	103
chr11	115013124	115013282	SRR8284511_trimmed.fq.sort.sort.q10.rmdup.narrowPeak_peak_12046	46	.	4.99186	6.94015	4.61497	61
chr11	115049283	115049619	SRR8284511_trimmed.fq.sort.sort.q10.rmdup.narrowPeak_peak_12047	669	.	21.036	70.1275	66.9455	192
chr11	115066986	115067333	SRR8284511_trimmed.fq.sort.sort.q10.rmdup.narrowPeak_peak_12048	173	.	10.3899	19.9399	17.3334	136
chr11	115080934	115081297	SRR8284511_trimmed.fq.sort.sort.q10.rmdup.narrowPeak_peak_12049	770	.	13.1633	80.3034	77.0005	142
chr11	115083334	115083683	SRR8284511_trimmed.fq.sort.sort.q10.rmdup.narrowPeak_peak_12050	1391	.	19.5042	143.573	139.119	181
chr11	115089905	115090287	SRR8284511_trimmed.fq.sort.sort.q10.rmdup.narrowPeak_peak_12051	757	.	19.4786	79.0769	75.7889	146
chr11	115093237	115093448	SRR8284511_trimmed.fq.sort.sort.q10.rmdup.narrowPeak_peak_12052	159	.	7.12318	18.5695	15.9842	80
chr11	115100777	115100944	SRR8284511_trimmed.fq.sort.sort.q10.rmdup.narrowPeak_peak_12053	68	.	5.71335	9.26562	6.86746	110
chr11	115104558	115104814	SRR8284511_trimmed.fq.sort.sort.q10.rmdup.narrowPeak_peak_12054	194	.	10.699	22.0415	19.4034	111
chr11	115153649	115154016	SRR8284511_trimmed.fq.sort.sort.q10.rmdup.narrowPeak_peak_12055	955	.	24.0957	99.0747	95.5147	163
chr11	115160086	115160368	SRR8284511_trimmed.fq.sort.sort.q10.rmdup.narrowPeak_peak_12056	365	.	9.68729	39.4305	36.5796	128
chr11	115160910	115161240	SRR8284511_trimmed.fq.sort.sort.q10.rmdup.narrowPeak_peak_12057	1049	.	19.2046	108.619	104.908	149
chr11	115182245	115182687	SRR8284511_trimmed.fq.sort.sort.q10.rmdup.narrowPeak_peak_12058	1157	.	25.5858	119.669	115.756	262
chr11	115190000	115190264	SRR8284511_trimmed.fq.sort.sort.q10.rmdup.narrowPeak_peak_12059	268	.	13.4608	29.6225	26.8852	132
chr11	115202348	115202716	SRR8284511_trimmed.fq.sort.sort.q10.rmdup.narrowPeak_peak_12060	1418	.	30.1589	146.346	141.816	158
chr11	115224858	115225251	SRR8284511_trimmed.fq.sort.sort.q10.rmdup.narrowPeak_peak_12061	908	.	24.0936	94.3594	90.869	235
chr11	115265470	115265667	SRR8284511_trimmed.fq.sort.sort.q10.rmdup.narrowPeak_peak_12062	145	.	8.1123	17.1104	14.5485	99
chr11	115270359	115271060	SRR8284511_trimmed.fq.sort.sort.q10.rmdup.narrowPeak_peak_12063	1249	.	25.8191	129.026	124.919	335
chr11	115297355	115297504	SRR8284511_trimmed.fq.sort.sort.q10.rmdup.narrowPeak_peak_12064	52	.	4.71635	7.61719	5.27632	81
chr11	115300245	115300429	SRR8284511_trimmed.fq.sort.sort.q10.rmdup.narrowPeak_peak_12065	142	.	7.94638	16.8178	14.2603	108
chr11	115300652	115301086	SRR8284511_trimmed.fq.sort.sort.q10.rmdup.narrowPeak_peak_12066	269	.	11.6871	29.726	26.9876	288
chr11	115314343	115314529	SRR8284511_trimmed.fq.sort.sort.q10.rmdup.narrowPeak_peak_12067	96	.	7.26181	12.1356	9.66987	96
chr11	115322285	115322653	SRR8284511_trimmed.fq.sort.sort.q10.rmdup.narrowPeak_peak_12068	1081	.	24.3042	111.877	108.109	207
chr11	115329367	115329640	SRR8284511_trimmed.fq.sort.sort.q10.rmdup.narrowPeak_peak_12069	194	.	10.699	22.0415	19.4034	132
chr11	115345503	115345791	SRR8284511_trimmed.fq.sort.sort.q10.rmdup.narrowPeak_peak_12070	198	.	10.6528	22.5199	19.8754	144
chr11	115354201	115354531	SRR8284511_trimmed.fq.sort.sort.q10.rmdup.narrowPeak_peak_12071	1484	.	23.3881	153.174	148.447	147
chr11	115358469	115358712	SRR8284511_trimmed.fq.sort.sort.q10.rmdup.narrowPeak_peak_12072	518	.	11.3233	54.8983	51.882	132
chr11	115372882	115373030	SRR8284511_trimmed.fq.sort.sort.q10.rmdup.narrowPeak_peak_12073	66	.	5.99023	9.06441	6.67006	67
chr11	115377929	115378192	SRR8284511_trimmed.fq.sort.sort.q10.rmdup.narrowPeak_peak_12074	277	.	12.8267	30.4626	27.7149	142
chr11	115380732	115380887	SRR8284511_trimmed.fq.sort.sort.q10.rmdup.narrowPeak_peak_12075	59	.	5.33749	8.3297	5.96125	60
chr11	115408701	115408935	SRR8284511_trimmed.fq.sort.sort.q10.rmdup.narrowPeak_peak_12076	147	.	7.69325	17.3258	14.7611	97
chr11	115412570	115412862	SRR8284511_trimmed.fq.sort.sort.q10.rmdup.narrowPeak_peak_12077	126	.	7.01391	15.1302	12.6011	147
chr11	115413271	115413727	SRR8284511_trimmed.fq.sort.sort.q10.rmdup.narrowPeak_peak_12078	54	.	4.61595	7.74676	5.40285	134
chr11	115420875	115421121	SRR8284511_trimmed.fq.sort.sort.q10.rmdup.narrowPeak_peak_12079	46	.	4.99186	6.94015	4.61497	193
chr11	115427873	115428298	SRR8284511_trimmed.fq.sort.sort.q10.rmdup.narrowPeak_peak_12080	1146	.	26.3611	118.492	114.601	169
chr11	115439976	115440270	SRR8284511_trimmed.fq.sort.sort.q10.rmdup.narrowPeak_peak_12081	530	.	18.5004	56.082	53.0534	134
chr11	115444726	115444878	SRR8284511_trimmed.fq.sort.sort.q10.rmdup.narrowPeak_peak_12082	65	.	5.31839	8.95254	6.57062	29
chr11	115454921	115455072	SRR8284511_trimmed.fq.sort.sort.q10.rmdup.narrowPeak_peak_12083	65	.	5.51355	8.94007	6.55855	85
chr11	115455699	115455956	SRR8284511_trimmed.fq.sort.sort.q10.rmdup.narrowPeak_peak_12084	369	.	15.4492	39.8139	36.9586	138
chr11	115473954	115474325	SRR8284511_trimmed.fq.sort.sort.q10.rmdup.narrowPeak_peak_12085	1636	.	28.0311	168.843	163.642	185
chr11	115483750	115484140	SRR8284511_trimmed.fq.sort.sort.q10.rmdup.narrowPeak_peak_12086	1675	.	30.6966	172.832	167.513	176
chr11	115491242	115491581	SRR8284511_trimmed.fq.sort.sort.q10.rmdup.narrowPeak_peak_12087	1270	.	28.0119	131.187	127.031	187
chr11	115501628	115501892	SRR8284511_trimmed.fq.sort.sort.q10.rmdup.narrowPeak_peak_12088	77	.	6.48941	10.1795	7.75508	193
chr11	115526357	115526588	SRR8284511_trimmed.fq.sort.sort.q10.rmdup.narrowPeak_peak_12089	170	.	9.00576	19.6952	17.0921	143
chr11	115538162	115538435	SRR8284511_trimmed.fq.sort.sort.q10.rmdup.narrowPeak_peak_12090	176	.	9.62001	20.2252	17.6125	129
chr11	115546740	115547087	SRR8284511_trimmed.fq.sort.sort.q10.rmdup.narrowPeak_peak_12091	101	.	7.32601	12.63	10.1497	122
chr11	115552852	115553180	SRR8284511_trimmed.fq.sort.sort.q10.rmdup.narrowPeak_peak_12092	517	.	18.6704	54.7671	51.7523	128
chr11	115563334	115563673	SRR8284511_trimmed.fq.sort.sort.q10.rmdup.narrowPeak_peak_12093	259	.	10.7706	28.6396	25.914	196
chr11	115574373	115574547	SRR8284511_trimmed.fq.sort.sort.q10.rmdup.narrowPeak_peak_12094	94	.	7.109	11.8876	9.42609	123
chr11	115574773	115575088	SRR8284511_trimmed.fq.sort.sort.q10.rmdup.narrowPeak_peak_12095	105	.	7.58294	13.0483	10.5617	102
chr11	115595284	115595544	SRR8284511_trimmed.fq.sort.sort.q10.rmdup.narrowPeak_peak_12096	237	.	11.2259	26.4257	23.7284	119
chr11	115668841	115669046	SRR8284511_trimmed.fq.sort.sort.q10.rmdup.narrowPeak_peak_12101	80	.	6.45399	10.4627	8.03351	62
chr11	115680730	115680983	SRR8284511_trimmed.fq.sort.sort.q10.rmdup.narrowPeak_peak_12102	161	.	9.98371	18.7723	16.1813	123
chr11	115701667	115701888	SRR8284511_trimmed.fq.sort.sort.q10.rmdup.narrowPeak_peak_12103	39	.	4.54794	6.24334	3.95169	95
chr11	115704961	115705203	SRR8284511_trimmed.fq.sort.sort.q10.rmdup.narrowPeak_peak_12104	84	.	6.72948	10.9071	8.46992	105
chr11	115714611	115714867	SRR8284511_trimmed.fq.sort.sort.q10.rmdup.narrowPeak_peak_12105	446	.	13.4857	47.5582	44.6194	124
chr11	115718075	115718327	SRR8284511_trimmed.fq.sort.sort.q10.rmdup.narrowPeak_peak_12106	420	.	9.20344	44.9347	42.0238	141
chr11	115722551	115723006	SRR8284511_trimmed.fq.sort.sort.q10.rmdup.narrowPeak_peak_12107	1412	.	21.9391	145.734	141.221	203
chr11	115730427	115730580	SRR8284511_trimmed.fq.sort.sort.q10.rmdup.narrowPeak_peak_12108	56	.	5.49104	7.98366	5.62208	70
chr11	115737520	115737716	SRR8284511_trimmed.fq.sort.sort.q10.rmdup.narrowPeak_peak_12109	95	.	7.21015	12.0517	9.58751	102
chr11	115813877	115814352	SRR8284511_trimmed.fq.sort.sort.q10.rmdup.narrowPeak_peak_12111	1184	.	25.1199	122.458	118.49	202
chr11	115817450	115817616	SRR8284511_trimmed.fq.sort.sort.q10.rmdup.narrowPeak_peak_12112	76	.	4.84988	10.1125	7.69793	64
chr11	115833203	115833423	SRR8284511_trimmed.fq.sort.sort.q10.rmdup.narrowPeak_peak_12113	118	.	8.11378	14.3281	11.8158	95
chr11	115841114	115841402	SRR8284511_trimmed.fq.sort.sort.q10.rmdup.narrowPeak_peak_12114	756	.	21.0466	78.9448	75.6586	133
chr11	115845929	115846125	SRR8284511_trimmed.fq.sort.sort.q10.rmdup.narrowPeak_peak_12115	219	.	9.30731	24.6194	21.9456	110
chr11	115859798	115859983	SRR8284511_trimmed.fq.sort.sort.q10.rmdup.narrowPeak_peak_12116	110	.	6.41923	13.5844	11.089	98
chr11	115863901	115864202	SRR8284511_trimmed.fq.sort.sort.q10.rmdup.narrowPeak_peak_12117	389	.	14.533	41.778	38.9012	159
chr11	115876501	115876750	SRR8284511_trimmed.fq.sort.sort.q10.rmdup.narrowPeak_peak_12118	234	.	8.27609	26.1914	23.4968	125
chr11	115880968	115881389	SRR8284511_trimmed.fq.sort.sort.q10.rmdup.narrowPeak_peak_12119	1199	.	23.7822	123.927	119.929	246
chr11	115894866	115895032	SRR8284511_trimmed.fq.sort.sort.q10.rmdup.narrowPeak_peak_12120	128	.	6.66169	15.3434	12.8114	81
chr11	115898856	115899333	SRR8284511_trimmed.fq.sort.sort.q10.rmdup.narrowPeak_peak_12121	628	.	16.98	65.9944	62.8585	149
chr11	115919983	115920603	SRR8284511_trimmed.fq.sort.sort.q10.rmdup.narrowPeak_peak_12122	1067	.	24.5194	110.461	106.718	327
chr11	115939637	115940112	SRR8284511_trimmed.fq.sort.sort.q10.rmdup.narrowPeak_peak_12123	1526	.	28.3787	157.513	152.656	252
chr11	115999583	115999968	SRR8284511_trimmed.fq.sort.sort.q10.rmdup.narrowPeak_peak_12124	551	.	16.3189	58.1916	55.1405	138
chr11	116002994	116003158	SRR8284511_trimmed.fq.sort.sort.q10.rmdup.narrowPeak_peak_12125	119	.	6.22014	14.4512	11.9371	108
chr11	116018197	116018419	SRR8284511_trimmed.fq.sort.sort.q10.rmdup.narrowPeak_peak_12126	289	.	8.95648	31.6945	28.9319	125
chr11	116020585	116020990	SRR8284511_trimmed.fq.sort.sort.q10.rmdup.narrowPeak_peak_12127	428	.	10.2002	45.7518	42.8321	241
chr11	116023780	116024028	SRR8284511_trimmed.fq.sort.sort.q10.rmdup.narrowPeak_peak_12128	382	.	10.5232	41.0984	38.229	133
chr11	116032183	116032487	SRR8284511_trimmed.fq.sort.sort.q10.rmdup.narrowPeak_peak_12129	160	.	8.42205	18.6586	16.0721	130
chr11	116035533	116035720	SRR8284511_trimmed.fq.sort.sort.q10.rmdup.narrowPeak_peak_12130	86	.	5.91638	11.0617	8.62199	117
chr11	116041853	116042168	SRR8284511_trimmed.fq.sort.sort.q10.rmdup.narrowPeak_peak_12131	460	.	17.7032	49.0502	46.0954	177
chr11	116049262	116049425	SRR8284511_trimmed.fq.sort.sort.q10.rmdup.narrowPeak_peak_12132	77	.	6.48941	10.1795	7.75508	67
chr11	116071197	116071483	SRR8284511_trimmed.fq.sort.sort.q10.rmdup.narrowPeak_peak_12133	96	.	5.8738	12.146	9.68013	143
chr11	116071598	116071925	SRR8284511_trimmed.fq.sort.sort.q10.rmdup.narrowPeak_peak_12134	683	.	19.1823	71.5944	68.3954	181
chr11	116081098	116081415	SRR8284511_trimmed.fq.sort.sort.q10.rmdup.narrowPeak_peak_12135	433	.	15.7549	46.2794	43.354	191
chr11	116087385	116087786	SRR8284511_trimmed.fq.sort.sort.q10.rmdup.narrowPeak_peak_12136	705	.	19.4154	73.7915	70.5666	265
chr11	116096818	116097206	SRR8284511_trimmed.fq.sort.sort.q10.rmdup.narrowPeak_peak_12137	611	.	18.907	64.2892	61.1723	145
chr11	116107187	116107442	SRR8284511_trimmed.fq.sort.sort.q10.rmdup.narrowPeak_peak_12138	126	.	7.52472	15.1354	12.6061	81
chr11	116111175	116111378	SRR8284511_trimmed.fq.sort.sort.q10.rmdup.narrowPeak_peak_12139	251	.	10.657	27.8156	25.1006	76
chr11	116117793	116118147	SRR8284511_trimmed.fq.sort.sort.q10.rmdup.narrowPeak_peak_12140	519	.	17.0807	55.0009	51.9834	219
chr11	116133049	116133293	SRR8284511_trimmed.fq.sort.sort.q10.rmdup.narrowPeak_peak_12141	174	.	8.89193	20.0198	17.4124	109
chr11	116138925	116139344	SRR8284511_trimmed.fq.sort.sort.q10.rmdup.narrowPeak_peak_12142	1376	.	27.0642	142.017	137.605	129
chr11	116215196	116215503	SRR8284511_trimmed.fq.sort.sort.q10.rmdup.narrowPeak_peak_12143	457	.	12.2098	48.7129	45.7616	143
chr11	116219898	116220260	SRR8284511_trimmed.fq.sort.sort.q10.rmdup.narrowPeak_peak_12144	914	.	18.6034	94.8989	91.4006	181
chr11	116226469	116226808	SRR8284511_trimmed.fq.sort.sort.q10.rmdup.narrowPeak_peak_12145	1165	.	26.3734	120.49	116.561	179
chr11	116267610	116267982	SRR8284511_trimmed.fq.sort.sort.q10.rmdup.narrowPeak_peak_12146	646	.	21.1835	67.7905	64.6345	239
chr11	116282184	116282473	SRR8284511_trimmed.fq.sort.sort.q10.rmdup.narrowPeak_peak_12147	178	.	9.73552	20.4213	17.8063	96
chr11	116294433	116294860	SRR8284511_trimmed.fq.sort.sort.q10.rmdup.narrowPeak_peak_12148	1228	.	28.8534	126.954	122.892	142
chr11	116305391	116305737	SRR8284511_trimmed.fq.sort.sort.q10.rmdup.narrowPeak_peak_12149	417	.	16.1078	44.6679	41.7598	204
chr11	116311852	116312000	SRR8284511_trimmed.fq.sort.sort.q10.rmdup.narrowPeak_peak_12150	55	.	5.44231	7.90609	5.55819	76
chr11	116318823	116319354	SRR8284511_trimmed.fq.sort.sort.q10.rmdup.narrowPeak_peak_12151	420	.	15.0815	45.0092	42.0974	328
chr11	116335705	116336051	SRR8284511_trimmed.fq.sort.sort.q10.rmdup.narrowPeak_peak_12152	442	.	17.5327	47.1955	44.2603	160
chr11	116368165	116368523	SRR8284511_trimmed.fq.sort.sort.q10.rmdup.narrowPeak_peak_12153	1276	.	27.4018	131.8	127.631	160
chr11	116388698	116388914	SRR8284511_trimmed.fq.sort.sort.q10.rmdup.narrowPeak_peak_12154	81	.	6.273	10.5306	8.10025	90
chr11	116446031	116446361	SRR8284511_trimmed.fq.sort.sort.q10.rmdup.narrowPeak_peak_12157	1038	.	24.4949	107.54	103.847	172
chr11	116463928	116464247	SRR8284511_trimmed.fq.sort.sort.q10.rmdup.narrowPeak_peak_12158	1056	.	26.246	109.407	105.682	146
chr11	116465036	116465190	SRR8284511_trimmed.fq.sort.sort.q10.rmdup.narrowPeak_peak_12159	51	.	4.31453	7.49892	5.16104	110
chr11	116488714	116489043	SRR8284511_trimmed.fq.sort.sort.q10.rmdup.narrowPeak_peak_12160	716	.	18.7294	74.8501	71.6131	191
chr11	116493850	116494164	SRR8284511_trimmed.fq.sort.sort.q10.rmdup.narrowPeak_peak_12161	838	.	19.9981	87.2041	83.8133	157
chr11	116500911	116501273	SRR8284511_trimmed.fq.sort.sort.q10.rmdup.narrowPeak_peak_12162	1153	.	21.6843	119.258	115.353	173
chr11	116501428	116501693	SRR8284511_trimmed.fq.sort.sort.q10.rmdup.narrowPeak_peak_12163	231	.	7.72059	25.8387	23.1484	135
chr11	116534258	116534846	SRR8284511_trimmed.fq.sort.sort.q10.rmdup.narrowPeak_peak_12164	737	.	20.1153	76.9996	73.7368	147
chr11	116543203	116543503	SRR8284511_trimmed.fq.sort.sort.q10.rmdup.narrowPeak_peak_12165	577	.	20.6643	60.8358	57.7563	157
chr11	116554263	116554888	SRR8284511_trimmed.fq.sort.sort.q10.rmdup.narrowPeak_peak_12166	882	.	23.7214	91.7206	88.2676	416
chr11	116581519	116581766	SRR8284511_trimmed.fq.sort.sort.q10.rmdup.narrowPeak_peak_12167	161	.	9.05797	18.7445	16.157	105
chr11	116586799	116587146	SRR8284511_trimmed.fq.sort.sort.q10.rmdup.narrowPeak_peak_12168	1413	.	25.8554	145.842	141.325	188
chr11	116592391	116592860	SRR8284511_trimmed.fq.sort.sort.q10.rmdup.narrowPeak_peak_12169	1454	.	24.9217	150.102	145.464	230
chr11	116603346	116603669	SRR8284511_trimmed.fq.sort.sort.q10.rmdup.narrowPeak_peak_12170	356	.	15.9433	38.5134	35.6726	183
chr11	116616216	116616383	SRR8284511_trimmed.fq.sort.sort.q10.rmdup.narrowPeak_peak_12171	56	.	5.49104	7.98366	5.62208	57
chr11	116625618	116625900	SRR8284511_trimmed.fq.sort.sort.q10.rmdup.narrowPeak_peak_12172	702	.	13.4967	73.5194	70.2978	138
chr11	116628839	116629155	SRR8284511_trimmed.fq.sort.sort.q10.rmdup.narrowPeak_peak_12173	1115	.	18.1023	115.414	111.582	168
chr11	116636745	116636898	SRR8284511_trimmed.fq.sort.sort.q10.rmdup.narrowPeak_peak_12174	54	.	4.49388	7.8295	5.48369	121
chr11	116641248	116641493	SRR8284511_trimmed.fq.sort.sort.q10.rmdup.narrowPeak_peak_12175	465	.	11.0532	49.5393	46.5794	120
chr11	116643263	116643597	SRR8284511_trimmed.fq.sort.sort.q10.rmdup.narrowPeak_peak_12176	1013	.	18.8369	104.954	101.303	159
chr11	116647537	116647685	SRR8284511_trimmed.fq.sort.sort.q10.rmdup.narrowPeak_peak_12177	58	.	4.25704	8.25736	5.89023	47
chr11	116657888	116658058	SRR8284511_trimmed.fq.sort.sort.q10.rmdup.narrowPeak_peak_12178	56	.	5.49104	7.98366	5.62208	77
chr11	116668986	116669135	SRR8284511_trimmed.fq.sort.sort.q10.rmdup.narrowPeak_peak_12179	92	.	4.22666	11.7181	9.25984	76
chr11	116671055	116671636	SRR8284511_trimmed.fq.sort.sort.q10.rmdup.narrowPeak_peak_12180	1081	.	17.0774	111.911	108.142	410
chr11	116686979	116687314	SRR8284511_trimmed.fq.sort.sort.q10.rmdup.narrowPeak_peak_12181	123	.	7.89692	14.8525	12.332	220
chr11	116691762	116691938	SRR8284511_trimmed.fq.sort.sort.q10.rmdup.narrowPeak_peak_12182	63	.	5.57461	8.7111	6.33436	48
chr11	116700707	116700855	SRR8284511_trimmed.fq.sort.sort.q10.rmdup.narrowPeak_peak_12183	36	.	4.49267	5.9373	3.65333	65
chr11	116738395	116738830	SRR8284511_trimmed.fq.sort.sort.q10.rmdup.narrowPeak_peak_12184	427	.	16.649	45.6362	42.7175	204
chr11	116800704	116800854	SRR8284511_trimmed.fq.sort.sort.q10.rmdup.narrowPeak_peak_12187	56	.	5.49104	7.98366	5.62208	79
chr11	116808233	116808647	SRR8284511_trimmed.fq.sort.sort.q10.rmdup.narrowPeak_peak_12188	1161	.	26.1806	120.053	116.133	215
chr11	116814602	116814787	SRR8284511_trimmed.fq.sort.sort.q10.rmdup.narrowPeak_peak_12189	63	.	5.76812	8.7091	6.33252	91
chr11	116829204	116829563	SRR8284511_trimmed.fq.sort.sort.q10.rmdup.narrowPeak_peak_12190	70	.	5.81879	9.43677	7.03554	228
chr11	116885204	116885577	SRR8284511_trimmed.fq.sort.sort.q10.rmdup.narrowPeak_peak_12191	1321	.	26.8436	136.473	132.196	195
chr11	116918126	116918314	SRR8284511_trimmed.fq.sort.sort.q10.rmdup.narrowPeak_peak_12192	36	.	4.49267	5.9373	3.65333	109
chr11	116918653	116918863	SRR8284511_trimmed.fq.sort.sort.q10.rmdup.narrowPeak_peak_12193	100	.	7.48779	12.503	10.0247	113
chr11	116994268	116994724	SRR8284511_trimmed.fq.sort.sort.q10.rmdup.narrowPeak_peak_12194	550	.	13.9837	58.1377	55.0872	236
chr11	116999001	116999265	SRR8284511_trimmed.fq.sort.sort.q10.rmdup.narrowPeak_peak_12195	643	.	15.3028	67.4969	64.3445	141
chr11	117003061	117003209	SRR8284511_trimmed.fq.sort.sort.q10.rmdup.narrowPeak_peak_12196	63	.	4.96894	8.68286	6.30692	52
chr11	117018453	117018815	SRR8284511_trimmed.fq.sort.sort.q10.rmdup.narrowPeak_peak_12197	863	.	20.7301	89.7859	86.3597	173
chr11	117023572	117023936	SRR8284511_trimmed.fq.sort.sort.q10.rmdup.narrowPeak_peak_12198	811	.	19.6005	84.5346	81.1786	170
chr11	117035822	117036059	SRR8284511_trimmed.fq.sort.sort.q10.rmdup.narrowPeak_peak_12199	155	.	7.58342	18.0831	15.5047	132
chr11	117038762	117038973	SRR8284511_trimmed.fq.sort.sort.q10.rmdup.narrowPeak_peak_12200	187	.	6.93351	21.3958	18.768	76
chr11	117043566	117043884	SRR8284511_trimmed.fq.sort.sort.q10.rmdup.narrowPeak_peak_12201	887	.	18.5557	92.2208	88.7609	152
chr11	117048986	117049324	SRR8284511_trimmed.fq.sort.sort.q10.rmdup.narrowPeak_peak_12202	860	.	20.5849	89.4503	86.029	137
chr11	117051003	117051151	SRR8284511_trimmed.fq.sort.sort.q10.rmdup.narrowPeak_peak_12203	46	.	4.05556	7.01225	4.6853	51
chr11	117056900	117057253	SRR8284511_trimmed.fq.sort.sort.q10.rmdup.narrowPeak_peak_12204	1024	.	18.6592	106.14	102.47	179
chr11	117057546	117057808	SRR8284511_trimmed.fq.sort.sort.q10.rmdup.narrowPeak_peak_12205	552	.	12.2237	58.3003	55.2482	131
chr11	117069177	117069344	SRR8284511_trimmed.fq.sort.sort.q10.rmdup.narrowPeak_peak_12206	54	.	3.89924	7.76814	5.42402	115
chr11	117072115	117072460	SRR8284511_trimmed.fq.sort.sort.q10.rmdup.narrowPeak_peak_12207	1333	.	24.9764	137.62	133.316	203
chr11	117073522	117073694	SRR8284511_trimmed.fq.sort.sort.q10.rmdup.narrowPeak_peak_12208	59	.	4.01315	8.29567	5.92771	93
chr11	117081597	117082011	SRR8284511_trimmed.fq.sort.sort.q10.rmdup.narrowPeak_peak_12209	1569	.	27.7542	161.976	156.984	184
chr11	117107091	117107260	SRR8284511_trimmed.fq.sort.sort.q10.rmdup.narrowPeak_peak_12210	88	.	6.9886	11.3264	8.87417	87
chr11	117113393	117113740	SRR8284511_trimmed.fq.sort.sort.q10.rmdup.narrowPeak_peak_12211	462	.	16.1207	49.25	46.2931	147
chr11	117135579	117135772	SRR8284511_trimmed.fq.sort.sort.q10.rmdup.narrowPeak_peak_12212	66	.	5.99023	9.06441	6.67006	54
chr11	117145790	117146048	SRR8284511_trimmed.fq.sort.sort.q10.rmdup.narrowPeak_peak_12213	520	.	19.7581	55.071	52.0529	123
chr11	117170898	117171083	SRR8284511_trimmed.fq.sort.sort.q10.rmdup.narrowPeak_peak_12214	95	.	7.15922	11.9691	9.50632	95
chr11	117176427	117176842	SRR8284511_trimmed.fq.sort.sort.q10.rmdup.narrowPeak_peak_12215	234	.	7.65451	26.1686	23.4744	120
chr11	117177332	117177595	SRR8284511_trimmed.fq.sort.sort.q10.rmdup.narrowPeak_peak_12216	264	.	8.18855	29.138	26.4065	156
chr11	117179950	117180240	SRR8284511_trimmed.fq.sort.sort.q10.rmdup.narrowPeak_peak_12217	506	.	12.0293	53.6563	50.6531	130
chr11	117183910	117184065	SRR8284511_trimmed.fq.sort.sort.q10.rmdup.narrowPeak_peak_12218	75	.	5.29786	9.95348	7.54199	87
chr11	117217735	117217941	SRR8284511_trimmed.fq.sort.sort.q10.rmdup.narrowPeak_peak_12219	66	.	5.99023	9.06441	6.67006	78
chr11	117224897	117225104	SRR8284511_trimmed.fq.sort.sort.q10.rmdup.narrowPeak_peak_12220	66	.	5.99023	9.06441	6.67006	135
chr11	117230090	117230286	SRR8284511_trimmed.fq.sort.sort.q10.rmdup.narrowPeak_peak_12221	62	.	5.72738	8.64409	6.26878	109
chr11	117238188	117238588	SRR8284511_trimmed.fq.sort.sort.q10.rmdup.narrowPeak_peak_12222	1445	.	29.1625	149.194	144.583	167
chr11	117244451	117244630	SRR8284511_trimmed.fq.sort.sort.q10.rmdup.narrowPeak_peak_12223	66	.	5.99023	9.06441	6.67006	90
chr11	117265645	117265960	SRR8284511_trimmed.fq.sort.sort.q10.rmdup.narrowPeak_peak_12224	227	.	9.14602	25.4111	22.7273	185
chr11	117267484	117267780	SRR8284511_trimmed.fq.sort.sort.q10.rmdup.narrowPeak_peak_12225	544	.	16.0021	57.5167	54.473	164
chr11	117300842	117301252	SRR8284511_trimmed.fq.sort.sort.q10.rmdup.narrowPeak_peak_12226	791	.	21.8919	82.4683	79.1381	145
chr11	117307821	117308048	SRR8284511_trimmed.fq.sort.sort.q10.rmdup.narrowPeak_peak_12227	104	.	7.24391	12.9042	10.4198	114
chr11	117312907	117313330	SRR8284511_trimmed.fq.sort.sort.q10.rmdup.narrowPeak_peak_12228	641	.	17.5555	67.2694	64.1194	259
chr11	117318322	117318684	SRR8284511_trimmed.fq.sort.sort.q10.rmdup.narrowPeak_peak_12229	216	.	10.0563	24.3353	21.6649	137
chr11	117326201	117326423	SRR8284511_trimmed.fq.sort.sort.q10.rmdup.narrowPeak_peak_12230	80	.	6.23441	10.4676	8.03819	90
chr11	117346875	117347029	SRR8284511_trimmed.fq.sort.sort.q10.rmdup.narrowPeak_peak_12231	59	.	5.53199	8.33281	5.96404	96
chr11	117358239	117358681	SRR8284511_trimmed.fq.sort.sort.q10.rmdup.narrowPeak_peak_12232	1512	.	17.9337	156.068	151.254	197
chr11	117359942	117360197	SRR8284511_trimmed.fq.sort.sort.q10.rmdup.narrowPeak_peak_12233	561	.	9.45335	59.2618	56.1992	131
chr11	117362427	117362611	SRR8284511_trimmed.fq.sort.sort.q10.rmdup.narrowPeak_peak_12234	186	.	4.75482	21.2847	18.6583	88
chr11	117366508	117366820	SRR8284511_trimmed.fq.sort.sort.q10.rmdup.narrowPeak_peak_12235	778	.	17.8601	81.1799	77.8658	143
chr11	117384903	117385260	SRR8284511_trimmed.fq.sort.sort.q10.rmdup.narrowPeak_peak_12236	912	.	18.2335	94.7274	91.232	157
chr11	117389937	117390271	SRR8284511_trimmed.fq.sort.sort.q10.rmdup.narrowPeak_peak_12237	934	.	15.5639	97.0268	93.4977	154
chr11	117392327	117392711	SRR8284511_trimmed.fq.sort.sort.q10.rmdup.narrowPeak_peak_12238	567	.	12.2831	59.848	56.7793	118
chr11	117397858	117398080	SRR8284511_trimmed.fq.sort.sort.q10.rmdup.narrowPeak_peak_12239	170	.	7.41272	19.6679	17.0654	123
chr11	117401649	117401972	SRR8284511_trimmed.fq.sort.sort.q10.rmdup.narrowPeak_peak_12240	764	.	19.7709	79.7256	76.4291	158
chr11	117410746	117410913	SRR8284511_trimmed.fq.sort.sort.q10.rmdup.narrowPeak_peak_12241	67	.	5.87279	9.18923	6.79251	107
chr11	117417071	117417469	SRR8284511_trimmed.fq.sort.sort.q10.rmdup.narrowPeak_peak_12242	261	.	11.9083	28.8608	26.1326	123
chr11	117422688	117423067	SRR8284511_trimmed.fq.sort.sort.q10.rmdup.narrowPeak_peak_12243	508	.	19.0751	53.8688	50.8634	238
chr11	117434089	117434413	SRR8284511_trimmed.fq.sort.sort.q10.rmdup.narrowPeak_peak_12244	794	.	23.4245	82.7882	79.4542	179
chr11	117475324	117475556	SRR8284511_trimmed.fq.sort.sort.q10.rmdup.narrowPeak_peak_12245	172	.	10.3143	19.8148	17.2103	106
chr11	117510145	117510393	SRR8284511_trimmed.fq.sort.sort.q10.rmdup.narrowPeak_peak_12246	149	.	9.48453	17.4716	14.9014	112
chr11	117611949	117612189	SRR8284511_trimmed.fq.sort.sort.q10.rmdup.narrowPeak_peak_12247	134	.	8.84086	15.9555	13.4141	111
chr11	117655552	117655774	SRR8284511_trimmed.fq.sort.sort.q10.rmdup.narrowPeak_peak_12248	273	.	13.7441	30.0979	27.3545	110
chr11	117674566	117674878	SRR8284511_trimmed.fq.sort.sort.q10.rmdup.narrowPeak_peak_12249	310	.	10.8993	33.8583	31.0705	162
chr11	117678833	117679045	SRR8284511_trimmed.fq.sort.sort.q10.rmdup.narrowPeak_peak_12250	185	.	7.44504	21.1952	18.5701	121
chr11	117680145	117680310	SRR8284511_trimmed.fq.sort.sort.q10.rmdup.narrowPeak_peak_12251	73	.	5.00369	9.74726	7.33988	73
chr11	117683806	117683966	SRR8284511_trimmed.fq.sort.sort.q10.rmdup.narrowPeak_peak_12252	73	.	4.83372	9.74713	7.3398	36
chr11	117686033	117686320	SRR8284511_trimmed.fq.sort.sort.q10.rmdup.narrowPeak_peak_12253	182	.	8.77633	20.8668	18.246	135
chr11	117692994	117693142	SRR8284511_trimmed.fq.sort.sort.q10.rmdup.narrowPeak_peak_12254	55	.	5.44231	7.90609	5.55819	97
chr11	117701766	117702140	SRR8284511_trimmed.fq.sort.sort.q10.rmdup.narrowPeak_peak_12255	123	.	8.18628	14.8813	12.3604	267
chr11	117709355	117709755	SRR8284511_trimmed.fq.sort.sort.q10.rmdup.narrowPeak_peak_12256	793	.	19.1686	82.6619	79.3292	182
chr11	117713496	117713700	SRR8284511_trimmed.fq.sort.sort.q10.rmdup.narrowPeak_peak_12257	199	.	8.07294	22.5947	19.9494	117
chr11	117760124	117760272	SRR8284511_trimmed.fq.sort.sort.q10.rmdup.narrowPeak_peak_12258	46	.	4.99186	6.94015	4.61497	133
chr11	117783317	117783475	SRR8284511_trimmed.fq.sort.sort.q10.rmdup.narrowPeak_peak_12259	97	.	5.32434	12.1706	9.70435	95
chr11	117786357	117786655	SRR8284511_trimmed.fq.sort.sort.q10.rmdup.narrowPeak_peak_12260	629	.	13.6649	66.0453	62.9089	176
chr11	117790313	117790550	SRR8284511_trimmed.fq.sort.sort.q10.rmdup.narrowPeak_peak_12261	480	.	11.5613	50.9987	48.0234	122
chr11	117790934	117791121	SRR8284511_trimmed.fq.sort.sort.q10.rmdup.narrowPeak_peak_12262	104	.	4.90395	12.9527	10.4677	115
chr11	117795270	117795468	SRR8284511_trimmed.fq.sort.sort.q10.rmdup.narrowPeak_peak_12263	85	.	5.48065	11.0162	8.57693	110
chr11	117810510	117810814	SRR8284511_trimmed.fq.sort.sort.q10.rmdup.narrowPeak_peak_12264	389	.	15.7789	41.8507	38.9732	161
chr11	117824694	117825061	SRR8284511_trimmed.fq.sort.sort.q10.rmdup.narrowPeak_peak_12265	1563	.	28.2553	161.281	156.311	174
chr11	117832311	117832698	SRR8284511_trimmed.fq.sort.sort.q10.rmdup.narrowPeak_peak_12266	731	.	20.2508	76.4145	73.1584	228
chr11	117846815	117847105	SRR8284511_trimmed.fq.sort.sort.q10.rmdup.narrowPeak_peak_12267	411	.	15.7661	44.0506	41.1494	145
chr11	117870695	117871042	SRR8284511_trimmed.fq.sort.sort.q10.rmdup.narrowPeak_peak_12268	1289	.	24.3864	133.152	128.952	147
chr11	117874433	117874720	SRR8284511_trimmed.fq.sort.sort.q10.rmdup.narrowPeak_peak_12269	240	.	8.28015	26.7301	24.0291	154
chr11	117912682	117913083	SRR8284511_trimmed.fq.sort.sort.q10.rmdup.narrowPeak_peak_12270	976	.	18.7213	101.196	97.6036	216
chr11	117915414	117915706	SRR8284511_trimmed.fq.sort.sort.q10.rmdup.narrowPeak_peak_12271	489	.	12.1324	51.9071	48.9222	144
chr11	117948101	117948272	SRR8284511_trimmed.fq.sort.sort.q10.rmdup.narrowPeak_peak_12272	77	.	6.48941	10.1795	7.75508	76
chr11	117964206	117964432	SRR8284511_trimmed.fq.sort.sort.q10.rmdup.narrowPeak_peak_12273	45	.	4.44596	6.8717	4.56301	143
chr11	117969872	117970350	SRR8284511_trimmed.fq.sort.sort.q10.rmdup.narrowPeak_peak_12274	1435	.	26.3531	148.163	143.583	197
chr11	117990015	117990221	SRR8284511_trimmed.fq.sort.sort.q10.rmdup.narrowPeak_peak_12275	147	.	9.40036	17.3328	14.7679	114
chr11	118018380	118018698	SRR8284511_trimmed.fq.sort.sort.q10.rmdup.narrowPeak_peak_12276	571	.	13.9227	60.18	57.1077	182
chr11	118021832	118022164	SRR8284511_trimmed.fq.sort.sort.q10.rmdup.narrowPeak_peak_12277	876	.	18.7595	91.0558	87.612	139
chr11	118029073	118029315	SRR8284511_trimmed.fq.sort.sort.q10.rmdup.narrowPeak_peak_12278	124	.	8.48616	14.9379	12.4114	112
chr11	118038326	118038535	SRR8284511_trimmed.fq.sort.sort.q10.rmdup.narrowPeak_peak_12279	77	.	6.48941	10.1795	7.75508	104
chr11	118044590	118044795	SRR8284511_trimmed.fq.sort.sort.q10.rmdup.narrowPeak_peak_12280	149	.	9.48453	17.4716	14.9014	98
chr11	118083766	118084204	SRR8284511_trimmed.fq.sort.sort.q10.rmdup.narrowPeak_peak_12281	922	.	23.8571	95.7458	92.2354	199
chr11	118091051	118091387	SRR8284511_trimmed.fq.sort.sort.q10.rmdup.narrowPeak_peak_12282	1085	.	28.1572	112.363	108.586	145
chr11	118102916	118103239	SRR8284511_trimmed.fq.sort.sort.q10.rmdup.narrowPeak_peak_12283	1492	.	19.0568	154.024	149.271	172
chr11	118104035	118104406	SRR8284511_trimmed.fq.sort.sort.q10.rmdup.narrowPeak_peak_12284	1213	.	16.5312	125.327	121.301	181
chr11	118132174	118132327	SRR8284511_trimmed.fq.sort.sort.q10.rmdup.narrowPeak_peak_12285	77	.	6.48941	10.1795	7.75508	100
chr11	118151843	118152115	SRR8284511_trimmed.fq.sort.sort.q10.rmdup.narrowPeak_peak_12286	170	.	10.2399	19.6916	17.0887	139
chr11	118165897	118166055	SRR8284511_trimmed.fq.sort.sort.q10.rmdup.narrowPeak_peak_12287	66	.	5.99023	9.06441	6.67006	70
chr11	118206755	118206903	SRR8284511_trimmed.fq.sort.sort.q10.rmdup.narrowPeak_peak_12288	46	.	4.99186	6.94015	4.61497	69
chr11	118220661	118221106	SRR8284511_trimmed.fq.sort.sort.q10.rmdup.narrowPeak_peak_12289	784	.	20.7028	81.7564	78.435	123
chr11	118232240	118232531	SRR8284511_trimmed.fq.sort.sort.q10.rmdup.narrowPeak_peak_12290	498	.	17.1753	52.8072	49.8129	176
chr11	118233306	118233454	SRR8284511_trimmed.fq.sort.sort.q10.rmdup.narrowPeak_peak_12291	21	.	3.33556	4.33613	2.15098	2
chr11	118241216	118241370	SRR8284511_trimmed.fq.sort.sort.q10.rmdup.narrowPeak_peak_12292	77	.	6.48941	10.1795	7.75508	72
chr11	118249074	118249350	SRR8284511_trimmed.fq.sort.sort.q10.rmdup.narrowPeak_peak_12293	54	.	5.36376	7.78129	5.43645	201
chr11	118253183	118253385	SRR8284511_trimmed.fq.sort.sort.q10.rmdup.narrowPeak_peak_12294	53	.	5.32533	7.72033	5.3769	100
chr11	118262100	118262352	SRR8284511_trimmed.fq.sort.sort.q10.rmdup.narrowPeak_peak_12295	435	.	18.0103	46.4833	43.5558	140
chr11	118269895	118270164	SRR8284511_trimmed.fq.sort.sort.q10.rmdup.narrowPeak_peak_12296	458	.	15.1075	48.784	45.8319	122
chr11	118274376	118274600	SRR8284511_trimmed.fq.sort.sort.q10.rmdup.narrowPeak_peak_12297	237	.	9.96366	26.4836	23.7856	96
chr11	118298122	118298294	SRR8284511_trimmed.fq.sort.sort.q10.rmdup.narrowPeak_peak_12298	88	.	6.9886	11.3264	8.87417	65
chr11	118317155	118317543	SRR8284511_trimmed.fq.sort.sort.q10.rmdup.narrowPeak_peak_12299	893	.	17.8584	92.8405	89.3717	168
chr11	118318575	118318874	SRR8284511_trimmed.fq.sort.sort.q10.rmdup.narrowPeak_peak_12300	635	.	14.1374	66.6503	63.5072	165
chr11	118368424	118368678	SRR8284511_trimmed.fq.sort.sort.q10.rmdup.narrowPeak_peak_12301	475	.	18.5484	50.5374	47.5669	125
chr11	118379614	118380051	SRR8284511_trimmed.fq.sort.sort.q10.rmdup.narrowPeak_peak_12302	1101	.	25.1926	113.913	110.108	237
chr11	118401833	118402021	SRR8284511_trimmed.fq.sort.sort.q10.rmdup.narrowPeak_peak_12303	112	.	7.98697	13.7074	11.2044	113
chr11	118423176	118423671	SRR8284511_trimmed.fq.sort.sort.q10.rmdup.narrowPeak_peak_12304	1219	.	23.4714	125.957	121.917	268
chr11	118443251	118443553	SRR8284511_trimmed.fq.sort.sort.q10.rmdup.narrowPeak_peak_12305	907	.	15.9132	94.2682	90.7793	143
chr11	118445877	118446239	SRR8284511_trimmed.fq.sort.sort.q10.rmdup.narrowPeak_peak_12306	1060	.	17.9249	109.783	106.051	167
chr11	118453711	118453955	SRR8284511_trimmed.fq.sort.sort.q10.rmdup.narrowPeak_peak_12307	326	.	14.9595	35.445	32.6389	115
chr11	118460262	118460660	SRR8284511_trimmed.fq.sort.sort.q10.rmdup.narrowPeak_peak_12308	1386	.	27.1066	143.126	138.684	208
chr11	118468738	118468936	SRR8284511_trimmed.fq.sort.sort.q10.rmdup.narrowPeak_peak_12309	46	.	4.99186	6.94015	4.61497	106
chr11	118488315	118488503	SRR8284511_trimmed.fq.sort.sort.q10.rmdup.narrowPeak_peak_12310	230	.	9.05706	25.7817	23.0922	85
chr11	118490916	118491192	SRR8284511_trimmed.fq.sort.sort.q10.rmdup.narrowPeak_peak_12311	733	.	19.1205	76.5675	73.3097	135
chr11	118507916	118508264	SRR8284511_trimmed.fq.sort.sort.q10.rmdup.narrowPeak_peak_12312	1653	.	31.5172	170.653	165.4	174
chr11	118520298	118520663	SRR8284511_trimmed.fq.sort.sort.q10.rmdup.narrowPeak_peak_12313	519	.	18.7721	54.951	51.9343	148
chr11	118534675	118535025	SRR8284511_trimmed.fq.sort.sort.q10.rmdup.narrowPeak_peak_12314	1098	.	28.7955	113.644	109.844	162
chr11	118541245	118541453	SRR8284511_trimmed.fq.sort.sort.q10.rmdup.narrowPeak_peak_12315	100	.	7.48779	12.503	10.0247	96
chr11	118573409	118573908	SRR8284511_trimmed.fq.sort.sort.q10.rmdup.narrowPeak_peak_12316	917	.	24.5098	95.2131	91.7103	322
chr11	118605658	118605875	SRR8284511_trimmed.fq.sort.sort.q10.rmdup.narrowPeak_peak_12317	161	.	9.68099	18.7668	16.1787	133
chr11	118608000	118608216	SRR8284511_trimmed.fq.sort.sort.q10.rmdup.narrowPeak_peak_12318	90	.	6.86813	11.4972	9.04234	99
chr11	118614095	118614243	SRR8284511_trimmed.fq.sort.sort.q10.rmdup.narrowPeak_peak_12319	46	.	4.99186	6.94015	4.61497	22
chr11	118634656	118635094	SRR8284511_trimmed.fq.sort.sort.q10.rmdup.narrowPeak_peak_12320	632	.	20.4478	66.4133	63.2728	187
chr11	118640814	118641069	SRR8284511_trimmed.fq.sort.sort.q10.rmdup.narrowPeak_peak_12321	242	.	12.2399	26.9498	24.2461	124
chr11	118648291	118648732	SRR8284511_trimmed.fq.sort.sort.q10.rmdup.narrowPeak_peak_12322	523	.	18.5344	55.3315	52.3108	260
chr11	118659383	118659674	SRR8284511_trimmed.fq.sort.sort.q10.rmdup.narrowPeak_peak_12323	847	.	23.7863	88.1241	84.7207	134
chr11	118709140	118709382	SRR8284511_trimmed.fq.sort.sort.q10.rmdup.narrowPeak_peak_12324	100	.	7.48779	12.503	10.0247	130
chr11	118738404	118738667	SRR8284511_trimmed.fq.sort.sort.q10.rmdup.narrowPeak_peak_12325	215	.	5.17987	24.2258	21.5567	132
chr11	118738910	118739226	SRR8284511_trimmed.fq.sort.sort.q10.rmdup.narrowPeak_peak_12326	755	.	10.4215	78.8613	75.576	146
chr11	118740065	118740304	SRR8284511_trimmed.fq.sort.sort.q10.rmdup.narrowPeak_peak_12327	592	.	8.87481	62.3608	59.265	126
chr11	118741385	118741581	SRR8284511_trimmed.fq.sort.sort.q10.rmdup.narrowPeak_peak_12328	187	.	4.78544	21.4212	18.793	119
chr11	118742894	118743104	SRR8284511_trimmed.fq.sort.sort.q10.rmdup.narrowPeak_peak_12329	424	.	7.43221	45.3568	42.4412	121
chr11	118775731	118776075	SRR8284511_trimmed.fq.sort.sort.q10.rmdup.narrowPeak_peak_12330	774	.	22.3625	80.7087	77.4005	190
chr11	118875374	118875534	SRR8284511_trimmed.fq.sort.sort.q10.rmdup.narrowPeak_peak_12331	100	.	7.48779	12.503	10.0247	119
chr11	118879890	118880075	SRR8284511_trimmed.fq.sort.sort.q10.rmdup.narrowPeak_peak_12332	77	.	6.48941	10.1795	7.75508	77
chr11	118911319	118911590	SRR8284511_trimmed.fq.sort.sort.q10.rmdup.narrowPeak_peak_12333	233	.	10.9826	25.9973	23.3054	127
chr11	118971540	118971871	SRR8284511_trimmed.fq.sort.sort.q10.rmdup.narrowPeak_peak_12334	763	.	14.2696	79.692	76.3965	145
chr11	118975459	118975807	SRR8284511_trimmed.fq.sort.sort.q10.rmdup.narrowPeak_peak_12335	895	.	16.0024	92.9735	89.5036	164
chr11	118980879	118981237	SRR8284511_trimmed.fq.sort.sort.q10.rmdup.narrowPeak_peak_12336	103	.	7.47803	12.8775	10.3935	213
chr11	118998431	118998950	SRR8284511_trimmed.fq.sort.sort.q10.rmdup.narrowPeak_peak_12337	1098	.	23.4389	113.61	109.811	361
chr11	119001010	119001166	SRR8284511_trimmed.fq.sort.sort.q10.rmdup.narrowPeak_peak_12338	76	.	4.84988	10.1125	7.69793	86
chr11	119006516	119006796	SRR8284511_trimmed.fq.sort.sort.q10.rmdup.narrowPeak_peak_12339	349	.	14.2773	37.743	34.9109	147
chr11	119022592	119022878	SRR8284511_trimmed.fq.sort.sort.q10.rmdup.narrowPeak_peak_12340	430	.	16.8376	45.9711	43.0489	138
chr11	119034107	119034528	SRR8284511_trimmed.fq.sort.sort.q10.rmdup.narrowPeak_peak_12341	831	.	19.3643	86.567	83.1845	195
chr11	119043905	119044156	SRR8284511_trimmed.fq.sort.sort.q10.rmdup.narrowPeak_peak_12342	235	.	9.00682	26.2298	23.5348	131
chr11	119045173	119045379	SRR8284511_trimmed.fq.sort.sort.q10.rmdup.narrowPeak_peak_12343	197	.	7.98872	22.4107	19.7676	109
chr11	119047363	119047599	SRR8284511_trimmed.fq.sort.sort.q10.rmdup.narrowPeak_peak_12344	135	.	6.02264	16.0928	13.5493	107
chr11	119051964	119052192	SRR8284511_trimmed.fq.sort.sort.q10.rmdup.narrowPeak_peak_12345	172	.	6.68858	19.8664	17.261	127
chr11	119054479	119054837	SRR8284511_trimmed.fq.sort.sort.q10.rmdup.narrowPeak_peak_12346	439	.	12.3017	46.9	43.9681	229
chr11	119081854	119082237	SRR8284511_trimmed.fq.sort.sort.q10.rmdup.narrowPeak_peak_12347	463	.	15.0108	49.3365	46.3787	177
chr11	119088425	119088679	SRR8284511_trimmed.fq.sort.sort.q10.rmdup.narrowPeak_peak_12348	280	.	8.81564	30.7768	28.0251	127
chr11	119091581	119091882	SRR8284511_trimmed.fq.sort.sort.q10.rmdup.narrowPeak_peak_12349	745	.	17.1729	77.805	74.5326	166
chr11	119102361	119102615	SRR8284511_trimmed.fq.sort.sort.q10.rmdup.narrowPeak_peak_12350	100	.	7.48779	12.503	10.0247	118
chr11	119126578	119126912	SRR8284511_trimmed.fq.sort.sort.q10.rmdup.narrowPeak_peak_12351	479	.	15.8058	50.9356	47.9609	129
chr11	119131217	119131455	SRR8284511_trimmed.fq.sort.sort.q10.rmdup.narrowPeak_peak_12352	208	.	9.32724	23.5405	20.8815	123
chr11	119187502	119187870	SRR8284511_trimmed.fq.sort.sort.q10.rmdup.narrowPeak_peak_12353	615	.	14.4967	64.6444	61.5236	198
chr11	119190500	119190758	SRR8284511_trimmed.fq.sort.sort.q10.rmdup.narrowPeak_peak_12354	819	.	17.5391	85.3234	81.957	139
chr11	119198993	119199238	SRR8284511_trimmed.fq.sort.sort.q10.rmdup.narrowPeak_peak_12355	215	.	7.27931	24.1876	21.5188	143
chr11	119203478	119203830	SRR8284511_trimmed.fq.sort.sort.q10.rmdup.narrowPeak_peak_12356	920	.	14.1223	95.5765	92.0684	143
chr11	119206609	119206961	SRR8284511_trimmed.fq.sort.sort.q10.rmdup.narrowPeak_peak_12357	915	.	15.2091	95.0164	91.5163	157
chr11	119215049	119215197	SRR8284511_trimmed.fq.sort.sort.q10.rmdup.narrowPeak_peak_12358	62	.	5.53946	8.65464	6.27911	68
chr11	119234862	119235104	SRR8284511_trimmed.fq.sort.sort.q10.rmdup.narrowPeak_peak_12359	171	.	7.69073	19.7654	17.1616	122
chr11	119235663	119236041	SRR8284511_trimmed.fq.sort.sort.q10.rmdup.narrowPeak_peak_12360	627	.	17.301	65.8972	62.7626	156
chr11	119240916	119241149	SRR8284511_trimmed.fq.sort.sort.q10.rmdup.narrowPeak_peak_12361	92	.	6.73287	11.662	9.20437	109
chr11	119248986	119249311	SRR8284511_trimmed.fq.sort.sort.q10.rmdup.narrowPeak_peak_12362	480	.	12.3001	50.9907	48.0155	182
chr11	119253207	119253559	SRR8284511_trimmed.fq.sort.sort.q10.rmdup.narrowPeak_peak_12363	292	.	9.31778	32.0358	29.2692	231
chr11	119267754	119268037	SRR8284511_trimmed.fq.sort.sort.q10.rmdup.narrowPeak_peak_12364	759	.	17.115	79.2882	75.9977	152
chr11	119272566	119272833	SRR8284511_trimmed.fq.sort.sort.q10.rmdup.narrowPeak_peak_12365	830	.	16.2001	86.4311	83.0502	134
chr11	119273578	119273878	SRR8284511_trimmed.fq.sort.sort.q10.rmdup.narrowPeak_peak_12366	247	.	8.81601	27.4624	24.7516	176
chr11	119297378	119297621	SRR8284511_trimmed.fq.sort.sort.q10.rmdup.narrowPeak_peak_12367	187	.	9.3763	21.4234	18.7951	140
chr11	119363485	119364069	SRR8284511_trimmed.fq.sort.sort.q10.rmdup.narrowPeak_peak_12373	1250	.	21.645	129.204	125.093	258
chr11	119392963	119393332	SRR8284511_trimmed.fq.sort.sort.q10.rmdup.narrowPeak_peak_12374	142	.	8.2323	16.8309	14.2732	123
chr11	119404681	119404994	SRR8284511_trimmed.fq.sort.sort.q10.rmdup.narrowPeak_peak_12375	1463	.	30.3682	151.007	146.344	150
chr11	119423883	119424145	SRR8284511_trimmed.fq.sort.sort.q10.rmdup.narrowPeak_peak_12376	83	.	6.63507	10.7547	8.32042	136
chr11	119435943	119436212	SRR8284511_trimmed.fq.sort.sort.q10.rmdup.narrowPeak_peak_12377	233	.	12.0364	26.0046	23.3124	134
chr11	119442345	119442557	SRR8284511_trimmed.fq.sort.sort.q10.rmdup.narrowPeak_peak_12378	215	.	11.9805	24.1767	21.5079	101
chr11	119478287	119478489	SRR8284511_trimmed.fq.sort.sort.q10.rmdup.narrowPeak_peak_12379	46	.	4.99186	6.94015	4.61497	54
chr11	119491132	119491419	SRR8284511_trimmed.fq.sort.sort.q10.rmdup.narrowPeak_peak_12380	429	.	17.6738	45.904	42.9828	148
chr11	119503695	119504064	SRR8284511_trimmed.fq.sort.sort.q10.rmdup.narrowPeak_peak_12381	991	.	26.3599	102.807	99.1901	159
chr11	119515080	119515492	SRR8284511_trimmed.fq.sort.sort.q10.rmdup.narrowPeak_peak_12382	97	.	7.08592	12.2388	9.77139	217
chr11	119517036	119517206	SRR8284511_trimmed.fq.sort.sort.q10.rmdup.narrowPeak_peak_12383	81	.	6.49833	10.5342	8.10364	63
chr11	119545909	119546165	SRR8284511_trimmed.fq.sort.sort.q10.rmdup.narrowPeak_peak_12384	262	.	12.7033	28.974	26.2446	110
chr11	119582362	119582516	SRR8284511_trimmed.fq.sort.sort.q10.rmdup.narrowPeak_peak_12385	66	.	5.99023	9.06441	6.67006	78
chr11	119600347	119600650	SRR8284511_trimmed.fq.sort.sort.q10.rmdup.narrowPeak_peak_12386	427	.	15.8119	45.6326	42.7141	163
chr11	119618821	119619189	SRR8284511_trimmed.fq.sort.sort.q10.rmdup.narrowPeak_peak_12387	824	.	21.3315	85.7784	82.4061	160
chr11	119627279	119627687	SRR8284511_trimmed.fq.sort.sort.q10.rmdup.narrowPeak_peak_12388	713	.	22.4581	74.588	71.3536	147
chr11	119637669	119637952	SRR8284511_trimmed.fq.sort.sort.q10.rmdup.narrowPeak_peak_12389	100	.	7.48779	12.503	10.0247	140
chr11	119744572	119744720	SRR8284511_trimmed.fq.sort.sort.q10.rmdup.narrowPeak_peak_12390	29	.	4.01213	5.19191	2.95009	91
chr11	119745833	119746222	SRR8284511_trimmed.fq.sort.sort.q10.rmdup.narrowPeak_peak_12391	103	.	7.19851	12.8295	10.3463	94
chr11	119769752	119770051	SRR8284511_trimmed.fq.sort.sort.q10.rmdup.narrowPeak_peak_12392	135	.	8.9056	16.0619	13.519	145
chr11	119781275	119781440	SRR8284511_trimmed.fq.sort.sort.q10.rmdup.narrowPeak_peak_12393	77	.	6.48941	10.1795	7.75508	76
chr11	119849355	119849503	SRR8284511_trimmed.fq.sort.sort.q10.rmdup.narrowPeak_peak_12394	36	.	4.49267	5.9373	3.65333	30
chr11	119878598	119878786	SRR8284511_trimmed.fq.sort.sort.q10.rmdup.narrowPeak_peak_12395	46	.	4.99186	6.94015	4.61497	115
chr11	119905003	119905266	SRR8284511_trimmed.fq.sort.sort.q10.rmdup.narrowPeak_peak_12396	1048	.	18.0667	108.556	104.846	136
chr11	119909477	119909797	SRR8284511_trimmed.fq.sort.sort.q10.rmdup.narrowPeak_peak_12397	960	.	17.0638	99.5724	96.005	139
chr11	119919799	119920415	SRR8284511_trimmed.fq.sort.sort.q10.rmdup.narrowPeak_peak_12398	708	.	21.7053	74.0495	70.8216	260
chr11	119935337	119935857	SRR8284511_trimmed.fq.sort.sort.q10.rmdup.narrowPeak_peak_12399	893	.	24.2403	92.778	89.3103	304
chr11	119943774	119944049	SRR8284511_trimmed.fq.sort.sort.q10.rmdup.narrowPeak_peak_12400	56	.	5.48246	7.96998	5.62072	146
chr11	119950067	119950383	SRR8284511_trimmed.fq.sort.sort.q10.rmdup.narrowPeak_peak_12401	56	.	5.49104	7.98366	5.62208	78
chr11	119966730	119966878	SRR8284511_trimmed.fq.sort.sort.q10.rmdup.narrowPeak_peak_12402	27	.	3.99349	4.97924	2.74418	78
chr11	119991369	119991714	SRR8284511_trimmed.fq.sort.sort.q10.rmdup.narrowPeak_peak_12403	1128	.	26.4495	116.718	112.862	179
chr11	120013110	120013419	SRR8284511_trimmed.fq.sort.sort.q10.rmdup.narrowPeak_peak_12404	1414	.	27.4468	145.993	141.472	165
chr11	120030226	120030546	SRR8284511_trimmed.fq.sort.sort.q10.rmdup.narrowPeak_peak_12405	755	.	20.172	78.8616	75.5762	153
chr11	120048396	120048559	SRR8284511_trimmed.fq.sort.sort.q10.rmdup.narrowPeak_peak_12406	65	.	5.93707	8.9792	6.59672	72
chr11	120065272	120065708	SRR8284511_trimmed.fq.sort.sort.q10.rmdup.narrowPeak_peak_12407	487	.	14.7241	51.723	48.7402	115
chr11	120073339	120073487	SRR8284511_trimmed.fq.sort.sort.q10.rmdup.narrowPeak_peak_12408	36	.	4.49267	5.9373	3.65333	55
chr11	120085977	120086247	SRR8284511_trimmed.fq.sort.sort.q10.rmdup.narrowPeak_peak_12409	36	.	4.49267	5.9373	3.65333	127
chr11	120100947	120101432	SRR8284511_trimmed.fq.sort.sort.q10.rmdup.narrowPeak_peak_12410	981	.	24.4413	101.708	98.1079	291
chr11	120110624	120110815	SRR8284511_trimmed.fq.sort.sort.q10.rmdup.narrowPeak_peak_12411	163	.	6.47915	18.902	16.3094	133
chr11	120110981	120111370	SRR8284511_trimmed.fq.sort.sort.q10.rmdup.narrowPeak_peak_12412	1655	.	28.7466	170.81	165.553	226
chr11	120120742	120121064	SRR8284511_trimmed.fq.sort.sort.q10.rmdup.narrowPeak_peak_12413	694	.	21.8973	72.6407	69.4295	155
chr11	120142875	120143105	SRR8284511_trimmed.fq.sort.sort.q10.rmdup.narrowPeak_peak_12414	296	.	14.3892	32.4674	29.696	112
chr11	120159918	120160092	SRR8284511_trimmed.fq.sort.sort.q10.rmdup.narrowPeak_peak_12415	94	.	5.38541	11.9327	9.47061	85
chr11	120160528	120160799	SRR8284511_trimmed.fq.sort.sort.q10.rmdup.narrowPeak_peak_12416	344	.	11.0102	37.2604	34.4336	130
chr11	120163289	120163573	SRR8284511_trimmed.fq.sort.sort.q10.rmdup.narrowPeak_peak_12417	573	.	15.2134	60.3747	57.3002	127
chr11	120169235	120169633	SRR8284511_trimmed.fq.sort.sort.q10.rmdup.narrowPeak_peak_12418	1059	.	26.3538	109.635	105.906	234
chr11	120195224	120195630	SRR8284511_trimmed.fq.sort.sort.q10.rmdup.narrowPeak_peak_12419	261	.	10.8696	28.8284	26.1008	297
chr11	120208876	120209190	SRR8284511_trimmed.fq.sort.sort.q10.rmdup.narrowPeak_peak_12420	843	.	23.5735	87.6997	84.3018	147
chr11	120210479	120210700	SRR8284511_trimmed.fq.sort.sort.q10.rmdup.narrowPeak_peak_12421	102	.	6.20787	12.7748	10.2925	120
chr11	120229237	120229521	SRR8284511_trimmed.fq.sort.sort.q10.rmdup.narrowPeak_peak_12422	55	.	4.91228	7.9468	5.59802	121
chr11	120240366	120240580	SRR8284511_trimmed.fq.sort.sort.q10.rmdup.narrowPeak_peak_12423	180	.	9.26718	20.6876	18.0691	77
chr11	120252528	120252802	SRR8284511_trimmed.fq.sort.sort.q10.rmdup.narrowPeak_peak_12424	79	.	6.1963	10.4054	7.97711	63
chr11	120262414	120262986	SRR8284511_trimmed.fq.sort.sort.q10.rmdup.narrowPeak_peak_12425	959	.	20.3586	99.5272	95.9603	425
chr11	120268722	120268923	SRR8284511_trimmed.fq.sort.sort.q10.rmdup.narrowPeak_peak_12426	49	.	5.07099	7.31801	4.98434	103
chr11	120280295	120280667	SRR8284511_trimmed.fq.sort.sort.q10.rmdup.narrowPeak_peak_12427	492	.	17.728	52.2495	49.2611	142
chr11	120304865	120305072	SRR8284511_trimmed.fq.sort.sort.q10.rmdup.narrowPeak_peak_12428	288	.	7.46877	31.6101	28.8484	94
chr11	120369717	120370127	SRR8284511_trimmed.fq.sort.sort.q10.rmdup.narrowPeak_peak_12437	760	.	20.8056	79.3276	76.0364	145
chr11	120373160	120373328	SRR8284511_trimmed.fq.sort.sort.q10.rmdup.narrowPeak_peak_12438	73	.	5.02327	9.78497	7.37714	60
chr11	120378787	120379018	SRR8284511_trimmed.fq.sort.sort.q10.rmdup.narrowPeak_peak_12439	244	.	11.9795	27.1191	24.4124	93
chr11	120413796	120414336	SRR8284511_trimmed.fq.sort.sort.q10.rmdup.narrowPeak_peak_12440	165	.	9.61707	19.1698	16.5739	314
chr11	120423633	120424192	SRR8284511_trimmed.fq.sort.sort.q10.rmdup.narrowPeak_peak_12441	1203	.	25.9007	124.316	120.309	175
chr11	120431592	120431781	SRR8284511_trimmed.fq.sort.sort.q10.rmdup.narrowPeak_peak_12442	75	.	5.48104	9.9269	7.51613	76
chr11	120435180	120435408	SRR8284511_trimmed.fq.sort.sort.q10.rmdup.narrowPeak_peak_12443	61	.	5.07855	8.54633	6.17313	119
chr11	120435574	120435826	SRR8284511_trimmed.fq.sort.sort.q10.rmdup.narrowPeak_peak_12444	244	.	10.9439	27.1352	24.4281	105
chr11	120442809	120443088	SRR8284511_trimmed.fq.sort.sort.q10.rmdup.narrowPeak_peak_12445	190	.	10.8245	21.7055	19.0714	160
chr11	120449212	120449372	SRR8284511_trimmed.fq.sort.sort.q10.rmdup.narrowPeak_peak_12446	77	.	6.48941	10.1795	7.75508	98
chr11	120459281	120459613	SRR8284511_trimmed.fq.sort.sort.q10.rmdup.narrowPeak_peak_12447	583	.	19.1571	61.4316	58.3456	125
chr11	120489247	120489632	SRR8284511_trimmed.fq.sort.sort.q10.rmdup.narrowPeak_peak_12448	1322	.	24.9248	136.513	132.236	209
chr11	120492532	120492693	SRR8284511_trimmed.fq.sort.sort.q10.rmdup.narrowPeak_peak_12449	63	.	4.21585	8.75125	6.37387	74
chr11	120506994	120507250	SRR8284511_trimmed.fq.sort.sort.q10.rmdup.narrowPeak_peak_12450	190	.	10.4913	21.6942	19.0604	118
chr11	120651871	120652207	SRR8284511_trimmed.fq.sort.sort.q10.rmdup.narrowPeak_peak_12464	312	.	14.1313	34.0315	31.2416	196
chr11	120658870	120659274	SRR8284511_trimmed.fq.sort.sort.q10.rmdup.narrowPeak_peak_12465	1163	.	26.2766	120.271	116.346	162
chr11	120679857	120680105	SRR8284511_trimmed.fq.sort.sort.q10.rmdup.narrowPeak_peak_12466	194	.	10.699	22.0415	19.4034	146
chr11	120695696	120695862	SRR8284511_trimmed.fq.sort.sort.q10.rmdup.narrowPeak_peak_12467	78	.	5.27075	10.2565	7.83067	67
chr11	120696574	120696900	SRR8284511_trimmed.fq.sort.sort.q10.rmdup.narrowPeak_peak_12468	657	.	18.7101	68.9153	65.7468	180
chr11	120704074	120704271	SRR8284511_trimmed.fq.sort.sort.q10.rmdup.narrowPeak_peak_12469	154	.	9.54563	18.0487	15.4706	115
chr11	120712667	120713136	SRR8284511_trimmed.fq.sort.sort.q10.rmdup.narrowPeak_peak_12470	669	.	19.7198	70.1426	66.9604	237
chr11	120720469	120720821	SRR8284511_trimmed.fq.sort.sort.q10.rmdup.narrowPeak_peak_12471	1424	.	31.8505	146.965	142.417	138
chr11	120727341	120727625	SRR8284511_trimmed.fq.sort.sort.q10.rmdup.narrowPeak_peak_12472	352	.	16.135	38.1316	35.2953	138
chr11	120749477	120749819	SRR8284511_trimmed.fq.sort.sort.q10.rmdup.narrowPeak_peak_12473	315	.	14.7111	34.3426	31.5488	118
chr11	120769953	120770194	SRR8284511_trimmed.fq.sort.sort.q10.rmdup.narrowPeak_peak_12474	166	.	9.67969	19.2742	16.6768	129
chr11	120776070	120776469	SRR8284511_trimmed.fq.sort.sort.q10.rmdup.narrowPeak_peak_12475	1933	.	30.3957	199.454	193.328	173
chr11	120789916	120790112	SRR8284511_trimmed.fq.sort.sort.q10.rmdup.narrowPeak_peak_12476	136	.	8.98534	16.1931	13.6442	113
chr11	120800011	120800428	SRR8284511_trimmed.fq.sort.sort.q10.rmdup.narrowPeak_peak_12477	1371	.	27.283	141.558	137.157	189
chr11	120848381	120848536	SRR8284511_trimmed.fq.sort.sort.q10.rmdup.narrowPeak_peak_12478	56	.	5.49104	7.98366	5.62208	48
chr11	120887536	120887874	SRR8284511_trimmed.fq.sort.sort.q10.rmdup.narrowPeak_peak_12479	255	.	12.677	28.3031	25.5821	142
chr11	120894521	120894669	SRR8284511_trimmed.fq.sort.sort.q10.rmdup.narrowPeak_peak_12480	56	.	5.49104	7.98366	5.62208	79
chr11	120905386	120905912	SRR8284511_trimmed.fq.sort.sort.q10.rmdup.narrowPeak_peak_12481	1322	.	24.9248	136.513	132.236	175
chr11	120918060	120918265	SRR8284511_trimmed.fq.sort.sort.q10.rmdup.narrowPeak_peak_12482	124	.	8.48616	14.9379	12.4114	83
chr11	120950639	120950954	SRR8284511_trimmed.fq.sort.sort.q10.rmdup.narrowPeak_peak_12483	91	.	6.9625	11.6501	9.19277	131
chr11	120963957	120964107	SRR8284511_trimmed.fq.sort.sort.q10.rmdup.narrowPeak_peak_12484	51	.	5.17696	7.48542	5.14777	89
chr11	120987710	120988030	SRR8284511_trimmed.fq.sort.sort.q10.rmdup.narrowPeak_peak_12485	108	.	7.74593	13.3139	10.8228	94
chr11	120995790	120995984	SRR8284511_trimmed.fq.sort.sort.q10.rmdup.narrowPeak_peak_12486	77	.	6.48941	10.1795	7.75508	93
chr11	121017702	121018145	SRR8284511_trimmed.fq.sort.sort.q10.rmdup.narrowPeak_peak_12487	878	.	21.7986	91.3046	87.8573	183
chr11	121041130	121041490	SRR8284511_trimmed.fq.sort.sort.q10.rmdup.narrowPeak_peak_12488	1130	.	26.1077	116.944	113.083	222
chr11	121048022	121048374	SRR8284511_trimmed.fq.sort.sort.q10.rmdup.narrowPeak_peak_12489	621	.	20.3142	65.3043	62.1764	144
chr11	121053513	121053923	SRR8284511_trimmed.fq.sort.sort.q10.rmdup.narrowPeak_peak_12490	1388	.	29.2763	143.276	138.831	229
chr11	121115476	121115806	SRR8284511_trimmed.fq.sort.sort.q10.rmdup.narrowPeak_peak_12491	201	.	11.4813	22.7972	20.1473	105
chr11	121126430	121126736	SRR8284511_trimmed.fq.sort.sort.q10.rmdup.narrowPeak_peak_12492	459	.	18.5154	48.9041	45.9509	176
chr11	121140721	121140887	SRR8284511_trimmed.fq.sort.sort.q10.rmdup.narrowPeak_peak_12493	84	.	6.47333	10.8567	8.42035	86
chr11	121142331	121142536	SRR8284511_trimmed.fq.sort.sort.q10.rmdup.narrowPeak_peak_12494	140	.	8.68659	16.6291	14.0744	72
chr11	121148254	121148480	SRR8284511_trimmed.fq.sort.sort.q10.rmdup.narrowPeak_peak_12495	314	.	13.8647	34.249	31.4566	116
chr11	121149626	121149782	SRR8284511_trimmed.fq.sort.sort.q10.rmdup.narrowPeak_peak_12496	49	.	4.89716	7.32148	4.98763	56
chr11	121176163	121176675	SRR8284511_trimmed.fq.sort.sort.q10.rmdup.narrowPeak_peak_12497	1111	.	27.941	114.927	111.104	291
chr11	121201863	121202150	SRR8284511_trimmed.fq.sort.sort.q10.rmdup.narrowPeak_peak_12498	472	.	18.819	50.2161	47.2488	161
chr11	121229068	121229216	SRR8284511_trimmed.fq.sort.sort.q10.rmdup.narrowPeak_peak_12499	48	.	4.96928	7.15749	4.82744	87
chr11	121230504	121230679	SRR8284511_trimmed.fq.sort.sort.q10.rmdup.narrowPeak_peak_12500	84	.	6.47333	10.8567	8.42035	46
chr11	121235544	121235817	SRR8284511_trimmed.fq.sort.sort.q10.rmdup.narrowPeak_peak_12501	365	.	9.8905	39.3995	36.549	137
chr11	121237130	121237396	SRR8284511_trimmed.fq.sort.sort.q10.rmdup.narrowPeak_peak_12502	356	.	9.76493	38.4587	35.6186	122
chr11	121237493	121237840	SRR8284511_trimmed.fq.sort.sort.q10.rmdup.narrowPeak_peak_12503	520	.	12.2988	55.0938	52.0757	229
chr11	121287301	121287527	SRR8284511_trimmed.fq.sort.sort.q10.rmdup.narrowPeak_peak_12504	140	.	8.68659	16.6291	14.0744	130
chr11	121289988	121290150	SRR8284511_trimmed.fq.sort.sort.q10.rmdup.narrowPeak_peak_12505	63	.	5.57461	8.7111	6.33436	88
chr11	121298198	121298404	SRR8284511_trimmed.fq.sort.sort.q10.rmdup.narrowPeak_peak_12506	88	.	6.9886	11.3264	8.87417	121
chr11	121324394	121324561	SRR8284511_trimmed.fq.sort.sort.q10.rmdup.narrowPeak_peak_12507	136	.	8.98534	16.1931	13.6442	96
chr11	121332525	121332756	SRR8284511_trimmed.fq.sort.sort.q10.rmdup.narrowPeak_peak_12508	124	.	8.48616	14.9379	12.4114	95
chr11	121348608	121349025	SRR8284511_trimmed.fq.sort.sort.q10.rmdup.narrowPeak_peak_12509	299	.	13.39	32.7511	29.9764	270
chr11	121361468	121361634	SRR8284511_trimmed.fq.sort.sort.q10.rmdup.narrowPeak_peak_12510	32	.	4.20639	5.49199	3.24109	92
chr11	121362314	121362534	SRR8284511_trimmed.fq.sort.sort.q10.rmdup.narrowPeak_peak_12511	196	.	10.8421	22.2804	19.6391	107
chr11	121369723	121369971	SRR8284511_trimmed.fq.sort.sort.q10.rmdup.narrowPeak_peak_12512	884	.	24.2631	91.8838	88.4284	137
chr11	121378763	121379092	SRR8284511_trimmed.fq.sort.sort.q10.rmdup.narrowPeak_peak_12513	136	.	8.98534	16.1931	13.6442	98
chr11	121438562	121438742	SRR8284511_trimmed.fq.sort.sort.q10.rmdup.narrowPeak_peak_12515	100	.	7.48779	12.503	10.0247	87
chr11	121457843	121458167	SRR8284511_trimmed.fq.sort.sort.q10.rmdup.narrowPeak_peak_12516	185	.	10.5311	21.2177	18.5923	185
chr11	121475714	121476023	SRR8284511_trimmed.fq.sort.sort.q10.rmdup.narrowPeak_peak_12517	1410	.	31.7097	145.598	141.088	150
chr11	121526360	121526508	SRR8284511_trimmed.fq.sort.sort.q10.rmdup.narrowPeak_peak_12518	56	.	5.49104	7.98366	5.62208	98
chr11	121554069	121554241	SRR8284511_trimmed.fq.sort.sort.q10.rmdup.narrowPeak_peak_12519	88	.	6.97767	11.3087	8.86409	57
chr11	121560455	121560603	SRR8284511_trimmed.fq.sort.sort.q10.rmdup.narrowPeak_peak_12520	52	.	5.21327	7.54285	5.20375	67
chr11	121561835	121562033	SRR8284511_trimmed.fq.sort.sort.q10.rmdup.narrowPeak_peak_12521	77	.	6.48941	10.1795	7.75508	97
chr11	121630500	121630757	SRR8284511_trimmed.fq.sort.sort.q10.rmdup.narrowPeak_peak_12522	267	.	13.369	29.4683	26.7327	113
chr11	121652646	121652957	SRR8284511_trimmed.fq.sort.sort.q10.rmdup.narrowPeak_peak_12523	501	.	18.2057	53.1192	50.1216	176
chr11	121672710	121673109	SRR8284511_trimmed.fq.sort.sort.q10.rmdup.narrowPeak_peak_12524	119	.	7.40192	14.4696	11.955	139
chr11	121673476	121673676	SRR8284511_trimmed.fq.sort.sort.q10.rmdup.narrowPeak_peak_12525	52	.	4.89163	7.60671	5.26613	81
chr11	121675920	121676068	SRR8284511_trimmed.fq.sort.sort.q10.rmdup.narrowPeak_peak_12526	67	.	5.02542	9.11426	6.71889	69
chr11	121680700	121681060	SRR8284511_trimmed.fq.sort.sort.q10.rmdup.narrowPeak_peak_12527	326	.	13.769	35.4466	32.6404	144
chr11	121695828	121696043	SRR8284511_trimmed.fq.sort.sort.q10.rmdup.narrowPeak_peak_12528	112	.	7.98697	13.7074	11.2044	100
chr11	121808265	121808637	SRR8284511_trimmed.fq.sort.sort.q10.rmdup.narrowPeak_peak_12529	1146	.	26.3611	118.492	114.601	163
chr11	121831320	121831473	SRR8284511_trimmed.fq.sort.sort.q10.rmdup.narrowPeak_peak_12530	77	.	6.48941	10.1795	7.75508	57
chr11	121846002	121846277	SRR8284511_trimmed.fq.sort.sort.q10.rmdup.narrowPeak_peak_12531	440	.	16.5706	47.0208	44.0876	122
chr11	121878036	121878184	SRR8284511_trimmed.fq.sort.sort.q10.rmdup.narrowPeak_peak_12532	56	.	5.49104	7.98366	5.62208	62
chr11	121884937	121885085	SRR8284511_trimmed.fq.sort.sort.q10.rmdup.narrowPeak_peak_12533	46	.	4.99186	6.94015	4.61497	97
chr11	121965820	121966242	SRR8284511_trimmed.fq.sort.sort.q10.rmdup.narrowPeak_peak_12534	769	.	25.5457	80.2366	76.9344	265
chr11	121978060	121978214	SRR8284511_trimmed.fq.sort.sort.q10.rmdup.narrowPeak_peak_12535	77	.	6.48941	10.1795	7.75508	40
chr12	3098220	3098505	SRR8284511_trimmed.fq.sort.sort.q10.rmdup.narrowPeak_peak_12536	188	.	10.9821	21.436	18.8057	137
chr12	3209296	3209444	SRR8284511_trimmed.fq.sort.sort.q10.rmdup.narrowPeak_peak_12538	46	.	4.99186	6.94015	4.61497	47
chr12	3235689	3236038	SRR8284511_trimmed.fq.sort.sort.q10.rmdup.narrowPeak_peak_12539	490	.	18.4729	51.9968	49.011	142
chr12	3253650	3253994	SRR8284511_trimmed.fq.sort.sort.q10.rmdup.narrowPeak_peak_12540	266	.	12.575	29.3882	26.6536	136
chr12	3270886	3271084	SRR8284511_trimmed.fq.sort.sort.q10.rmdup.narrowPeak_peak_12541	100	.	7.48779	12.503	10.0247	105
chr12	3282271	3282448	SRR8284511_trimmed.fq.sort.sort.q10.rmdup.narrowPeak_peak_12542	56	.	5.49104	7.98366	5.62208	78
chr12	3305336	3305484	SRR8284511_trimmed.fq.sort.sort.q10.rmdup.narrowPeak_peak_12543	50	.	5.14115	7.42882	5.09252	63
chr12	3359035	3359607	SRR8284511_trimmed.fq.sort.sort.q10.rmdup.narrowPeak_peak_12544	1053	.	24.7475	109.06	105.341	327
chr12	3377272	3377591	SRR8284511_trimmed.fq.sort.sort.q10.rmdup.narrowPeak_peak_12545	383	.	17.5541	41.2397	38.3688	116
chr12	3390875	3391422	SRR8284511_trimmed.fq.sort.sort.q10.rmdup.narrowPeak_peak_12546	1425	.	30.4908	147.103	142.552	211
chr12	3426031	3426267	SRR8284511_trimmed.fq.sort.sort.q10.rmdup.narrowPeak_peak_12547	192	.	8.23469	21.9044	19.2681	113
chr12	3428275	3428546	SRR8284511_trimmed.fq.sort.sort.q10.rmdup.narrowPeak_peak_12548	241	.	9.30864	26.8774	24.1744	140
chr12	3431061	3431301	SRR8284511_trimmed.fq.sort.sort.q10.rmdup.narrowPeak_peak_12549	186	.	8.6868	21.2283	18.6028	136
chr12	3437756	3438195	SRR8284511_trimmed.fq.sort.sort.q10.rmdup.narrowPeak_peak_12550	460	.	17.7032	49.0502	46.0954	233
chr12	3449013	3449175	SRR8284511_trimmed.fq.sort.sort.q10.rmdup.narrowPeak_peak_12551	74	.	6.29357	9.86415	7.45441	48
chr12	3450829	3451092	SRR8284511_trimmed.fq.sort.sort.q10.rmdup.narrowPeak_peak_12552	65	.	5.93707	8.9792	6.59672	142
chr12	3458368	3458516	SRR8284511_trimmed.fq.sort.sort.q10.rmdup.narrowPeak_peak_12553	18	.	3.4943	4.07098	1.89586	123
chr12	3518204	3518352	SRR8284511_trimmed.fq.sort.sort.q10.rmdup.narrowPeak_peak_12554	27	.	3.99349	4.97924	2.74418	97
chr12	3527270	3527426	SRR8284511_trimmed.fq.sort.sort.q10.rmdup.narrowPeak_peak_12555	66	.	5.99023	9.06441	6.67006	98
chr12	3550367	3550703	SRR8284511_trimmed.fq.sort.sort.q10.rmdup.narrowPeak_peak_12556	581	.	21.371	61.2378	58.1541	147
chr12	3560558	3560934	SRR8284511_trimmed.fq.sort.sort.q10.rmdup.narrowPeak_peak_12557	264	.	13.189	29.1658	26.4339	256
chr12	3574748	3575055	SRR8284511_trimmed.fq.sort.sort.q10.rmdup.narrowPeak_peak_12558	198	.	11.2967	22.49	19.8461	123
chr12	3609798	3610156	SRR8284511_trimmed.fq.sort.sort.q10.rmdup.narrowPeak_peak_12559	659	.	20.5365	69.1699	65.9986	165
chr12	3641977	3642338	SRR8284511_trimmed.fq.sort.sort.q10.rmdup.narrowPeak_peak_12560	259	.	12.928	28.7264	25.9998	208
chr12	3661345	3661607	SRR8284511_trimmed.fq.sort.sort.q10.rmdup.narrowPeak_peak_12561	440	.	17.872	47.0143	44.0813	132
chr12	3695742	3696127	SRR8284511_trimmed.fq.sort.sort.q10.rmdup.narrowPeak_peak_12562	1291	.	26.3999	133.4	129.195	214
chr12	3781422	3781995	SRR8284511_trimmed.fq.sort.sort.q10.rmdup.narrowPeak_peak_12563	1122	.	25.3165	116.132	112.286	321
chr12	3791811	3792171	SRR8284511_trimmed.fq.sort.sort.q10.rmdup.narrowPeak_peak_12564	1240	.	27.987	128.1	124.013	170
chr12	3817160	3817404	SRR8284511_trimmed.fq.sort.sort.q10.rmdup.narrowPeak_peak_12565	213	.	11.525	23.9813	21.3166	119
chr12	3835086	3835320	SRR8284511_trimmed.fq.sort.sort.q10.rmdup.narrowPeak_peak_12566	174	.	10.4665	20.0669	17.4587	128
chr12	3842740	3843078	SRR8284511_trimmed.fq.sort.sort.q10.rmdup.narrowPeak_peak_12567	365	.	14.8038	39.394	36.5435	203
chr12	3843395	3843638	SRR8284511_trimmed.fq.sort.sort.q10.rmdup.narrowPeak_peak_12568	140	.	8.09776	16.599	14.0446	147
chr12	3848987	3849182	SRR8284511_trimmed.fq.sort.sort.q10.rmdup.narrowPeak_peak_12569	80	.	5.98713	10.4288	8.00016	109
chr12	3852481	3852791	SRR8284511_trimmed.fq.sort.sort.q10.rmdup.narrowPeak_peak_12570	233	.	10.9826	25.9973	23.3054	177
chr12	3860434	3860606	SRR8284511_trimmed.fq.sort.sort.q10.rmdup.narrowPeak_peak_12571	46	.	4.99186	6.94015	4.61497	71
chr12	3870863	3871088	SRR8284511_trimmed.fq.sort.sort.q10.rmdup.narrowPeak_peak_12572	219	.	8.51789	24.6184	21.9446	114
chr12	3871735	3871983	SRR8284511_trimmed.fq.sort.sort.q10.rmdup.narrowPeak_peak_12573	459	.	13.4396	48.8802	45.9273	112
chr12	3875557	3875827	SRR8284511_trimmed.fq.sort.sort.q10.rmdup.narrowPeak_peak_12574	276	.	9.87381	30.4154	27.6682	129
chr12	3926016	3926516	SRR8284511_trimmed.fq.sort.sort.q10.rmdup.narrowPeak_peak_12575	1230	.	27.1181	127.142	123.077	301
chr12	3956399	3956672	SRR8284511_trimmed.fq.sort.sort.q10.rmdup.narrowPeak_peak_12576	731	.	21.0808	76.3625	73.1073	131
chr12	3960782	3960931	SRR8284511_trimmed.fq.sort.sort.q10.rmdup.narrowPeak_peak_12577	53	.	4.59503	7.71001	5.36718	93
chr12	3983734	3984098	SRR8284511_trimmed.fq.sort.sort.q10.rmdup.narrowPeak_peak_12578	995	.	25.1409	103.197	99.5733	214
chr12	4019707	4019855	SRR8284511_trimmed.fq.sort.sort.q10.rmdup.narrowPeak_peak_12579	46	.	4.99186	6.94015	4.61497	97
chr12	4057381	4057529	SRR8284511_trimmed.fq.sort.sort.q10.rmdup.narrowPeak_peak_12580	56	.	5.49104	7.98366	5.62208	108
chr12	4080290	4080668	SRR8284511_trimmed.fq.sort.sort.q10.rmdup.narrowPeak_peak_12581	1444	.	29.5321	149.043	144.437	218
chr12	4107373	4107722	SRR8284511_trimmed.fq.sort.sort.q10.rmdup.narrowPeak_peak_12582	1176	.	27.3324	121.632	117.68	187
chr12	4131714	4131982	SRR8284511_trimmed.fq.sort.sort.q10.rmdup.narrowPeak_peak_12583	283	.	14.3479	31.1108	28.3555	128
chr12	4143238	4143515	SRR8284511_trimmed.fq.sort.sort.q10.rmdup.narrowPeak_peak_12584	191	.	10.9005	21.8316	19.1961	141
chr12	4160396	4160569	SRR8284511_trimmed.fq.sort.sort.q10.rmdup.narrowPeak_peak_12585	120	.	8.23005	14.5183	12.0032	93
chr12	4189084	4189408	SRR8284511_trimmed.fq.sort.sort.q10.rmdup.narrowPeak_peak_12586	585	.	21.1433	61.6874	58.5988	176
chr12	4208868	4209190	SRR8284511_trimmed.fq.sort.sort.q10.rmdup.narrowPeak_peak_12587	334	.	14.6033	36.217	33.402	120
chr12	4354351	4354570	SRR8284511_trimmed.fq.sort.sort.q10.rmdup.narrowPeak_peak_12588	124	.	8.48616	14.9379	12.4114	98
chr12	4390888	4391058	SRR8284511_trimmed.fq.sort.sort.q10.rmdup.narrowPeak_peak_12589	65	.	5.89391	8.91011	6.52904	72
chr12	4392741	4392951	SRR8284511_trimmed.fq.sort.sort.q10.rmdup.narrowPeak_peak_12590	188	.	10.9821	21.436	18.8057	99
chr12	4403358	4403530	SRR8284511_trimmed.fq.sort.sort.q10.rmdup.narrowPeak_peak_12591	88	.	6.9886	11.3264	8.87417	69
chr12	4461034	4461286	SRR8284511_trimmed.fq.sort.sort.q10.rmdup.narrowPeak_peak_12592	371	.	16.3862	39.9823	37.1253	105
chr12	4470418	4470684	SRR8284511_trimmed.fq.sort.sort.q10.rmdup.narrowPeak_peak_12593	177	.	10.3539	20.3939	17.7792	138
chr12	4477407	4477655	SRR8284511_trimmed.fq.sort.sort.q10.rmdup.narrowPeak_peak_12594	85	.	6.55709	10.9927	8.55387	127
chr12	4503231	4503513	SRR8284511_trimmed.fq.sort.sort.q10.rmdup.narrowPeak_peak_12595	261	.	13.3639	28.8373	26.1095	143
chr12	4516877	4517046	SRR8284511_trimmed.fq.sort.sort.q10.rmdup.narrowPeak_peak_12596	66	.	5.99023	9.06441	6.67006	61
chr12	4548672	4549021	SRR8284511_trimmed.fq.sort.sort.q10.rmdup.narrowPeak_peak_12597	1288	.	28.3639	132.997	128.801	142
chr12	4563909	4564105	SRR8284511_trimmed.fq.sort.sort.q10.rmdup.narrowPeak_peak_12598	77	.	6.48941	10.1795	7.75508	63
chr12	4571750	4572233	SRR8284511_trimmed.fq.sort.sort.q10.rmdup.narrowPeak_peak_12599	752	.	23.1295	78.5638	75.2822	307
chr12	4581797	4582058	SRR8284511_trimmed.fq.sort.sort.q10.rmdup.narrowPeak_peak_12600	239	.	12.447	26.6933	23.9925	138
chr12	4603917	4604119	SRR8284511_trimmed.fq.sort.sort.q10.rmdup.narrowPeak_peak_12601	77	.	6.48941	10.1795	7.75508	71
chr12	4638514	4638725	SRR8284511_trimmed.fq.sort.sort.q10.rmdup.narrowPeak_peak_12602	88	.	6.9886	11.3264	8.87417	115
chr12	4720435	4720676	SRR8284511_trimmed.fq.sort.sort.q10.rmdup.narrowPeak_peak_12603	248	.	11.884	27.5709	24.8588	128
chr12	4729243	4729486	SRR8284511_trimmed.fq.sort.sort.q10.rmdup.narrowPeak_peak_12604	256	.	13.478	28.4187	25.6956	107
chr12	4742191	4742527	SRR8284511_trimmed.fq.sort.sort.q10.rmdup.narrowPeak_peak_12605	142	.	9.06835	16.786	14.229	145
chr12	4793716	4794057	SRR8284511_trimmed.fq.sort.sort.q10.rmdup.narrowPeak_peak_12608	270	.	13.9553	29.8283	27.0885	193
chr12	4845054	4845216	SRR8284511_trimmed.fq.sort.sort.q10.rmdup.narrowPeak_peak_12609	85	.	6.77769	10.985	8.54641	117
chr12	4856241	4856578	SRR8284511_trimmed.fq.sort.sort.q10.rmdup.narrowPeak_peak_12610	544	.	16.3755	57.5257	54.4817	134
chr12	4856938	4857173	SRR8284511_trimmed.fq.sort.sort.q10.rmdup.narrowPeak_peak_12611	375	.	12.7759	40.438	37.5758	120
chr12	4862720	4863007	SRR8284511_trimmed.fq.sort.sort.q10.rmdup.narrowPeak_peak_12612	517	.	18.6704	54.7671	51.7523	141
chr12	4872379	4872610	SRR8284511_trimmed.fq.sort.sort.q10.rmdup.narrowPeak_peak_12613	88	.	6.9886	11.3264	8.87417	123
chr12	4879081	4879314	SRR8284511_trimmed.fq.sort.sort.q10.rmdup.narrowPeak_peak_12614	228	.	12.4796	25.5739	22.8869	118
chr12	4906066	4906281	SRR8284511_trimmed.fq.sort.sort.q10.rmdup.narrowPeak_peak_12615	205	.	11.3744	23.1673	20.5129	99
chr12	4907801	4907949	SRR8284511_trimmed.fq.sort.sort.q10.rmdup.narrowPeak_peak_12616	59	.	5.53199	8.33281	5.96404	85
chr12	4917258	4917457	SRR8284511_trimmed.fq.sort.sort.q10.rmdup.narrowPeak_peak_12617	88	.	6.9886	11.3264	8.87417	77
chr12	4972997	4973346	SRR8284511_trimmed.fq.sort.sort.q10.rmdup.narrowPeak_peak_12618	1484	.	29.0928	153.15	148.423	170
chr12	5021380	5021548	SRR8284511_trimmed.fq.sort.sort.q10.rmdup.narrowPeak_peak_12619	66	.	5.99023	9.06441	6.67006	89
chr12	5029015	5029324	SRR8284511_trimmed.fq.sort.sort.q10.rmdup.narrowPeak_peak_12620	149	.	9.48453	17.4716	14.9014	204
chr12	5107613	5107828	SRR8284511_trimmed.fq.sort.sort.q10.rmdup.narrowPeak_peak_12621	88	.	6.9886	11.3264	8.87417	111
chr12	5136222	5136693	SRR8284511_trimmed.fq.sort.sort.q10.rmdup.narrowPeak_peak_12622	1026	.	25.2471	106.309	102.636	305
chr12	5142784	5143155	SRR8284511_trimmed.fq.sort.sort.q10.rmdup.narrowPeak_peak_12623	904	.	21.7434	93.8996	90.4157	189
chr12	5151929	5152239	SRR8284511_trimmed.fq.sort.sort.q10.rmdup.narrowPeak_peak_12624	458	.	16.2639	48.7542	45.8026	169
chr12	5166319	5166565	SRR8284511_trimmed.fq.sort.sort.q10.rmdup.narrowPeak_peak_12625	256	.	13.478	28.4187	25.6956	130
chr12	5250097	5250245	SRR8284511_trimmed.fq.sort.sort.q10.rmdup.narrowPeak_peak_12626	56	.	5.49104	7.98366	5.62208	30
chr12	5274760	5274993	SRR8284511_trimmed.fq.sort.sort.q10.rmdup.narrowPeak_peak_12627	174	.	10.4829	20.0941	17.4833	100
chr12	5307967	5308294	SRR8284511_trimmed.fq.sort.sort.q10.rmdup.narrowPeak_peak_12628	395	.	17.3993	42.432	39.5481	131
chr12	5362312	5362473	SRR8284511_trimmed.fq.sort.sort.q10.rmdup.narrowPeak_peak_12629	88	.	6.9886	11.3264	8.87417	67
chr12	5410268	5410736	SRR8284511_trimmed.fq.sort.sort.q10.rmdup.narrowPeak_peak_12630	967	.	24.6893	100.332	96.7533	295
chr12	5431038	5431323	SRR8284511_trimmed.fq.sort.sort.q10.rmdup.narrowPeak_peak_12631	176	.	10.2823	20.2751	17.6619	137
chr12	5453259	5453499	SRR8284511_trimmed.fq.sort.sort.q10.rmdup.narrowPeak_peak_12632	100	.	7.48779	12.503	10.0247	96
chr12	5518725	5518883	SRR8284511_trimmed.fq.sort.sort.q10.rmdup.narrowPeak_peak_12633	77	.	6.48941	10.1795	7.75508	93
chr12	5566351	5566541	SRR8284511_trimmed.fq.sort.sort.q10.rmdup.narrowPeak_peak_12634	46	.	4.99186	6.94015	4.61497	143
chr12	5771208	5771407	SRR8284511_trimmed.fq.sort.sort.q10.rmdup.narrowPeak_peak_12635	124	.	8.48616	14.9379	12.4114	95
chr12	6355421	6355605	SRR8284511_trimmed.fq.sort.sort.q10.rmdup.narrowPeak_peak_12636	66	.	5.99023	9.06441	6.67006	44
chr12	6555184	6555499	SRR8284511_trimmed.fq.sort.sort.q10.rmdup.narrowPeak_peak_12637	357	.	16.8217	38.591	35.7494	159
chr12	6816635	6816853	SRR8284511_trimmed.fq.sort.sort.q10.rmdup.narrowPeak_peak_12638	56	.	5.49104	7.98366	5.62208	130
chr12	7054648	7054934	SRR8284511_trimmed.fq.sort.sort.q10.rmdup.narrowPeak_peak_12639	368	.	15.3592	39.6565	36.8031	118
chr12	7272584	7272732	SRR8284511_trimmed.fq.sort.sort.q10.rmdup.narrowPeak_peak_12640	66	.	5.99023	9.06441	6.67006	47
chr12	7443038	7443292	SRR8284511_trimmed.fq.sort.sort.q10.rmdup.narrowPeak_peak_12641	188	.	10.9821	21.436	18.8057	119
chr12	7493325	7493473	SRR8284511_trimmed.fq.sort.sort.q10.rmdup.narrowPeak_peak_12642	56	.	5.49104	7.98366	5.62208	73
chr12	7543640	7544011	SRR8284511_trimmed.fq.sort.sort.q10.rmdup.narrowPeak_peak_12643	464	.	16.5899	49.3643	46.4064	155
chr12	7578022	7578322	SRR8284511_trimmed.fq.sort.sort.q10.rmdup.narrowPeak_peak_12644	429	.	17.2359	45.9083	42.9869	137
chr12	7594336	7594588	SRR8284511_trimmed.fq.sort.sort.q10.rmdup.narrowPeak_peak_12645	228	.	12.4796	25.5739	22.8869	136
chr12	7777670	7778349	SRR8284511_trimmed.fq.sort.sort.q10.rmdup.narrowPeak_peak_12646	1114	.	22.6207	115.304	111.474	189
chr12	7853947	7854204	SRR8284511_trimmed.fq.sort.sort.q10.rmdup.narrowPeak_peak_12647	161	.	9.98371	18.7723	16.1813	109
chr12	7870065	7870323	SRR8284511_trimmed.fq.sort.sort.q10.rmdup.narrowPeak_peak_12648	174	.	10.4829	20.0941	17.4833	126
chr12	7892377	7892643	SRR8284511_trimmed.fq.sort.sort.q10.rmdup.narrowPeak_peak_12649	294	.	14.6284	32.2195	29.4508	119
chr12	7978529	7978896	SRR8284511_trimmed.fq.sort.sort.q10.rmdup.narrowPeak_peak_12650	1438	.	33.0115	148.391	143.804	206
chr12	7990788	7991201	SRR8284511_trimmed.fq.sort.sort.q10.rmdup.narrowPeak_peak_12651	936	.	23.6356	97.1505	93.6197	187
chr12	8059601	8059974	SRR8284511_trimmed.fq.sort.sort.q10.rmdup.narrowPeak_peak_12652	1519	.	30.5895	156.77	151.935	146
chr12	8209485	8209633	SRR8284511_trimmed.fq.sort.sort.q10.rmdup.narrowPeak_peak_12653	36	.	4.49267	5.9373	3.65333	85
chr12	8232720	8233059	SRR8284511_trimmed.fq.sort.sort.q10.rmdup.narrowPeak_peak_12654	594	.	19.7359	62.5218	59.4242	177
chr12	8235550	8235716	SRR8284511_trimmed.fq.sort.sort.q10.rmdup.narrowPeak_peak_12655	52	.	4.71635	7.61719	5.27632	53
chr12	8288022	8288237	SRR8284511_trimmed.fq.sort.sort.q10.rmdup.narrowPeak_peak_12656	188	.	10.9821	21.436	18.8057	132
chr12	8306541	8306959	SRR8284511_trimmed.fq.sort.sort.q10.rmdup.narrowPeak_peak_12657	1194	.	25.5478	123.481	119.491	210
chr12	8313186	8313403	SRR8284511_trimmed.fq.sort.sort.q10.rmdup.narrowPeak_peak_12658	398	.	13.8938	42.7023	39.8154	102
chr12	8316672	8316858	SRR8284511_trimmed.fq.sort.sort.q10.rmdup.narrowPeak_peak_12659	98	.	5.06902	12.3148	9.84613	77
chr12	8320115	8320412	SRR8284511_trimmed.fq.sort.sort.q10.rmdup.narrowPeak_peak_12660	825	.	20.5751	85.8905	82.5168	141
chr12	8326827	8327189	SRR8284511_trimmed.fq.sort.sort.q10.rmdup.narrowPeak_peak_12661	1584	.	31.213	163.538	158.498	170
chr12	8355123	8355349	SRR8284511_trimmed.fq.sort.sort.q10.rmdup.narrowPeak_peak_12662	88	.	6.9886	11.3264	8.87417	107
chr12	8434757	8434923	SRR8284511_trimmed.fq.sort.sort.q10.rmdup.narrowPeak_peak_12663	56	.	5.49104	7.98366	5.62208	82
chr12	8502609	8502895	SRR8284511_trimmed.fq.sort.sort.q10.rmdup.narrowPeak_peak_12664	916	.	23.5668	95.1335	91.632	144
chr12	8547322	8547690	SRR8284511_trimmed.fq.sort.sort.q10.rmdup.narrowPeak_peak_12665	1533	.	30.325	158.234	153.355	179
chr12	8560681	8560912	SRR8284511_trimmed.fq.sort.sort.q10.rmdup.narrowPeak_peak_12666	100	.	7.48779	12.503	10.0247	105
chr12	8686578	8686726	SRR8284511_trimmed.fq.sort.sort.q10.rmdup.narrowPeak_peak_12668	36	.	4.49267	5.9373	3.65333	87
chr12	8698961	8699280	SRR8284511_trimmed.fq.sort.sort.q10.rmdup.narrowPeak_peak_12669	1072	.	21.6815	111.033	107.28	144
chr12	8722124	8722344	SRR8284511_trimmed.fq.sort.sort.q10.rmdup.narrowPeak_peak_12670	166	.	8.19672	19.2602	16.6631	114
chr12	8726906	8727412	SRR8284511_trimmed.fq.sort.sort.q10.rmdup.narrowPeak_peak_12671	437	.	14.7807	46.6428	43.7135	201
chr12	8758094	8758368	SRR8284511_trimmed.fq.sort.sort.q10.rmdup.narrowPeak_peak_12672	306	.	10.9752	33.3915	30.609	127
chr12	8762717	8762972	SRR8284511_trimmed.fq.sort.sort.q10.rmdup.narrowPeak_peak_12673	515	.	14.6381	54.517	51.505	125
chr12	8764312	8764499	SRR8284511_trimmed.fq.sort.sort.q10.rmdup.narrowPeak_peak_12674	87	.	5.54816	11.1448	8.7031	103
chr12	8768733	8768885	SRR8284511_trimmed.fq.sort.sort.q10.rmdup.narrowPeak_peak_12675	52	.	4.53337	7.60142	5.26097	128
chr12	8770871	8771178	SRR8284511_trimmed.fq.sort.sort.q10.rmdup.narrowPeak_peak_12676	273	.	11.8682	30.0548	27.3118	132
chr12	8846547	8846733	SRR8284511_trimmed.fq.sort.sort.q10.rmdup.narrowPeak_peak_12677	77	.	6.0847	10.2229	7.79762	89
chr12	8848654	8848887	SRR8284511_trimmed.fq.sort.sort.q10.rmdup.narrowPeak_peak_12678	157	.	9.14381	18.3784	15.796	108
chr12	8857341	8857607	SRR8284511_trimmed.fq.sort.sort.q10.rmdup.narrowPeak_peak_12679	147	.	8.51525	17.3154	14.7508	168
chr12	8858285	8858455	SRR8284511_trimmed.fq.sort.sort.q10.rmdup.narrowPeak_peak_12680	92	.	6.50543	11.6804	9.22253	106
chr12	8879440	8879624	SRR8284511_trimmed.fq.sort.sort.q10.rmdup.narrowPeak_peak_12681	73	.	6.04177	9.79767	7.38924	59
chr12	8881864	8882062	SRR8284511_trimmed.fq.sort.sort.q10.rmdup.narrowPeak_peak_12682	167	.	9.08128	19.3027	16.7049	100
chr12	8889317	8889778	SRR8284511_trimmed.fq.sort.sort.q10.rmdup.narrowPeak_peak_12683	1345	.	25.8324	138.887	134.553	193
chr12	8901077	8901241	SRR8284511_trimmed.fq.sort.sort.q10.rmdup.narrowPeak_peak_12684	36	.	4.49267	5.9373	3.65333	33
chr12	8913750	8914140	SRR8284511_trimmed.fq.sort.sort.q10.rmdup.narrowPeak_peak_12685	262	.	13.459	28.9965	26.2668	119
chr12	8923733	8923955	SRR8284511_trimmed.fq.sort.sort.q10.rmdup.narrowPeak_peak_12686	209	.	9.96838	23.6025	20.9426	117
chr12	8936180	8936620	SRR8284511_trimmed.fq.sort.sort.q10.rmdup.narrowPeak_peak_12687	736	.	20.9181	76.9151	73.6532	169
chr12	8957369	8957596	SRR8284511_trimmed.fq.sort.sort.q10.rmdup.narrowPeak_peak_12688	114	.	7.62195	13.9526	11.446	136
chr12	8975133	8975425	SRR8284511_trimmed.fq.sort.sort.q10.rmdup.narrowPeak_peak_12689	281	.	13.0591	30.863	28.1107	158
chr12	8998942	8999188	SRR8284511_trimmed.fq.sort.sort.q10.rmdup.narrowPeak_peak_12690	83	.	4.84782	10.7778	8.34295	125
chr12	9001990	9002368	SRR8284511_trimmed.fq.sort.sort.q10.rmdup.narrowPeak_peak_12691	1210	.	24.6232	125.104	121.082	225
chr12	9023059	9023386	SRR8284511_trimmed.fq.sort.sort.q10.rmdup.narrowPeak_peak_12692	603	.	21.6604	63.4588	60.3511	174
chr12	9029513	9029817	SRR8284511_trimmed.fq.sort.sort.q10.rmdup.narrowPeak_peak_12693	109	.	7.03183	13.3976	10.9053	134
chr12	9033227	9033396	SRR8284511_trimmed.fq.sort.sort.q10.rmdup.narrowPeak_peak_12694	111	.	7.18934	13.6654	11.1687	79
chr12	9052034	9052470	SRR8284511_trimmed.fq.sort.sort.q10.rmdup.narrowPeak_peak_12695	1561	.	28.9663	161.083	156.119	217
chr12	9166228	9166549	SRR8284511_trimmed.fq.sort.sort.q10.rmdup.narrowPeak_peak_12696	1198	.	28.8504	123.893	119.896	174
chr12	9234076	9234316	SRR8284511_trimmed.fq.sort.sort.q10.rmdup.narrowPeak_peak_12697	416	.	18.2277	44.5786	41.6716	132
chr12	9240680	9240828	SRR8284511_trimmed.fq.sort.sort.q10.rmdup.narrowPeak_peak_12698	56	.	5.49104	7.98366	5.62208	67
chr12	9251823	9252185	SRR8284511_trimmed.fq.sort.sort.q10.rmdup.narrowPeak_peak_12699	898	.	23.5929	93.3212	89.8459	140
chr12	9261776	9262267	SRR8284511_trimmed.fq.sort.sort.q10.rmdup.narrowPeak_peak_12700	120	.	8.02425	14.6152	12.0985	403
chr12	9453858	9454107	SRR8284511_trimmed.fq.sort.sort.q10.rmdup.narrowPeak_peak_12701	149	.	9.48453	17.4716	14.9014	137
chr12	9518905	9519056	SRR8284511_trimmed.fq.sort.sort.q10.rmdup.narrowPeak_peak_12702	66	.	5.99023	9.06441	6.67006	108
chr12	9569896	9570260	SRR8284511_trimmed.fq.sort.sort.q10.rmdup.narrowPeak_peak_12703	954	.	22.3967	99.0439	95.4846	163
chr12	9582335	9582602	SRR8284511_trimmed.fq.sort.sort.q10.rmdup.narrowPeak_peak_12704	107	.	7.17246	13.2066	10.7175	145
chr12	9833325	9833561	SRR8284511_trimmed.fq.sort.sort.q10.rmdup.narrowPeak_peak_12705	228	.	12.4601	25.5413	22.8559	130
chr12	10062234	10062457	SRR8284511_trimmed.fq.sort.sort.q10.rmdup.narrowPeak_peak_12706	100	.	7.48779	12.503	10.0247	125
chr12	10138562	10138929	SRR8284511_trimmed.fq.sort.sort.q10.rmdup.narrowPeak_peak_12707	158	.	9.2004	18.4734	15.8895	275
chr12	10183857	10184035	SRR8284511_trimmed.fq.sort.sort.q10.rmdup.narrowPeak_peak_12708	112	.	7.98697	13.7074	11.2044	54
chr12	10222953	10223144	SRR8284511_trimmed.fq.sort.sort.q10.rmdup.narrowPeak_peak_12709	137	.	6.69311	16.2906	13.7404	95
chr12	10223837	10224200	SRR8284511_trimmed.fq.sort.sort.q10.rmdup.narrowPeak_peak_12710	1014	.	24.2619	105.118	101.464	185
chr12	10248451	10248639	SRR8284511_trimmed.fq.sort.sort.q10.rmdup.narrowPeak_peak_12711	56	.	5.49104	7.98366	5.62208	72
chr12	10267682	10268065	SRR8284511_trimmed.fq.sort.sort.q10.rmdup.narrowPeak_peak_12712	270	.	13.1996	29.8154	27.0759	147
chr12	10390588	10390836	SRR8284511_trimmed.fq.sort.sort.q10.rmdup.narrowPeak_peak_12713	483	.	17.6513	51.317	48.3382	135
chr12	10437982	10438495	SRR8284511_trimmed.fq.sort.sort.q10.rmdup.narrowPeak_peak_12714	1620	.	30.1408	167.207	162.058	221
chr12	10537075	10537472	SRR8284511_trimmed.fq.sort.sort.q10.rmdup.narrowPeak_peak_12715	1501	.	30.254	154.923	150.143	210
chr12	10571661	10572052	SRR8284511_trimmed.fq.sort.sort.q10.rmdup.narrowPeak_peak_12716	689	.	19.8756	72.1756	68.9696	143
chr12	10589633	10590132	SRR8284511_trimmed.fq.sort.sort.q10.rmdup.narrowPeak_peak_12717	1298	.	28.4035	134.104	129.882	209
chr12	10598327	10598846	SRR8284511_trimmed.fq.sort.sort.q10.rmdup.narrowPeak_peak_12718	1449	.	30.6493	149.56	144.939	249
chr12	10804512	10804924	SRR8284511_trimmed.fq.sort.sort.q10.rmdup.narrowPeak_peak_12720	724	.	22.5711	75.6985	72.4509	165
chr12	11149233	11149524	SRR8284511_trimmed.fq.sort.sort.q10.rmdup.narrowPeak_peak_12721	185	.	10.5311	21.2177	18.5923	160
chr12	11178132	11178285	SRR8284511_trimmed.fq.sort.sort.q10.rmdup.narrowPeak_peak_12722	88	.	5.24209	11.2709	8.82703	82
chr12	11178825	11179280	SRR8284511_trimmed.fq.sort.sort.q10.rmdup.narrowPeak_peak_12723	1416	.	29.6509	146.214	141.687	132
chr12	11196207	11196549	SRR8284511_trimmed.fq.sort.sort.q10.rmdup.narrowPeak_peak_12724	1557	.	35.2428	160.722	155.77	206
chr12	11208968	11209244	SRR8284511_trimmed.fq.sort.sort.q10.rmdup.narrowPeak_peak_12725	77	.	6.48941	10.1795	7.75508	99
chr12	11275950	11276203	SRR8284511_trimmed.fq.sort.sort.q10.rmdup.narrowPeak_peak_12726	266	.	12.9467	29.3873	26.6528	109
chr12	11286416	11286731	SRR8284511_trimmed.fq.sort.sort.q10.rmdup.narrowPeak_peak_12727	563	.	18.9599	59.3984	56.3343	178
chr12	11313940	11314154	SRR8284511_trimmed.fq.sort.sort.q10.rmdup.narrowPeak_peak_12728	149	.	9.21999	17.5113	14.9404	75
chr12	11336732	11337218	SRR8284511_trimmed.fq.sort.sort.q10.rmdup.narrowPeak_peak_12729	908	.	20.0632	94.3723	90.8818	342
chr12	11350924	11351201	SRR8284511_trimmed.fq.sort.sort.q10.rmdup.narrowPeak_peak_12730	910	.	25.6264	94.5863	91.0928	129
chr12	11437499	11437880	SRR8284511_trimmed.fq.sort.sort.q10.rmdup.narrowPeak_peak_12731	1243	.	27.2639	128.475	124.38	248
chr12	11466645	11466856	SRR8284511_trimmed.fq.sort.sort.q10.rmdup.narrowPeak_peak_12732	256	.	13.478	28.4187	25.6956	83
chr12	11608016	11608225	SRR8284511_trimmed.fq.sort.sort.q10.rmdup.narrowPeak_peak_12733	136	.	8.98534	16.1931	13.6442	100
chr12	11709302	11709481	SRR8284511_trimmed.fq.sort.sort.q10.rmdup.narrowPeak_peak_12734	100	.	7.48779	12.503	10.0247	95
chr12	12149071	12149368	SRR8284511_trimmed.fq.sort.sort.q10.rmdup.narrowPeak_peak_12735	568	.	19.2493	59.9386	56.8689	151
chr12	12150140	12150352	SRR8284511_trimmed.fq.sort.sort.q10.rmdup.narrowPeak_peak_12736	142	.	7.94638	16.8178	14.2603	94
chr12	12176207	12176682	SRR8284511_trimmed.fq.sort.sort.q10.rmdup.narrowPeak_peak_12737	1470	.	27.7249	151.754	147.069	236
chr12	12273469	12273645	SRR8284511_trimmed.fq.sort.sort.q10.rmdup.narrowPeak_peak_12738	27	.	3.99349	4.97924	2.74418	100
chr12	12313455	12313783	SRR8284511_trimmed.fq.sort.sort.q10.rmdup.narrowPeak_peak_12739	413	.	11.2429	44.2455	41.3419	149
chr12	12318176	12318493	SRR8284511_trimmed.fq.sort.sort.q10.rmdup.narrowPeak_peak_12740	1146	.	21.1167	118.575	114.682	172
chr12	12323511	12324288	SRR8284511_trimmed.fq.sort.sort.q10.rmdup.narrowPeak_peak_12741	1454	.	23.2954	150.044	145.407	186
chr12	12349725	12350003	SRR8284511_trimmed.fq.sort.sort.q10.rmdup.narrowPeak_peak_12742	305	.	14.901	33.3282	30.5463	143
chr12	12396281	12396579	SRR8284511_trimmed.fq.sort.sort.q10.rmdup.narrowPeak_peak_12743	758	.	15.6098	79.1877	75.8985	168
chr12	12401060	12401367	SRR8284511_trimmed.fq.sort.sort.q10.rmdup.narrowPeak_peak_12744	1054	.	19.3998	109.192	105.471	169
chr12	12412662	12413112	SRR8284511_trimmed.fq.sort.sort.q10.rmdup.narrowPeak_peak_12745	1591	.	30.6356	164.244	159.183	234
chr12	12420780	12421128	SRR8284511_trimmed.fq.sort.sort.q10.rmdup.narrowPeak_peak_12746	978	.	25.6769	101.421	97.8256	184
chr12	12436454	12436627	SRR8284511_trimmed.fq.sort.sort.q10.rmdup.narrowPeak_peak_12747	87	.	6.68688	11.2034	8.76075	113
chr12	12439452	12439767	SRR8284511_trimmed.fq.sort.sort.q10.rmdup.narrowPeak_peak_12748	122	.	8.13155	14.7915	12.272	173
chr12	12500016	12500164	SRR8284511_trimmed.fq.sort.sort.q10.rmdup.narrowPeak_peak_12749	55	.	5.44231	7.90609	5.55819	73
chr12	12558840	12559038	SRR8284511_trimmed.fq.sort.sort.q10.rmdup.narrowPeak_peak_12750	78	.	6.12145	10.2831	7.85684	73
chr12	12561533	12561778	SRR8284511_trimmed.fq.sort.sort.q10.rmdup.narrowPeak_peak_12751	289	.	13.1495	31.6722	28.9097	112
chr12	12595498	12595690	SRR8284511_trimmed.fq.sort.sort.q10.rmdup.narrowPeak_peak_12752	81	.	6.54328	10.6067	8.17484	69
chr12	12617612	12617920	SRR8284511_trimmed.fq.sort.sort.q10.rmdup.narrowPeak_peak_12753	188	.	10.9821	21.436	18.8057	101
chr12	12622772	12623363	SRR8284511_trimmed.fq.sort.sort.q10.rmdup.narrowPeak_peak_12754	869	.	22.6528	90.4197	86.9846	367
chr12	12653841	12654033	SRR8284511_trimmed.fq.sort.sort.q10.rmdup.narrowPeak_peak_12755	100	.	7.48779	12.503	10.0247	104
chr12	12707000	12707214	SRR8284511_trimmed.fq.sort.sort.q10.rmdup.narrowPeak_peak_12756	124	.	8.48616	14.9379	12.4114	120
chr12	12725066	12725352	SRR8284511_trimmed.fq.sort.sort.q10.rmdup.narrowPeak_peak_12757	77	.	6.48941	10.1795	7.75508	169
chr12	12736048	12736198	SRR8284511_trimmed.fq.sort.sort.q10.rmdup.narrowPeak_peak_12758	66	.	5.99023	9.06441	6.67006	56
chr12	12756753	12756931	SRR8284511_trimmed.fq.sort.sort.q10.rmdup.narrowPeak_peak_12759	148	.	9.4697	17.4472	14.8806	91
chr12	12781626	12781912	SRR8284511_trimmed.fq.sort.sort.q10.rmdup.narrowPeak_peak_12760	332	.	15.7503	36.0968	33.2832	120
chr12	12926784	12926932	SRR8284511_trimmed.fq.sort.sort.q10.rmdup.narrowPeak_peak_12761	27	.	3.99349	4.97924	2.74418	40
chr12	12928795	12928943	SRR8284511_trimmed.fq.sort.sort.q10.rmdup.narrowPeak_peak_12762	66	.	5.99023	9.06441	6.67006	45
chr12	12938924	12939310	SRR8284511_trimmed.fq.sort.sort.q10.rmdup.narrowPeak_peak_12763	942	.	17.845	97.8132	94.2724	214
chr12	12942397	12942703	SRR8284511_trimmed.fq.sort.sort.q10.rmdup.narrowPeak_peak_12764	265	.	8.23193	29.2539	26.521	163
chr12	13009489	13009782	SRR8284511_trimmed.fq.sort.sort.q10.rmdup.narrowPeak_peak_12765	401	.	17.7603	43.044	40.1534	171
chr12	13085567	13085825	SRR8284511_trimmed.fq.sort.sort.q10.rmdup.narrowPeak_peak_12766	393	.	16.8307	42.2007	39.3192	99
chr12	13181899	13182059	SRR8284511_trimmed.fq.sort.sort.q10.rmdup.narrowPeak_peak_12767	75	.	5.90737	9.93189	7.52097	89
chr12	13185117	13185425	SRR8284511_trimmed.fq.sort.sort.q10.rmdup.narrowPeak_peak_12768	126	.	7.83085	15.1987	12.6685	178
chr12	13214848	13215269	SRR8284511_trimmed.fq.sort.sort.q10.rmdup.narrowPeak_peak_12769	1929	.	31.012	199.113	192.999	208
chr12	13293580	13293911	SRR8284511_trimmed.fq.sort.sort.q10.rmdup.narrowPeak_peak_12770	323	.	15.213	35.1909	32.3877	113
chr12	13532770	13533138	SRR8284511_trimmed.fq.sort.sort.q10.rmdup.narrowPeak_peak_12771	1079	.	26.8516	111.665	107.901	143
chr12	13602469	13602823	SRR8284511_trimmed.fq.sort.sort.q10.rmdup.narrowPeak_peak_12772	567	.	20.0953	59.8155	56.7472	175
chr12	13626865	13627216	SRR8284511_trimmed.fq.sort.sort.q10.rmdup.narrowPeak_peak_12773	442	.	17.9826	47.2056	44.2703	156
chr12	13844514	13844930	SRR8284511_trimmed.fq.sort.sort.q10.rmdup.narrowPeak_peak_12774	826	.	22.7591	86.0564	82.6807	198
chr12	14150076	14150255	SRR8284511_trimmed.fq.sort.sort.q10.rmdup.narrowPeak_peak_12775	113	.	7.83699	13.8757	11.37	79
chr12	14315985	14316186	SRR8284511_trimmed.fq.sort.sort.q10.rmdup.narrowPeak_peak_12776	56	.	5.49104	7.98366	5.62208	79
chr12	14535193	14535356	SRR8284511_trimmed.fq.sort.sort.q10.rmdup.narrowPeak_peak_12777	46	.	4.99186	6.94015	4.61497	80
chr12	14776358	14776609	SRR8284511_trimmed.fq.sort.sort.q10.rmdup.narrowPeak_peak_12778	242	.	12.9788	26.9881	24.2829	114
chr12	15078535	15079011	SRR8284511_trimmed.fq.sort.sort.q10.rmdup.narrowPeak_peak_12779	634	.	21.4827	66.6012	63.4585	303
chr12	15143213	15143389	SRR8284511_trimmed.fq.sort.sort.q10.rmdup.narrowPeak_peak_12780	36	.	4.49267	5.9373	3.65333	98
chr12	15287845	15287999	SRR8284511_trimmed.fq.sort.sort.q10.rmdup.narrowPeak_peak_12781	56	.	5.49104	7.98366	5.62208	81
chr12	15416448	15416913	SRR8284511_trimmed.fq.sort.sort.q10.rmdup.narrowPeak_peak_12782	932	.	25.2738	96.7599	93.2345	167
chr12	15507609	15507912	SRR8284511_trimmed.fq.sort.sort.q10.rmdup.narrowPeak_peak_12783	603	.	16.9196	63.4503	60.3427	156
chr12	15512097	15512319	SRR8284511_trimmed.fq.sort.sort.q10.rmdup.narrowPeak_peak_12784	239	.	9.48067	26.6692	23.9689	130
chr12	15535836	15536184	SRR8284511_trimmed.fq.sort.sort.q10.rmdup.narrowPeak_peak_12785	1522	.	33.0591	157.101	152.255	133
chr12	15606045	15606417	SRR8284511_trimmed.fq.sort.sort.q10.rmdup.narrowPeak_peak_12786	422	.	16.3739	45.1454	42.2323	186
chr12	15815994	15816282	SRR8284511_trimmed.fq.sort.sort.q10.rmdup.narrowPeak_peak_12787	380	.	13.7229	40.9454	38.0776	141
chr12	16113409	16113775	SRR8284511_trimmed.fq.sort.sort.q10.rmdup.narrowPeak_peak_12788	392	.	17.6594	42.1404	39.2597	233
chr12	16283201	16283389	SRR8284511_trimmed.fq.sort.sort.q10.rmdup.narrowPeak_peak_12789	77	.	6.48941	10.1795	7.75508	50
chr12	16342090	16342343	SRR8284511_trimmed.fq.sort.sort.q10.rmdup.narrowPeak_peak_12790	358	.	16.4721	38.7013	35.8585	122
chr12	16360788	16360982	SRR8284511_trimmed.fq.sort.sort.q10.rmdup.narrowPeak_peak_12791	188	.	10.9821	21.436	18.8057	104
chr12	16386479	16386759	SRR8284511_trimmed.fq.sort.sort.q10.rmdup.narrowPeak_peak_12792	318	.	15.273	34.6174	31.8206	132
chr12	16504229	16504543	SRR8284511_trimmed.fq.sort.sort.q10.rmdup.narrowPeak_peak_12793	234	.	10.7103	26.1097	23.4161	210
chr12	16509307	16509733	SRR8284511_trimmed.fq.sort.sort.q10.rmdup.narrowPeak_peak_12794	936	.	22.3939	97.1997	93.6682	260
chr12	16533302	16533638	SRR8284511_trimmed.fq.sort.sort.q10.rmdup.narrowPeak_peak_12795	783	.	23.7999	81.6658	78.3459	205
chr12	16563435	16563778	SRR8284511_trimmed.fq.sort.sort.q10.rmdup.narrowPeak_peak_12796	293	.	11.2821	32.1246	29.3571	169
chr12	16568556	16568854	SRR8284511_trimmed.fq.sort.sort.q10.rmdup.narrowPeak_peak_12797	1438	.	24.6786	148.433	143.845	143
chr12	16570788	16571025	SRR8284511_trimmed.fq.sort.sort.q10.rmdup.narrowPeak_peak_12798	330	.	9.45592	35.8591	33.048	110
chr12	16634440	16634780	SRR8284511_trimmed.fq.sort.sort.q10.rmdup.narrowPeak_peak_12799	850	.	19.4255	88.4427	85.0348	166
chr12	16639404	16639726	SRR8284511_trimmed.fq.sort.sort.q10.rmdup.narrowPeak_peak_12800	489	.	12.6602	51.9238	48.9388	181
chr12	16642101	16642282	SRR8284511_trimmed.fq.sort.sort.q10.rmdup.narrowPeak_peak_12801	93	.	5.68551	11.7848	9.32527	66
chr12	16663018	16663332	SRR8284511_trimmed.fq.sort.sort.q10.rmdup.narrowPeak_peak_12802	248	.	12.9783	27.5823	24.8701	131
chr12	16717658	16718035	SRR8284511_trimmed.fq.sort.sort.q10.rmdup.narrowPeak_peak_12803	1044	.	17.9437	108.165	104.461	163
chr12	16718929	16719258	SRR8284511_trimmed.fq.sort.sort.q10.rmdup.narrowPeak_peak_12804	982	.	17.0211	101.891	98.2883	164
chr12	16742787	16742935	SRR8284511_trimmed.fq.sort.sort.q10.rmdup.narrowPeak_peak_12805	56	.	5.49104	7.98366	5.62208	95
chr12	16754156	16754849	SRR8284511_trimmed.fq.sort.sort.q10.rmdup.narrowPeak_peak_12806	1110	.	23.5828	114.904	111.081	326
chr12	16805528	16805886	SRR8284511_trimmed.fq.sort.sort.q10.rmdup.narrowPeak_peak_12807	1364	.	22.4376	140.826	136.444	187
chr12	16808139	16808370	SRR8284511_trimmed.fq.sort.sort.q10.rmdup.narrowPeak_peak_12808	281	.	8.2653	30.9369	28.1836	108
chr12	16829854	16830093	SRR8284511_trimmed.fq.sort.sort.q10.rmdup.narrowPeak_peak_12809	88	.	6.9886	11.3264	8.87417	93
chr12	16846395	16846585	SRR8284511_trimmed.fq.sort.sort.q10.rmdup.narrowPeak_peak_12810	115	.	7.94541	14.0529	11.5447	77
chr12	16851061	16851251	SRR8284511_trimmed.fq.sort.sort.q10.rmdup.narrowPeak_peak_12811	95	.	7.15922	11.9691	9.50632	84
chr12	16907977	16908626	SRR8284511_trimmed.fq.sort.sort.q10.rmdup.narrowPeak_peak_12812	431	.	13.8019	46.096	43.1724	179
chr12	16913886	16914103	SRR8284511_trimmed.fq.sort.sort.q10.rmdup.narrowPeak_peak_12813	56	.	5.49104	7.98366	5.62208	144
chr12	16933447	16933671	SRR8284511_trimmed.fq.sort.sort.q10.rmdup.narrowPeak_peak_12814	112	.	7.98697	13.7074	11.2044	133
chr12	16939473	16939625	SRR8284511_trimmed.fq.sort.sort.q10.rmdup.narrowPeak_peak_12815	66	.	5.99023	9.06441	6.67006	59
chr12	16958907	16959232	SRR8284511_trimmed.fq.sort.sort.q10.rmdup.narrowPeak_peak_12816	1119	.	26.0496	115.834	111.995	145
chr12	16976504	16976714	SRR8284511_trimmed.fq.sort.sort.q10.rmdup.narrowPeak_peak_12817	159	.	9.82318	18.5069	15.9226	113
chr12	16985902	16986100	SRR8284511_trimmed.fq.sort.sort.q10.rmdup.narrowPeak_peak_12818	56	.	5.49104	7.98366	5.62208	77
chr12	16990671	16990830	SRR8284511_trimmed.fq.sort.sort.q10.rmdup.narrowPeak_peak_12819	36	.	4.4528	5.87498	3.61183	35
chr12	17009520	17009718	SRR8284511_trimmed.fq.sort.sort.q10.rmdup.narrowPeak_peak_12820	35	.	3.33359	5.80452	3.54381	98
chr12	17011607	17012185	SRR8284511_trimmed.fq.sort.sort.q10.rmdup.narrowPeak_peak_12821	1285	.	24.2453	132.776	128.585	184
chr12	17018429	17018778	SRR8284511_trimmed.fq.sort.sort.q10.rmdup.narrowPeak_peak_12822	1234	.	28.6655	127.566	123.491	208
chr12	17028201	17028396	SRR8284511_trimmed.fq.sort.sort.q10.rmdup.narrowPeak_peak_12823	103	.	5.6391	12.8421	10.3587	125
chr12	17033030	17033412	SRR8284511_trimmed.fq.sort.sort.q10.rmdup.narrowPeak_peak_12824	1223	.	21.9578	126.448	122.398	225
chr12	17035277	17035501	SRR8284511_trimmed.fq.sort.sort.q10.rmdup.narrowPeak_peak_12825	137	.	5.95787	16.3486	13.7977	78
chr12	17054677	17055020	SRR8284511_trimmed.fq.sort.sort.q10.rmdup.narrowPeak_peak_12826	724	.	21.6274	75.6747	72.4274	196
chr12	17143575	17143796	SRR8284511_trimmed.fq.sort.sort.q10.rmdup.narrowPeak_peak_12827	149	.	9.48453	17.4716	14.9014	121
chr12	17176476	17176765	SRR8284511_trimmed.fq.sort.sort.q10.rmdup.narrowPeak_peak_12828	421	.	18.0701	45.0626	42.1502	145
chr12	17191003	17191236	SRR8284511_trimmed.fq.sort.sort.q10.rmdup.narrowPeak_peak_12829	124	.	8.48616	14.9379	12.4114	115
chr12	17221999	17222416	SRR8284511_trimmed.fq.sort.sort.q10.rmdup.narrowPeak_peak_12830	767	.	20.7424	80.0765	76.7761	249
chr12	17228546	17228747	SRR8284511_trimmed.fq.sort.sort.q10.rmdup.narrowPeak_peak_12831	88	.	6.9886	11.3264	8.87417	76
chr12	17253077	17253352	SRR8284511_trimmed.fq.sort.sort.q10.rmdup.narrowPeak_peak_12832	835	.	17.2325	86.9604	83.5727	130
chr12	17255742	17255914	SRR8284511_trimmed.fq.sort.sort.q10.rmdup.narrowPeak_peak_12833	74	.	4.32932	9.90205	7.49173	112
chr12	17256969	17257204	SRR8284511_trimmed.fq.sort.sort.q10.rmdup.narrowPeak_peak_12834	777	.	16.2784	81.0781	77.7653	104
chr12	17271368	17271617	SRR8284511_trimmed.fq.sort.sort.q10.rmdup.narrowPeak_peak_12835	525	.	18.2181	55.5593	52.5362	108
chr12	17339164	17339473	SRR8284511_trimmed.fq.sort.sort.q10.rmdup.narrowPeak_peak_12836	453	.	18.1758	48.3163	45.3692	162
chr12	17350147	17350408	SRR8284511_trimmed.fq.sort.sort.q10.rmdup.narrowPeak_peak_12837	297	.	13.2358	32.4823	29.7107	134
chr12	17356679	17357172	SRR8284511_trimmed.fq.sort.sort.q10.rmdup.narrowPeak_peak_12838	387	.	12.9955	41.5832	38.7085	366
chr12	17363747	17363899	SRR8284511_trimmed.fq.sort.sort.q10.rmdup.narrowPeak_peak_12839	49	.	4.683	7.2645	4.93202	36
chr12	17367036	17367270	SRR8284511_trimmed.fq.sort.sort.q10.rmdup.narrowPeak_peak_12840	152	.	7.20535	17.8039	15.2293	144
chr12	17371653	17371956	SRR8284511_trimmed.fq.sort.sort.q10.rmdup.narrowPeak_peak_12841	623	.	18.2564	65.4711	62.3414	159
chr12	17544427	17544614	SRR8284511_trimmed.fq.sort.sort.q10.rmdup.narrowPeak_peak_12842	77	.	6.48941	10.1795	7.75508	114
chr12	17554102	17554485	SRR8284511_trimmed.fq.sort.sort.q10.rmdup.narrowPeak_peak_12843	974	.	16.5093	101.026	97.4368	190
chr12	17556691	17557064	SRR8284511_trimmed.fq.sort.sort.q10.rmdup.narrowPeak_peak_12844	973	.	16.474	100.909	97.3211	219
chr12	17567566	17567756	SRR8284511_trimmed.fq.sort.sort.q10.rmdup.narrowPeak_peak_12845	60	.	5.57	8.39331	6.02336	97
chr12	17567832	17568175	SRR8284511_trimmed.fq.sort.sort.q10.rmdup.narrowPeak_peak_12846	69	.	5.99299	9.38186	6.98147	110
chr12	17647782	17647953	SRR8284511_trimmed.fq.sort.sort.q10.rmdup.narrowPeak_peak_12847	56	.	5.49104	7.98366	5.62208	132
chr12	17666735	17666947	SRR8284511_trimmed.fq.sort.sort.q10.rmdup.narrowPeak_peak_12848	66	.	5.99023	9.06441	6.67006	96
chr12	17677826	17678051	SRR8284511_trimmed.fq.sort.sort.q10.rmdup.narrowPeak_peak_12849	285	.	14.4764	31.3265	28.5683	94
chr12	17709531	17709916	SRR8284511_trimmed.fq.sort.sort.q10.rmdup.narrowPeak_peak_12850	742	.	21.6516	77.503	74.2342	190
chr12	17778232	17778675	SRR8284511_trimmed.fq.sort.sort.q10.rmdup.narrowPeak_peak_12851	851	.	25.9649	88.5414	85.1326	310
chr12	17789450	17789828	SRR8284511_trimmed.fq.sort.sort.q10.rmdup.narrowPeak_peak_12852	357	.	15.5698	38.5869	35.7454	249
chr12	17795899	17796214	SRR8284511_trimmed.fq.sort.sort.q10.rmdup.narrowPeak_peak_12853	795	.	22.9814	82.8405	79.5057	186
chr12	17808601	17808958	SRR8284511_trimmed.fq.sort.sort.q10.rmdup.narrowPeak_peak_12854	1437	.	32.4886	148.345	143.76	191
chr12	17852223	17852514	SRR8284511_trimmed.fq.sort.sort.q10.rmdup.narrowPeak_peak_12855	474	.	20.3331	50.4406	47.4711	146
chr12	17881310	17881741	SRR8284511_trimmed.fq.sort.sort.q10.rmdup.narrowPeak_peak_12856	860	.	24.9449	89.4564	86.035	176
chr12	17943023	17943171	SRR8284511_trimmed.fq.sort.sort.q10.rmdup.narrowPeak_peak_12857	46	.	4.99186	6.94015	4.61497	60
chr12	17992349	17992508	SRR8284511_trimmed.fq.sort.sort.q10.rmdup.narrowPeak_peak_12858	124	.	8.48616	14.9379	12.4114	76
chr12	18054529	18054712	SRR8284511_trimmed.fq.sort.sort.q10.rmdup.narrowPeak_peak_12859	112	.	7.98697	13.7074	11.2044	105
chr12	18514127	18514295	SRR8284511_trimmed.fq.sort.sort.q10.rmdup.narrowPeak_peak_12861	136	.	8.98534	16.1931	13.6442	78
chr12	18515301	18515449	SRR8284511_trimmed.fq.sort.sort.q10.rmdup.narrowPeak_peak_12862	66	.	5.99023	9.06441	6.67006	68
chr12	18606140	18606453	SRR8284511_trimmed.fq.sort.sort.q10.rmdup.narrowPeak_peak_12863	344	.	16.4731	37.3147	34.4873	146
chr12	18699086	18699273	SRR8284511_trimmed.fq.sort.sort.q10.rmdup.narrowPeak_peak_12864	77	.	6.48941	10.1795	7.75508	77
chr12	18798205	18798367	SRR8284511_trimmed.fq.sort.sort.q10.rmdup.narrowPeak_peak_12865	66	.	5.99023	9.06441	6.67006	59
chr12	19791298	19791543	SRR8284511_trimmed.fq.sort.sort.q10.rmdup.narrowPeak_peak_12866	46	.	4.99186	6.94015	4.61497	54
chr12	19928160	19928333	SRR8284511_trimmed.fq.sort.sort.q10.rmdup.narrowPeak_peak_12867	56	.	5.49104	7.98366	5.62208	52
chr12	20451432	20451702	SRR8284511_trimmed.fq.sort.sort.q10.rmdup.narrowPeak_peak_12869	77	.	6.48941	10.1795	7.75508	147
chr12	20464658	20465025	SRR8284511_trimmed.fq.sort.sort.q10.rmdup.narrowPeak_peak_12870	329	.	15.9739	35.7972	32.9865	125
chr12	20697434	20697582	SRR8284511_trimmed.fq.sort.sort.q10.rmdup.narrowPeak_peak_12871	66	.	5.99023	9.06441	6.67006	68
chr12	20844889	20845154	SRR8284511_trimmed.fq.sort.sort.q10.rmdup.narrowPeak_peak_12872	344	.	16.4731	37.3147	34.4873	119
chr12	20852815	20853068	SRR8284511_trimmed.fq.sort.sort.q10.rmdup.narrowPeak_peak_12873	174	.	10.4829	20.0941	17.4833	121
chr12	20884158	20884440	SRR8284511_trimmed.fq.sort.sort.q10.rmdup.narrowPeak_peak_12874	188	.	10.9821	21.436	18.8057	141
chr12	20928963	20929314	SRR8284511_trimmed.fq.sort.sort.q10.rmdup.narrowPeak_peak_12875	793	.	25.8752	82.6986	79.3654	183
chr12	20942959	20943114	SRR8284511_trimmed.fq.sort.sort.q10.rmdup.narrowPeak_peak_12876	100	.	7.48779	12.503	10.0247	80
chr12	20989866	20990034	SRR8284511_trimmed.fq.sort.sort.q10.rmdup.narrowPeak_peak_12877	56	.	5.49104	7.98366	5.62208	135
chr12	21030958	21031254	SRR8284511_trimmed.fq.sort.sort.q10.rmdup.narrowPeak_peak_12878	271	.	13.9772	29.865	27.1241	142
chr12	21047923	21048151	SRR8284511_trimmed.fq.sort.sort.q10.rmdup.narrowPeak_peak_12879	124	.	8.48616	14.9379	12.4114	134
chr12	21075711	21076085	SRR8284511_trimmed.fq.sort.sort.q10.rmdup.narrowPeak_peak_12880	473	.	19.3594	50.3555	47.3868	243
chr12	21090224	21090510	SRR8284511_trimmed.fq.sort.sort.q10.rmdup.narrowPeak_peak_12881	215	.	11.9805	24.1767	21.5079	184
chr12	21111149	21111392	SRR8284511_trimmed.fq.sort.sort.q10.rmdup.narrowPeak_peak_12882	369	.	13.8638	39.803	36.9479	108
chr12	21112606	21112914	SRR8284511_trimmed.fq.sort.sort.q10.rmdup.narrowPeak_peak_12883	484	.	16.845	51.3979	48.4183	125
chr12	21133889	21134241	SRR8284511_trimmed.fq.sort.sort.q10.rmdup.narrowPeak_peak_12884	895	.	24.8131	92.9833	89.5127	212
chr12	21139714	21139862	SRR8284511_trimmed.fq.sort.sort.q10.rmdup.narrowPeak_peak_12885	56	.	5.49104	7.98366	5.62208	47
chr12	21227785	21228006	SRR8284511_trimmed.fq.sort.sort.q10.rmdup.narrowPeak_peak_12886	242	.	12.9585	26.9542	24.2503	90
chr12	21260968	21261171	SRR8284511_trimmed.fq.sort.sort.q10.rmdup.narrowPeak_peak_12887	161	.	9.98371	18.7723	16.1813	115
chr12	21266571	21266815	SRR8284511_trimmed.fq.sort.sort.q10.rmdup.narrowPeak_peak_12888	475	.	18.0881	50.5189	47.5487	132
chr12	21278945	21279175	SRR8284511_trimmed.fq.sort.sort.q10.rmdup.narrowPeak_peak_12889	229	.	12.1518	25.6063	22.9187	99
chr12	21284791	21285091	SRR8284511_trimmed.fq.sort.sort.q10.rmdup.narrowPeak_peak_12890	356	.	14.6749	38.4514	35.6113	156
chr12	21292095	21292243	SRR8284511_trimmed.fq.sort.sort.q10.rmdup.narrowPeak_peak_12891	46	.	4.99186	6.94015	4.61497	44
chr12	21318177	21318521	SRR8284511_trimmed.fq.sort.sort.q10.rmdup.narrowPeak_peak_12892	1349	.	29.3591	139.343	134.998	174
chr12	21370893	21371091	SRR8284511_trimmed.fq.sort.sort.q10.rmdup.narrowPeak_peak_12893	50	.	4.41488	7.39137	5.05593	59
chr12	21373409	21373665	SRR8284511_trimmed.fq.sort.sort.q10.rmdup.narrowPeak_peak_12894	245	.	10.3684	27.2662	24.5577	145
chr12	21392436	21392618	SRR8284511_trimmed.fq.sort.sort.q10.rmdup.narrowPeak_peak_12895	40	.	4.60999	6.34034	4.04625	116
chr12	21395575	21395837	SRR8284511_trimmed.fq.sort.sort.q10.rmdup.narrowPeak_peak_12896	41	.	4.70633	6.49111	4.19307	138
chr12	21402437	21402663	SRR8284511_trimmed.fq.sort.sort.q10.rmdup.narrowPeak_peak_12897	129	.	8.53081	15.4465	12.9126	123
chr12	21406278	21406481	SRR8284511_trimmed.fq.sort.sort.q10.rmdup.narrowPeak_peak_12898	63	.	5.80945	8.77509	6.3969	112
chr12	21441837	21442164	SRR8284511_trimmed.fq.sort.sort.q10.rmdup.narrowPeak_peak_12899	112	.	7.98697	13.7074	11.2044	247
chr12	21472702	21472900	SRR8284511_trimmed.fq.sort.sort.q10.rmdup.narrowPeak_peak_12900	56	.	5.49104	7.98366	5.62208	96
chr12	21495130	21495388	SRR8284511_trimmed.fq.sort.sort.q10.rmdup.narrowPeak_peak_12901	201	.	11.4813	22.7972	20.1473	147
chr12	21525547	21525902	SRR8284511_trimmed.fq.sort.sort.q10.rmdup.narrowPeak_peak_12902	494	.	19.1805	52.4393	49.4488	225
chr12	21545109	21545270	SRR8284511_trimmed.fq.sort.sort.q10.rmdup.narrowPeak_peak_12903	27	.	3.99349	4.97924	2.74418	95
chr12	21613803	21614107	SRR8284511_trimmed.fq.sort.sort.q10.rmdup.narrowPeak_peak_12904	958	.	29.2376	99.4357	95.8703	161
chr12	21743847	21744046	SRR8284511_trimmed.fq.sort.sort.q10.rmdup.narrowPeak_peak_12905	77	.	6.48941	10.1795	7.75508	141
chr12	21951306	21951476	SRR8284511_trimmed.fq.sort.sort.q10.rmdup.narrowPeak_peak_12906	66	.	5.99023	9.06441	6.67006	36
chr12	21965036	21965264	SRR8284511_trimmed.fq.sort.sort.q10.rmdup.narrowPeak_peak_12907	56	.	5.49104	7.98366	5.62208	91
chr12	22802110	22802339	SRR8284511_trimmed.fq.sort.sort.q10.rmdup.narrowPeak_peak_12908	112	.	7.98697	13.7074	11.2044	110
chr12	22952035	22952199	SRR8284511_trimmed.fq.sort.sort.q10.rmdup.narrowPeak_peak_12909	88	.	6.9886	11.3264	8.87417	115
chr12	23010600	23010771	SRR8284511_trimmed.fq.sort.sort.q10.rmdup.narrowPeak_peak_12910	88	.	6.9886	11.3264	8.87417	127
chr12	23234872	23235038	SRR8284511_trimmed.fq.sort.sort.q10.rmdup.narrowPeak_peak_12911	112	.	7.98697	13.7074	11.2044	80
chr12	24462070	24462477	SRR8284511_trimmed.fq.sort.sort.q10.rmdup.narrowPeak_peak_12912	555	.	19.4524	58.6505	55.5945	219
chr12	24470963	24471370	SRR8284511_trimmed.fq.sort.sort.q10.rmdup.narrowPeak_peak_12913	1093	.	28.5367	113.126	109.336	167
chr12	24485063	24485360	SRR8284511_trimmed.fq.sort.sort.q10.rmdup.narrowPeak_peak_12914	180	.	10.5002	20.6364	18.0186	190
chr12	24500059	24500314	SRR8284511_trimmed.fq.sort.sort.q10.rmdup.narrowPeak_peak_12915	201	.	11.4813	22.7972	20.1473	121
chr12	24600889	24601190	SRR8284511_trimmed.fq.sort.sort.q10.rmdup.narrowPeak_peak_12916	635	.	13.8754	66.6487	63.5056	154
chr12	24603295	24603611	SRR8284511_trimmed.fq.sort.sort.q10.rmdup.narrowPeak_peak_12917	1070	.	19.9576	110.806	107.057	174
chr12	24630235	24630523	SRR8284511_trimmed.fq.sort.sort.q10.rmdup.narrowPeak_peak_12918	322	.	13.934	35.0521	32.2503	146
chr12	24631190	24631395	SRR8284511_trimmed.fq.sort.sort.q10.rmdup.narrowPeak_peak_12919	114	.	7.35408	13.9439	11.4375	80
chr12	24656536	24656684	SRR8284511_trimmed.fq.sort.sort.q10.rmdup.narrowPeak_peak_12920	46	.	4.99186	6.94015	4.61497	31
chr12	24675393	24675810	SRR8284511_trimmed.fq.sort.sort.q10.rmdup.narrowPeak_peak_12921	1221	.	25.4578	126.191	122.146	162
chr12	24737052	24737204	SRR8284511_trimmed.fq.sort.sort.q10.rmdup.narrowPeak_peak_12928	63	.	5.18242	8.72287	6.34596	111
chr12	24741614	24741939	SRR8284511_trimmed.fq.sort.sort.q10.rmdup.narrowPeak_peak_12929	501	.	18.2057	53.1192	50.1216	110
chr12	24831106	24831340	SRR8284511_trimmed.fq.sort.sort.q10.rmdup.narrowPeak_peak_12930	88	.	6.9886	11.3264	8.87417	96
chr12	24841191	24841464	SRR8284511_trimmed.fq.sort.sort.q10.rmdup.narrowPeak_peak_12931	77	.	6.48941	10.1795	7.75508	79
chr12	24845562	24845730	SRR8284511_trimmed.fq.sort.sort.q10.rmdup.narrowPeak_peak_12932	78	.	6.36711	10.3226	7.89566	62
chr12	24909089	24909253	SRR8284511_trimmed.fq.sort.sort.q10.rmdup.narrowPeak_peak_12933	77	.	6.48941	10.1795	7.75508	114
chr12	24917769	24917980	SRR8284511_trimmed.fq.sort.sort.q10.rmdup.narrowPeak_peak_12934	46	.	4.98405	6.92782	4.61497	119
chr12	24948482	24948772	SRR8284511_trimmed.fq.sort.sort.q10.rmdup.narrowPeak_peak_12935	618	.	11.5777	64.9771	61.8525	147
chr12	24950739	24950967	SRR8284511_trimmed.fq.sort.sort.q10.rmdup.narrowPeak_peak_12936	322	.	7.88517	35.0153	32.2141	132
chr12	24952207	24952555	SRR8284511_trimmed.fq.sort.sort.q10.rmdup.narrowPeak_peak_12937	823	.	14.0607	85.6875	82.3163	204
chr12	24975321	24975798	SRR8284511_trimmed.fq.sort.sort.q10.rmdup.narrowPeak_peak_12938	1174	.	25.9167	121.412	117.464	290
chr12	24982713	24982897	SRR8284511_trimmed.fq.sort.sort.q10.rmdup.narrowPeak_peak_12939	87	.	6.92658	11.2259	8.78268	102
chr12	24989710	24989858	SRR8284511_trimmed.fq.sort.sort.q10.rmdup.narrowPeak_peak_12940	46	.	4.99186	6.94015	4.61497	49
chr12	25025262	25025498	SRR8284511_trimmed.fq.sort.sort.q10.rmdup.narrowPeak_peak_12941	342	.	9.93732	37.1242	34.2991	121
chr12	25027342	25027717	SRR8284511_trimmed.fq.sort.sort.q10.rmdup.narrowPeak_peak_12942	1192	.	22.8081	123.247	119.263	165
chr12	25085118	25085303	SRR8284511_trimmed.fq.sort.sort.q10.rmdup.narrowPeak_peak_12943	46	.	4.99186	6.94015	4.61497	101
chr12	25092231	25092662	SRR8284511_trimmed.fq.sort.sort.q10.rmdup.narrowPeak_peak_12944	1432	.	25.4853	147.783	143.214	194
chr12	25180894	25181245	SRR8284511_trimmed.fq.sort.sort.q10.rmdup.narrowPeak_peak_12945	670	.	23.5097	70.2337	67.0504	141
chr12	25212612	25212844	SRR8284511_trimmed.fq.sort.sort.q10.rmdup.narrowPeak_peak_12946	273	.	13.7441	30.0979	27.3545	121
chr12	25359260	25359438	SRR8284511_trimmed.fq.sort.sort.q10.rmdup.narrowPeak_peak_12947	46	.	4.99186	6.94015	4.61497	70
chr12	25415258	25415616	SRR8284511_trimmed.fq.sort.sort.q10.rmdup.narrowPeak_peak_12948	565	.	19.9852	59.617	56.5508	214
chr12	25827017	25827236	SRR8284511_trimmed.fq.sort.sort.q10.rmdup.narrowPeak_peak_12949	174	.	10.4829	20.0941	17.4833	109
chr12	25864401	25864771	SRR8284511_trimmed.fq.sort.sort.q10.rmdup.narrowPeak_peak_12950	747	.	21.0278	78.0216	74.7464	146
chr12	25890806	25891039	SRR8284511_trimmed.fq.sort.sort.q10.rmdup.narrowPeak_peak_12951	189	.	8.60487	21.6001	18.9674	103
chr12	25891367	25891719	SRR8284511_trimmed.fq.sort.sort.q10.rmdup.narrowPeak_peak_12952	482	.	15.5548	51.1959	48.2185	175
chr12	25988771	25988937	SRR8284511_trimmed.fq.sort.sort.q10.rmdup.narrowPeak_peak_12953	88	.	6.9886	11.3264	8.87417	123
chr12	26071564	26071928	SRR8284511_trimmed.fq.sort.sort.q10.rmdup.narrowPeak_peak_12954	799	.	22.2717	83.2431	79.9034	197
chr12	26094166	26094404	SRR8284511_trimmed.fq.sort.sort.q10.rmdup.narrowPeak_peak_12955	371	.	16.8256	40.0088	37.1515	108
chr12	26226444	26226963	SRR8284511_trimmed.fq.sort.sort.q10.rmdup.narrowPeak_peak_12956	1074	.	25.2835	111.215	107.459	165
chr12	26277316	26277639	SRR8284511_trimmed.fq.sort.sort.q10.rmdup.narrowPeak_peak_12957	1230	.	29.4052	127.108	123.043	162
chr12	26296081	26296454	SRR8284511_trimmed.fq.sort.sort.q10.rmdup.narrowPeak_peak_12958	584	.	20.5808	61.5331	58.4463	120
chr12	26311605	26312020	SRR8284511_trimmed.fq.sort.sort.q10.rmdup.narrowPeak_peak_12959	894	.	18.825	92.9349	89.4653	137
chr12	26315037	26315279	SRR8284511_trimmed.fq.sort.sort.q10.rmdup.narrowPeak_peak_12960	440	.	11.7999	46.9939	44.0611	111
chr12	26415278	26415451	SRR8284511_trimmed.fq.sort.sort.q10.rmdup.narrowPeak_peak_12961	179	.	10.1197	20.5322	17.9155	85
chr12	26424744	26425282	SRR8284511_trimmed.fq.sort.sort.q10.rmdup.narrowPeak_peak_12962	1011	.	24.9785	104.771	101.122	317
chr12	26444080	26444408	SRR8284511_trimmed.fq.sort.sort.q10.rmdup.narrowPeak_peak_12963	1414	.	27.8479	145.985	141.465	161
chr12	26469755	26469967	SRR8284511_trimmed.fq.sort.sort.q10.rmdup.narrowPeak_peak_12964	47	.	4.93628	7.10542	4.77637	124
chr12	26470157	26470396	SRR8284511_trimmed.fq.sort.sort.q10.rmdup.narrowPeak_peak_12965	126	.	8.35499	15.1581	12.6285	100
chr12	26488167	26488621	SRR8284511_trimmed.fq.sort.sort.q10.rmdup.narrowPeak_peak_12966	597	.	18.169	62.8168	59.716	260
chr12	26490106	26490278	SRR8284511_trimmed.fq.sort.sort.q10.rmdup.narrowPeak_peak_12967	82	.	5.52005	10.7223	8.28861	104
chr12	26532965	26533329	SRR8284511_trimmed.fq.sort.sort.q10.rmdup.narrowPeak_peak_12968	1580	.	32.3859	163.108	158.083	170
chr12	26714408	26714596	SRR8284511_trimmed.fq.sort.sort.q10.rmdup.narrowPeak_peak_12969	112	.	7.98697	13.7074	11.2044	105
chr12	26733829	26734142	SRR8284511_trimmed.fq.sort.sort.q10.rmdup.narrowPeak_peak_12970	788	.	23.0954	82.149	78.8228	151
chr12	26777107	26777340	SRR8284511_trimmed.fq.sort.sort.q10.rmdup.narrowPeak_peak_12971	149	.	9.48453	17.4716	14.9014	110
chr12	26974918	26975080	SRR8284511_trimmed.fq.sort.sort.q10.rmdup.narrowPeak_peak_12972	56	.	5.49104	7.98366	5.62208	62
chr12	27059894	27060228	SRR8284511_trimmed.fq.sort.sort.q10.rmdup.narrowPeak_peak_12973	1275	.	28.7121	131.742	127.574	167
chr12	27179526	27179682	SRR8284511_trimmed.fq.sort.sort.q10.rmdup.narrowPeak_peak_12974	50	.	5.14115	7.42882	5.09252	63
chr12	27182365	27182566	SRR8284511_trimmed.fq.sort.sort.q10.rmdup.narrowPeak_peak_12975	82	.	6.58886	10.6802	8.24702	115
chr12	27335740	27336018	SRR8284511_trimmed.fq.sort.sort.q10.rmdup.narrowPeak_peak_12976	561	.	18.0124	59.2302	56.1679	134
chr12	27490775	27490933	SRR8284511_trimmed.fq.sort.sort.q10.rmdup.narrowPeak_peak_12977	66	.	5.99023	9.06441	6.67006	104
chr12	27503081	27503352	SRR8284511_trimmed.fq.sort.sort.q10.rmdup.narrowPeak_peak_12978	188	.	10.6758	21.4583	18.8274	167
chr12	27599119	27599535	SRR8284511_trimmed.fq.sort.sort.q10.rmdup.narrowPeak_peak_12981	1139	.	26.5054	117.826	113.95	239
chr12	27697603	27697824	SRR8284511_trimmed.fq.sort.sort.q10.rmdup.narrowPeak_peak_12982	161	.	9.98371	18.7723	16.1813	103
chr12	27757854	27758223	SRR8284511_trimmed.fq.sort.sort.q10.rmdup.narrowPeak_peak_12983	112	.	7.98697	13.7074	11.2044	223
chr12	27766806	27767069	SRR8284511_trimmed.fq.sort.sort.q10.rmdup.narrowPeak_peak_12984	66	.	5.99023	9.06441	6.67006	146
chr12	27849617	27849943	SRR8284511_trimmed.fq.sort.sort.q10.rmdup.narrowPeak_peak_12985	338	.	15.674	36.655	33.8352	107
chr12	27977218	27977396	SRR8284511_trimmed.fq.sort.sort.q10.rmdup.narrowPeak_peak_12986	112	.	7.98697	13.7074	11.2044	68
chr12	28068647	28068943	SRR8284511_trimmed.fq.sort.sort.q10.rmdup.narrowPeak_peak_12987	329	.	15.949	35.7551	32.9455	157
chr12	28181382	28181555	SRR8284511_trimmed.fq.sort.sort.q10.rmdup.narrowPeak_peak_12988	136	.	8.98534	16.1931	13.6442	62
chr12	28187833	28188066	SRR8284511_trimmed.fq.sort.sort.q10.rmdup.narrowPeak_peak_12989	300	.	14.9756	32.8027	30.0269	136
chr12	28248751	28249223	SRR8284511_trimmed.fq.sort.sort.q10.rmdup.narrowPeak_peak_12990	603	.	19.3449	63.4647	60.3567	164
chr12	28277736	28277925	SRR8284511_trimmed.fq.sort.sort.q10.rmdup.narrowPeak_peak_12991	88	.	6.9886	11.3264	8.87417	51
chr12	28315508	28315656	SRR8284511_trimmed.fq.sort.sort.q10.rmdup.narrowPeak_peak_12992	46	.	4.99186	6.94015	4.61497	74
chr12	28341751	28341899	SRR8284511_trimmed.fq.sort.sort.q10.rmdup.narrowPeak_peak_12993	27	.	3.99349	4.97924	2.74418	97
chr12	28356038	28356290	SRR8284511_trimmed.fq.sort.sort.q10.rmdup.narrowPeak_peak_12994	256	.	13.478	28.4187	25.6956	122
chr12	28412495	28412712	SRR8284511_trimmed.fq.sort.sort.q10.rmdup.narrowPeak_peak_12995	123	.	8.47289	14.9161	12.3946	90
chr12	28413004	28413170	SRR8284511_trimmed.fq.sort.sort.q10.rmdup.narrowPeak_peak_12996	88	.	6.9886	11.3264	8.87417	128
chr12	28432503	28432793	SRR8284511_trimmed.fq.sort.sort.q10.rmdup.narrowPeak_peak_12997	1338	.	31.2189	138.216	133.898	162
chr12	28459200	28459454	SRR8284511_trimmed.fq.sort.sort.q10.rmdup.narrowPeak_peak_12998	344	.	16.4731	37.3147	34.4873	134
chr12	28473119	28473314	SRR8284511_trimmed.fq.sort.sort.q10.rmdup.narrowPeak_peak_12999	124	.	8.48616	14.9379	12.4114	93
chr12	28579130	28579473	SRR8284511_trimmed.fq.sort.sort.q10.rmdup.narrowPeak_peak_13000	864	.	24.6773	89.8805	86.4531	177
chr12	28589332	28589686	SRR8284511_trimmed.fq.sort.sort.q10.rmdup.narrowPeak_peak_13001	1056	.	25.7843	109.399	105.674	207
chr12	28621488	28621775	SRR8284511_trimmed.fq.sort.sort.q10.rmdup.narrowPeak_peak_13002	124	.	8.48616	14.9379	12.4114	194
chr12	28638850	28639200	SRR8284511_trimmed.fq.sort.sort.q10.rmdup.narrowPeak_peak_13003	183	.	10.3903	20.9833	18.3609	119
chr12	28674124	28674386	SRR8284511_trimmed.fq.sort.sort.q10.rmdup.narrowPeak_peak_13004	197	.	10.915	22.4021	19.7593	120
chr12	28699686	28700153	SRR8284511_trimmed.fq.sort.sort.q10.rmdup.narrowPeak_peak_13005	1469	.	25.4582	151.63	146.948	153
chr12	28704536	28704741	SRR8284511_trimmed.fq.sort.sort.q10.rmdup.narrowPeak_peak_13006	122	.	5.33563	14.7871	12.2679	106
chr12	28707234	28707420	SRR8284511_trimmed.fq.sort.sort.q10.rmdup.narrowPeak_peak_13007	116	.	7.20461	14.1304	11.6211	104
chr12	28716174	28716431	SRR8284511_trimmed.fq.sort.sort.q10.rmdup.narrowPeak_peak_13008	124	.	8.48616	14.9379	12.4114	124
chr12	28742106	28742331	SRR8284511_trimmed.fq.sort.sort.q10.rmdup.narrowPeak_peak_13009	136	.	8.98534	16.1931	13.6442	86
chr12	28751513	28751830	SRR8284511_trimmed.fq.sort.sort.q10.rmdup.narrowPeak_peak_13010	135	.	8.64108	16.0828	13.5395	172
chr12	28763547	28763823	SRR8284511_trimmed.fq.sort.sort.q10.rmdup.narrowPeak_peak_13011	362	.	16.7048	39.0942	36.2469	143
chr12	28773837	28774150	SRR8284511_trimmed.fq.sort.sort.q10.rmdup.narrowPeak_peak_13012	258	.	12.4688	28.5746	25.8498	168
chr12	28784426	28784659	SRR8284511_trimmed.fq.sort.sort.q10.rmdup.narrowPeak_peak_13013	328	.	14.2608	35.6228	32.8144	95
chr12	28816277	28816510	SRR8284511_trimmed.fq.sort.sort.q10.rmdup.narrowPeak_peak_13014	124	.	8.48616	14.9379	12.4114	109
chr12	28829561	28829753	SRR8284511_trimmed.fq.sort.sort.q10.rmdup.narrowPeak_peak_13015	81	.	6.31207	10.5942	8.16286	78
chr12	28831419	28831712	SRR8284511_trimmed.fq.sort.sort.q10.rmdup.narrowPeak_peak_13016	216	.	11.3656	24.2893	21.6192	110
chr12	28974792	28975079	SRR8284511_trimmed.fq.sort.sort.q10.rmdup.narrowPeak_peak_13017	292	.	14.5236	32.0434	29.2767	147
chr12	29068198	29068459	SRR8284511_trimmed.fq.sort.sort.q10.rmdup.narrowPeak_peak_13018	325	.	15.7171	35.3647	32.5596	146
chr12	29128908	29129168	SRR8284511_trimmed.fq.sort.sort.q10.rmdup.narrowPeak_peak_13019	285	.	14.4764	31.3265	28.5683	145
chr12	29248479	29248799	SRR8284511_trimmed.fq.sort.sort.q10.rmdup.narrowPeak_peak_13020	464	.	18.3643	49.4269	46.468	173
chr12	29258684	29258832	SRR8284511_trimmed.fq.sort.sort.q10.rmdup.narrowPeak_peak_13021	36	.	4.49267	5.9373	3.65333	40
chr12	29320838	29321023	SRR8284511_trimmed.fq.sort.sort.q10.rmdup.narrowPeak_peak_13022	124	.	8.48616	14.9379	12.4114	109
chr12	29561298	29561554	SRR8284511_trimmed.fq.sort.sort.q10.rmdup.narrowPeak_peak_13023	375	.	17.4715	40.3882	37.5265	118
chr12	29600020	29600190	SRR8284511_trimmed.fq.sort.sort.q10.rmdup.narrowPeak_peak_13024	112	.	7.98697	13.7074	11.2044	110
chr12	29628336	29628795	SRR8284511_trimmed.fq.sort.sort.q10.rmdup.narrowPeak_peak_13025	605	.	19.876	63.6297	60.52	257
chr12	29675961	29676306	SRR8284511_trimmed.fq.sort.sort.q10.rmdup.narrowPeak_peak_13026	869	.	25.4327	90.3934	86.9588	132
chr12	29837517	29837846	SRR8284511_trimmed.fq.sort.sort.q10.rmdup.narrowPeak_peak_13027	708	.	22.6892	74.1227	70.894	144
chr12	29855058	29855403	SRR8284511_trimmed.fq.sort.sort.q10.rmdup.narrowPeak_peak_13028	810	.	23.2919	84.3694	81.0154	180
chr12	29883260	29883663	SRR8284511_trimmed.fq.sort.sort.q10.rmdup.narrowPeak_peak_13029	981	.	24.4413	101.708	98.1079	140
chr12	29894490	29895195	SRR8284511_trimmed.fq.sort.sort.q10.rmdup.narrowPeak_peak_13030	862	.	21.8659	89.6404	86.2165	355
chr12	29907100	29907383	SRR8284511_trimmed.fq.sort.sort.q10.rmdup.narrowPeak_peak_13031	618	.	21.568	65.0204	61.8955	138
chr12	29926818	29927221	SRR8284511_trimmed.fq.sort.sort.q10.rmdup.narrowPeak_peak_13032	731	.	20.2508	76.4145	73.1584	228
chr12	29938733	29938914	SRR8284511_trimmed.fq.sort.sort.q10.rmdup.narrowPeak_peak_13033	57	.	5.38503	8.09897	5.7349	69
chr12	29978453	29978601	SRR8284511_trimmed.fq.sort.sort.q10.rmdup.narrowPeak_peak_13034	56	.	5.49104	7.98366	5.62208	83
chr12	30039546	30039919	SRR8284511_trimmed.fq.sort.sort.q10.rmdup.narrowPeak_peak_13035	672	.	16.4816	70.4414	67.2558	126
chr12	30040255	30040496	SRR8284511_trimmed.fq.sort.sort.q10.rmdup.narrowPeak_peak_13036	590	.	14.988	62.1195	59.0262	117
chr12	30050217	30050592	SRR8284511_trimmed.fq.sort.sort.q10.rmdup.narrowPeak_peak_13037	1320	.	29.3697	136.278	132.006	153
chr12	30103277	30103496	SRR8284511_trimmed.fq.sort.sort.q10.rmdup.narrowPeak_peak_13038	136	.	8.98534	16.1931	13.6442	121
chr12	30128587	30128986	SRR8284511_trimmed.fq.sort.sort.q10.rmdup.narrowPeak_peak_13039	960	.	24.8195	99.6517	96.0831	160
chr12	30142066	30142402	SRR8284511_trimmed.fq.sort.sort.q10.rmdup.narrowPeak_peak_13040	188	.	10.9821	21.436	18.8057	210
chr12	30199730	30200095	SRR8284511_trimmed.fq.sort.sort.q10.rmdup.narrowPeak_peak_13041	667	.	21.8679	69.9337	66.7536	173
chr12	30369852	30370159	SRR8284511_trimmed.fq.sort.sort.q10.rmdup.narrowPeak_peak_13042	1006	.	25.211	104.306	100.665	161
chr12	30450675	30451024	SRR8284511_trimmed.fq.sort.sort.q10.rmdup.narrowPeak_peak_13043	618	.	22.0542	65.0199	61.8951	125
chr12	30545860	30546092	SRR8284511_trimmed.fq.sort.sort.q10.rmdup.narrowPeak_peak_13044	149	.	9.48453	17.4716	14.9014	101
chr12	30578050	30578402	SRR8284511_trimmed.fq.sort.sort.q10.rmdup.narrowPeak_peak_13045	1531	.	30.2237	157.989	153.119	147
chr12	30597003	30597343	SRR8284511_trimmed.fq.sort.sort.q10.rmdup.narrowPeak_peak_13046	1348	.	28.393	139.169	134.827	171
chr12	30631515	30631757	SRR8284511_trimmed.fq.sort.sort.q10.rmdup.narrowPeak_peak_13047	77	.	6.48941	10.1795	7.75508	106
chr12	30690078	30690462	SRR8284511_trimmed.fq.sort.sort.q10.rmdup.narrowPeak_peak_13048	373	.	16.9428	40.2069	37.3473	135
chr12	30730766	30730941	SRR8284511_trimmed.fq.sort.sort.q10.rmdup.narrowPeak_peak_13049	56	.	5.49104	7.98366	5.62208	95
chr12	30879559	30879751	SRR8284511_trimmed.fq.sort.sort.q10.rmdup.narrowPeak_peak_13050	136	.	8.98534	16.1931	13.6442	66
chr12	30889992	30890474	SRR8284511_trimmed.fq.sort.sort.q10.rmdup.narrowPeak_peak_13051	1159	.	26.0852	119.837	115.92	281
chr12	30943134	30943368	SRR8284511_trimmed.fq.sort.sort.q10.rmdup.narrowPeak_peak_13052	316	.	15.1659	34.4371	31.6422	104
chr12	31073524	31073731	SRR8284511_trimmed.fq.sort.sort.q10.rmdup.narrowPeak_peak_13055	127	.	8.41279	15.2529	12.722	91
chr12	31089825	31090069	SRR8284511_trimmed.fq.sort.sort.q10.rmdup.narrowPeak_peak_13056	173	.	10.0733	19.9283	17.3222	128
chr12	31100697	31100845	SRR8284511_trimmed.fq.sort.sort.q10.rmdup.narrowPeak_peak_13057	46	.	4.99186	6.94015	4.61497	57
chr12	31113796	31113994	SRR8284511_trimmed.fq.sort.sort.q10.rmdup.narrowPeak_peak_13058	60	.	4.34345	8.43541	6.06477	99
chr12	31116060	31116620	SRR8284511_trimmed.fq.sort.sort.q10.rmdup.narrowPeak_peak_13059	822	.	19.3328	85.6292	82.259	232
chr12	31125892	31126382	SRR8284511_trimmed.fq.sort.sort.q10.rmdup.narrowPeak_peak_13060	851	.	22.6561	88.5921	85.1822	351
chr12	31135904	31136091	SRR8284511_trimmed.fq.sort.sort.q10.rmdup.narrowPeak_peak_13061	77	.	6.48941	10.1795	7.75508	113
chr12	31168170	31168544	SRR8284511_trimmed.fq.sort.sort.q10.rmdup.narrowPeak_peak_13062	711	.	20.5134	74.3396	71.1084	179
chr12	31263614	31263832	SRR8284511_trimmed.fq.sort.sort.q10.rmdup.narrowPeak_peak_13063	139	.	8.31881	16.4942	13.9413	112
chr12	31270289	31270479	SRR8284511_trimmed.fq.sort.sort.q10.rmdup.narrowPeak_peak_13064	50	.	5.14115	7.42882	5.09252	76
chr12	31374605	31374996	SRR8284511_trimmed.fq.sort.sort.q10.rmdup.narrowPeak_peak_13065	884	.	20.1221	91.8815	88.4262	156
chr12	31376416	31376674	SRR8284511_trimmed.fq.sort.sort.q10.rmdup.narrowPeak_peak_13066	366	.	11.4301	39.509	36.6571	132
chr12	31460302	31460626	SRR8284511_trimmed.fq.sort.sort.q10.rmdup.narrowPeak_peak_13067	704	.	21.4992	73.6523	70.4289	190
chr12	31470383	31470534	SRR8284511_trimmed.fq.sort.sort.q10.rmdup.narrowPeak_peak_13068	46	.	4.99186	6.94015	4.61497	31
chr12	31490422	31490661	SRR8284511_trimmed.fq.sort.sort.q10.rmdup.narrowPeak_peak_13069	136	.	8.98534	16.1931	13.6442	124
chr12	31503248	31503522	SRR8284511_trimmed.fq.sort.sort.q10.rmdup.narrowPeak_peak_13070	474	.	12.0937	50.4476	47.478	139
chr12	31508026	31508333	SRR8284511_trimmed.fq.sort.sort.q10.rmdup.narrowPeak_peak_13071	814	.	17.6484	84.7856	81.4266	159
chr12	31523800	31523997	SRR8284511_trimmed.fq.sort.sort.q10.rmdup.narrowPeak_peak_13072	66	.	5.99023	9.06441	6.67006	110
chr12	31609257	31609475	SRR8284511_trimmed.fq.sort.sort.q10.rmdup.narrowPeak_peak_13073	124	.	8.48616	14.9379	12.4114	79
chr12	31620159	31620435	SRR8284511_trimmed.fq.sort.sort.q10.rmdup.narrowPeak_peak_13074	285	.	13.729	31.3539	28.5952	152
chr12	31655014	31655400	SRR8284511_trimmed.fq.sort.sort.q10.rmdup.narrowPeak_peak_13075	274	.	13.0449	30.1926	27.4481	98
chr12	31694725	31694873	SRR8284511_trimmed.fq.sort.sort.q10.rmdup.narrowPeak_peak_13076	56	.	5.48246	7.96998	5.62072	34
chr12	31707148	31707303	SRR8284511_trimmed.fq.sort.sort.q10.rmdup.narrowPeak_peak_13077	56	.	5.49104	7.98366	5.62208	65
chr12	31719657	31719938	SRR8284511_trimmed.fq.sort.sort.q10.rmdup.narrowPeak_peak_13078	374	.	15.3069	40.2873	37.427	155
chr12	31751760	31751908	SRR8284511_trimmed.fq.sort.sort.q10.rmdup.narrowPeak_peak_13079	46	.	4.99186	6.94015	4.61497	70
chr12	31897050	31897313	SRR8284511_trimmed.fq.sort.sort.q10.rmdup.narrowPeak_peak_13080	88	.	6.97767	11.3087	8.86409	93
chr12	31926725	31927055	SRR8284511_trimmed.fq.sort.sort.q10.rmdup.narrowPeak_peak_13081	780	.	20.5415	81.4087	78.092	146
chr12	31931908	31932142	SRR8284511_trimmed.fq.sort.sort.q10.rmdup.narrowPeak_peak_13082	158	.	8.8516	18.3921	15.8092	92
chr12	31947471	31947811	SRR8284511_trimmed.fq.sort.sort.q10.rmdup.narrowPeak_peak_13083	458	.	15.4827	48.7771	45.8252	199
chr12	31967591	31967973	SRR8284511_trimmed.fq.sort.sort.q10.rmdup.narrowPeak_peak_13084	1835	.	30.9586	189.403	183.587	187
chr12	31976585	31976864	SRR8284511_trimmed.fq.sort.sort.q10.rmdup.narrowPeak_peak_13085	287	.	13.0724	31.5386	28.7777	119
chr12	31982884	31983122	SRR8284511_trimmed.fq.sort.sort.q10.rmdup.narrowPeak_peak_13086	88	.	6.9886	11.3264	8.87417	135
chr12	32044565	32044783	SRR8284511_trimmed.fq.sort.sort.q10.rmdup.narrowPeak_peak_13087	107	.	7.17246	13.2066	10.7175	100
chr12	32045486	32045698	SRR8284511_trimmed.fq.sort.sort.q10.rmdup.narrowPeak_peak_13088	92	.	6.50543	11.6804	9.22253	96
chr12	32144475	32144905	SRR8284511_trimmed.fq.sort.sort.q10.rmdup.narrowPeak_peak_13089	1011	.	23.7107	104.83	101.181	255
chr12	32235839	32236055	SRR8284511_trimmed.fq.sort.sort.q10.rmdup.narrowPeak_peak_13090	149	.	9.48453	17.4716	14.9014	122
chr12	32245857	32246305	SRR8284511_trimmed.fq.sort.sort.q10.rmdup.narrowPeak_peak_13091	785	.	23.4375	81.8943	78.5716	166
chr12	32291931	32292442	SRR8284511_trimmed.fq.sort.sort.q10.rmdup.narrowPeak_peak_13092	1091	.	20.4009	112.955	109.169	323
chr12	32380062	32380210	SRR8284511_trimmed.fq.sort.sort.q10.rmdup.narrowPeak_peak_13093	36	.	4.49267	5.9373	3.65333	39
chr12	32464503	32464692	SRR8284511_trimmed.fq.sort.sort.q10.rmdup.narrowPeak_peak_13094	88	.	6.9886	11.3264	8.87417	77
chr12	32619925	32620108	SRR8284511_trimmed.fq.sort.sort.q10.rmdup.narrowPeak_peak_13095	66	.	5.99023	9.06441	6.67006	100
chr12	32637460	32637949	SRR8284511_trimmed.fq.sort.sort.q10.rmdup.narrowPeak_peak_13096	1119	.	27.8726	115.786	111.948	167
chr12	32653169	32653416	SRR8284511_trimmed.fq.sort.sort.q10.rmdup.narrowPeak_peak_13097	285	.	14.4764	31.3265	28.5683	131
chr12	32727619	32727803	SRR8284511_trimmed.fq.sort.sort.q10.rmdup.narrowPeak_peak_13098	188	.	10.9821	21.436	18.8057	101
chr12	32820996	32821171	SRR8284511_trimmed.fq.sort.sort.q10.rmdup.narrowPeak_peak_13099	136	.	8.98534	16.1931	13.6442	79
chr12	32827014	32827412	SRR8284511_trimmed.fq.sort.sort.q10.rmdup.narrowPeak_peak_13100	874	.	25.6838	90.8725	87.4315	177
chr12	32897508	32897828	SRR8284511_trimmed.fq.sort.sort.q10.rmdup.narrowPeak_peak_13101	1105	.	27.186	114.348	110.536	172
chr12	32910075	32910395	SRR8284511_trimmed.fq.sort.sort.q10.rmdup.narrowPeak_peak_13102	715	.	14.8983	74.8227	71.5858	177
chr12	32910834	32911197	SRR8284511_trimmed.fq.sort.sort.q10.rmdup.narrowPeak_peak_13103	930	.	17.7196	96.6113	93.0882	208
chr12	32920189	32920500	SRR8284511_trimmed.fq.sort.sort.q10.rmdup.narrowPeak_peak_13104	787	.	21.7068	82.0881	78.7627	136
chr12	32927580	32927780	SRR8284511_trimmed.fq.sort.sort.q10.rmdup.narrowPeak_peak_13105	191	.	10.9005	21.8316	19.1961	74
chr12	32952433	32952838	SRR8284511_trimmed.fq.sort.sort.q10.rmdup.narrowPeak_peak_13106	261	.	13.3639	28.8373	26.1095	194
chr12	32972683	32972863	SRR8284511_trimmed.fq.sort.sort.q10.rmdup.narrowPeak_peak_13107	56	.	5.49104	7.98366	5.62208	93
chr12	33010101	33010377	SRR8284511_trimmed.fq.sort.sort.q10.rmdup.narrowPeak_peak_13108	477	.	18.1917	50.7025	47.7303	141
chr12	33027029	33027453	SRR8284511_trimmed.fq.sort.sort.q10.rmdup.narrowPeak_peak_13109	1296	.	25.3976	133.849	129.634	246
chr12	33028354	33028592	SRR8284511_trimmed.fq.sort.sort.q10.rmdup.narrowPeak_peak_13110	89	.	4.99625	11.4488	8.99466	127
chr12	33035074	33035222	SRR8284511_trimmed.fq.sort.sort.q10.rmdup.narrowPeak_peak_13111	36	.	4.48565	5.92631	3.65333	55
chr12	33057253	33057606	SRR8284511_trimmed.fq.sort.sort.q10.rmdup.narrowPeak_peak_13112	235	.	12.1973	26.2748	23.5793	153
chr12	33066442	33066655	SRR8284511_trimmed.fq.sort.sort.q10.rmdup.narrowPeak_peak_13113	174	.	10.4829	20.0941	17.4833	90
chr12	33109625	33109848	SRR8284511_trimmed.fq.sort.sort.q10.rmdup.narrowPeak_peak_13114	198	.	11.2967	22.49	19.8461	128
chr12	33141835	33142056	SRR8284511_trimmed.fq.sort.sort.q10.rmdup.narrowPeak_peak_13115	87	.	6.92658	11.2259	8.78268	112
chr12	33147115	33147299	SRR8284511_trimmed.fq.sort.sort.q10.rmdup.narrowPeak_peak_13116	42	.	4.73934	6.54284	4.24344	135
chr12	33221320	33221501	SRR8284511_trimmed.fq.sort.sort.q10.rmdup.narrowPeak_peak_13117	66	.	5.99023	9.06441	6.67006	87
chr12	33236659	33236905	SRR8284511_trimmed.fq.sort.sort.q10.rmdup.narrowPeak_peak_13118	174	.	10.4829	20.0941	17.4833	107
chr12	33269772	33270070	SRR8284511_trimmed.fq.sort.sort.q10.rmdup.narrowPeak_peak_13119	557	.	19.5567	58.8404	55.7826	166
chr12	33280722	33281185	SRR8284511_trimmed.fq.sort.sort.q10.rmdup.narrowPeak_peak_13120	1378	.	27.9682	142.224	137.806	293
chr12	33309157	33309380	SRR8284511_trimmed.fq.sort.sort.q10.rmdup.narrowPeak_peak_13121	136	.	8.98534	16.1931	13.6442	115
chr12	33322600	33322917	SRR8284511_trimmed.fq.sort.sort.q10.rmdup.narrowPeak_peak_13122	557	.	20.4789	58.823	55.7654	169
chr12	33333873	33334329	SRR8284511_trimmed.fq.sort.sort.q10.rmdup.narrowPeak_peak_13123	996	.	21.4795	103.246	99.6214	191
chr12	33336832	33337051	SRR8284511_trimmed.fq.sort.sort.q10.rmdup.narrowPeak_peak_13124	162	.	6.80851	18.7932	16.2019	83
chr12	33379924	33380478	SRR8284511_trimmed.fq.sort.sort.q10.rmdup.narrowPeak_peak_13125	1255	.	20.8971	129.654	125.533	385
chr12	33411618	33412074	SRR8284511_trimmed.fq.sort.sort.q10.rmdup.narrowPeak_peak_13129	490	.	18.0359	52.0133	49.0273	100
chr12	33424370	33424671	SRR8284511_trimmed.fq.sort.sort.q10.rmdup.narrowPeak_peak_13130	350	.	11.2782	37.8693	35.0358	199
chr12	33429327	33429657	SRR8284511_trimmed.fq.sort.sort.q10.rmdup.narrowPeak_peak_13131	1094	.	23.2865	113.237	109.445	184
chr12	33434823	33435080	SRR8284511_trimmed.fq.sort.sort.q10.rmdup.narrowPeak_peak_13132	324	.	14.8627	35.2805	32.4763	114
chr12	33481025	33481318	SRR8284511_trimmed.fq.sort.sort.q10.rmdup.narrowPeak_peak_13133	1170	.	29.4325	121.023	117.084	132
chr12	33497336	33497578	SRR8284511_trimmed.fq.sort.sort.q10.rmdup.narrowPeak_peak_13134	174	.	10.4829	20.0941	17.4833	131
chr12	33605459	33605720	SRR8284511_trimmed.fq.sort.sort.q10.rmdup.narrowPeak_peak_13135	244	.	9.18407	27.1741	24.4668	172
chr12	33607848	33608174	SRR8284511_trimmed.fq.sort.sort.q10.rmdup.narrowPeak_peak_13136	678	.	17.7702	71.0304	67.8377	140
chr12	33623898	33624108	SRR8284511_trimmed.fq.sort.sort.q10.rmdup.narrowPeak_peak_13137	161	.	9.98371	18.7723	16.1813	93
chr12	33848750	33849070	SRR8284511_trimmed.fq.sort.sort.q10.rmdup.narrowPeak_peak_13138	136	.	8.98534	16.1931	13.6442	180
chr12	33952906	33953162	SRR8284511_trimmed.fq.sort.sort.q10.rmdup.narrowPeak_peak_13139	1301	.	30.4176	134.421	130.193	127
chr12	34020622	34020848	SRR8284511_trimmed.fq.sort.sort.q10.rmdup.narrowPeak_peak_13140	124	.	8.48616	14.9379	12.4114	138
chr12	34051114	34051499	SRR8284511_trimmed.fq.sort.sort.q10.rmdup.narrowPeak_peak_13141	473	.	17.1042	50.3165	47.3483	174
chr12	34170669	34171061	SRR8284511_trimmed.fq.sort.sort.q10.rmdup.narrowPeak_peak_13142	502	.	19.6554	53.2648	50.2659	127
chr12	34201554	34201792	SRR8284511_trimmed.fq.sort.sort.q10.rmdup.narrowPeak_peak_13143	462	.	18.2541	49.2347	46.278	125
chr12	34334827	34335009	SRR8284511_trimmed.fq.sort.sort.q10.rmdup.narrowPeak_peak_13144	46	.	4.99186	6.94015	4.61497	107
chr12	34432485	34432901	SRR8284511_trimmed.fq.sort.sort.q10.rmdup.narrowPeak_peak_13145	1414	.	30.4665	146.002	141.481	170
chr12	34451249	34451480	SRR8284511_trimmed.fq.sort.sort.q10.rmdup.narrowPeak_peak_13146	201	.	11.4813	22.7972	20.1473	107
chr12	34530136	34530284	SRR8284511_trimmed.fq.sort.sort.q10.rmdup.narrowPeak_peak_13147	46	.	4.99186	6.94015	4.61497	31
chr12	34630026	34630230	SRR8284511_trimmed.fq.sort.sort.q10.rmdup.narrowPeak_peak_13148	100	.	7.48779	12.503	10.0247	104
chr12	34653729	34653965	SRR8284511_trimmed.fq.sort.sort.q10.rmdup.narrowPeak_peak_13149	335	.	10.8917	36.3574	33.541	96
chr12	34658301	34658616	SRR8284511_trimmed.fq.sort.sort.q10.rmdup.narrowPeak_peak_13150	726	.	16.1439	75.9431	72.6929	103
chr12	34661461	34661661	SRR8284511_trimmed.fq.sort.sort.q10.rmdup.narrowPeak_peak_13151	114	.	4.76879	13.9405	11.4343	111
chr12	34664764	34665118	SRR8284511_trimmed.fq.sort.sort.q10.rmdup.narrowPeak_peak_13152	1389	.	25.297	143.352	138.904	173
chr12	34714718	34714912	SRR8284511_trimmed.fq.sort.sort.q10.rmdup.narrowPeak_peak_13153	112	.	7.98697	13.7074	11.2044	105
chr12	34786055	34786240	SRR8284511_trimmed.fq.sort.sort.q10.rmdup.narrowPeak_peak_13154	112	.	7.98697	13.7074	11.2044	61
chr12	34886955	34887261	SRR8284511_trimmed.fq.sort.sort.q10.rmdup.narrowPeak_peak_13155	201	.	11.4813	22.7972	20.1473	113
chr12	34894929	34895190	SRR8284511_trimmed.fq.sort.sort.q10.rmdup.narrowPeak_peak_13156	112	.	7.98697	13.7074	11.2044	117
chr12	34902066	34902253	SRR8284511_trimmed.fq.sort.sort.q10.rmdup.narrowPeak_peak_13157	88	.	6.9886	11.3264	8.87417	109
chr12	34907584	34907801	SRR8284511_trimmed.fq.sort.sort.q10.rmdup.narrowPeak_peak_13158	161	.	9.68099	18.7668	16.1787	91
chr12	34926445	34926610	SRR8284511_trimmed.fq.sort.sort.q10.rmdup.narrowPeak_peak_13159	77	.	6.48941	10.1795	7.75508	53
chr12	34937943	34938246	SRR8284511_trimmed.fq.sort.sort.q10.rmdup.narrowPeak_peak_13160	342	.	15.5004	37.0563	34.232	170
chr12	35016107	35016356	SRR8284511_trimmed.fq.sort.sort.q10.rmdup.narrowPeak_peak_13161	271	.	13.9772	29.865	27.1241	117
chr12	35038875	35039102	SRR8284511_trimmed.fq.sort.sort.q10.rmdup.narrowPeak_peak_13162	77	.	6.48941	10.1795	7.75508	93
chr12	35182687	35183233	SRR8284511_trimmed.fq.sort.sort.q10.rmdup.narrowPeak_peak_13163	1183	.	26.2902	122.271	118.308	181
chr12	35192192	35192503	SRR8284511_trimmed.fq.sort.sort.q10.rmdup.narrowPeak_peak_13164	1051	.	27.4365	108.913	105.197	180
chr12	35220501	35220688	SRR8284511_trimmed.fq.sort.sort.q10.rmdup.narrowPeak_peak_13165	100	.	7.48779	12.503	10.0247	90
chr12	35308602	35308866	SRR8284511_trimmed.fq.sort.sort.q10.rmdup.narrowPeak_peak_13166	391	.	16.7238	42.0177	39.1382	122
chr12	35331300	35331663	SRR8284511_trimmed.fq.sort.sort.q10.rmdup.narrowPeak_peak_13167	919	.	24.6161	95.4298	91.9241	222
chr12	35503630	35503869	SRR8284511_trimmed.fq.sort.sort.q10.rmdup.narrowPeak_peak_13168	314	.	15.4748	34.2931	31.4998	117
chr12	35532178	35532553	SRR8284511_trimmed.fq.sort.sort.q10.rmdup.narrowPeak_peak_13169	1103	.	25.2851	114.122	110.313	155
chr12	35674574	35674829	SRR8284511_trimmed.fq.sort.sort.q10.rmdup.narrowPeak_peak_13170	254	.	13.3584	28.2184	25.4985	119
chr12	35831317	35831664	SRR8284511_trimmed.fq.sort.sort.q10.rmdup.narrowPeak_peak_13171	1426	.	30.0766	147.2	142.645	166
chr12	35884966	35885190	SRR8284511_trimmed.fq.sort.sort.q10.rmdup.narrowPeak_peak_13172	215	.	11.9805	24.1767	21.5079	108
chr12	35896221	35896632	SRR8284511_trimmed.fq.sort.sort.q10.rmdup.narrowPeak_peak_13173	1284	.	26.9287	132.688	128.499	165
chr12	35947027	35947204	SRR8284511_trimmed.fq.sort.sort.q10.rmdup.narrowPeak_peak_13174	136	.	8.98534	16.1931	13.6442	83
chr12	35957216	35957561	SRR8284511_trimmed.fq.sort.sort.q10.rmdup.narrowPeak_peak_13175	439	.	18.2418	46.8807	43.9489	200
chr12	35995879	35996216	SRR8284511_trimmed.fq.sort.sort.q10.rmdup.narrowPeak_peak_13176	619	.	17.3073	65.0999	61.9742	137
chr12	35999082	35999305	SRR8284511_trimmed.fq.sort.sort.q10.rmdup.narrowPeak_peak_13177	317	.	10.9475	34.5905	31.7939	124
chr12	36017861	36018115	SRR8284511_trimmed.fq.sort.sort.q10.rmdup.narrowPeak_peak_13178	285	.	14.4764	31.3265	28.5683	122
chr12	36041515	36042024	SRR8284511_trimmed.fq.sort.sort.q10.rmdup.narrowPeak_peak_13179	275	.	12.751	30.3319	27.5856	362
chr12	36042714	36042909	SRR8284511_trimmed.fq.sort.sort.q10.rmdup.narrowPeak_peak_13180	46	.	4.69851	7.00308	4.67644	84
chr12	36112610	36112761	SRR8284511_trimmed.fq.sort.sort.q10.rmdup.narrowPeak_peak_13181	77	.	6.48941	10.1795	7.75508	81
chr12	36144937	36145107	SRR8284511_trimmed.fq.sort.sort.q10.rmdup.narrowPeak_peak_13182	62	.	5.6872	8.58003	6.20622	94
chr12	36146344	36146546	SRR8284511_trimmed.fq.sort.sort.q10.rmdup.narrowPeak_peak_13183	182	.	10.6507	20.8859	18.2646	83
chr12	36215128	36215476	SRR8284511_trimmed.fq.sort.sort.q10.rmdup.narrowPeak_peak_13184	1491	.	31.1587	153.888	149.139	136
chr12	36317127	36317369	SRR8284511_trimmed.fq.sort.sort.q10.rmdup.narrowPeak_peak_13185	46	.	4.99186	6.94015	4.61497	146
chr12	36373697	36374043	SRR8284511_trimmed.fq.sort.sort.q10.rmdup.narrowPeak_peak_13186	423	.	18.1917	45.2695	42.3551	146
chr12	36670886	36671321	SRR8284511_trimmed.fq.sort.sort.q10.rmdup.narrowPeak_peak_13187	754	.	23.2448	78.782	75.4975	297
chr12	36704471	36704645	SRR8284511_trimmed.fq.sort.sort.q10.rmdup.narrowPeak_peak_13189	100	.	7.48779	12.503	10.0247	107
chr12	36713943	36714340	SRR8284511_trimmed.fq.sort.sort.q10.rmdup.narrowPeak_peak_13190	628	.	18.4869	65.946	62.8107	237
chr12	36721247	36721564	SRR8284511_trimmed.fq.sort.sort.q10.rmdup.narrowPeak_peak_13191	263	.	12.0409	29.0944	26.3634	184
chr12	36794082	36794288	SRR8284511_trimmed.fq.sort.sort.q10.rmdup.narrowPeak_peak_13192	107	.	7.43137	13.2119	10.7225	77
chr12	37008571	37008720	SRR8284511_trimmed.fq.sort.sort.q10.rmdup.narrowPeak_peak_13193	77	.	6.48941	10.1795	7.75508	89
chr12	37077281	37077717	SRR8284511_trimmed.fq.sort.sort.q10.rmdup.narrowPeak_peak_13194	510	.	18.2743	54.0478	51.0406	223
chr12	37108940	37109146	SRR8284511_trimmed.fq.sort.sort.q10.rmdup.narrowPeak_peak_13195	53	.	5.28744	7.66028	5.31843	67
chr12	37183753	37184063	SRR8284511_trimmed.fq.sort.sort.q10.rmdup.narrowPeak_peak_13196	733	.	24.0563	76.6318	73.373	137
chr12	37450783	37451166	SRR8284511_trimmed.fq.sort.sort.q10.rmdup.narrowPeak_peak_13197	1486	.	29.188	153.384	148.649	190
chr12	37470362	37470544	SRR8284511_trimmed.fq.sort.sort.q10.rmdup.narrowPeak_peak_13198	124	.	8.48616	14.9379	12.4114	86
chr12	37582840	37583164	SRR8284511_trimmed.fq.sort.sort.q10.rmdup.narrowPeak_peak_13199	359	.	15.6673	38.7544	35.9109	147
chr12	37632473	37632692	SRR8284511_trimmed.fq.sort.sort.q10.rmdup.narrowPeak_peak_13200	341	.	14.6569	37.0084	34.1845	82
chr12	37634430	37634582	SRR8284511_trimmed.fq.sort.sort.q10.rmdup.narrowPeak_peak_13201	68	.	5.71335	9.26562	6.86746	71
chr12	37773568	37773871	SRR8284511_trimmed.fq.sort.sort.q10.rmdup.narrowPeak_peak_13202	727	.	21.3467	76.0093	72.7582	162
chr12	38115159	38115562	SRR8284511_trimmed.fq.sort.sort.q10.rmdup.narrowPeak_peak_13203	1353	.	30.4302	139.655	135.302	261
chr12	38123612	38123866	SRR8284511_trimmed.fq.sort.sort.q10.rmdup.narrowPeak_peak_13204	252	.	12.8205	27.9264	25.21	128
chr12	38130248	38130553	SRR8284511_trimmed.fq.sort.sort.q10.rmdup.narrowPeak_peak_13205	1195	.	28.2015	123.522	119.533	164
chr12	38140033	38140397	SRR8284511_trimmed.fq.sort.sort.q10.rmdup.narrowPeak_peak_13206	541	.	19.5665	57.1998	54.1592	190
chr12	38342607	38342914	SRR8284511_trimmed.fq.sort.sort.q10.rmdup.narrowPeak_peak_13207	1067	.	27.7347	110.51	106.766	121
chr12	38780006	38780427	SRR8284511_trimmed.fq.sort.sort.q10.rmdup.narrowPeak_peak_13208	428	.	15.8928	45.7817	42.8616	250
chr12	39049022	39049303	SRR8284511_trimmed.fq.sort.sort.q10.rmdup.narrowPeak_peak_13209	314	.	15.4748	34.2931	31.4998	134
chr12	39067131	39067279	SRR8284511_trimmed.fq.sort.sort.q10.rmdup.narrowPeak_peak_13210	46	.	4.99186	6.94015	4.61497	83
chr12	39072729	39072890	SRR8284511_trimmed.fq.sort.sort.q10.rmdup.narrowPeak_peak_13211	66	.	5.99023	9.06441	6.67006	62
chr12	39164085	39164237	SRR8284511_trimmed.fq.sort.sort.q10.rmdup.narrowPeak_peak_13212	77	.	6.48941	10.1795	7.75508	71
chr12	39327363	39327511	SRR8284511_trimmed.fq.sort.sort.q10.rmdup.narrowPeak_peak_13213	66	.	5.99023	9.06441	6.67006	101
chr12	39461491	39461911	SRR8284511_trimmed.fq.sort.sort.q10.rmdup.narrowPeak_peak_13214	56	.	5.49104	7.98366	5.62208	103
chr12	39493934	39494175	SRR8284511_trimmed.fq.sort.sort.q10.rmdup.narrowPeak_peak_13215	353	.	11.6939	38.1408	35.3043	110
chr12	39496212	39496562	SRR8284511_trimmed.fq.sort.sort.q10.rmdup.narrowPeak_peak_13216	758	.	19.8905	79.1217	75.8332	209
chr12	39509952	39510297	SRR8284511_trimmed.fq.sort.sort.q10.rmdup.narrowPeak_peak_13217	1362	.	31.3865	140.677	136.298	166
chr12	39621302	39621556	SRR8284511_trimmed.fq.sort.sort.q10.rmdup.narrowPeak_peak_13218	285	.	14.4764	31.3265	28.5683	138
chr12	39665473	39665797	SRR8284511_trimmed.fq.sort.sort.q10.rmdup.narrowPeak_peak_13219	1048	.	27.7507	108.552	104.841	147
chr12	39731334	39731503	SRR8284511_trimmed.fq.sort.sort.q10.rmdup.narrowPeak_peak_13220	77	.	6.48941	10.1795	7.75508	58
chr12	40040044	40040367	SRR8284511_trimmed.fq.sort.sort.q10.rmdup.narrowPeak_peak_13221	641	.	20.4783	67.3314	64.1807	170
chr12	40073802	40074026	SRR8284511_trimmed.fq.sort.sort.q10.rmdup.narrowPeak_peak_13222	132	.	8.71418	15.7474	13.2092	123
chr12	40082488	40082847	SRR8284511_trimmed.fq.sort.sort.q10.rmdup.narrowPeak_peak_13223	1017	.	24.8519	105.456	101.797	162
chr12	40134839	40135278	SRR8284511_trimmed.fq.sort.sort.q10.rmdup.narrowPeak_peak_13224	86	.	6.41334	11.1367	8.69538	56
chr12	40164683	40165105	SRR8284511_trimmed.fq.sort.sort.q10.rmdup.narrowPeak_peak_13225	678	.	21.0574	71.0424	67.8496	170
chr12	40169806	40169955	SRR8284511_trimmed.fq.sort.sort.q10.rmdup.narrowPeak_peak_13226	50	.	4.92692	7.36905	5.03433	15
chr12	40177102	40177442	SRR8284511_trimmed.fq.sort.sort.q10.rmdup.narrowPeak_peak_13227	532	.	18.5965	56.2591	53.2287	137
chr12	40199962	40200331	SRR8284511_trimmed.fq.sort.sort.q10.rmdup.narrowPeak_peak_13228	982	.	25.4199	101.857	98.2541	206
chr12	40212685	40212931	SRR8284511_trimmed.fq.sort.sort.q10.rmdup.narrowPeak_peak_13229	215	.	10.9525	24.1708	21.5036	140
chr12	40225366	40225531	SRR8284511_trimmed.fq.sort.sort.q10.rmdup.narrowPeak_peak_13230	100	.	7.48779	12.503	10.0247	83
chr12	40256130	40256363	SRR8284511_trimmed.fq.sort.sort.q10.rmdup.narrowPeak_peak_13231	90	.	4.87405	11.5127	9.05766	103
chr12	40257239	40257612	SRR8284511_trimmed.fq.sort.sort.q10.rmdup.narrowPeak_peak_13232	1531	.	27.4106	158.009	153.138	177
chr12	40579361	40579510	SRR8284511_trimmed.fq.sort.sort.q10.rmdup.narrowPeak_peak_13233	46	.	4.83985	6.95332	4.62766	119
chr12	40579811	40580054	SRR8284511_trimmed.fq.sort.sort.q10.rmdup.narrowPeak_peak_13234	64	.	5.64628	8.82612	6.44711	137
chr12	40680598	40680899	SRR8284511_trimmed.fq.sort.sort.q10.rmdup.narrowPeak_peak_13235	827	.	23.7115	86.1185	82.742	153
chr12	40814941	40815353	SRR8284511_trimmed.fq.sort.sort.q10.rmdup.narrowPeak_peak_13236	925	.	24.4844	96.1074	92.5918	206
chr12	40822628	40822795	SRR8284511_trimmed.fq.sort.sort.q10.rmdup.narrowPeak_peak_13237	65	.	5.51355	8.94007	6.55855	117
chr12	40824334	40824508	SRR8284511_trimmed.fq.sort.sort.q10.rmdup.narrowPeak_peak_13238	77	.	6.04839	10.1634	7.74765	80
chr12	40827483	40827639	SRR8284511_trimmed.fq.sort.sort.q10.rmdup.narrowPeak_peak_13239	81	.	5.64193	10.5754	8.14432	54
chr12	40832252	40832572	SRR8284511_trimmed.fq.sort.sort.q10.rmdup.narrowPeak_peak_13240	453	.	16.841	48.2807	45.334	188
chr12	40837522	40837888	SRR8284511_trimmed.fq.sort.sort.q10.rmdup.narrowPeak_peak_13241	1267	.	26.6079	130.928	126.778	213
chr12	40842624	40842950	SRR8284511_trimmed.fq.sort.sort.q10.rmdup.narrowPeak_peak_13242	269	.	10.9783	29.6527	26.9151	137
chr12	40924391	40924569	SRR8284511_trimmed.fq.sort.sort.q10.rmdup.narrowPeak_peak_13243	100	.	7.48779	12.503	10.0247	60
chr12	41016063	41016239	SRR8284511_trimmed.fq.sort.sort.q10.rmdup.narrowPeak_peak_13244	77	.	6.48941	10.1795	7.75508	92
chr12	41097299	41097756	SRR8284511_trimmed.fq.sort.sort.q10.rmdup.narrowPeak_peak_13245	553	.	18.4065	58.3551	55.3024	282
chr12	41111433	41111777	SRR8284511_trimmed.fq.sort.sort.q10.rmdup.narrowPeak_peak_13246	716	.	22.1297	74.8616	71.6243	176
chr12	41123265	41123472	SRR8284511_trimmed.fq.sort.sort.q10.rmdup.narrowPeak_peak_13247	100	.	7.48779	12.503	10.0247	100
chr12	41221998	41222217	SRR8284511_trimmed.fq.sort.sort.q10.rmdup.narrowPeak_peak_13248	188	.	10.9821	21.436	18.8057	91
chr12	41354688	41354912	SRR8284511_trimmed.fq.sort.sort.q10.rmdup.narrowPeak_peak_13249	188	.	10.9821	21.436	18.8057	83
chr12	41487040	41487454	SRR8284511_trimmed.fq.sort.sort.q10.rmdup.narrowPeak_peak_13250	1512	.	29.4376	156.067	151.253	173
chr12	41494678	41494878	SRR8284511_trimmed.fq.sort.sort.q10.rmdup.narrowPeak_peak_13251	136	.	8.98534	16.1931	13.6442	91
chr12	41680183	41680448	SRR8284511_trimmed.fq.sort.sort.q10.rmdup.narrowPeak_peak_13252	182	.	10.6507	20.8859	18.2646	145
chr12	41874149	41874297	SRR8284511_trimmed.fq.sort.sort.q10.rmdup.narrowPeak_peak_13253	56	.	5.49104	7.98366	5.62208	97
chr12	42149947	42150177	SRR8284511_trimmed.fq.sort.sort.q10.rmdup.narrowPeak_peak_13254	136	.	8.98534	16.1931	13.6442	86
chr12	42987111	42987259	SRR8284511_trimmed.fq.sort.sort.q10.rmdup.narrowPeak_peak_13255	36	.	4.49267	5.9373	3.65333	65
chr12	43245598	43245785	SRR8284511_trimmed.fq.sort.sort.q10.rmdup.narrowPeak_peak_13256	136	.	8.98534	16.1931	13.6442	102
chr12	43553969	43554146	SRR8284511_trimmed.fq.sort.sort.q10.rmdup.narrowPeak_peak_13257	46	.	4.99186	6.94015	4.61497	67
chr12	43813579	43813904	SRR8284511_trimmed.fq.sort.sort.q10.rmdup.narrowPeak_peak_13258	625	.	21.4656	65.702	62.5694	142
chr12	43923054	43923260	SRR8284511_trimmed.fq.sort.sort.q10.rmdup.narrowPeak_peak_13259	77	.	6.48941	10.1795	7.75508	75
chr12	44105098	44105432	SRR8284511_trimmed.fq.sort.sort.q10.rmdup.narrowPeak_peak_13260	491	.	19.9291	52.1265	49.1395	140
chr12	44166962	44167339	SRR8284511_trimmed.fq.sort.sort.q10.rmdup.narrowPeak_peak_13261	947	.	22.0819	98.3178	94.7696	170
chr12	44181292	44181701	SRR8284511_trimmed.fq.sort.sort.q10.rmdup.narrowPeak_peak_13262	755	.	22.7865	78.8181	75.533	218
chr12	44210264	44210571	SRR8284511_trimmed.fq.sort.sort.q10.rmdup.narrowPeak_peak_13263	579	.	19.8553	61.059	57.9771	140
chr12	44210697	44210845	SRR8284511_trimmed.fq.sort.sort.q10.rmdup.narrowPeak_peak_13264	31	.	3.85965	5.39405	3.14637	90
chr12	44292182	44292645	SRR8284511_trimmed.fq.sort.sort.q10.rmdup.narrowPeak_peak_13265	1211	.	27.1198	125.15	121.127	302
chr12	44330505	44330655	SRR8284511_trimmed.fq.sort.sort.q10.rmdup.narrowPeak_peak_13266	70	.	5.81879	9.43677	7.03554	71
chr12	44451822	44452040	SRR8284511_trimmed.fq.sort.sort.q10.rmdup.narrowPeak_peak_13267	112	.	7.98697	13.7074	11.2044	94
chr12	44475432	44475763	SRR8284511_trimmed.fq.sort.sort.q10.rmdup.narrowPeak_peak_13268	380	.	16.1104	40.9622	38.0942	109
chr12	44543320	44543475	SRR8284511_trimmed.fq.sort.sort.q10.rmdup.narrowPeak_peak_13269	76	.	5.01303	10.1061	7.69153	82
chr12	44548003	44548368	SRR8284511_trimmed.fq.sort.sort.q10.rmdup.narrowPeak_peak_13270	1235	.	26.8766	127.583	123.508	224
chr12	44572741	44573044	SRR8284511_trimmed.fq.sort.sort.q10.rmdup.narrowPeak_peak_13271	850	.	23.0441	88.4764	85.068	134
chr12	44601696	44602059	SRR8284511_trimmed.fq.sort.sort.q10.rmdup.narrowPeak_peak_13272	1270	.	25.9227	131.244	127.087	165
chr12	44674618	44674837	SRR8284511_trimmed.fq.sort.sort.q10.rmdup.narrowPeak_peak_13273	405	.	16.2564	43.434	40.5393	99
chr12	44675029	44675327	SRR8284511_trimmed.fq.sort.sort.q10.rmdup.narrowPeak_peak_13274	309	.	13.547	33.6949	30.9089	178
chr12	44726832	44727018	SRR8284511_trimmed.fq.sort.sort.q10.rmdup.narrowPeak_peak_13275	88	.	6.9886	11.3264	8.87417	90
chr12	44848681	44849150	SRR8284511_trimmed.fq.sort.sort.q10.rmdup.narrowPeak_peak_13276	946	.	24.1149	98.1716	94.6253	199
chr12	45010063	45010295	SRR8284511_trimmed.fq.sort.sort.q10.rmdup.narrowPeak_peak_13277	77	.	6.48941	10.1795	7.75508	137
chr12	45070883	45071108	SRR8284511_trimmed.fq.sort.sort.q10.rmdup.narrowPeak_peak_13278	72	.	5.92818	9.61399	7.20919	113
chr12	45073773	45073938	SRR8284511_trimmed.fq.sort.sort.q10.rmdup.narrowPeak_peak_13279	57	.	5.38503	8.09897	5.7349	72
chr12	45162092	45162387	SRR8284511_trimmed.fq.sort.sort.q10.rmdup.narrowPeak_peak_13280	578	.	18.8802	60.9049	57.8247	144
chr12	45171929	45172327	SRR8284511_trimmed.fq.sort.sort.q10.rmdup.narrowPeak_peak_13281	993	.	25.0385	102.98	99.3603	223
chr12	45187128	45187563	SRR8284511_trimmed.fq.sort.sort.q10.rmdup.narrowPeak_peak_13282	1527	.	29.6573	157.647	152.786	223
chr12	45288638	45288786	SRR8284511_trimmed.fq.sort.sort.q10.rmdup.narrowPeak_peak_13283	46	.	4.99186	6.94015	4.61497	131
chr12	45317108	45317282	SRR8284511_trimmed.fq.sort.sort.q10.rmdup.narrowPeak_peak_13284	136	.	8.98534	16.1931	13.6442	56
chr12	45384932	45385204	SRR8284511_trimmed.fq.sort.sort.q10.rmdup.narrowPeak_peak_13285	520	.	20.1986	55.0196	52.002	129
chr12	45443799	45444117	SRR8284511_trimmed.fq.sort.sort.q10.rmdup.narrowPeak_peak_13286	915	.	23.0916	95.0489	91.5483	159
chr12	45466103	45466309	SRR8284511_trimmed.fq.sort.sort.q10.rmdup.narrowPeak_peak_13287	228	.	12.4796	25.5739	22.8869	103
chr12	45489111	45489328	SRR8284511_trimmed.fq.sort.sort.q10.rmdup.narrowPeak_peak_13288	99	.	7.42133	12.3948	9.92459	116
chr12	45929758	45930083	SRR8284511_trimmed.fq.sort.sort.q10.rmdup.narrowPeak_peak_13289	478	.	19.6148	50.7925	47.8194	187
chr12	45991921	45992100	SRR8284511_trimmed.fq.sort.sort.q10.rmdup.narrowPeak_peak_13290	112	.	7.98697	13.7074	11.2044	54
chr12	46228229	46228386	SRR8284511_trimmed.fq.sort.sort.q10.rmdup.narrowPeak_peak_13291	88	.	6.9886	11.3264	8.87417	121
chr12	46340524	46340684	SRR8284511_trimmed.fq.sort.sort.q10.rmdup.narrowPeak_peak_13292	46	.	4.99186	6.94015	4.61497	93
chr12	46399200	46399537	SRR8284511_trimmed.fq.sort.sort.q10.rmdup.narrowPeak_peak_13293	201	.	11.4813	22.7972	20.1473	107
chr12	46635151	46635308	SRR8284511_trimmed.fq.sort.sort.q10.rmdup.narrowPeak_peak_13294	77	.	6.48941	10.1795	7.75508	83
chr12	46647260	46647467	SRR8284511_trimmed.fq.sort.sort.q10.rmdup.narrowPeak_peak_13295	112	.	7.98697	13.7074	11.2044	96
chr12	47219411	47219680	SRR8284511_trimmed.fq.sort.sort.q10.rmdup.narrowPeak_peak_13296	124	.	8.48616	14.9379	12.4114	144
chr12	47313458	47313886	SRR8284511_trimmed.fq.sort.sort.q10.rmdup.narrowPeak_peak_13297	309	.	15.1161	33.6898	30.9039	171
chr12	47800133	47800329	SRR8284511_trimmed.fq.sort.sort.q10.rmdup.narrowPeak_peak_13298	136	.	8.98534	16.1931	13.6442	79
chr12	48146187	48146459	SRR8284511_trimmed.fq.sort.sort.q10.rmdup.narrowPeak_peak_13299	100	.	7.48779	12.503	10.0247	137
chr12	48391102	48391341	SRR8284511_trimmed.fq.sort.sort.q10.rmdup.narrowPeak_peak_13300	188	.	10.9821	21.436	18.8057	72
chr12	48501815	48502062	SRR8284511_trimmed.fq.sort.sort.q10.rmdup.narrowPeak_peak_13301	36	.	4.49267	5.9373	3.65333	142
chr12	48645992	48646223	SRR8284511_trimmed.fq.sort.sort.q10.rmdup.narrowPeak_peak_13302	256	.	13.478	28.4187	25.6956	134
chr12	48946597	48946792	SRR8284511_trimmed.fq.sort.sort.q10.rmdup.narrowPeak_peak_13303	77	.	6.48941	10.1795	7.75508	62
chr12	49106387	49106696	SRR8284511_trimmed.fq.sort.sort.q10.rmdup.narrowPeak_peak_13304	687	.	21.9992	71.9451	68.7419	164
chr12	49170166	49170424	SRR8284511_trimmed.fq.sort.sort.q10.rmdup.narrowPeak_peak_13305	590	.	15.6509	62.1684	59.0744	141
chr12	49171113	49171358	SRR8284511_trimmed.fq.sort.sort.q10.rmdup.narrowPeak_peak_13306	429	.	12.7456	45.889	42.9678	133
chr12	49368990	49369256	SRR8284511_trimmed.fq.sort.sort.q10.rmdup.narrowPeak_peak_13307	587	.	15.4926	61.7979	58.708	140
chr12	49372227	49372458	SRR8284511_trimmed.fq.sort.sort.q10.rmdup.narrowPeak_peak_13308	354	.	8.55876	38.2984	35.4602	104
chr12	49374676	49375095	SRR8284511_trimmed.fq.sort.sort.q10.rmdup.narrowPeak_peak_13309	746	.	14.6759	77.9602	74.6858	211
chr12	49386633	49386839	SRR8284511_trimmed.fq.sort.sort.q10.rmdup.narrowPeak_peak_13310	54	.	4.30903	7.77844	5.43405	100
chr12	49391591	49392019	SRR8284511_trimmed.fq.sort.sort.q10.rmdup.narrowPeak_peak_13311	297	.	8.62783	32.4825	29.7108	310
chr12	49951761	49952050	SRR8284511_trimmed.fq.sort.sort.q10.rmdup.narrowPeak_peak_13312	520	.	20.1986	55.0196	52.002	144
chr12	49991172	49991393	SRR8284511_trimmed.fq.sort.sort.q10.rmdup.narrowPeak_peak_13313	136	.	8.98534	16.1931	13.6442	99
chr12	50281743	50281943	SRR8284511_trimmed.fq.sort.sort.q10.rmdup.narrowPeak_peak_13314	174	.	10.4829	20.0941	17.4833	114
chr12	50292865	50293201	SRR8284511_trimmed.fq.sort.sort.q10.rmdup.narrowPeak_peak_13315	559	.	19.6621	59.032	55.972	164
chr12	50301463	50301746	SRR8284511_trimmed.fq.sort.sort.q10.rmdup.narrowPeak_peak_13316	215	.	11.9805	24.1767	21.5079	140
chr12	50314542	50315020	SRR8284511_trimmed.fq.sort.sort.q10.rmdup.narrowPeak_peak_13317	523	.	19.4643	55.3725	52.3512	235
chr12	50562773	50562939	SRR8284511_trimmed.fq.sort.sort.q10.rmdup.narrowPeak_peak_13318	88	.	6.9886	11.3264	8.87417	95
chr12	50697479	50697827	SRR8284511_trimmed.fq.sort.sort.q10.rmdup.narrowPeak_peak_13319	621	.	22.1835	65.2486	62.1211	213
chr12	50887807	50887998	SRR8284511_trimmed.fq.sort.sort.q10.rmdup.narrowPeak_peak_13320	100	.	7.48779	12.503	10.0247	142
chr12	50943645	50943959	SRR8284511_trimmed.fq.sort.sort.q10.rmdup.narrowPeak_peak_13321	1174	.	25.0615	121.349	117.403	148
chr12	50948075	50948280	SRR8284511_trimmed.fq.sort.sort.q10.rmdup.narrowPeak_peak_13322	95	.	5.44198	12.0509	9.58694	100
chr12	50999630	50999999	SRR8284511_trimmed.fq.sort.sort.q10.rmdup.narrowPeak_peak_13323	1003	.	24.1894	104.008	100.372	194
chr12	51113425	51113695	SRR8284511_trimmed.fq.sort.sort.q10.rmdup.narrowPeak_peak_13324	394	.	17.785	42.3528	39.4697	141
chr12	51188262	51188587	SRR8284511_trimmed.fq.sort.sort.q10.rmdup.narrowPeak_peak_13325	1090	.	28.882	112.806	109.022	178
chr12	51201326	51201478	SRR8284511_trimmed.fq.sort.sort.q10.rmdup.narrowPeak_peak_13326	56	.	5.49104	7.98366	5.62208	102
chr12	51256918	51257214	SRR8284511_trimmed.fq.sort.sort.q10.rmdup.narrowPeak_peak_13327	66	.	5.99023	9.06441	6.67006	109
chr12	51276174	51276643	SRR8284511_trimmed.fq.sort.sort.q10.rmdup.narrowPeak_peak_13328	1069	.	26.4143	110.743	106.995	207
chr12	51327252	51327403	SRR8284511_trimmed.fq.sort.sort.q10.rmdup.narrowPeak_peak_13329	66	.	5.99023	9.06441	6.67006	49
chr12	51333731	51333897	SRR8284511_trimmed.fq.sort.sort.q10.rmdup.narrowPeak_peak_13330	77	.	6.48941	10.1795	7.75508	75
chr12	51402056	51402373	SRR8284511_trimmed.fq.sort.sort.q10.rmdup.narrowPeak_peak_13331	503	.	16.6174	53.3085	50.3088	159
chr12	51404243	51404559	SRR8284511_trimmed.fq.sort.sort.q10.rmdup.narrowPeak_peak_13332	179	.	8.61645	20.5672	17.9503	187
chr12	51417246	51417423	SRR8284511_trimmed.fq.sort.sort.q10.rmdup.narrowPeak_peak_13333	124	.	8.48616	14.9379	12.4114	42
chr12	51569969	51570307	SRR8284511_trimmed.fq.sort.sort.q10.rmdup.narrowPeak_peak_13334	394	.	17.785	42.3528	39.4697	199
chr12	51580749	51580966	SRR8284511_trimmed.fq.sort.sort.q10.rmdup.narrowPeak_peak_13335	149	.	9.48453	17.4716	14.9014	89
chr12	51615676	51615832	SRR8284511_trimmed.fq.sort.sort.q10.rmdup.narrowPeak_peak_13336	77	.	6.48941	10.1795	7.75508	53
chr12	51623075	51623382	SRR8284511_trimmed.fq.sort.sort.q10.rmdup.narrowPeak_peak_13337	369	.	16.71	39.8133	36.9582	161
chr12	51653838	51653986	SRR8284511_trimmed.fq.sort.sort.q10.rmdup.narrowPeak_peak_13338	31	.	4.12088	5.35975	3.11294	37
chr12	51654347	51654495	SRR8284511_trimmed.fq.sort.sort.q10.rmdup.narrowPeak_peak_13339	40	.	4.60999	6.34034	4.04625	76
chr12	51666661	51667135	SRR8284511_trimmed.fq.sort.sort.q10.rmdup.narrowPeak_peak_13340	630	.	20.3469	66.2227	63.0844	230
chr12	51687720	51688215	SRR8284511_trimmed.fq.sort.sort.q10.rmdup.narrowPeak_peak_13341	235	.	11.1029	26.2096	23.5147	221
chr12	51695371	51695622	SRR8284511_trimmed.fq.sort.sort.q10.rmdup.narrowPeak_peak_13342	258	.	12.4688	28.5746	25.8498	143
chr12	51701791	51702014	SRR8284511_trimmed.fq.sort.sort.q10.rmdup.narrowPeak_peak_13343	225	.	11.2233	25.2221	22.5407	110
chr12	51741740	51742096	SRR8284511_trimmed.fq.sort.sort.q10.rmdup.narrowPeak_peak_13344	972	.	24.0588	100.884	97.2966	195
chr12	51747154	51747690	SRR8284511_trimmed.fq.sort.sort.q10.rmdup.narrowPeak_peak_13345	199	.	10.7204	22.6337	19.9878	389
chr12	51759711	51759859	SRR8284511_trimmed.fq.sort.sort.q10.rmdup.narrowPeak_peak_13346	18	.	3.4943	4.07098	1.89586	98
chr12	51784889	51785184	SRR8284511_trimmed.fq.sort.sort.q10.rmdup.narrowPeak_peak_13347	1195	.	28.2015	123.522	119.533	147
chr12	51804645	51804793	SRR8284511_trimmed.fq.sort.sort.q10.rmdup.narrowPeak_peak_13348	46	.	4.99186	6.94015	4.61497	37
chr12	51822385	51822533	SRR8284511_trimmed.fq.sort.sort.q10.rmdup.narrowPeak_peak_13349	68	.	5.49129	9.24243	6.84471	60
chr12	51825428	51825732	SRR8284511_trimmed.fq.sort.sort.q10.rmdup.narrowPeak_peak_13350	346	.	13.7495	37.4861	34.6567	169
chr12	51881850	51882065	SRR8284511_trimmed.fq.sort.sort.q10.rmdup.narrowPeak_peak_13351	201	.	11.4813	22.7972	20.1473	99
chr12	51922498	51922736	SRR8284511_trimmed.fq.sort.sort.q10.rmdup.narrowPeak_peak_13352	215	.	11.9805	24.1767	21.5079	105
chr12	51930367	51930610	SRR8284511_trimmed.fq.sort.sort.q10.rmdup.narrowPeak_peak_13353	124	.	8.48616	14.9379	12.4114	102
chr12	51947603	51947751	SRR8284511_trimmed.fq.sort.sort.q10.rmdup.narrowPeak_peak_13354	46	.	4.99186	6.94015	4.61497	89
chr12	51972328	51972626	SRR8284511_trimmed.fq.sort.sort.q10.rmdup.narrowPeak_peak_13355	536	.	17.5527	56.7168	53.6816	139
chr12	51974194	51974411	SRR8284511_trimmed.fq.sort.sort.q10.rmdup.narrowPeak_peak_13356	203	.	9.31677	22.965	20.3132	96
chr12	52001478	52001962	SRR8284511_trimmed.fq.sort.sort.q10.rmdup.narrowPeak_peak_13357	1251	.	28.524	129.29	125.177	305
chr12	52010378	52010924	SRR8284511_trimmed.fq.sort.sort.q10.rmdup.narrowPeak_peak_13358	1082	.	23.9513	112.003	108.233	395
chr12	52038360	52038769	SRR8284511_trimmed.fq.sort.sort.q10.rmdup.narrowPeak_peak_13359	838	.	23.8036	87.2285	83.8373	142
chr12	52066466	52066817	SRR8284511_trimmed.fq.sort.sort.q10.rmdup.narrowPeak_peak_13360	739	.	23.3873	77.2274	73.9619	166
chr12	52323616	52323764	SRR8284511_trimmed.fq.sort.sort.q10.rmdup.narrowPeak_peak_13361	66	.	5.99023	9.06441	6.67006	54
chr12	52332035	52332192	SRR8284511_trimmed.fq.sort.sort.q10.rmdup.narrowPeak_peak_13362	56	.	5.49104	7.98366	5.62208	92
chr12	52408396	52408739	SRR8284511_trimmed.fq.sort.sort.q10.rmdup.narrowPeak_peak_13363	359	.	16.9458	38.8004	35.9565	109
chr12	52500913	52501321	SRR8284511_trimmed.fq.sort.sort.q10.rmdup.narrowPeak_peak_13364	716	.	20.7838	74.8854	71.6476	185
chr12	52507794	52508069	SRR8284511_trimmed.fq.sort.sort.q10.rmdup.narrowPeak_peak_13365	397	.	15.8037	42.6324	39.7462	137
chr12	52595881	52596098	SRR8284511_trimmed.fq.sort.sort.q10.rmdup.narrowPeak_peak_13366	174	.	10.4829	20.0941	17.4833	104
chr12	52618489	52618677	SRR8284511_trimmed.fq.sort.sort.q10.rmdup.narrowPeak_peak_13367	149	.	9.48453	17.4716	14.9014	57
chr12	52635584	52635772	SRR8284511_trimmed.fq.sort.sort.q10.rmdup.narrowPeak_peak_13368	164	.	9.21918	19.0184	16.4243	104
chr12	52637909	52638172	SRR8284511_trimmed.fq.sort.sort.q10.rmdup.narrowPeak_peak_13369	183	.	9.73217	20.9558	18.3337	118
chr12	52747409	52747673	SRR8284511_trimmed.fq.sort.sort.q10.rmdup.narrowPeak_peak_13370	215	.	11.9805	24.1767	21.5079	139
chr12	52806336	52806575	SRR8284511_trimmed.fq.sort.sort.q10.rmdup.narrowPeak_peak_13371	149	.	9.48453	17.4716	14.9014	137
chr12	52832267	52832659	SRR8284511_trimmed.fq.sort.sort.q10.rmdup.narrowPeak_peak_13372	1067	.	25.4123	110.532	106.787	141
chr12	52856111	52856332	SRR8284511_trimmed.fq.sort.sort.q10.rmdup.narrowPeak_peak_13373	124	.	8.48616	14.9379	12.4114	126
chr12	52872777	52872925	SRR8284511_trimmed.fq.sort.sort.q10.rmdup.narrowPeak_peak_13374	56	.	5.49104	7.98366	5.62208	31
chr12	52895806	52896192	SRR8284511_trimmed.fq.sort.sort.q10.rmdup.narrowPeak_peak_13375	993	.	27.9385	102.964	99.3447	147
chr12	52974343	52974706	SRR8284511_trimmed.fq.sort.sort.q10.rmdup.narrowPeak_peak_13379	201	.	11.4813	22.7972	20.1473	236
chr12	53032846	53033025	SRR8284511_trimmed.fq.sort.sort.q10.rmdup.narrowPeak_peak_13380	88	.	6.9886	11.3264	8.87417	96
chr12	53042642	53043142	SRR8284511_trimmed.fq.sort.sort.q10.rmdup.narrowPeak_peak_13381	1200	.	28.4276	124.008	120.009	301
chr12	53125435	53125639	SRR8284511_trimmed.fq.sort.sort.q10.rmdup.narrowPeak_peak_13382	66	.	5.99023	9.06441	6.67006	91
chr12	53222789	53223136	SRR8284511_trimmed.fq.sort.sort.q10.rmdup.narrowPeak_peak_13383	594	.	19.2987	62.537	59.4392	171
chr12	53249451	53249738	SRR8284511_trimmed.fq.sort.sort.q10.rmdup.narrowPeak_peak_13384	29	.	3.72427	5.17442	2.93338	246
chr12	53301039	53301297	SRR8284511_trimmed.fq.sort.sort.q10.rmdup.narrowPeak_peak_13385	341	.	15.0552	36.9961	34.1724	119
chr12	53585237	53585399	SRR8284511_trimmed.fq.sort.sort.q10.rmdup.narrowPeak_peak_13386	66	.	5.99023	9.06441	6.67006	77
chr12	53682088	53682350	SRR8284511_trimmed.fq.sort.sort.q10.rmdup.narrowPeak_peak_13387	373	.	16.0908	40.2006	37.341	116
chr12	53719940	53720208	SRR8284511_trimmed.fq.sort.sort.q10.rmdup.narrowPeak_peak_13388	580	.	20.3553	61.1267	58.0441	126
chr12	53746693	53746958	SRR8284511_trimmed.fq.sort.sort.q10.rmdup.narrowPeak_peak_13389	379	.	16.0125	40.7929	37.9268	131
chr12	53928016	53928175	SRR8284511_trimmed.fq.sort.sort.q10.rmdup.narrowPeak_peak_13390	56	.	5.49104	7.98366	5.62208	59
chr12	53992363	53992817	SRR8284511_trimmed.fq.sort.sort.q10.rmdup.narrowPeak_peak_13391	773	.	20.9968	80.6122	77.3054	231
chr12	54002620	54002864	SRR8284511_trimmed.fq.sort.sort.q10.rmdup.narrowPeak_peak_13392	307	.	15.0077	33.5077	30.7238	103
chr12	54037607	54037795	SRR8284511_trimmed.fq.sort.sort.q10.rmdup.narrowPeak_peak_13393	77	.	6.48941	10.1795	7.75508	52
chr12	54060712	54061108	SRR8284511_trimmed.fq.sort.sort.q10.rmdup.narrowPeak_peak_13394	1339	.	28.0007	138.247	133.927	234
chr12	54096574	54096758	SRR8284511_trimmed.fq.sort.sort.q10.rmdup.narrowPeak_peak_13395	83	.	5.02926	10.8275	8.39203	79
chr12	54098753	54099167	SRR8284511_trimmed.fq.sort.sort.q10.rmdup.narrowPeak_peak_13396	1079	.	23.0668	111.762	107.996	257
chr12	54157191	54157391	SRR8284511_trimmed.fq.sort.sort.q10.rmdup.narrowPeak_peak_13397	88	.	6.9886	11.3264	8.87417	99
chr12	54167724	54168088	SRR8284511_trimmed.fq.sort.sort.q10.rmdup.narrowPeak_peak_13398	559	.	19.1985	59.0141	55.9544	176
chr12	54200212	54200522	SRR8284511_trimmed.fq.sort.sort.q10.rmdup.narrowPeak_peak_13399	640	.	18.6926	67.2033	64.0539	176
chr12	54205264	54205552	SRR8284511_trimmed.fq.sort.sort.q10.rmdup.narrowPeak_peak_13400	352	.	12.6205	38.0746	35.2389	126
chr12	54227670	54227840	SRR8284511_trimmed.fq.sort.sort.q10.rmdup.narrowPeak_peak_13401	66	.	5.99023	9.06441	6.67006	90
chr12	54320514	54320859	SRR8284511_trimmed.fq.sort.sort.q10.rmdup.narrowPeak_peak_13402	205	.	10.7403	23.2334	20.5781	225
chr12	54353353	54353537	SRR8284511_trimmed.fq.sort.sort.q10.rmdup.narrowPeak_peak_13403	66	.	5.99023	9.06441	6.67006	83
chr12	54430831	54431050	SRR8284511_trimmed.fq.sort.sort.q10.rmdup.narrowPeak_peak_13404	161	.	9.98371	18.7723	16.1813	115
chr12	54482989	54483144	SRR8284511_trimmed.fq.sort.sort.q10.rmdup.narrowPeak_peak_13405	77	.	6.48941	10.1795	7.75508	85
chr12	54489677	54490055	SRR8284511_trimmed.fq.sort.sort.q10.rmdup.narrowPeak_peak_13406	1109	.	26.4382	114.724	110.905	207
chr12	54518785	54518960	SRR8284511_trimmed.fq.sort.sort.q10.rmdup.narrowPeak_peak_13407	88	.	6.9886	11.3264	8.87417	88
chr12	54528109	54528432	SRR8284511_trimmed.fq.sort.sort.q10.rmdup.narrowPeak_peak_13408	357	.	15.1419	38.5602	35.7189	141
chr12	54546162	54546654	SRR8284511_trimmed.fq.sort.sort.q10.rmdup.narrowPeak_peak_13409	1161	.	28.486	120.084	116.163	265
chr12	54558145	54558509	SRR8284511_trimmed.fq.sort.sort.q10.rmdup.narrowPeak_peak_13410	971	.	24.8937	100.761	97.1759	184
chr12	54576958	54577125	SRR8284511_trimmed.fq.sort.sort.q10.rmdup.narrowPeak_peak_13411	88	.	6.9886	11.3264	8.87417	46
chr12	54644988	54645277	SRR8284511_trimmed.fq.sort.sort.q10.rmdup.narrowPeak_peak_13412	541	.	19.0922	57.1672	54.1272	164
chr12	54653798	54654047	SRR8284511_trimmed.fq.sort.sort.q10.rmdup.narrowPeak_peak_13413	174	.	10.4829	20.0941	17.4833	120
chr12	54675498	54675693	SRR8284511_trimmed.fq.sort.sort.q10.rmdup.narrowPeak_peak_13414	228	.	11.4267	25.5701	22.8844	85
chr12	54680300	54680484	SRR8284511_trimmed.fq.sort.sort.q10.rmdup.narrowPeak_peak_13415	49	.	4.49236	7.23583	4.90396	107
chr12	54683246	54683487	SRR8284511_trimmed.fq.sort.sort.q10.rmdup.narrowPeak_peak_13416	486	.	18.7281	51.6479	48.6657	119
chr12	54691233	54691419	SRR8284511_trimmed.fq.sort.sort.q10.rmdup.narrowPeak_peak_13417	132	.	8.47004	15.801	13.2619	61
chr12	54696822	54697354	SRR8284511_trimmed.fq.sort.sort.q10.rmdup.narrowPeak_peak_13418	117	.	7.03942	14.2841	11.7724	300
chr12	54747756	54747938	SRR8284511_trimmed.fq.sort.sort.q10.rmdup.narrowPeak_peak_13420	124	.	8.48616	14.9379	12.4114	119
chr12	54758013	54758195	SRR8284511_trimmed.fq.sort.sort.q10.rmdup.narrowPeak_peak_13421	89	.	6.09426	11.3729	8.91993	65
chr12	54758851	54759208	SRR8284511_trimmed.fq.sort.sort.q10.rmdup.narrowPeak_peak_13422	419	.	15.4197	44.9043	41.9936	199
chr12	54801776	54801924	SRR8284511_trimmed.fq.sort.sort.q10.rmdup.narrowPeak_peak_13423	54	.	5.36376	7.78129	5.43645	95
chr12	54807966	54808298	SRR8284511_trimmed.fq.sort.sort.q10.rmdup.narrowPeak_peak_13424	152	.	9.12092	17.8379	15.2627	202
chr12	54825243	54825531	SRR8284511_trimmed.fq.sort.sort.q10.rmdup.narrowPeak_peak_13425	434	.	15.8334	46.426	43.4991	141
chr12	54830577	54830929	SRR8284511_trimmed.fq.sort.sort.q10.rmdup.narrowPeak_peak_13426	1514	.	29.5336	156.304	151.483	205
chr12	54845304	54845467	SRR8284511_trimmed.fq.sort.sort.q10.rmdup.narrowPeak_peak_13427	88	.	6.9886	11.3264	8.87417	74
chr12	54863169	54863487	SRR8284511_trimmed.fq.sort.sort.q10.rmdup.narrowPeak_peak_13428	195	.	10.1215	22.1763	19.5364	183
chr12	54879650	54880032	SRR8284511_trimmed.fq.sort.sort.q10.rmdup.narrowPeak_peak_13429	1122	.	25.3165	116.132	112.286	177
chr12	54890506	54890704	SRR8284511_trimmed.fq.sort.sort.q10.rmdup.narrowPeak_peak_13430	283	.	14.3479	31.1108	28.3555	107
chr12	54897229	54897415	SRR8284511_trimmed.fq.sort.sort.q10.rmdup.narrowPeak_peak_13431	56	.	5.49104	7.98366	5.62208	73
chr12	54931038	54931186	SRR8284511_trimmed.fq.sort.sort.q10.rmdup.narrowPeak_peak_13432	36	.	4.49267	5.9373	3.65333	110
chr12	54942911	54943183	SRR8284511_trimmed.fq.sort.sort.q10.rmdup.narrowPeak_peak_13433	172	.	10.3143	19.8148	17.2103	138
chr12	54982040	54982267	SRR8284511_trimmed.fq.sort.sort.q10.rmdup.narrowPeak_peak_13434	178	.	10.4265	20.5143	17.8981	109
chr12	54992358	54992563	SRR8284511_trimmed.fq.sort.sort.q10.rmdup.narrowPeak_peak_13435	124	.	8.48616	14.9379	12.4114	130
chr12	55046039	55046217	SRR8284511_trimmed.fq.sort.sort.q10.rmdup.narrowPeak_peak_13436	77	.	6.48941	10.1795	7.75508	80
chr12	55064520	55064890	SRR8284511_trimmed.fq.sort.sort.q10.rmdup.narrowPeak_peak_13437	100	.	7.48779	12.503	10.0247	267
chr12	55075181	55075329	SRR8284511_trimmed.fq.sort.sort.q10.rmdup.narrowPeak_peak_13438	35	.	3.96354	5.80449	3.5438	27
chr12	55078632	55079148	SRR8284511_trimmed.fq.sort.sort.q10.rmdup.narrowPeak_peak_13439	365	.	14.0093	39.3698	36.5194	241
chr12	55306454	55306711	SRR8284511_trimmed.fq.sort.sort.q10.rmdup.narrowPeak_peak_13440	321	.	13.8547	34.9129	32.1128	115
chr12	55313986	55314180	SRR8284511_trimmed.fq.sort.sort.q10.rmdup.narrowPeak_peak_13441	142	.	7.15386	16.7676	14.2109	91
chr12	55315313	55315588	SRR8284511_trimmed.fq.sort.sort.q10.rmdup.narrowPeak_peak_13442	809	.	21.4744	84.293	80.9399	146
chr12	55333253	55333491	SRR8284511_trimmed.fq.sort.sort.q10.rmdup.narrowPeak_peak_13443	291	.	14.4203	31.8699	29.1053	107
chr12	55344620	55344768	SRR8284511_trimmed.fq.sort.sort.q10.rmdup.narrowPeak_peak_13444	56	.	5.49104	7.98366	5.62208	68
chr12	55354918	55355271	SRR8284511_trimmed.fq.sort.sort.q10.rmdup.narrowPeak_peak_13445	767	.	21.592	80.0616	76.7615	202
chr12	55372504	55372733	SRR8284511_trimmed.fq.sort.sort.q10.rmdup.narrowPeak_peak_13446	256	.	13.478	28.4187	25.6956	101
chr12	55388697	55388873	SRR8284511_trimmed.fq.sort.sort.q10.rmdup.narrowPeak_peak_13447	124	.	8.48616	14.9379	12.4114	72
chr12	55432974	55433122	SRR8284511_trimmed.fq.sort.sort.q10.rmdup.narrowPeak_peak_13448	66	.	5.99023	9.06441	6.67006	56
chr12	55495141	55495389	SRR8284511_trimmed.fq.sort.sort.q10.rmdup.narrowPeak_peak_13449	543	.	12.1487	57.3954	54.3528	137
chr12	55499078	55499441	SRR8284511_trimmed.fq.sort.sort.q10.rmdup.narrowPeak_peak_13450	1148	.	20.2585	118.761	114.866	180
chr12	55505950	55506284	SRR8284511_trimmed.fq.sort.sort.q10.rmdup.narrowPeak_peak_13451	1719	.	31.2266	177.368	171.915	171
chr12	55517975	55518327	SRR8284511_trimmed.fq.sort.sort.q10.rmdup.narrowPeak_peak_13452	1024	.	26.5523	106.129	102.459	183
chr12	55528172	55528320	SRR8284511_trimmed.fq.sort.sort.q10.rmdup.narrowPeak_peak_13453	56	.	5.49104	7.98366	5.62208	52
chr12	55564152	55564473	SRR8284511_trimmed.fq.sort.sort.q10.rmdup.narrowPeak_peak_13454	97	.	6.369	12.2513	9.78364	134
chr12	55564632	55564913	SRR8284511_trimmed.fq.sort.sort.q10.rmdup.narrowPeak_peak_13455	307	.	12.3698	33.5719	30.7872	121
chr12	55573137	55573415	SRR8284511_trimmed.fq.sort.sort.q10.rmdup.narrowPeak_peak_13456	479	.	18.7724	50.9284	47.9539	142
chr12	55580585	55580759	SRR8284511_trimmed.fq.sort.sort.q10.rmdup.narrowPeak_peak_13457	88	.	6.9886	11.3264	8.87417	104
chr12	55626728	55627042	SRR8284511_trimmed.fq.sort.sort.q10.rmdup.narrowPeak_peak_13458	291	.	14.4203	31.8699	29.1053	181
chr12	55720348	55720688	SRR8284511_trimmed.fq.sort.sort.q10.rmdup.narrowPeak_peak_13459	1571	.	31.09	162.183	157.186	161
chr12	55778336	55778649	SRR8284511_trimmed.fq.sort.sort.q10.rmdup.narrowPeak_peak_13460	489	.	19.7994	51.9042	48.9193	144
chr12	55794610	55794783	SRR8284511_trimmed.fq.sort.sort.q10.rmdup.narrowPeak_peak_13461	124	.	8.48616	14.9379	12.4114	52
chr12	55801140	55801449	SRR8284511_trimmed.fq.sort.sort.q10.rmdup.narrowPeak_peak_13462	149	.	9.21999	17.5113	14.9404	174
chr12	55817556	55817803	SRR8284511_trimmed.fq.sort.sort.q10.rmdup.narrowPeak_peak_13463	58	.	5.45752	8.2143	5.84796	68
chr12	55825603	55825930	SRR8284511_trimmed.fq.sort.sort.q10.rmdup.narrowPeak_peak_13464	482	.	17.1869	51.2531	48.275	133
chr12	55831100	55831480	SRR8284511_trimmed.fq.sort.sort.q10.rmdup.narrowPeak_peak_13465	804	.	21.2183	83.748	80.4019	155
chr12	55846769	55847099	SRR8284511_trimmed.fq.sort.sort.q10.rmdup.narrowPeak_peak_13466	761	.	22.1566	79.3988	76.1068	134
chr12	55856762	55856967	SRR8284511_trimmed.fq.sort.sort.q10.rmdup.narrowPeak_peak_13467	56	.	5.49104	7.98366	5.62208	110
chr12	55885577	55885743	SRR8284511_trimmed.fq.sort.sort.q10.rmdup.narrowPeak_peak_13468	78	.	5.29248	10.2974	7.87105	46
chr12	55888595	55888939	SRR8284511_trimmed.fq.sort.sort.q10.rmdup.narrowPeak_peak_13469	787	.	20.8668	82.108	78.7823	131
chr12	56057639	56057809	SRR8284511_trimmed.fq.sort.sort.q10.rmdup.narrowPeak_peak_13470	87	.	4.86145	11.1452	8.70348	77
chr12	56058462	56058840	SRR8284511_trimmed.fq.sort.sort.q10.rmdup.narrowPeak_peak_13471	1348	.	25.5718	139.192	134.849	190
chr12	56241721	56242097	SRR8284511_trimmed.fq.sort.sort.q10.rmdup.narrowPeak_peak_13472	616	.	21.4479	64.8047	61.6821	211
chr12	56252338	56252578	SRR8284511_trimmed.fq.sort.sort.q10.rmdup.narrowPeak_peak_13473	46	.	4.99186	6.94015	4.61497	121
chr12	56404810	56405241	SRR8284511_trimmed.fq.sort.sort.q10.rmdup.narrowPeak_peak_13474	941	.	25.2375	97.6436	94.1056	273
chr12	56450418	56450638	SRR8284511_trimmed.fq.sort.sort.q10.rmdup.narrowPeak_peak_13475	66	.	5.99023	9.06441	6.67006	98
chr12	56525414	56525630	SRR8284511_trimmed.fq.sort.sort.q10.rmdup.narrowPeak_peak_13476	261	.	10.2641	28.8556	26.1275	104
chr12	56541092	56541441	SRR8284511_trimmed.fq.sort.sort.q10.rmdup.narrowPeak_peak_13477	1231	.	21.5768	127.174	123.107	187
chr12	56544296	56544533	SRR8284511_trimmed.fq.sort.sort.q10.rmdup.narrowPeak_peak_13478	187	.	6.91434	21.3473	18.72	133
chr12	56555656	56555862	SRR8284511_trimmed.fq.sort.sort.q10.rmdup.narrowPeak_peak_13479	66	.	5.99023	9.06441	6.67006	75
chr12	56587775	56588153	SRR8284511_trimmed.fq.sort.sort.q10.rmdup.narrowPeak_peak_13480	754	.	15.4512	78.7305	75.4469	223
chr12	56591760	56592198	SRR8284511_trimmed.fq.sort.sort.q10.rmdup.narrowPeak_peak_13481	744	.	15.3575	77.6847	74.4137	170
chr12	56636841	56637605	SRR8284511_trimmed.fq.sort.sort.q10.rmdup.narrowPeak_peak_13482	1103	.	18.5005	114.178	110.369	141
chr12	56674751	56675121	SRR8284511_trimmed.fq.sort.sort.q10.rmdup.narrowPeak_peak_13483	936	.	22.3939	97.1997	93.6682	190
chr12	56681028	56681265	SRR8284511_trimmed.fq.sort.sort.q10.rmdup.narrowPeak_peak_13484	274	.	10.0634	30.2326	27.4877	123
chr12	56681512	56681860	SRR8284511_trimmed.fq.sort.sort.q10.rmdup.narrowPeak_peak_13485	561	.	15.3795	59.2291	56.1669	230
chr12	56689676	56690068	SRR8284511_trimmed.fq.sort.sort.q10.rmdup.narrowPeak_peak_13486	727	.	14.7909	76.0307	72.7793	246
chr12	56784690	56785129	SRR8284511_trimmed.fq.sort.sort.q10.rmdup.narrowPeak_peak_13487	286	.	14.119	31.3639	28.605	324
chr12	56878328	56878583	SRR8284511_trimmed.fq.sort.sort.q10.rmdup.narrowPeak_peak_13488	136	.	8.98534	16.1931	13.6442	112
chr12	56986085	56986423	SRR8284511_trimmed.fq.sort.sort.q10.rmdup.narrowPeak_peak_13489	1469	.	29.3215	151.643	146.96	155
chr12	57016407	57016561	SRR8284511_trimmed.fq.sort.sort.q10.rmdup.narrowPeak_peak_13490	56	.	5.49104	7.98366	5.62208	55
chr12	57058566	57058714	SRR8284511_trimmed.fq.sort.sort.q10.rmdup.narrowPeak_peak_13491	46	.	4.99186	6.94015	4.61497	15
chr12	57125015	57125265	SRR8284511_trimmed.fq.sort.sort.q10.rmdup.narrowPeak_peak_13492	188	.	10.9821	21.436	18.8057	104
chr12	57158351	57158602	SRR8284511_trimmed.fq.sort.sort.q10.rmdup.narrowPeak_peak_13493	605	.	21.7874	63.6833	60.5729	127
chr12	57184846	57185062	SRR8284511_trimmed.fq.sort.sort.q10.rmdup.narrowPeak_peak_13494	317	.	9.39567	34.5393	31.7432	98
chr12	57185467	57185808	SRR8284511_trimmed.fq.sort.sort.q10.rmdup.narrowPeak_peak_13495	1105	.	20.899	114.357	110.544	177
chr12	57194766	57195067	SRR8284511_trimmed.fq.sort.sort.q10.rmdup.narrowPeak_peak_13496	285	.	12.5833	31.3351	28.5767	98
chr12	57200441	57200757	SRR8284511_trimmed.fq.sort.sort.q10.rmdup.narrowPeak_peak_13497	124	.	8.48616	14.9379	12.4114	205
chr12	57210241	57210399	SRR8284511_trimmed.fq.sort.sort.q10.rmdup.narrowPeak_peak_13498	88	.	6.9886	11.3264	8.87417	94
chr12	57231124	57231272	SRR8284511_trimmed.fq.sort.sort.q10.rmdup.narrowPeak_peak_13499	51	.	4.98753	7.46586	5.12882	69
chr12	57233471	57233707	SRR8284511_trimmed.fq.sort.sort.q10.rmdup.narrowPeak_peak_13500	111	.	7.43556	13.6442	11.1477	99
chr12	57244730	57244889	SRR8284511_trimmed.fq.sort.sort.q10.rmdup.narrowPeak_peak_13501	56	.	5.49104	7.98366	5.62208	104
chr12	57256413	57256693	SRR8284511_trimmed.fq.sort.sort.q10.rmdup.narrowPeak_peak_13502	142	.	7.39033	16.7567	14.2001	111
chr12	57258518	57259104	SRR8284511_trimmed.fq.sort.sort.q10.rmdup.narrowPeak_peak_13503	218	.	9.54312	24.517	21.8445	304
chr12	57281302	57281833	SRR8284511_trimmed.fq.sort.sort.q10.rmdup.narrowPeak_peak_13504	1029	.	24.5173	106.635	102.957	295
chr12	57285818	57285966	SRR8284511_trimmed.fq.sort.sort.q10.rmdup.narrowPeak_peak_13505	45	.	3.98089	6.86973	4.56157	62
chr12	57324336	57324484	SRR8284511_trimmed.fq.sort.sort.q10.rmdup.narrowPeak_peak_13506	66	.	5.99023	9.06441	6.67006	57
chr12	57452335	57452548	SRR8284511_trimmed.fq.sort.sort.q10.rmdup.narrowPeak_peak_13507	117	.	8.05687	14.2351	11.7241	146
chr12	57514606	57514825	SRR8284511_trimmed.fq.sort.sort.q10.rmdup.narrowPeak_peak_13508	201	.	11.4813	22.7972	20.1473	137
chr12	57537836	57537984	SRR8284511_trimmed.fq.sort.sort.q10.rmdup.narrowPeak_peak_13509	29	.	3.25295	5.21098	2.96879	97
chr12	57544843	57545287	SRR8284511_trimmed.fq.sort.sort.q10.rmdup.narrowPeak_peak_13510	829	.	14.6958	86.3644	82.9844	280
chr12	57548406	57548671	SRR8284511_trimmed.fq.sort.sort.q10.rmdup.narrowPeak_peak_13511	345	.	8.98657	37.4034	34.575	135
chr12	57622109	57622380	SRR8284511_trimmed.fq.sort.sort.q10.rmdup.narrowPeak_peak_13512	329	.	15.9739	35.7972	32.9865	115
chr12	57633445	57633605	SRR8284511_trimmed.fq.sort.sort.q10.rmdup.narrowPeak_peak_13513	56	.	5.49104	7.98366	5.62208	52
chr12	57787489	57787935	SRR8284511_trimmed.fq.sort.sort.q10.rmdup.narrowPeak_peak_13514	821	.	23.3875	85.4795	82.1109	193
chr12	57825725	57826119	SRR8284511_trimmed.fq.sort.sort.q10.rmdup.narrowPeak_peak_13515	1227	.	27.8374	126.759	122.701	208
chr12	57904741	57904938	SRR8284511_trimmed.fq.sort.sort.q10.rmdup.narrowPeak_peak_13516	136	.	8.98534	16.1931	13.6442	79
chr12	57960195	57960501	SRR8284511_trimmed.fq.sort.sort.q10.rmdup.narrowPeak_peak_13517	471	.	19.2341	50.1408	47.1746	130
chr12	58201169	58201581	SRR8284511_trimmed.fq.sort.sort.q10.rmdup.narrowPeak_peak_13518	645	.	19.7848	67.7075	64.5526	225
chr12	58225201	58225393	SRR8284511_trimmed.fq.sort.sort.q10.rmdup.narrowPeak_peak_13519	112	.	7.98697	13.7074	11.2044	88
chr12	58638298	58638704	SRR8284511_trimmed.fq.sort.sort.q10.rmdup.narrowPeak_peak_13521	459	.	17.6029	48.8724	45.9195	175
chr12	58802448	58802806	SRR8284511_trimmed.fq.sort.sort.q10.rmdup.narrowPeak_peak_13522	879	.	23.1198	91.4035	87.955	164
chr12	58919609	58919773	SRR8284511_trimmed.fq.sort.sort.q10.rmdup.narrowPeak_peak_13523	66	.	5.15863	9.01569	6.63243	103
chr12	58924120	58924421	SRR8284511_trimmed.fq.sort.sort.q10.rmdup.narrowPeak_peak_13524	521	.	18.4371	55.1534	52.1346	145
chr12	58947165	58947584	SRR8284511_trimmed.fq.sort.sort.q10.rmdup.narrowPeak_peak_13525	1313	.	27.2961	135.565	131.31	274
chr12	58964580	58964997	SRR8284511_trimmed.fq.sort.sort.q10.rmdup.narrowPeak_peak_13526	1026	.	24.8249	106.356	102.682	237
chr12	58977046	58977423	SRR8284511_trimmed.fq.sort.sort.q10.rmdup.narrowPeak_peak_13527	275	.	12.751	30.3319	27.5856	93
chr12	59010568	59010981	SRR8284511_trimmed.fq.sort.sort.q10.rmdup.narrowPeak_peak_13528	295	.	13.549	32.3613	29.5911	117
chr12	59032153	59032456	SRR8284511_trimmed.fq.sort.sort.q10.rmdup.narrowPeak_peak_13529	354	.	14.5936	38.3071	35.4686	134
chr12	59046139	59046430	SRR8284511_trimmed.fq.sort.sort.q10.rmdup.narrowPeak_peak_13531	104	.	7.53012	12.9623	10.477	70
chr12	59059826	59060148	SRR8284511_trimmed.fq.sort.sort.q10.rmdup.narrowPeak_peak_13532	451	.	15.528	48.1102	45.1655	193
chr12	59060916	59061108	SRR8284511_trimmed.fq.sort.sort.q10.rmdup.narrowPeak_peak_13533	52	.	4.55373	7.63735	5.29617	101
chr12	59066337	59066561	SRR8284511_trimmed.fq.sort.sort.q10.rmdup.narrowPeak_peak_13534	56	.	5.48246	7.96998	5.62072	95
chr12	59129613	59129813	SRR8284511_trimmed.fq.sort.sort.q10.rmdup.narrowPeak_peak_13535	117	.	7.52654	14.234	11.7233	120
chr12	59220007	59220343	SRR8284511_trimmed.fq.sort.sort.q10.rmdup.narrowPeak_peak_13536	763	.	23.2342	79.674	76.3788	177
chr12	59265398	59265745	SRR8284511_trimmed.fq.sort.sort.q10.rmdup.narrowPeak_peak_13537	804	.	25.9633	83.7987	80.4518	169
chr12	59382657	59383151	SRR8284511_trimmed.fq.sort.sort.q10.rmdup.narrowPeak_peak_13538	981	.	26.2935	101.7	98.1003	320
chr12	59461005	59461260	SRR8284511_trimmed.fq.sort.sort.q10.rmdup.narrowPeak_peak_13539	227	.	11.7269	25.4839	22.7991	90
chr12	59509945	59510105	SRR8284511_trimmed.fq.sort.sort.q10.rmdup.narrowPeak_peak_13540	66	.	5.99023	9.06441	6.67006	76
chr12	59791526	59791805	SRR8284511_trimmed.fq.sort.sort.q10.rmdup.narrowPeak_peak_13541	478	.	19.175	50.8312	47.8576	137
chr12	59798121	59798376	SRR8284511_trimmed.fq.sort.sort.q10.rmdup.narrowPeak_peak_13542	349	.	15.9178	37.764	34.9317	125
chr12	59809380	59809558	SRR8284511_trimmed.fq.sort.sort.q10.rmdup.narrowPeak_peak_13543	100	.	7.48779	12.503	10.0247	70
chr12	60548965	60549246	SRR8284511_trimmed.fq.sort.sort.q10.rmdup.narrowPeak_peak_13544	27	.	3.99349	4.97924	2.74418	176
chr12	60584976	60585245	SRR8284511_trimmed.fq.sort.sort.q10.rmdup.narrowPeak_peak_13545	149	.	9.48453	17.4716	14.9014	116
chr12	60684107	60684413	SRR8284511_trimmed.fq.sort.sort.q10.rmdup.narrowPeak_peak_13546	271	.	13.9772	29.865	27.1241	123
chr12	61104316	61104508	SRR8284511_trimmed.fq.sort.sort.q10.rmdup.narrowPeak_peak_13547	88	.	6.9886	11.3264	8.87417	112
chr12	61167325	61167637	SRR8284511_trimmed.fq.sort.sort.q10.rmdup.narrowPeak_peak_13548	124	.	8.48616	14.9379	12.4114	99
chr12	61526307	61526522	SRR8284511_trimmed.fq.sort.sort.q10.rmdup.narrowPeak_peak_13549	202	.	10.8582	22.8654	20.2148	138
chr12	61723203	61723520	SRR8284511_trimmed.fq.sort.sort.q10.rmdup.narrowPeak_peak_13550	242	.	12.9788	26.9881	24.2829	175
chr12	61826270	61826724	SRR8284511_trimmed.fq.sort.sort.q10.rmdup.narrowPeak_peak_13551	329	.	15.1569	35.78	32.9699	249
chr12	62893275	62893596	SRR8284511_trimmed.fq.sort.sort.q10.rmdup.narrowPeak_peak_13552	926	.	26.9505	96.1698	92.653	145
chr12	63380767	63381063	SRR8284511_trimmed.fq.sort.sort.q10.rmdup.narrowPeak_peak_13553	242	.	12.9788	26.9881	24.2829	124
chr12	63761111	63761437	SRR8284511_trimmed.fq.sort.sort.q10.rmdup.narrowPeak_peak_13554	136	.	8.98534	16.1931	13.6442	144
chr12	64104248	64104579	SRR8284511_trimmed.fq.sort.sort.q10.rmdup.narrowPeak_peak_13555	744	.	23.6315	77.6803	74.4094	175
chr12	64436773	64436921	SRR8284511_trimmed.fq.sort.sort.q10.rmdup.narrowPeak_peak_13556	36	.	4.49267	5.9373	3.65333	111
chr12	64641164	64641341	SRR8284511_trimmed.fq.sort.sort.q10.rmdup.narrowPeak_peak_13557	149	.	9.48453	17.4716	14.9014	99
chr12	64736350	64736507	SRR8284511_trimmed.fq.sort.sort.q10.rmdup.narrowPeak_peak_13558	88	.	6.9886	11.3264	8.87417	128
chr12	64816959	64817379	SRR8284511_trimmed.fq.sort.sort.q10.rmdup.narrowPeak_peak_13559	886	.	25.3498	92.1369	88.6781	279
chr12	64829692	64830043	SRR8284511_trimmed.fq.sort.sort.q10.rmdup.narrowPeak_peak_13560	1072	.	27.9817	111.008	107.256	154
chr12	64897363	64897720	SRR8284511_trimmed.fq.sort.sort.q10.rmdup.narrowPeak_peak_13561	1432	.	30.8302	147.872	143.299	164
chr12	64937547	64937821	SRR8284511_trimmed.fq.sort.sort.q10.rmdup.narrowPeak_peak_13562	388	.	17.4134	41.7244	38.8482	137
chr12	65056917	65057193	SRR8284511_trimmed.fq.sort.sort.q10.rmdup.narrowPeak_peak_13563	63	.	5.80945	8.77509	6.3969	146
chr12	65061193	65061390	SRR8284511_trimmed.fq.sort.sort.q10.rmdup.narrowPeak_peak_13564	116	.	8.00075	14.1434	11.6338	104
chr12	65136267	65136416	SRR8284511_trimmed.fq.sort.sort.q10.rmdup.narrowPeak_peak_13565	46	.	4.99186	6.94015	4.61497	58
chr12	65172970	65173368	SRR8284511_trimmed.fq.sort.sort.q10.rmdup.narrowPeak_peak_13566	961	.	24.3889	99.698	96.1285	140
chr12	65187379	65187620	SRR8284511_trimmed.fq.sort.sort.q10.rmdup.narrowPeak_peak_13567	112	.	7.98697	13.7074	11.2044	141
chr12	65364235	65364597	SRR8284511_trimmed.fq.sort.sort.q10.rmdup.narrowPeak_peak_13569	525	.	19.5771	55.572	52.5486	141
chr12	65401995	65402314	SRR8284511_trimmed.fq.sort.sort.q10.rmdup.narrowPeak_peak_13570	512	.	18.814	54.2146	51.2057	191
chr12	65440353	65440501	SRR8284511_trimmed.fq.sort.sort.q10.rmdup.narrowPeak_peak_13571	46	.	4.99186	6.94015	4.61497	58
chr12	65931847	65932149	SRR8284511_trimmed.fq.sort.sort.q10.rmdup.narrowPeak_peak_13572	406	.	18.4699	43.5105	40.6151	159
chr12	66130989	66131242	SRR8284511_trimmed.fq.sort.sort.q10.rmdup.narrowPeak_peak_13573	228	.	12.4796	25.5739	22.8869	114
chr12	66159017	66159165	SRR8284511_trimmed.fq.sort.sort.q10.rmdup.narrowPeak_peak_13574	66	.	5.99023	9.06441	6.67006	47
chr12	66308776	66308980	SRR8284511_trimmed.fq.sort.sort.q10.rmdup.narrowPeak_peak_13575	174	.	10.4829	20.0941	17.4833	94
chr12	66569183	66569348	SRR8284511_trimmed.fq.sort.sort.q10.rmdup.narrowPeak_peak_13576	66	.	5.99023	9.06441	6.67006	67
chr12	66652975	66653176	SRR8284511_trimmed.fq.sort.sort.q10.rmdup.narrowPeak_peak_13577	66	.	5.99023	9.06441	6.67006	121
chr12	66724588	66724896	SRR8284511_trimmed.fq.sort.sort.q10.rmdup.narrowPeak_peak_13578	77	.	6.48941	10.1795	7.75508	209
chr12	66853198	66853541	SRR8284511_trimmed.fq.sort.sort.q10.rmdup.narrowPeak_peak_13579	865	.	25.7313	90.0092	86.5802	171
chr12	66900151	66900344	SRR8284511_trimmed.fq.sort.sort.q10.rmdup.narrowPeak_peak_13580	100	.	7.48779	12.503	10.0247	122
chr12	67040453	67040625	SRR8284511_trimmed.fq.sort.sort.q10.rmdup.narrowPeak_peak_13581	56	.	5.49104	7.98366	5.62208	80
chr12	67223611	67223811	SRR8284511_trimmed.fq.sort.sort.q10.rmdup.narrowPeak_peak_13583	87	.	6.92658	11.2259	8.78268	112
chr12	67267445	67267662	SRR8284511_trimmed.fq.sort.sort.q10.rmdup.narrowPeak_peak_13584	77	.	6.48941	10.1795	7.75508	113
chr12	67430301	67430635	SRR8284511_trimmed.fq.sort.sort.q10.rmdup.narrowPeak_peak_13585	897	.	29.0883	93.2401	89.7659	192
chr12	67961848	67961999	SRR8284511_trimmed.fq.sort.sort.q10.rmdup.narrowPeak_peak_13586	77	.	6.48941	10.1795	7.75508	70
chr12	68500779	68501235	SRR8284511_trimmed.fq.sort.sort.q10.rmdup.narrowPeak_peak_13587	1026	.	26.6674	106.364	102.69	225
chr12	68513870	68514092	SRR8284511_trimmed.fq.sort.sort.q10.rmdup.narrowPeak_peak_13588	46	.	4.99186	6.94015	4.61497	118
chr12	68591300	68591483	SRR8284511_trimmed.fq.sort.sort.q10.rmdup.narrowPeak_peak_13589	88	.	6.9886	11.3264	8.87417	118
chr12	68668543	68668744	SRR8284511_trimmed.fq.sort.sort.q10.rmdup.narrowPeak_peak_13590	77	.	6.48941	10.1795	7.75508	135
chr12	68862671	68862988	SRR8284511_trimmed.fq.sort.sort.q10.rmdup.narrowPeak_peak_13591	972	.	26.3448	100.83	97.2435	169
chr12	69088178	69088576	SRR8284511_trimmed.fq.sort.sort.q10.rmdup.narrowPeak_peak_13592	1383	.	23.7099	142.749	138.317	236
chr12	69093134	69093369	SRR8284511_trimmed.fq.sort.sort.q10.rmdup.narrowPeak_peak_13593	358	.	10.0912	38.7324	35.8892	102
chr12	69127227	69127500	SRR8284511_trimmed.fq.sort.sort.q10.rmdup.narrowPeak_peak_13594	192	.	7.74629	21.8747	19.2387	138
chr12	69131976	69132332	SRR8284511_trimmed.fq.sort.sort.q10.rmdup.narrowPeak_peak_13595	984	.	21.7411	102.071	98.4656	190
chr12	69159579	69160100	SRR8284511_trimmed.fq.sort.sort.q10.rmdup.narrowPeak_peak_13596	1652	.	26.5126	170.532	165.283	172
chr12	69173326	69173474	SRR8284511_trimmed.fq.sort.sort.q10.rmdup.narrowPeak_peak_13597	34	.	4.23442	5.75391	3.49479	94
chr12	69176978	69177126	SRR8284511_trimmed.fq.sort.sort.q10.rmdup.narrowPeak_peak_13598	50	.	5.14115	7.42882	5.09252	74
chr12	69190561	69190908	SRR8284511_trimmed.fq.sort.sort.q10.rmdup.narrowPeak_peak_13599	842	.	22.6578	87.6794	84.2819	131
chr12	69205095	69205555	SRR8284511_trimmed.fq.sort.sort.q10.rmdup.narrowPeak_peak_13600	99	.	5.99794	12.3814	9.91167	124
chr12	69208586	69208844	SRR8284511_trimmed.fq.sort.sort.q10.rmdup.narrowPeak_peak_13601	232	.	8.40372	25.9627	23.2711	117
chr12	69211106	69211341	SRR8284511_trimmed.fq.sort.sort.q10.rmdup.narrowPeak_peak_13602	262	.	9.77542	29.0254	26.2949	95
chr12	69211873	69212029	SRR8284511_trimmed.fq.sort.sort.q10.rmdup.narrowPeak_peak_13603	70	.	4.8708	9.48958	7.08737	72
chr12	69213596	69213912	SRR8284511_trimmed.fq.sort.sort.q10.rmdup.narrowPeak_peak_13604	32	.	3.66652	5.53874	3.28633	42
chr12	69226695	69226923	SRR8284511_trimmed.fq.sort.sort.q10.rmdup.narrowPeak_peak_13605	111	.	7.43556	13.6442	11.1477	104
chr12	69229322	69229542	SRR8284511_trimmed.fq.sort.sort.q10.rmdup.narrowPeak_peak_13606	298	.	13.7157	32.6475	29.8738	99
chr12	69285821	69286075	SRR8284511_trimmed.fq.sort.sort.q10.rmdup.narrowPeak_peak_13607	134	.	8.5833	15.9876	13.4459	111
chr12	69298397	69298621	SRR8284511_trimmed.fq.sort.sort.q10.rmdup.narrowPeak_peak_13608	111	.	7.43556	13.6442	11.1477	86
chr12	69323068	69323265	SRR8284511_trimmed.fq.sort.sort.q10.rmdup.narrowPeak_peak_13609	149	.	9.48453	17.4716	14.9014	89
chr12	69333623	69333945	SRR8284511_trimmed.fq.sort.sort.q10.rmdup.narrowPeak_peak_13610	1161	.	28.486	120.084	116.163	140
chr12	69351757	69352011	SRR8284511_trimmed.fq.sort.sort.q10.rmdup.narrowPeak_peak_13611	145	.	8.97505	17.1067	14.5452	111
chr12	69360667	69360975	SRR8284511_trimmed.fq.sort.sort.q10.rmdup.narrowPeak_peak_13612	2150	.	30.5147	222.018	215.052	166
chr12	69366458	69366767	SRR8284511_trimmed.fq.sort.sort.q10.rmdup.narrowPeak_peak_13613	742	.	17.7367	77.5584	74.2888	120
chr12	69371467	69371628	SRR8284511_trimmed.fq.sort.sort.q10.rmdup.narrowPeak_peak_13614	82	.	5.47298	10.635	8.20285	53
chr12	69401824	69401993	SRR8284511_trimmed.fq.sort.sort.q10.rmdup.narrowPeak_peak_13615	77	.	6.48941	10.1795	7.75508	91
chr12	69574488	69574886	SRR8284511_trimmed.fq.sort.sort.q10.rmdup.narrowPeak_peak_13616	1161	.	24.9177	120.038	116.118	235
chr12	69634853	69635112	SRR8284511_trimmed.fq.sort.sort.q10.rmdup.narrowPeak_peak_13617	456	.	16.5837	48.5809	45.6311	117
chr12	69638343	69638540	SRR8284511_trimmed.fq.sort.sort.q10.rmdup.narrowPeak_peak_13618	138	.	8.01049	16.4479	13.8956	58
chr12	69652525	69652693	SRR8284511_trimmed.fq.sort.sort.q10.rmdup.narrowPeak_peak_13619	46	.	4.99186	6.94015	4.61497	57
chr12	69696751	69697129	SRR8284511_trimmed.fq.sort.sort.q10.rmdup.narrowPeak_peak_13621	881	.	24.6184	91.6511	88.1993	185
chr12	69702470	69702638	SRR8284511_trimmed.fq.sort.sort.q10.rmdup.narrowPeak_peak_13622	56	.	5.49104	7.98366	5.62208	42
chr12	69733516	69733843	SRR8284511_trimmed.fq.sort.sort.q10.rmdup.narrowPeak_peak_13623	1207	.	27.853	124.78	120.764	181
chr12	69750363	69750574	SRR8284511_trimmed.fq.sort.sort.q10.rmdup.narrowPeak_peak_13624	185	.	9.84562	21.1503	18.5256	111
chr12	69752163	69752382	SRR8284511_trimmed.fq.sort.sort.q10.rmdup.narrowPeak_peak_13625	116	.	7.48267	14.1603	11.6506	99
chr12	69757911	69758209	SRR8284511_trimmed.fq.sort.sort.q10.rmdup.narrowPeak_peak_13626	287	.	13.0724	31.5386	28.7777	123
chr12	69873121	69873375	SRR8284511_trimmed.fq.sort.sort.q10.rmdup.narrowPeak_peak_13627	66	.	5.99023	9.06441	6.67006	115
chr12	69893936	69894246	SRR8284511_trimmed.fq.sort.sort.q10.rmdup.narrowPeak_peak_13628	364	.	15.1822	39.3464	36.4964	142
chr12	69923966	69924352	SRR8284511_trimmed.fq.sort.sort.q10.rmdup.narrowPeak_peak_13629	1056	.	26.246	109.407	105.682	222
chr12	69939344	69939610	SRR8284511_trimmed.fq.sort.sort.q10.rmdup.narrowPeak_peak_13630	190	.	10.4913	21.6942	19.0604	126
chr12	69962483	69962778	SRR8284511_trimmed.fq.sort.sort.q10.rmdup.narrowPeak_peak_13631	530	.	19.4064	56.0895	53.0608	129
chr12	69982890	69983195	SRR8284511_trimmed.fq.sort.sort.q10.rmdup.narrowPeak_peak_13632	309	.	13.9596	33.7363	30.9499	198
chr12	70011051	70011256	SRR8284511_trimmed.fq.sort.sort.q10.rmdup.narrowPeak_peak_13633	100	.	7.48779	12.503	10.0247	107
chr12	70038346	70038569	SRR8284511_trimmed.fq.sort.sort.q10.rmdup.narrowPeak_peak_13634	149	.	9.48453	17.4716	14.9014	118
chr12	70062139	70062604	SRR8284511_trimmed.fq.sort.sort.q10.rmdup.narrowPeak_peak_13635	1350	.	25.6483	139.391	135.045	154
chr12	70083823	70084080	SRR8284511_trimmed.fq.sort.sort.q10.rmdup.narrowPeak_peak_13636	270	.	13.9553	29.8283	27.0885	119
chr12	70091889	70092186	SRR8284511_trimmed.fq.sort.sort.q10.rmdup.narrowPeak_peak_13637	542	.	20.0851	57.294	54.2525	139
chr12	70129173	70129351	SRR8284511_trimmed.fq.sort.sort.q10.rmdup.narrowPeak_peak_13638	66	.	5.99023	9.06441	6.67006	101
chr12	70145037	70145412	SRR8284511_trimmed.fq.sort.sort.q10.rmdup.narrowPeak_peak_13639	900	.	22.8262	93.5513	90.0723	172
chr12	70202159	70202449	SRR8284511_trimmed.fq.sort.sort.q10.rmdup.narrowPeak_peak_13640	100	.	7.48779	12.503	10.0247	151
chr12	70213334	70213560	SRR8284511_trimmed.fq.sort.sort.q10.rmdup.narrowPeak_peak_13641	100	.	7.48779	12.503	10.0247	135
chr12	70234403	70234706	SRR8284511_trimmed.fq.sort.sort.q10.rmdup.narrowPeak_peak_13642	1019	.	18.1976	105.592	101.931	153
chr12	70235264	70235584	SRR8284511_trimmed.fq.sort.sort.q10.rmdup.narrowPeak_peak_13643	886	.	16.2449	92.1503	88.6912	174
chr12	70294362	70294533	SRR8284511_trimmed.fq.sort.sort.q10.rmdup.narrowPeak_peak_13644	36	.	4.49267	5.9373	3.65333	119
chr12	70346128	70346404	SRR8284511_trimmed.fq.sort.sort.q10.rmdup.narrowPeak_peak_13645	239	.	12.0835	26.6858	23.9852	129
chr12	70360434	70360635	SRR8284511_trimmed.fq.sort.sort.q10.rmdup.narrowPeak_peak_13646	87	.	6.87623	11.1444	8.70277	75
chr12	70398734	70399027	SRR8284511_trimmed.fq.sort.sort.q10.rmdup.narrowPeak_peak_13647	161	.	9.9681	18.7465	16.1588	173
chr12	70430507	70430930	SRR8284511_trimmed.fq.sort.sort.q10.rmdup.narrowPeak_peak_13648	1333	.	28.6213	137.659	133.354	237
chr12	70442415	70442733	SRR8284511_trimmed.fq.sort.sort.q10.rmdup.narrowPeak_peak_13649	239	.	12.0835	26.6858	23.9852	148
chr12	70477281	70477536	SRR8284511_trimmed.fq.sort.sort.q10.rmdup.narrowPeak_peak_13650	188	.	8.02085	21.4578	18.8271	116
chr12	70477597	70478068	SRR8284511_trimmed.fq.sort.sort.q10.rmdup.narrowPeak_peak_13651	481	.	14.4479	51.1247	48.148	247
chr12	70494791	70495285	SRR8284511_trimmed.fq.sort.sort.q10.rmdup.narrowPeak_peak_13652	1029	.	22.4804	106.616	102.938	191
chr12	70495603	70495819	SRR8284511_trimmed.fq.sort.sort.q10.rmdup.narrowPeak_peak_13653	336	.	10.6838	36.5064	33.6883	106
chr12	70512499	70512753	SRR8284511_trimmed.fq.sort.sort.q10.rmdup.narrowPeak_peak_13654	504	.	20.2394	53.4625	50.4614	119
chr12	70599706	70600151	SRR8284511_trimmed.fq.sort.sort.q10.rmdup.narrowPeak_peak_13655	354	.	16.2458	38.319	35.4804	219
chr12	70622023	70622171	SRR8284511_trimmed.fq.sort.sort.q10.rmdup.narrowPeak_peak_13656	27	.	3.99349	4.97924	2.74418	59
chr12	70634161	70634312	SRR8284511_trimmed.fq.sort.sort.q10.rmdup.narrowPeak_peak_13657	46	.	4.99186	6.94015	4.61497	15
chr12	70753554	70753702	SRR8284511_trimmed.fq.sort.sort.q10.rmdup.narrowPeak_peak_13659	66	.	5.99023	9.06441	6.67006	96
chr12	70768146	70768294	SRR8284511_trimmed.fq.sort.sort.q10.rmdup.narrowPeak_peak_13660	56	.	5.49104	7.98366	5.62208	42
chr12	70778325	70778522	SRR8284511_trimmed.fq.sort.sort.q10.rmdup.narrowPeak_peak_13661	56	.	5.49104	7.98366	5.62208	138
chr12	70825598	70825778	SRR8284511_trimmed.fq.sort.sort.q10.rmdup.narrowPeak_peak_13662	96	.	7.26181	12.1356	9.66987	49
chr12	70858275	70858428	SRR8284511_trimmed.fq.sort.sort.q10.rmdup.narrowPeak_peak_13663	65	.	5.89391	8.91011	6.52904	104
chr12	70868773	70868973	SRR8284511_trimmed.fq.sort.sort.q10.rmdup.narrowPeak_peak_13664	75	.	6.11995	9.92393	7.51329	128
chr12	70871167	70871383	SRR8284511_trimmed.fq.sort.sort.q10.rmdup.narrowPeak_peak_13665	119	.	7.91975	14.4434	11.9293	90
chr12	70884216	70884396	SRR8284511_trimmed.fq.sort.sort.q10.rmdup.narrowPeak_peak_13666	100	.	7.48779	12.503	10.0247	77
chr12	70897538	70897792	SRR8284511_trimmed.fq.sort.sort.q10.rmdup.narrowPeak_peak_13667	274	.	11.2839	30.2365	27.4915	102
chr12	70898577	70898808	SRR8284511_trimmed.fq.sort.sort.q10.rmdup.narrowPeak_peak_13668	263	.	11.0215	29.1168	26.3855	136
chr12	70910255	70910578	SRR8284511_trimmed.fq.sort.sort.q10.rmdup.narrowPeak_peak_13669	568	.	9.75097	59.9184	56.8492	178
chr12	70911111	70911421	SRR8284511_trimmed.fq.sort.sort.q10.rmdup.narrowPeak_peak_13670	831	.	12.4212	86.5776	83.1947	150
chr12	70913463	70913718	SRR8284511_trimmed.fq.sort.sort.q10.rmdup.narrowPeak_peak_13671	369	.	7.64626	39.7682	36.9135	127
chr12	70914405	70914668	SRR8284511_trimmed.fq.sort.sort.q10.rmdup.narrowPeak_peak_13672	344	.	7.40233	37.3113	34.4842	158
chr12	70929403	70929591	SRR8284511_trimmed.fq.sort.sort.q10.rmdup.narrowPeak_peak_13673	161	.	9.98371	18.7723	16.1813	87
chr12	70968523	70968817	SRR8284511_trimmed.fq.sort.sort.q10.rmdup.narrowPeak_peak_13674	562	.	13.0637	59.3166	56.2534	136
chr12	70969789	70970117	SRR8284511_trimmed.fq.sort.sort.q10.rmdup.narrowPeak_peak_13675	996	.	19.1482	103.269	99.6442	134
chr12	70976810	70977124	SRR8284511_trimmed.fq.sort.sort.q10.rmdup.narrowPeak_peak_13676	394	.	14.8228	42.3191	39.4365	131
chr12	70997338	70997580	SRR8284511_trimmed.fq.sort.sort.q10.rmdup.narrowPeak_peak_13677	161	.	9.98371	18.7723	16.1813	117
chr12	71020654	71020827	SRR8284511_trimmed.fq.sort.sort.q10.rmdup.narrowPeak_peak_13678	56	.	5.49104	7.98366	5.62208	44
chr12	71051082	71051329	SRR8284511_trimmed.fq.sort.sort.q10.rmdup.narrowPeak_peak_13679	234	.	12.4976	26.1839	23.4893	131
chr12	71073167	71073745	SRR8284511_trimmed.fq.sort.sort.q10.rmdup.narrowPeak_peak_13680	398	.	13.8938	42.7023	39.8154	323
chr12	71101246	71101400	SRR8284511_trimmed.fq.sort.sort.q10.rmdup.narrowPeak_peak_13681	56	.	5.49104	7.98366	5.62208	35
chr12	71111526	71111813	SRR8284511_trimmed.fq.sort.sort.q10.rmdup.narrowPeak_peak_13682	56	.	5.49104	7.98366	5.62208	169
chr12	71130859	71131028	SRR8284511_trimmed.fq.sort.sort.q10.rmdup.narrowPeak_peak_13683	45	.	4.77762	6.85518	4.54713	98
chr12	71139445	71139744	SRR8284511_trimmed.fq.sort.sort.q10.rmdup.narrowPeak_peak_13684	219	.	9.30731	24.6194	21.9456	91
chr12	71141283	71141489	SRR8284511_trimmed.fq.sort.sort.q10.rmdup.narrowPeak_peak_13685	158	.	7.77739	18.46	15.8764	98
chr12	71147674	71148197	SRR8284511_trimmed.fq.sort.sort.q10.rmdup.narrowPeak_peak_13686	769	.	21.2416	80.2347	76.9324	158
chr12	71163588	71163824	SRR8284511_trimmed.fq.sort.sort.q10.rmdup.narrowPeak_peak_13687	289	.	14.3184	31.6989	28.9362	121
chr12	71185232	71185512	SRR8284511_trimmed.fq.sort.sort.q10.rmdup.narrowPeak_peak_13688	310	.	14.0449	33.8831	31.0949	133
chr12	71197669	71198031	SRR8284511_trimmed.fq.sort.sort.q10.rmdup.narrowPeak_peak_13689	647	.	22.7095	67.9303	64.7727	182
chr12	71204380	71204581	SRR8284511_trimmed.fq.sort.sort.q10.rmdup.narrowPeak_peak_13690	271	.	13.9772	29.865	27.1241	82
chr12	71222462	71222658	SRR8284511_trimmed.fq.sort.sort.q10.rmdup.narrowPeak_peak_13691	56	.	5.49104	7.98366	5.62208	145
chr12	71274472	71274862	SRR8284511_trimmed.fq.sort.sort.q10.rmdup.narrowPeak_peak_13692	505	.	19.3548	53.5508	50.5486	265
chr12	71305597	71305745	SRR8284511_trimmed.fq.sort.sort.q10.rmdup.narrowPeak_peak_13693	49	.	5.03663	7.26376	4.93138	63
chr12	71311620	71311914	SRR8284511_trimmed.fq.sort.sort.q10.rmdup.narrowPeak_peak_13694	705	.	21.118	73.7924	70.5674	130
chr12	71362240	71362420	SRR8284511_trimmed.fq.sort.sort.q10.rmdup.narrowPeak_peak_13695	124	.	8.48616	14.9379	12.4114	99
chr12	71438263	71438584	SRR8284511_trimmed.fq.sort.sort.q10.rmdup.narrowPeak_peak_13696	218	.	11.5146	24.5396	21.8665	113
chr12	71498316	71498556	SRR8284511_trimmed.fq.sort.sort.q10.rmdup.narrowPeak_peak_13697	387	.	16.5142	41.658	38.7825	110
chr12	71503296	71503474	SRR8284511_trimmed.fq.sort.sort.q10.rmdup.narrowPeak_peak_13698	41	.	4.70633	6.49111	4.19307	76
chr12	71569671	71570003	SRR8284511_trimmed.fq.sort.sort.q10.rmdup.narrowPeak_peak_13699	112	.	7.98697	13.7074	11.2044	197
chr12	71577522	71577800	SRR8284511_trimmed.fq.sort.sort.q10.rmdup.narrowPeak_peak_13700	327	.	15.4234	35.546	32.7389	138
chr12	71632852	71633000	SRR8284511_trimmed.fq.sort.sort.q10.rmdup.narrowPeak_peak_13701	46	.	4.99186	6.94015	4.61497	37
chr12	71701793	71702111	SRR8284511_trimmed.fq.sort.sort.q10.rmdup.narrowPeak_peak_13702	502	.	18.3043	53.2977	50.2982	171
chr12	71707765	71708181	SRR8284511_trimmed.fq.sort.sort.q10.rmdup.narrowPeak_peak_13703	1703	.	31.0184	175.773	170.367	181
chr12	71763222	71763513	SRR8284511_trimmed.fq.sort.sort.q10.rmdup.narrowPeak_peak_13704	284	.	12.1545	31.215	28.4584	147
chr12	71768448	71768801	SRR8284511_trimmed.fq.sort.sort.q10.rmdup.narrowPeak_peak_13705	1360	.	27.2408	140.449	136.076	157
chr12	71799076	71799224	SRR8284511_trimmed.fq.sort.sort.q10.rmdup.narrowPeak_peak_13706	46	.	4.99186	6.94015	4.61497	44
chr12	71809611	71809888	SRR8284511_trimmed.fq.sort.sort.q10.rmdup.narrowPeak_peak_13707	430	.	18.1577	45.9707	43.0486	144
chr12	71830603	71830773	SRR8284511_trimmed.fq.sort.sort.q10.rmdup.narrowPeak_peak_13708	56	.	5.49104	7.98366	5.62208	43
chr12	71987991	71988223	SRR8284511_trimmed.fq.sort.sort.q10.rmdup.narrowPeak_peak_13709	56	.	5.49104	7.98366	5.62208	100
chr12	72047477	72047941	SRR8284511_trimmed.fq.sort.sort.q10.rmdup.narrowPeak_peak_13710	873	.	25.1483	90.7961	87.3561	295
chr12	72053306	72053647	SRR8284511_trimmed.fq.sort.sort.q10.rmdup.narrowPeak_peak_13711	843	.	23.5735	87.6997	84.3018	161
chr12	72070432	72070627	SRR8284511_trimmed.fq.sort.sort.q10.rmdup.narrowPeak_peak_13712	77	.	6.48941	10.1795	7.75508	69
chr12	72075678	72075886	SRR8284511_trimmed.fq.sort.sort.q10.rmdup.narrowPeak_peak_13713	88	.	6.9886	11.3264	8.87417	118
chr12	72085873	72086043	SRR8284511_trimmed.fq.sort.sort.q10.rmdup.narrowPeak_peak_13714	41	.	4.70633	6.49111	4.19307	51
chr12	72104377	72104901	SRR8284511_trimmed.fq.sort.sort.q10.rmdup.narrowPeak_peak_13715	1172	.	27.6038	121.224	117.281	336
chr12	72242946	72243102	SRR8284511_trimmed.fq.sort.sort.q10.rmdup.narrowPeak_peak_13716	59	.	5.33749	8.3297	5.96125	53
chr12	72245025	72245281	SRR8284511_trimmed.fq.sort.sort.q10.rmdup.narrowPeak_peak_13717	407	.	17.2622	43.6835	40.786	113
chr12	72267631	72267991	SRR8284511_trimmed.fq.sort.sort.q10.rmdup.narrowPeak_peak_13718	795	.	24.9501	82.8879	79.5525	173
chr12	72312545	72312816	SRR8284511_trimmed.fq.sort.sort.q10.rmdup.narrowPeak_peak_13719	146	.	9.33202	17.2201	14.6568	139
chr12	72417828	72418124	SRR8284511_trimmed.fq.sort.sort.q10.rmdup.narrowPeak_peak_13720	647	.	22.7095	67.9303	64.7727	177
chr12	72427735	72428140	SRR8284511_trimmed.fq.sort.sort.q10.rmdup.narrowPeak_peak_13721	911	.	23.7749	94.6361	91.1417	219
chr12	72433057	72433222	SRR8284511_trimmed.fq.sort.sort.q10.rmdup.narrowPeak_peak_13722	81	.	6.54328	10.6067	8.17484	112
chr12	72461502	72462247	SRR8284511_trimmed.fq.sort.sort.q10.rmdup.narrowPeak_peak_13723	1025	.	19.9071	106.265	102.593	534
chr12	72515511	72515769	SRR8284511_trimmed.fq.sort.sort.q10.rmdup.narrowPeak_peak_13724	608	.	18.7379	63.9544	60.8412	127
chr12	72520682	72521009	SRR8284511_trimmed.fq.sort.sort.q10.rmdup.narrowPeak_peak_13725	1578	.	30.5148	162.895	157.876	158
chr12	72654737	72655104	SRR8284511_trimmed.fq.sort.sort.q10.rmdup.narrowPeak_peak_13726	1497	.	30.956	154.474	149.708	206
chr12	72679683	72679970	SRR8284511_trimmed.fq.sort.sort.q10.rmdup.narrowPeak_peak_13727	264	.	13.5554	29.1581	26.4263	147
chr12	72693872	72694310	SRR8284511_trimmed.fq.sort.sort.q10.rmdup.narrowPeak_peak_13728	780	.	20.9307	81.3587	78.0424	262
chr12	72718753	72718948	SRR8284511_trimmed.fq.sort.sort.q10.rmdup.narrowPeak_peak_13729	72	.	6.16114	9.65148	7.24608	78
chr12	72720650	72720868	SRR8284511_trimmed.fq.sort.sort.q10.rmdup.narrowPeak_peak_13730	94	.	7.109	11.8876	9.42609	82
chr12	72764904	72765213	SRR8284511_trimmed.fq.sort.sort.q10.rmdup.narrowPeak_peak_13731	278	.	12.5571	30.6398	27.89	141
chr12	72771191	72771505	SRR8284511_trimmed.fq.sort.sort.q10.rmdup.narrowPeak_peak_13732	388	.	15.6896	41.6928	38.8169	170
chr12	72782824	72783091	SRR8284511_trimmed.fq.sort.sort.q10.rmdup.narrowPeak_peak_13733	410	.	17.8571	43.95	41.0496	147
chr12	72790645	72790850	SRR8284511_trimmed.fq.sort.sort.q10.rmdup.narrowPeak_peak_13734	100	.	7.48779	12.503	10.0247	63
chr12	72834803	72835121	SRR8284511_trimmed.fq.sort.sort.q10.rmdup.narrowPeak_peak_13735	523	.	15.3815	55.4078	52.3862	182
chr12	72835560	72835820	SRR8284511_trimmed.fq.sort.sort.q10.rmdup.narrowPeak_peak_13736	252	.	9.56023	27.9847	25.2676	120
chr12	72840593	72840797	SRR8284511_trimmed.fq.sort.sort.q10.rmdup.narrowPeak_peak_13737	45	.	4.28869	6.88423	4.57524	78
chr12	72843207	72843446	SRR8284511_trimmed.fq.sort.sort.q10.rmdup.narrowPeak_peak_13738	246	.	8.53526	27.3472	24.6379	139
chr12	72847794	72848133	SRR8284511_trimmed.fq.sort.sort.q10.rmdup.narrowPeak_peak_13739	905	.	19.5957	94.0702	90.5842	192
chr12	72962869	72963070	SRR8284511_trimmed.fq.sort.sort.q10.rmdup.narrowPeak_peak_13740	203	.	11.2952	23.0354	20.3827	94
chr12	72973175	72973470	SRR8284511_trimmed.fq.sort.sort.q10.rmdup.narrowPeak_peak_13741	821	.	14.9144	85.5618	82.1925	142
chr12	72976744	72977058	SRR8284511_trimmed.fq.sort.sort.q10.rmdup.narrowPeak_peak_13742	1162	.	19.2802	120.125	116.203	175
chr12	73020955	73021314	SRR8284511_trimmed.fq.sort.sort.q10.rmdup.narrowPeak_peak_13743	1220	.	23.9021	126.139	122.094	165
chr12	73024554	73024767	SRR8284511_trimmed.fq.sort.sort.q10.rmdup.narrowPeak_peak_13744	117	.	5.60448	14.31	11.7981	105
chr12	73034811	73035015	SRR8284511_trimmed.fq.sort.sort.q10.rmdup.narrowPeak_peak_13745	179	.	8.91795	20.5965	17.9792	91
chr12	73053921	73054097	SRR8284511_trimmed.fq.sort.sort.q10.rmdup.narrowPeak_peak_13746	88	.	6.06387	11.32	8.87417	98
chr12	73059598	73059792	SRR8284511_trimmed.fq.sort.sort.q10.rmdup.narrowPeak_peak_13747	36	.	4.49267	5.9373	3.65333	51
chr12	73218705	73219003	SRR8284511_trimmed.fq.sort.sort.q10.rmdup.narrowPeak_peak_13748	554	.	19.8324	58.5066	55.4522	156
chr12	73324883	73325042	SRR8284511_trimmed.fq.sort.sort.q10.rmdup.narrowPeak_peak_13749	73	.	6.2488	9.79221	7.38396	73
chr12	73364344	73364550	SRR8284511_trimmed.fq.sort.sort.q10.rmdup.narrowPeak_peak_13750	99	.	7.42133	12.3948	9.92459	73
chr12	73381049	73381238	SRR8284511_trimmed.fq.sort.sort.q10.rmdup.narrowPeak_peak_13751	77	.	6.48941	10.1795	7.75508	72
chr12	73450171	73450495	SRR8284511_trimmed.fq.sort.sort.q10.rmdup.narrowPeak_peak_13752	660	.	20.094	69.1714	66	179
chr12	73505490	73505719	SRR8284511_trimmed.fq.sort.sort.q10.rmdup.narrowPeak_peak_13753	112	.	7.98697	13.7074	11.2044	135
chr12	73516620	73516768	SRR8284511_trimmed.fq.sort.sort.q10.rmdup.narrowPeak_peak_13754	60	.	4.2155	8.46026	6.08891	115
chr12	73517342	73517674	SRR8284511_trimmed.fq.sort.sort.q10.rmdup.narrowPeak_peak_13755	1281	.	25.1894	132.343	128.162	169
chr12	73525467	73525622	SRR8284511_trimmed.fq.sort.sort.q10.rmdup.narrowPeak_peak_13756	69	.	5.74807	9.32202	6.92272	80
chr12	73534633	73534956	SRR8284511_trimmed.fq.sort.sort.q10.rmdup.narrowPeak_peak_13757	1246	.	24.1624	128.726	124.625	159
chr12	73537744	73538010	SRR8284511_trimmed.fq.sort.sort.q10.rmdup.narrowPeak_peak_13758	243	.	8.18841	27.0309	24.3252	147
chr12	73554125	73554604	SRR8284511_trimmed.fq.sort.sort.q10.rmdup.narrowPeak_peak_13759	929	.	18.2534	96.4701	92.9492	200
chr12	73560164	73560396	SRR8284511_trimmed.fq.sort.sort.q10.rmdup.narrowPeak_peak_13760	317	.	9.87086	34.5646	31.7683	110
chr12	73564754	73565052	SRR8284511_trimmed.fq.sort.sort.q10.rmdup.narrowPeak_peak_13761	710	.	16.4074	74.245	71.0147	137
chr12	73583901	73584133	SRR8284511_trimmed.fq.sort.sort.q10.rmdup.narrowPeak_peak_13762	172	.	9.73916	19.8954	17.2897	93
chr12	73687380	73687686	SRR8284511_trimmed.fq.sort.sort.q10.rmdup.narrowPeak_peak_13763	761	.	23.1206	79.4576	76.1648	164
chr12	73693312	73693793	SRR8284511_trimmed.fq.sort.sort.q10.rmdup.narrowPeak_peak_13764	992	.	21.6782	102.828	99.2097	228
chr12	73705228	73705634	SRR8284511_trimmed.fq.sort.sort.q10.rmdup.narrowPeak_peak_13765	1093	.	22.4831	113.098	109.308	228
chr12	73708952	73709173	SRR8284511_trimmed.fq.sort.sort.q10.rmdup.narrowPeak_peak_13766	188	.	7.35418	21.4708	18.8396	108
chr12	73856150	73856330	SRR8284511_trimmed.fq.sort.sort.q10.rmdup.narrowPeak_peak_13767	107	.	7.69083	13.2241	10.7344	69
chr12	73931329	73931628	SRR8284511_trimmed.fq.sort.sort.q10.rmdup.narrowPeak_peak_13768	559	.	19.6621	59.032	55.972	158
chr12	73936309	73936523	SRR8284511_trimmed.fq.sort.sort.q10.rmdup.narrowPeak_peak_13769	51	.	4.98753	7.46586	5.12882	117
chr12	73989645	73990156	SRR8284511_trimmed.fq.sort.sort.q10.rmdup.narrowPeak_peak_13770	643	.	20.1201	67.5048	64.3521	121
chr12	74009425	74009700	SRR8284511_trimmed.fq.sort.sort.q10.rmdup.narrowPeak_peak_13771	722	.	13.6436	75.4487	72.2044	127
chr12	74013803	74014132	SRR8284511_trimmed.fq.sort.sort.q10.rmdup.narrowPeak_peak_13772	1201	.	17.9628	124.196	120.193	153
chr12	74014809	74015076	SRR8284511_trimmed.fq.sort.sort.q10.rmdup.narrowPeak_peak_13773	183	.	6.60778	21.0084	18.3858	129
chr12	74055716	74056007	SRR8284511_trimmed.fq.sort.sort.q10.rmdup.narrowPeak_peak_13774	842	.	26.0194	87.6904	84.2927	146
chr12	74283928	74284295	SRR8284511_trimmed.fq.sort.sort.q10.rmdup.narrowPeak_peak_13775	641	.	20.4783	67.3314	64.1807	215
chr12	74293724	74294010	SRR8284511_trimmed.fq.sort.sort.q10.rmdup.narrowPeak_peak_13776	1406	.	30.5556	145.157	140.659	146
chr12	74317023	74317366	SRR8284511_trimmed.fq.sort.sort.q10.rmdup.narrowPeak_peak_13777	899	.	16.6688	93.4624	89.9847	158
chr12	74320341	74320667	SRR8284511_trimmed.fq.sort.sort.q10.rmdup.narrowPeak_peak_13778	1115	.	19.1662	115.428	111.596	181
chr12	74332982	74333394	SRR8284511_trimmed.fq.sort.sort.q10.rmdup.narrowPeak_peak_13779	925	.	25.4258	96.1066	92.5911	234
chr12	74899890	74900073	SRR8284511_trimmed.fq.sort.sort.q10.rmdup.narrowPeak_peak_13782	56	.	5.49104	7.98366	5.62208	62
chr12	75131864	75132039	SRR8284511_trimmed.fq.sort.sort.q10.rmdup.narrowPeak_peak_13783	56	.	5.49104	7.98366	5.62208	87
chr12	75139899	75140108	SRR8284511_trimmed.fq.sort.sort.q10.rmdup.narrowPeak_peak_13784	188	.	10.9821	21.436	18.8057	112
chr12	75171029	75171343	SRR8284511_trimmed.fq.sort.sort.q10.rmdup.narrowPeak_peak_13785	665	.	23.2357	69.7488	66.5707	133
chr12	75280558	75280790	SRR8284511_trimmed.fq.sort.sort.q10.rmdup.narrowPeak_peak_13786	249	.	12.6491	27.6385	24.9256	109
chr12	75389421	75389793	SRR8284511_trimmed.fq.sort.sort.q10.rmdup.narrowPeak_peak_13787	1198	.	27.4303	123.847	119.851	199
chr12	75449788	75449996	SRR8284511_trimmed.fq.sort.sort.q10.rmdup.narrowPeak_peak_13788	88	.	6.03379	11.2675	8.82368	118
chr12	75453066	75453385	SRR8284511_trimmed.fq.sort.sort.q10.rmdup.narrowPeak_peak_13789	418	.	14.9396	44.7382	41.8294	183
chr12	75464052	75464377	SRR8284511_trimmed.fq.sort.sort.q10.rmdup.narrowPeak_peak_13790	527	.	17.0773	55.7882	52.7625	140
chr12	75467903	75468054	SRR8284511_trimmed.fq.sort.sort.q10.rmdup.narrowPeak_peak_13791	66	.	5.18336	9.05879	6.67006	63
chr12	75485559	75485716	SRR8284511_trimmed.fq.sort.sort.q10.rmdup.narrowPeak_peak_13792	77	.	6.48941	10.1795	7.75508	103
chr12	75572268	75572564	SRR8284511_trimmed.fq.sort.sort.q10.rmdup.narrowPeak_peak_13793	416	.	17.3611	44.6054	41.698	145
chr12	75587577	75587822	SRR8284511_trimmed.fq.sort.sort.q10.rmdup.narrowPeak_peak_13794	310	.	14.4256	33.8584	31.0705	129
chr12	75629700	75630021	SRR8284511_trimmed.fq.sort.sort.q10.rmdup.narrowPeak_peak_13795	393	.	16.4231	42.2383	39.3564	141
chr12	75641808	75642028	SRR8284511_trimmed.fq.sort.sort.q10.rmdup.narrowPeak_peak_13796	231	.	10.5485	25.8164	23.1265	104
chr12	75645877	75646120	SRR8284511_trimmed.fq.sort.sort.q10.rmdup.narrowPeak_peak_13797	115	.	6.04215	14.0828	11.5743	130
chr12	75647745	75647980	SRR8284511_trimmed.fq.sort.sort.q10.rmdup.narrowPeak_peak_13798	238	.	10.0071	26.5683	23.869	107
chr12	75648366	75648602	SRR8284511_trimmed.fq.sort.sort.q10.rmdup.narrowPeak_peak_13799	163	.	8.01663	18.9188	16.3261	127
chr12	75656600	75656902	SRR8284511_trimmed.fq.sort.sort.q10.rmdup.narrowPeak_peak_13800	268	.	13.4608	29.6225	26.8852	199
chr12	75671829	75672082	SRR8284511_trimmed.fq.sort.sort.q10.rmdup.narrowPeak_peak_13801	41	.	4.67377	6.44013	4.14347	132
chr12	75679167	75679403	SRR8284511_trimmed.fq.sort.sort.q10.rmdup.narrowPeak_peak_13802	161	.	9.98371	18.7723	16.1813	131
chr12	75698760	75699000	SRR8284511_trimmed.fq.sort.sort.q10.rmdup.narrowPeak_peak_13803	228	.	12.4796	25.5739	22.8869	134
chr12	75705543	75705702	SRR8284511_trimmed.fq.sort.sort.q10.rmdup.narrowPeak_peak_13804	77	.	6.48941	10.1795	7.75508	84
chr12	75718810	75719179	SRR8284511_trimmed.fq.sort.sort.q10.rmdup.narrowPeak_peak_13805	73	.	6.20466	9.72133	7.31441	226
chr12	75772674	75772996	SRR8284511_trimmed.fq.sort.sort.q10.rmdup.narrowPeak_peak_13806	1071	.	27.4276	110.879	107.129	194
chr12	75786657	75786970	SRR8284511_trimmed.fq.sort.sort.q10.rmdup.narrowPeak_peak_13807	568	.	19.7076	59.9497	56.8799	186
chr12	75792235	75792386	SRR8284511_trimmed.fq.sort.sort.q10.rmdup.narrowPeak_peak_13808	71	.	5.07671	9.54569	7.14241	77
chr12	75796561	75796851	SRR8284511_trimmed.fq.sort.sort.q10.rmdup.narrowPeak_peak_13809	749	.	21.1178	78.2056	74.9281	128
chr12	75803314	75803534	SRR8284511_trimmed.fq.sort.sort.q10.rmdup.narrowPeak_peak_13810	100	.	7.48779	12.503	10.0247	78
chr12	75812162	75812370	SRR8284511_trimmed.fq.sort.sort.q10.rmdup.narrowPeak_peak_13811	46	.	4.99186	6.94015	4.61497	83
chr12	75819215	75819474	SRR8284511_trimmed.fq.sort.sort.q10.rmdup.narrowPeak_peak_13812	95	.	7.15922	11.9691	9.50632	146
chr12	75857607	75857771	SRR8284511_trimmed.fq.sort.sort.q10.rmdup.narrowPeak_peak_13813	46	.	4.99186	6.94015	4.61497	74
chr12	75893429	75893817	SRR8284511_trimmed.fq.sort.sort.q10.rmdup.narrowPeak_peak_13814	683	.	16.592	71.5102	68.3122	224
chr12	75894391	75894645	SRR8284511_trimmed.fq.sort.sort.q10.rmdup.narrowPeak_peak_13815	500	.	13.4043	53.0816	50.0846	118
chr12	75901815	75902078	SRR8284511_trimmed.fq.sort.sort.q10.rmdup.narrowPeak_peak_13816	464	.	17.0189	49.3801	46.4218	126
chr12	75919015	75919221	SRR8284511_trimmed.fq.sort.sort.q10.rmdup.narrowPeak_peak_13817	181	.	10.5749	20.7603	18.1408	93
chr12	75951386	75951765	SRR8284511_trimmed.fq.sort.sort.q10.rmdup.narrowPeak_peak_13818	739	.	19.4095	77.2056	73.9403	168
chr12	75952070	75952331	SRR8284511_trimmed.fq.sort.sort.q10.rmdup.narrowPeak_peak_13819	214	.	8.78281	24.1059	21.4398	117
chr12	75991644	75992010	SRR8284511_trimmed.fq.sort.sort.q10.rmdup.narrowPeak_peak_13820	76	.	6.20018	10.0534	7.63989	119
chr12	75992315	75992509	SRR8284511_trimmed.fq.sort.sort.q10.rmdup.narrowPeak_peak_13821	57	.	5.38503	8.09897	5.7349	108
chr12	76016675	76017058	SRR8284511_trimmed.fq.sort.sort.q10.rmdup.narrowPeak_peak_13822	1465	.	29.5899	151.253	146.584	151
chr12	76036361	76036533	SRR8284511_trimmed.fq.sort.sort.q10.rmdup.narrowPeak_peak_13823	88	.	6.52955	11.3282	8.87585	98
chr12	76038314	76038587	SRR8284511_trimmed.fq.sort.sort.q10.rmdup.narrowPeak_peak_13824	462	.	17.8046	49.2298	46.2731	145
chr12	76045907	76046086	SRR8284511_trimmed.fq.sort.sort.q10.rmdup.narrowPeak_peak_13825	124	.	8.48616	14.9379	12.4114	92
chr12	76063558	76063875	SRR8284511_trimmed.fq.sort.sort.q10.rmdup.narrowPeak_peak_13826	354	.	15.8395	38.3368	35.4979	126
chr12	76072336	76072518	SRR8284511_trimmed.fq.sort.sort.q10.rmdup.narrowPeak_peak_13827	63	.	5.57461	8.7111	6.33436	69
chr12	76130356	76130659	SRR8284511_trimmed.fq.sort.sort.q10.rmdup.narrowPeak_peak_13828	1041	.	25.5157	107.852	104.153	155
chr12	76133250	76133406	SRR8284511_trimmed.fq.sort.sort.q10.rmdup.narrowPeak_peak_13829	104	.	5.89623	12.9788	10.4933	57
chr12	76169600	76169799	SRR8284511_trimmed.fq.sort.sort.q10.rmdup.narrowPeak_peak_13830	56	.	5.49104	7.98366	5.62208	94
chr12	76177873	76178247	SRR8284511_trimmed.fq.sort.sort.q10.rmdup.narrowPeak_peak_13831	1960	.	35.4625	202.248	196.028	147
chr12	76187937	76188115	SRR8284511_trimmed.fq.sort.sort.q10.rmdup.narrowPeak_peak_13832	138	.	6.74258	16.3932	13.8417	72
chr12	76191014	76191330	SRR8284511_trimmed.fq.sort.sort.q10.rmdup.narrowPeak_peak_13833	900	.	21.5873	93.5442	90.0654	143
chr12	76196619	76197012	SRR8284511_trimmed.fq.sort.sort.q10.rmdup.narrowPeak_peak_13834	1294	.	25.3196	133.65	129.438	190
chr12	76266883	76267157	SRR8284511_trimmed.fq.sort.sort.q10.rmdup.narrowPeak_peak_13835	752	.	23.6144	78.5623	75.2808	139
chr12	76290331	76290595	SRR8284511_trimmed.fq.sort.sort.q10.rmdup.narrowPeak_peak_13836	337	.	9.71745	36.5515	33.7326	133
chr12	76293236	76293584	SRR8284511_trimmed.fq.sort.sort.q10.rmdup.narrowPeak_peak_13837	1107	.	21.2934	114.543	110.727	145
chr12	76341148	76341494	SRR8284511_trimmed.fq.sort.sort.q10.rmdup.narrowPeak_peak_13838	1220	.	26.2246	126.062	122.019	147
chr12	76345883	76346034	SRR8284511_trimmed.fq.sort.sort.q10.rmdup.narrowPeak_peak_13839	88	.	5.26064	11.3091	8.86444	27
chr12	76372960	76373182	SRR8284511_trimmed.fq.sort.sort.q10.rmdup.narrowPeak_peak_13840	194	.	7.42574	22.1257	19.4865	141
chr12	76376707	76377025	SRR8284511_trimmed.fq.sort.sort.q10.rmdup.narrowPeak_peak_13841	672	.	15.8472	70.4416	67.256	170
chr12	76391970	76392167	SRR8284511_trimmed.fq.sort.sort.q10.rmdup.narrowPeak_peak_13842	112	.	7.98697	13.7074	11.2044	103
chr12	76401756	76402038	SRR8284511_trimmed.fq.sort.sort.q10.rmdup.narrowPeak_peak_13843	459	.	15.5526	48.9141	45.9607	138
chr12	76407941	76408180	SRR8284511_trimmed.fq.sort.sort.q10.rmdup.narrowPeak_peak_13844	242	.	11.1671	26.9288	24.2254	133
chr12	76418407	76418697	SRR8284511_trimmed.fq.sort.sort.q10.rmdup.narrowPeak_peak_13845	274	.	13.0449	30.1926	27.4481	143
chr12	76451361	76451538	SRR8284511_trimmed.fq.sort.sort.q10.rmdup.narrowPeak_peak_13846	88	.	6.9886	11.3264	8.87417	102
chr12	76472057	76472325	SRR8284511_trimmed.fq.sort.sort.q10.rmdup.narrowPeak_peak_13847	713	.	22.4581	74.588	71.3536	130
chr12	76477177	76477325	SRR8284511_trimmed.fq.sort.sort.q10.rmdup.narrowPeak_peak_13848	53	.	4.97474	7.74224	5.39842	51
chr12	76496222	76496659	SRR8284511_trimmed.fq.sort.sort.q10.rmdup.narrowPeak_peak_13849	1389	.	28.9004	143.427	138.976	289
chr12	76539752	76540012	SRR8284511_trimmed.fq.sort.sort.q10.rmdup.narrowPeak_peak_13850	112	.	7.98697	13.7074	11.2044	137
chr12	76571350	76571508	SRR8284511_trimmed.fq.sort.sort.q10.rmdup.narrowPeak_peak_13851	77	.	6.48941	10.1795	7.75508	114
chr12	76585070	76585330	SRR8284511_trimmed.fq.sort.sort.q10.rmdup.narrowPeak_peak_13852	281	.	14.2436	30.9358	28.1825	115
chr12	76592256	76592620	SRR8284511_trimmed.fq.sort.sort.q10.rmdup.narrowPeak_peak_13853	961	.	18.8106	99.7382	96.1683	140
chr12	76596444	76596779	SRR8284511_trimmed.fq.sort.sort.q10.rmdup.narrowPeak_peak_13854	669	.	14.8493	70.1186	66.9367	133
chr12	76605895	76606139	SRR8284511_trimmed.fq.sort.sort.q10.rmdup.narrowPeak_peak_13855	201	.	11.4813	22.7972	20.1473	103
chr12	76635501	76635663	SRR8284511_trimmed.fq.sort.sort.q10.rmdup.narrowPeak_peak_13856	83	.	6.63507	10.7547	8.32042	82
chr12	76636695	76636849	SRR8284511_trimmed.fq.sort.sort.q10.rmdup.narrowPeak_peak_13857	88	.	6.73129	11.2754	8.83129	49
chr12	76650026	76650359	SRR8284511_trimmed.fq.sort.sort.q10.rmdup.narrowPeak_peak_13858	654	.	22.0848	68.5702	65.4058	197
chr12	76715387	76715568	SRR8284511_trimmed.fq.sort.sort.q10.rmdup.narrowPeak_peak_13859	112	.	7.98697	13.7074	11.2044	116
chr12	76720673	76720928	SRR8284511_trimmed.fq.sort.sort.q10.rmdup.narrowPeak_peak_13860	149	.	9.48453	17.4716	14.9014	116
chr12	76732541	76732874	SRR8284511_trimmed.fq.sort.sort.q10.rmdup.narrowPeak_peak_13861	340	.	15.3995	36.8848	34.0622	143
chr12	76752668	76753060	SRR8284511_trimmed.fq.sort.sort.q10.rmdup.narrowPeak_peak_13862	616	.	20.0133	64.7377	61.616	167
chr12	76753128	76753276	SRR8284511_trimmed.fq.sort.sort.q10.rmdup.narrowPeak_peak_13863	21	.	3.33556	4.33613	2.15098	20
chr12	76768100	76768248	SRR8284511_trimmed.fq.sort.sort.q10.rmdup.narrowPeak_peak_13864	51	.	5.17696	7.48542	5.14777	99
chr12	76777916	76778184	SRR8284511_trimmed.fq.sort.sort.q10.rmdup.narrowPeak_peak_13865	262	.	12.7033	28.974	26.2446	123
chr12	76789342	76789589	SRR8284511_trimmed.fq.sort.sort.q10.rmdup.narrowPeak_peak_13866	69	.	5.55144	9.34278	6.94317	70
chr12	76792463	76792826	SRR8284511_trimmed.fq.sort.sort.q10.rmdup.narrowPeak_peak_13867	128	.	7.92267	15.3536	12.8212	227
chr12	76803869	76804297	SRR8284511_trimmed.fq.sort.sort.q10.rmdup.narrowPeak_peak_13868	882	.	24.156	91.6682	88.2161	214
chr12	76832766	76833077	SRR8284511_trimmed.fq.sort.sort.q10.rmdup.narrowPeak_peak_13869	876	.	15.4168	91.067	87.6231	166
chr12	76837174	76837474	SRR8284511_trimmed.fq.sort.sort.q10.rmdup.narrowPeak_peak_13870	1176	.	19.195	121.585	117.635	166
chr12	76879343	76879639	SRR8284511_trimmed.fq.sort.sort.q10.rmdup.narrowPeak_peak_13871	900	.	25.5493	93.4788	90.001	142
chr12	76895221	76895478	SRR8284511_trimmed.fq.sort.sort.q10.rmdup.narrowPeak_peak_13872	154	.	9.54563	18.0487	15.4706	116
chr12	76980577	76980803	SRR8284511_trimmed.fq.sort.sort.q10.rmdup.narrowPeak_peak_13873	161	.	9.98371	18.7723	16.1813	119
chr12	77000087	77000361	SRR8284511_trimmed.fq.sort.sort.q10.rmdup.narrowPeak_peak_13874	877	.	23.9447	91.2411	87.7947	141
chr12	77001076	77001258	SRR8284511_trimmed.fq.sort.sort.q10.rmdup.narrowPeak_peak_13875	104	.	6.07802	12.9351	10.4502	80
chr12	77011146	77011498	SRR8284511_trimmed.fq.sort.sort.q10.rmdup.narrowPeak_peak_13876	374	.	15.7258	40.2958	37.4353	164
chr12	77039349	77039625	SRR8284511_trimmed.fq.sort.sort.q10.rmdup.narrowPeak_peak_13877	196	.	10.8421	22.2804	19.6391	136
chr12	77052815	77053057	SRR8284511_trimmed.fq.sort.sort.q10.rmdup.narrowPeak_peak_13878	646	.	23.1219	67.7768	64.6211	124
chr12	77186188	77186483	SRR8284511_trimmed.fq.sort.sort.q10.rmdup.narrowPeak_peak_13879	66	.	5.99023	9.06441	6.67006	65
chr12	77233622	77233824	SRR8284511_trimmed.fq.sort.sort.q10.rmdup.narrowPeak_peak_13880	100	.	7.48779	12.503	10.0247	92
chr12	77240930	77241211	SRR8284511_trimmed.fq.sort.sort.q10.rmdup.narrowPeak_peak_13881	468	.	18.1159	49.779	46.8165	135
chr12	77262776	77262979	SRR8284511_trimmed.fq.sort.sort.q10.rmdup.narrowPeak_peak_13882	188	.	10.9821	21.436	18.8057	94
chr12	77531377	77531705	SRR8284511_trimmed.fq.sort.sort.q10.rmdup.narrowPeak_peak_13884	228	.	12.4796	25.5739	22.8869	130
chr12	77568300	77568634	SRR8284511_trimmed.fq.sort.sort.q10.rmdup.narrowPeak_peak_13885	793	.	19.1686	82.6619	79.3292	145
chr12	77570594	77570841	SRR8284511_trimmed.fq.sort.sort.q10.rmdup.narrowPeak_peak_13886	359	.	11.3943	38.7781	35.9344	116
chr12	77624398	77624567	SRR8284511_trimmed.fq.sort.sort.q10.rmdup.narrowPeak_peak_13887	88	.	6.9886	11.3264	8.87417	46
chr12	77667860	77668181	SRR8284511_trimmed.fq.sort.sort.q10.rmdup.narrowPeak_peak_13888	1232	.	30.4771	127.276	123.207	162
chr12	77674775	77675194	SRR8284511_trimmed.fq.sort.sort.q10.rmdup.narrowPeak_peak_13889	750	.	22.0497	78.2891	75.0106	181
chr12	77781329	77781755	SRR8284511_trimmed.fq.sort.sort.q10.rmdup.narrowPeak_peak_13890	1567	.	29.2349	161.773	156.787	249
chr12	77789486	77789800	SRR8284511_trimmed.fq.sort.sort.q10.rmdup.narrowPeak_peak_13891	271	.	13.9772	29.865	27.1241	174
chr12	77811286	77811631	SRR8284511_trimmed.fq.sort.sort.q10.rmdup.narrowPeak_peak_13892	1014	.	27.0188	105.11	101.457	185
chr12	77870667	77870927	SRR8284511_trimmed.fq.sort.sort.q10.rmdup.narrowPeak_peak_13893	174	.	10.4829	20.0941	17.4833	142
chr12	77998662	77998975	SRR8284511_trimmed.fq.sort.sort.q10.rmdup.narrowPeak_peak_13894	264	.	13.5554	29.1581	26.4263	139
chr12	78020634	78020782	SRR8284511_trimmed.fq.sort.sort.q10.rmdup.narrowPeak_peak_13895	46	.	4.99186	6.94015	4.61497	72
chr12	78046625	78046982	SRR8284511_trimmed.fq.sort.sort.q10.rmdup.narrowPeak_peak_13896	623	.	21.3486	65.4902	62.36	144
chr12	78056038	78056392	SRR8284511_trimmed.fq.sort.sort.q10.rmdup.narrowPeak_peak_13897	801	.	23.3027	83.4708	80.128	163
chr12	78089763	78090004	SRR8284511_trimmed.fq.sort.sort.q10.rmdup.narrowPeak_peak_13898	205	.	9.7211	23.1546	20.5004	129
chr12	78092859	78093022	SRR8284511_trimmed.fq.sort.sort.q10.rmdup.narrowPeak_peak_13899	76	.	5.56064	10.0665	7.65281	40
chr12	78152345	78152536	SRR8284511_trimmed.fq.sort.sort.q10.rmdup.narrowPeak_peak_13900	88	.	6.9886	11.3264	8.87417	86
chr12	78205850	78206166	SRR8284511_trimmed.fq.sort.sort.q10.rmdup.narrowPeak_peak_13901	1295	.	27.3953	133.793	129.579	153
chr12	78216277	78216430	SRR8284511_trimmed.fq.sort.sort.q10.rmdup.narrowPeak_peak_13902	77	.	6.48941	10.1795	7.75508	80
chr12	78219789	78219963	SRR8284511_trimmed.fq.sort.sort.q10.rmdup.narrowPeak_peak_13903	88	.	6.9886	11.3264	8.87417	68
chr12	78423293	78423453	SRR8284511_trimmed.fq.sort.sort.q10.rmdup.narrowPeak_peak_13906	66	.	5.99023	9.06441	6.67006	69
chr12	78537612	78537908	SRR8284511_trimmed.fq.sort.sort.q10.rmdup.narrowPeak_peak_13907	443	.	18.4794	47.2875	44.3514	161
chr12	78577963	78578111	SRR8284511_trimmed.fq.sort.sort.q10.rmdup.narrowPeak_peak_13908	27	.	3.99349	4.97924	2.74418	51
chr12	78771050	78771263	SRR8284511_trimmed.fq.sort.sort.q10.rmdup.narrowPeak_peak_13909	228	.	12.4796	25.5739	22.8869	119
chr12	78798936	78799199	SRR8284511_trimmed.fq.sort.sort.q10.rmdup.narrowPeak_peak_13910	77	.	6.48941	10.1795	7.75508	165
chr12	78814573	78814721	SRR8284511_trimmed.fq.sort.sort.q10.rmdup.narrowPeak_peak_13911	66	.	5.99023	9.06441	6.67006	65
chr12	78855443	78855659	SRR8284511_trimmed.fq.sort.sort.q10.rmdup.narrowPeak_peak_13912	126	.	8.35499	15.1581	12.6285	127
chr12	78856390	78856604	SRR8284511_trimmed.fq.sort.sort.q10.rmdup.narrowPeak_peak_13913	91	.	6.6912	11.5937	9.13711	138
chr12	78861692	78862035	SRR8284511_trimmed.fq.sort.sort.q10.rmdup.narrowPeak_peak_13914	1183	.	20.2751	122.364	118.398	156
chr12	78865488	78865761	SRR8284511_trimmed.fq.sort.sort.q10.rmdup.narrowPeak_peak_13915	463	.	10.9728	49.3042	46.3467	143
chr12	78874712	78874970	SRR8284511_trimmed.fq.sort.sort.q10.rmdup.narrowPeak_peak_13916	161	.	9.98371	18.7723	16.1813	127
chr12	78916411	78916580	SRR8284511_trimmed.fq.sort.sort.q10.rmdup.narrowPeak_peak_13917	163	.	5.73394	18.9831	16.3896	73
chr12	78918298	78918640	SRR8284511_trimmed.fq.sort.sort.q10.rmdup.narrowPeak_peak_13918	561	.	11.6402	59.1996	56.1378	118
chr12	78919291	78919624	SRR8284511_trimmed.fq.sort.sort.q10.rmdup.narrowPeak_peak_13919	736	.	14.1029	76.9252	73.6631	191
chr12	78947263	78947500	SRR8284511_trimmed.fq.sort.sort.q10.rmdup.narrowPeak_peak_13920	77	.	6.48941	10.1795	7.75508	111
chr12	79006370	79006699	SRR8284511_trimmed.fq.sort.sort.q10.rmdup.narrowPeak_peak_13921	325	.	15.7171	35.3647	32.5596	196
chr12	79022847	79023196	SRR8284511_trimmed.fq.sort.sort.q10.rmdup.narrowPeak_peak_13922	867	.	21.708	90.1992	86.7672	193
chr12	79086059	79086207	SRR8284511_trimmed.fq.sort.sort.q10.rmdup.narrowPeak_peak_13923	56	.	5.49104	7.98366	5.62208	23
chr12	79092534	79092851	SRR8284511_trimmed.fq.sort.sort.q10.rmdup.narrowPeak_peak_13924	376	.	12.1915	40.5536	37.6902	174
chr12	79097409	79097716	SRR8284511_trimmed.fq.sort.sort.q10.rmdup.narrowPeak_peak_13925	526	.	15.4991	55.6624	52.6382	195
chr12	79104653	79104893	SRR8284511_trimmed.fq.sort.sort.q10.rmdup.narrowPeak_peak_13926	124	.	8.48616	14.9379	12.4114	123
chr12	79122838	79123156	SRR8284511_trimmed.fq.sort.sort.q10.rmdup.narrowPeak_peak_13927	918	.	29.1965	95.3993	91.894	142
chr12	79169262	79169431	SRR8284511_trimmed.fq.sort.sort.q10.rmdup.narrowPeak_peak_13928	69	.	5.18419	9.40028	6.99954	77
chr12	79171893	79172181	SRR8284511_trimmed.fq.sort.sort.q10.rmdup.narrowPeak_peak_13929	406	.	14.6909	43.5293	40.6334	144
chr12	79191834	79192083	SRR8284511_trimmed.fq.sort.sort.q10.rmdup.narrowPeak_peak_13930	332	.	9.97845	36.0279	33.2149	123
chr12	79193487	79193800	SRR8284511_trimmed.fq.sort.sort.q10.rmdup.narrowPeak_peak_13931	975	.	19.9437	101.093	97.502	160
chr12	79261072	79261416	SRR8284511_trimmed.fq.sort.sort.q10.rmdup.narrowPeak_peak_13932	878	.	25.3906	91.2639	87.8172	147
chr12	79295985	79296351	SRR8284511_trimmed.fq.sort.sort.q10.rmdup.narrowPeak_peak_13933	447	.	16.4912	47.642	44.7021	186
chr12	79305182	79305448	SRR8284511_trimmed.fq.sort.sort.q10.rmdup.narrowPeak_peak_13934	645	.	22.5786	67.6979	64.5431	136
chr12	79316842	79317135	SRR8284511_trimmed.fq.sort.sort.q10.rmdup.narrowPeak_peak_13935	100	.	7.48779	12.503	10.0247	146
chr12	79322597	79322897	SRR8284511_trimmed.fq.sort.sort.q10.rmdup.narrowPeak_peak_13936	937	.	26.0155	97.2725	93.7393	176
chr12	79347687	79348131	SRR8284511_trimmed.fq.sort.sort.q10.rmdup.narrowPeak_peak_13937	1250	.	26.2893	129.176	125.065	182
chr12	79358866	79359163	SRR8284511_trimmed.fq.sort.sort.q10.rmdup.narrowPeak_peak_13938	1019	.	17.9313	105.609	101.948	124
chr12	79359481	79359693	SRR8284511_trimmed.fq.sort.sort.q10.rmdup.narrowPeak_peak_13939	219	.	6.937	24.6684	21.9937	90
chr12	79362280	79362564	SRR8284511_trimmed.fq.sort.sort.q10.rmdup.narrowPeak_peak_13940	508	.	11.4047	53.8361	50.8311	137
chr12	79394184	79394391	SRR8284511_trimmed.fq.sort.sort.q10.rmdup.narrowPeak_peak_13941	124	.	8.48616	14.9379	12.4114	97
chr12	79454146	79454294	SRR8284511_trimmed.fq.sort.sort.q10.rmdup.narrowPeak_peak_13942	46	.	4.99186	6.94015	4.61497	83
chr12	79513397	79513579	SRR8284511_trimmed.fq.sort.sort.q10.rmdup.narrowPeak_peak_13943	100	.	7.48779	12.503	10.0247	61
chr12	79536556	79536809	SRR8284511_trimmed.fq.sort.sort.q10.rmdup.narrowPeak_peak_13944	360	.	14.9242	38.8925	36.0473	144
chr12	79603135	79603427	SRR8284511_trimmed.fq.sort.sort.q10.rmdup.narrowPeak_peak_13945	110	.	7.39038	13.5692	11.0741	146
chr12	79612690	79613052	SRR8284511_trimmed.fq.sort.sort.q10.rmdup.narrowPeak_peak_13946	1595	.	31.2302	164.639	159.566	176
chr12	79655235	79655383	SRR8284511_trimmed.fq.sort.sort.q10.rmdup.narrowPeak_peak_13947	46	.	4.99186	6.94015	4.61497	85
chr12	79684260	79684637	SRR8284511_trimmed.fq.sort.sort.q10.rmdup.narrowPeak_peak_13948	174	.	10.142	20.0424	17.4346	264
chr12	79697487	79697644	SRR8284511_trimmed.fq.sort.sort.q10.rmdup.narrowPeak_peak_13949	88	.	6.9886	11.3264	8.87417	105
chr12	79759108	79759349	SRR8284511_trimmed.fq.sort.sort.q10.rmdup.narrowPeak_peak_13950	112	.	7.98697	13.7074	11.2044	142
chr12	79774046	79774194	SRR8284511_trimmed.fq.sort.sort.q10.rmdup.narrowPeak_peak_13951	56	.	5.49104	7.98366	5.62208	77
chr12	79781863	79782205	SRR8284511_trimmed.fq.sort.sort.q10.rmdup.narrowPeak_peak_13952	467	.	16.3548	49.6948	46.7333	104
chr12	79782497	79782734	SRR8284511_trimmed.fq.sort.sort.q10.rmdup.narrowPeak_peak_13953	95	.	6.21484	11.9794	9.51645	91
chr12	79815542	79815741	SRR8284511_trimmed.fq.sort.sort.q10.rmdup.narrowPeak_peak_13954	144	.	9.1983	16.9999	14.4398	89
chr12	79845964	79846181	SRR8284511_trimmed.fq.sort.sort.q10.rmdup.narrowPeak_peak_13955	273	.	12.6024	30.0745	27.3312	118
chr12	79846765	79846935	SRR8284511_trimmed.fq.sort.sort.q10.rmdup.narrowPeak_peak_13956	66	.	5.57858	9.04622	6.66254	87
chr12	79852786	79853001	SRR8284511_trimmed.fq.sort.sort.q10.rmdup.narrowPeak_peak_13957	199	.	11.3794	22.6276	19.9818	109
chr12	79879566	79879714	SRR8284511_trimmed.fq.sort.sort.q10.rmdup.narrowPeak_peak_13958	46	.	4.99186	6.94015	4.61497	35
chr12	79919058	79919349	SRR8284511_trimmed.fq.sort.sort.q10.rmdup.narrowPeak_peak_13959	417	.	17.8317	44.6566	41.7487	127
chr12	79946842	79947074	SRR8284511_trimmed.fq.sort.sort.q10.rmdup.narrowPeak_peak_13960	86	.	6.8266	11.0641	8.6239	110
chr12	79972454	79972737	SRR8284511_trimmed.fq.sort.sort.q10.rmdup.narrowPeak_peak_13961	81	.	6.49833	10.5342	8.10364	169
chr12	79982704	79982873	SRR8284511_trimmed.fq.sort.sort.q10.rmdup.narrowPeak_peak_13962	66	.	5.99023	9.06441	6.67006	95
chr12	80005201	80005636	SRR8284511_trimmed.fq.sort.sort.q10.rmdup.narrowPeak_peak_13963	229	.	12.1518	25.6063	22.9187	217
chr12	80022626	80022857	SRR8284511_trimmed.fq.sort.sort.q10.rmdup.narrowPeak_peak_13964	88	.	6.9886	11.3264	8.87417	97
chr12	80062981	80063414	SRR8284511_trimmed.fq.sort.sort.q10.rmdup.narrowPeak_peak_13965	249	.	11.9541	27.6918	24.9784	275
chr12	80081462	80081657	SRR8284511_trimmed.fq.sort.sort.q10.rmdup.narrowPeak_peak_13966	88	.	6.9886	11.3264	8.87417	121
chr12	80108947	80109282	SRR8284511_trimmed.fq.sort.sort.q10.rmdup.narrowPeak_peak_13967	215	.	8.81651	24.176	21.5079	206
chr12	80110404	80110565	SRR8284511_trimmed.fq.sort.sort.q10.rmdup.narrowPeak_peak_13968	67	.	4.67566	9.10563	6.71034	134
chr12	80126164	80126343	SRR8284511_trimmed.fq.sort.sort.q10.rmdup.narrowPeak_peak_13969	49	.	5.03663	7.26376	4.93138	87
chr12	80129633	80129797	SRR8284511_trimmed.fq.sort.sort.q10.rmdup.narrowPeak_peak_13970	81	.	5.24659	10.5651	8.13413	93
chr12	80132831	80133088	SRR8284511_trimmed.fq.sort.sort.q10.rmdup.narrowPeak_peak_13971	457	.	14.7026	48.7047	45.7536	100
chr12	80133143	80133475	SRR8284511_trimmed.fq.sort.sort.q10.rmdup.narrowPeak_peak_13972	115	.	6.45995	14.0846	11.5761	209
chr12	80141474	80141839	SRR8284511_trimmed.fq.sort.sort.q10.rmdup.narrowPeak_peak_13973	1001	.	19.0248	103.78	100.147	223
chr12	80146459	80146822	SRR8284511_trimmed.fq.sort.sort.q10.rmdup.narrowPeak_peak_13974	806	.	16.179	83.9811	80.6319	135
chr12	80151923	80152190	SRR8284511_trimmed.fq.sort.sort.q10.rmdup.narrowPeak_peak_13975	312	.	8.59664	34.0369	31.2469	105
chr12	80153189	80153352	SRR8284511_trimmed.fq.sort.sort.q10.rmdup.narrowPeak_peak_13976	75	.	3.72227	9.91511	7.50467	82
chr12	80153979	80154312	SRR8284511_trimmed.fq.sort.sort.q10.rmdup.narrowPeak_peak_13977	892	.	13.9611	92.7306	89.2636	166
chr12	80157805	80158098	SRR8284511_trimmed.fq.sort.sort.q10.rmdup.narrowPeak_peak_13978	720	.	12.7618	75.3187	72.0757	147
chr12	80162564	80162750	SRR8284511_trimmed.fq.sort.sort.q10.rmdup.narrowPeak_peak_13979	113	.	5.76804	13.8986	11.3928	74
chr12	80168111	80168264	SRR8284511_trimmed.fq.sort.sort.q10.rmdup.narrowPeak_peak_13980	66	.	5.99023	9.06441	6.67006	84
chr12	80197374	80197693	SRR8284511_trimmed.fq.sort.sort.q10.rmdup.narrowPeak_peak_13981	532	.	10.944	56.2736	53.2429	212
chr12	80198549	80198879	SRR8284511_trimmed.fq.sort.sort.q10.rmdup.narrowPeak_peak_13982	1038	.	16.7683	107.57	103.877	145
chr12	80199783	80200069	SRR8284511_trimmed.fq.sort.sort.q10.rmdup.narrowPeak_peak_13983	301	.	7.71307	32.9106	30.1337	165
chr12	80215789	80215999	SRR8284511_trimmed.fq.sort.sort.q10.rmdup.narrowPeak_peak_13984	77	.	6.48941	10.1795	7.75508	79
chr12	80259324	80259694	SRR8284511_trimmed.fq.sort.sort.q10.rmdup.narrowPeak_peak_13985	151	.	9.34754	17.7218	15.1483	251
chr12	80323406	80323713	SRR8284511_trimmed.fq.sort.sort.q10.rmdup.narrowPeak_peak_13986	387	.	16.9401	41.6518	38.7766	176
chr12	80358157	80358362	SRR8284511_trimmed.fq.sort.sort.q10.rmdup.narrowPeak_peak_13987	66	.	5.75731	9.00416	6.62107	113
chr12	80359524	80359788	SRR8284511_trimmed.fq.sort.sort.q10.rmdup.narrowPeak_peak_13988	230	.	11.8796	25.7411	23.052	137
chr12	80377672	80378028	SRR8284511_trimmed.fq.sort.sort.q10.rmdup.narrowPeak_peak_13989	1049	.	27.3159	108.669	104.957	164
chr12	80389515	80389795	SRR8284511_trimmed.fq.sort.sort.q10.rmdup.narrowPeak_peak_13990	478	.	17.3734	50.8104	47.837	124
chr12	80406712	80407035	SRR8284511_trimmed.fq.sort.sort.q10.rmdup.narrowPeak_peak_13991	932	.	19.3013	96.7743	93.2487	176
chr12	80407887	80408170	SRR8284511_trimmed.fq.sort.sort.q10.rmdup.narrowPeak_peak_13992	490	.	12.6974	52.0191	49.0331	142
chr12	80462322	80462577	SRR8284511_trimmed.fq.sort.sort.q10.rmdup.narrowPeak_peak_13995	397	.	17.518	42.6333	39.7471	132
chr12	80483480	80483728	SRR8284511_trimmed.fq.sort.sort.q10.rmdup.narrowPeak_peak_13996	161	.	9.98371	18.7723	16.1813	132
chr12	80493379	80493639	SRR8284511_trimmed.fq.sort.sort.q10.rmdup.narrowPeak_peak_13997	252	.	12.0968	27.9373	25.2207	138
chr12	80498447	80498697	SRR8284511_trimmed.fq.sort.sort.q10.rmdup.narrowPeak_peak_13998	143	.	8.8574	16.9121	14.3532	127
chr12	80513263	80513506	SRR8284511_trimmed.fq.sort.sort.q10.rmdup.narrowPeak_peak_13999	168	.	9.50099	19.4949	16.8944	100
chr12	80520041	80520350	SRR8284511_trimmed.fq.sort.sort.q10.rmdup.narrowPeak_peak_14000	308	.	10.778	33.5976	30.8125	126
chr12	80524533	80524903	SRR8284511_trimmed.fq.sort.sort.q10.rmdup.narrowPeak_peak_14001	519	.	15.5378	54.9794	51.9624	228
chr12	80577064	80577394	SRR8284511_trimmed.fq.sort.sort.q10.rmdup.narrowPeak_peak_14002	838	.	23.3645	87.2809	83.8886	187
chr12	80585083	80585308	SRR8284511_trimmed.fq.sort.sort.q10.rmdup.narrowPeak_peak_14003	282	.	13.925	31.0379	28.2835	115
chr12	80609236	80609469	SRR8284511_trimmed.fq.sort.sort.q10.rmdup.narrowPeak_peak_14004	154	.	9.54563	18.0487	15.4706	144
chr12	80630220	80630446	SRR8284511_trimmed.fq.sort.sort.q10.rmdup.narrowPeak_peak_14005	70	.	5.8548	9.49515	7.09275	103
chr12	80632653	80632898	SRR8284511_trimmed.fq.sort.sort.q10.rmdup.narrowPeak_peak_14006	53	.	4.94673	7.6966	5.354	102
chr12	80636267	80636415	SRR8284511_trimmed.fq.sort.sort.q10.rmdup.narrowPeak_peak_14007	34	.	4.07106	5.73421	3.47561	16
chr12	80642639	80643077	SRR8284511_trimmed.fq.sort.sort.q10.rmdup.narrowPeak_peak_14008	1079	.	21.9423	111.711	107.945	195
chr12	80661803	80662029	SRR8284511_trimmed.fq.sort.sort.q10.rmdup.narrowPeak_peak_14009	136	.	8.98534	16.1931	13.6442	98
chr12	80673191	80673606	SRR8284511_trimmed.fq.sort.sort.q10.rmdup.narrowPeak_peak_14010	912	.	21.3075	94.7022	91.2071	203
chr12	80681334	80681770	SRR8284511_trimmed.fq.sort.sort.q10.rmdup.narrowPeak_peak_14011	875	.	23.8404	91.0297	87.5861	189
chr12	80698660	80698825	SRR8284511_trimmed.fq.sort.sort.q10.rmdup.narrowPeak_peak_14012	56	.	5.49104	7.98366	5.62208	87
chr12	80724833	80725191	SRR8284511_trimmed.fq.sort.sort.q10.rmdup.narrowPeak_peak_14013	1402	.	24.4025	144.745	140.259	178
chr12	80728902	80729132	SRR8284511_trimmed.fq.sort.sort.q10.rmdup.narrowPeak_peak_14014	164	.	5.90833	19.0853	16.4905	103
chr12	80730595	80730846	SRR8284511_trimmed.fq.sort.sort.q10.rmdup.narrowPeak_peak_14015	455	.	14.5829	48.4572	45.5086	132
chr12	80739543	80739853	SRR8284511_trimmed.fq.sort.sort.q10.rmdup.narrowPeak_peak_14016	780	.	21.7897	81.3601	78.0436	157
chr12	80760529	80760918	SRR8284511_trimmed.fq.sort.sort.q10.rmdup.narrowPeak_peak_14017	1758	.	30.7515	181.428	175.854	193
chr12	80769599	80769989	SRR8284511_trimmed.fq.sort.sort.q10.rmdup.narrowPeak_peak_14018	1455	.	27.9093	150.197	145.556	191
chr12	80782962	80783168	SRR8284511_trimmed.fq.sort.sort.q10.rmdup.narrowPeak_peak_14019	112	.	7.98697	13.7074	11.2044	127
chr12	80791615	80791895	SRR8284511_trimmed.fq.sort.sort.q10.rmdup.narrowPeak_peak_14020	568	.	19.2493	59.9386	56.8689	146
chr12	80801509	80801769	SRR8284511_trimmed.fq.sort.sort.q10.rmdup.narrowPeak_peak_14021	386	.	16.0333	41.5614	38.6869	121
chr12	80871168	80871444	SRR8284511_trimmed.fq.sort.sort.q10.rmdup.narrowPeak_peak_14022	233	.	12.0364	26.0046	23.3124	146
chr12	80889360	80889682	SRR8284511_trimmed.fq.sort.sort.q10.rmdup.narrowPeak_peak_14023	617	.	15.8031	64.8596	61.7365	140
chr12	80894184	80894408	SRR8284511_trimmed.fq.sort.sort.q10.rmdup.narrowPeak_peak_14024	251	.	6.62467	27.8195	25.1045	133
chr12	80917882	80918200	SRR8284511_trimmed.fq.sort.sort.q10.rmdup.narrowPeak_peak_14026	394	.	16.0532	42.3335	39.4506	179
chr12	80938199	80938411	SRR8284511_trimmed.fq.sort.sort.q10.rmdup.narrowPeak_peak_14027	225	.	11.9048	25.1932	22.5122	115
chr12	80945233	80945576	SRR8284511_trimmed.fq.sort.sort.q10.rmdup.narrowPeak_peak_14028	467	.	16.3548	49.6948	46.7333	136
chr12	80950940	80951113	SRR8284511_trimmed.fq.sort.sort.q10.rmdup.narrowPeak_peak_14029	56	.	5.14974	8.02639	5.66394	80
chr12	80969491	80969644	SRR8284511_trimmed.fq.sort.sort.q10.rmdup.narrowPeak_peak_14030	66	.	5.99023	9.06441	6.67006	92
chr12	80982357	80982722	SRR8284511_trimmed.fq.sort.sort.q10.rmdup.narrowPeak_peak_14031	1588	.	30.9195	163.885	158.836	176
chr12	80992614	80992807	SRR8284511_trimmed.fq.sort.sort.q10.rmdup.narrowPeak_peak_14032	61	.	5.64759	8.5169	6.14434	105
chr12	81025056	81025352	SRR8284511_trimmed.fq.sort.sort.q10.rmdup.narrowPeak_peak_14033	448	.	15.3865	47.8352	44.8934	148
chr12	81027856	81028022	SRR8284511_trimmed.fq.sort.sort.q10.rmdup.narrowPeak_peak_14034	38	.	3.98236	6.08771	3.80007	37
chr12	81160899	81161189	SRR8284511_trimmed.fq.sort.sort.q10.rmdup.narrowPeak_peak_14035	301	.	14.6919	32.9768	30.1988	135
chr12	81168646	81168967	SRR8284511_trimmed.fq.sort.sort.q10.rmdup.narrowPeak_peak_14036	219	.	9.30731	24.6194	21.9456	76
chr12	81170104	81170380	SRR8284511_trimmed.fq.sort.sort.q10.rmdup.narrowPeak_peak_14037	426	.	14.2207	45.5183	42.6011	135
chr12	81182132	81182479	SRR8284511_trimmed.fq.sort.sort.q10.rmdup.narrowPeak_peak_14038	939	.	24.234	97.4786	93.9426	168
chr12	81199584	81199902	SRR8284511_trimmed.fq.sort.sort.q10.rmdup.narrowPeak_peak_14039	893	.	25.7161	92.8453	89.3764	171
chr12	81385245	81385487	SRR8284511_trimmed.fq.sort.sort.q10.rmdup.narrowPeak_peak_14040	149	.	9.48453	17.4716	14.9014	135
chr12	81402189	81402567	SRR8284511_trimmed.fq.sort.sort.q10.rmdup.narrowPeak_peak_14041	738	.	22.3532	77.0823	73.8185	147
chr12	81515866	81516097	SRR8284511_trimmed.fq.sort.sort.q10.rmdup.narrowPeak_peak_14042	149	.	9.48453	17.4716	14.9014	112
chr12	81530643	81530951	SRR8284511_trimmed.fq.sort.sort.q10.rmdup.narrowPeak_peak_14043	78	.	6.32454	10.254	7.82833	223
chr12	81563153	81563477	SRR8284511_trimmed.fq.sort.sort.q10.rmdup.narrowPeak_peak_14044	386	.	17.293	41.5206	38.6467	122
chr12	81619337	81619738	SRR8284511_trimmed.fq.sort.sort.q10.rmdup.narrowPeak_peak_14045	958	.	24.7163	99.4365	95.8709	192
chr12	81689493	81689654	SRR8284511_trimmed.fq.sort.sort.q10.rmdup.narrowPeak_peak_14046	88	.	6.9886	11.3264	8.87417	64
chr12	81702942	81703240	SRR8284511_trimmed.fq.sort.sort.q10.rmdup.narrowPeak_peak_14047	561	.	19.7686	59.2253	56.1632	147
chr12	81726463	81726715	SRR8284511_trimmed.fq.sort.sort.q10.rmdup.narrowPeak_peak_14048	149	.	9.48453	17.4716	14.9014	127
chr12	81781473	81781732	SRR8284511_trimmed.fq.sort.sort.q10.rmdup.narrowPeak_peak_14049	56	.	5.49104	7.98366	5.62208	125
chr12	81787358	81787623	SRR8284511_trimmed.fq.sort.sort.q10.rmdup.narrowPeak_peak_14050	381	.	8.56653	41.0621	38.1933	120
chr12	81788655	81789054	SRR8284511_trimmed.fq.sort.sort.q10.rmdup.narrowPeak_peak_14051	1709	.	22.7143	176.333	170.909	215
chr12	81796485	81796922	SRR8284511_trimmed.fq.sort.sort.q10.rmdup.narrowPeak_peak_14052	1676	.	33.836	172.958	167.636	248
chr12	81836254	81836416	SRR8284511_trimmed.fq.sort.sort.q10.rmdup.narrowPeak_peak_14053	88	.	6.9886	11.3264	8.87417	68
chr12	81890764	81891062	SRR8284511_trimmed.fq.sort.sort.q10.rmdup.narrowPeak_peak_14054	285	.	14.4764	31.3265	28.5683	112
chr12	81915602	81916001	SRR8284511_trimmed.fq.sort.sort.q10.rmdup.narrowPeak_peak_14055	1027	.	24.425	106.431	102.756	191
chr12	81941246	81941561	SRR8284511_trimmed.fq.sort.sort.q10.rmdup.narrowPeak_peak_14056	198	.	11.2967	22.49	19.8461	179
chr12	81974835	81975137	SRR8284511_trimmed.fq.sort.sort.q10.rmdup.narrowPeak_peak_14057	609	.	18.3824	64.0729	60.9584	154
chr12	82068705	82068877	SRR8284511_trimmed.fq.sort.sort.q10.rmdup.narrowPeak_peak_14058	88	.	6.9886	11.3264	8.87417	94
chr12	82082657	82082868	SRR8284511_trimmed.fq.sort.sort.q10.rmdup.narrowPeak_peak_14059	149	.	9.48453	17.4716	14.9014	115
chr12	82089354	82089666	SRR8284511_trimmed.fq.sort.sort.q10.rmdup.narrowPeak_peak_14060	250	.	13.0713	27.7379	25.0239	134
chr12	82095042	82095267	SRR8284511_trimmed.fq.sort.sort.q10.rmdup.narrowPeak_peak_14061	112	.	7.98697	13.7074	11.2044	147
chr12	82100898	82101095	SRR8284511_trimmed.fq.sort.sort.q10.rmdup.narrowPeak_peak_14062	124	.	8.48616	14.9379	12.4114	96
chr12	82121059	82121292	SRR8284511_trimmed.fq.sort.sort.q10.rmdup.narrowPeak_peak_14063	232	.	12.3223	25.8911	23.2003	95
chr12	82134026	82134199	SRR8284511_trimmed.fq.sort.sort.q10.rmdup.narrowPeak_peak_14064	77	.	6.48941	10.1795	7.75508	107
chr12	82168932	82169266	SRR8284511_trimmed.fq.sort.sort.q10.rmdup.narrowPeak_peak_14065	56	.	4.96383	8.03297	5.67033	209
chr12	82171644	82171881	SRR8284511_trimmed.fq.sort.sort.q10.rmdup.narrowPeak_peak_14066	185	.	9.51823	21.1293	18.5051	114
chr12	82188479	82188627	SRR8284511_trimmed.fq.sort.sort.q10.rmdup.narrowPeak_peak_14067	27	.	3.99349	4.97924	2.74418	90
chr12	82200821	82201014	SRR8284511_trimmed.fq.sort.sort.q10.rmdup.narrowPeak_peak_14068	66	.	5.99023	9.06441	6.67006	98
chr12	82274640	82274854	SRR8284511_trimmed.fq.sort.sort.q10.rmdup.narrowPeak_peak_14069	182	.	10.6507	20.8859	18.2646	78
chr12	82293576	82293837	SRR8284511_trimmed.fq.sort.sort.q10.rmdup.narrowPeak_peak_14070	163	.	9.81492	18.9884	16.3946	122
chr12	82386491	82386679	SRR8284511_trimmed.fq.sort.sort.q10.rmdup.narrowPeak_peak_14071	66	.	5.99023	9.06441	6.67006	102
chr12	82445375	82445596	SRR8284511_trimmed.fq.sort.sort.q10.rmdup.narrowPeak_peak_14072	66	.	5.99023	9.06441	6.67006	136
chr12	82453079	82453240	SRR8284511_trimmed.fq.sort.sort.q10.rmdup.narrowPeak_peak_14073	56	.	5.49104	7.98366	5.62208	56
chr12	82470052	82470359	SRR8284511_trimmed.fq.sort.sort.q10.rmdup.narrowPeak_peak_14074	950	.	26.2074	98.6171	95.0641	163
chr12	82489184	82489504	SRR8284511_trimmed.fq.sort.sort.q10.rmdup.narrowPeak_peak_14075	400	.	16.8322	42.9448	40.0555	97
chr12	82497766	82498194	SRR8284511_trimmed.fq.sort.sort.q10.rmdup.narrowPeak_peak_14076	923	.	25.3111	95.8781	92.366	202
chr12	82520904	82521199	SRR8284511_trimmed.fq.sort.sort.q10.rmdup.narrowPeak_peak_14077	528	.	20.7147	55.9109	52.8841	145
chr12	82568454	82568602	SRR8284511_trimmed.fq.sort.sort.q10.rmdup.narrowPeak_peak_14078	56	.	5.49104	7.98366	5.62208	17
chr12	82586629	82586916	SRR8284511_trimmed.fq.sort.sort.q10.rmdup.narrowPeak_peak_14079	460	.	18.1452	49.0446	46.09	141
chr12	82653755	82653906	SRR8284511_trimmed.fq.sort.sort.q10.rmdup.narrowPeak_peak_14080	66	.	5.99023	9.06441	6.67006	57
chr12	82700945	82701304	SRR8284511_trimmed.fq.sort.sort.q10.rmdup.narrowPeak_peak_14081	862	.	26.0453	89.6451	86.2212	127
chr12	82772300	82772528	SRR8284511_trimmed.fq.sort.sort.q10.rmdup.narrowPeak_peak_14082	112	.	7.98697	13.7074	11.2044	145
chr12	82837088	82837314	SRR8284511_trimmed.fq.sort.sort.q10.rmdup.narrowPeak_peak_14083	88	.	6.9886	11.3264	8.87417	118
chr12	82946580	82946902	SRR8284511_trimmed.fq.sort.sort.q10.rmdup.narrowPeak_peak_14084	1317	.	29.2591	136.031	131.765	164
chr12	83018022	83018378	SRR8284511_trimmed.fq.sort.sort.q10.rmdup.narrowPeak_peak_14085	1449	.	27.6498	149.537	144.917	208
chr12	83026997	83027381	SRR8284511_trimmed.fq.sort.sort.q10.rmdup.narrowPeak_peak_14086	416	.	16.4549	44.535	41.6283	143
chr12	83053637	83053962	SRR8284511_trimmed.fq.sort.sort.q10.rmdup.narrowPeak_peak_14087	384	.	16.7195	41.276	38.4047	147
chr12	83072150	83072464	SRR8284511_trimmed.fq.sort.sort.q10.rmdup.narrowPeak_peak_14088	501	.	18.2057	53.1192	50.1216	127
chr12	83099991	83100259	SRR8284511_trimmed.fq.sort.sort.q10.rmdup.narrowPeak_peak_14089	483	.	19.002	51.3278	48.3489	113
chr12	83112386	83112581	SRR8284511_trimmed.fq.sort.sort.q10.rmdup.narrowPeak_peak_14090	106	.	5.77979	13.1362	10.6481	75
chr12	83114427	83114768	SRR8284511_trimmed.fq.sort.sort.q10.rmdup.narrowPeak_peak_14091	963	.	22.398	99.9666	96.3934	157
chr12	83230619	83230918	SRR8284511_trimmed.fq.sort.sort.q10.rmdup.narrowPeak_peak_14092	286	.	14.119	31.3639	28.605	128
chr12	83252559	83252745	SRR8284511_trimmed.fq.sort.sort.q10.rmdup.narrowPeak_peak_14093	77	.	6.48941	10.1795	7.75508	89
chr12	83320186	83320437	SRR8284511_trimmed.fq.sort.sort.q10.rmdup.narrowPeak_peak_14094	82	.	6.35163	10.6587	8.22604	122
chr12	83320694	83320865	SRR8284511_trimmed.fq.sort.sort.q10.rmdup.narrowPeak_peak_14095	53	.	5.11335	7.66651	5.3244	37
chr12	83339929	83340146	SRR8284511_trimmed.fq.sort.sort.q10.rmdup.narrowPeak_peak_14096	112	.	7.98697	13.7074	11.2044	105
chr12	83364881	83365155	SRR8284511_trimmed.fq.sort.sort.q10.rmdup.narrowPeak_peak_14097	340	.	16.2083	36.8683	34.0459	127
chr12	83421193	83421373	SRR8284511_trimmed.fq.sort.sort.q10.rmdup.narrowPeak_peak_14098	100	.	7.48779	12.503	10.0247	97
chr12	83425157	83425348	SRR8284511_trimmed.fq.sort.sort.q10.rmdup.narrowPeak_peak_14099	65	.	5.93707	8.9792	6.59672	103
chr12	83451987	83452182	SRR8284511_trimmed.fq.sort.sort.q10.rmdup.narrowPeak_peak_14100	36	.	4.49267	5.9373	3.65333	102
chr12	83484949	83485182	SRR8284511_trimmed.fq.sort.sort.q10.rmdup.narrowPeak_peak_14101	263	.	10.3921	29.1131	26.3819	110
chr12	83489874	83490035	SRR8284511_trimmed.fq.sort.sort.q10.rmdup.narrowPeak_peak_14102	79	.	4.50992	10.3324	7.9053	63
chr12	83491598	83491935	SRR8284511_trimmed.fq.sort.sort.q10.rmdup.narrowPeak_peak_14103	977	.	21.8056	101.316	97.7218	181
chr12	83502265	83502566	SRR8284511_trimmed.fq.sort.sort.q10.rmdup.narrowPeak_peak_14104	1136	.	25.0804	117.523	113.652	154
chr12	83509963	83510183	SRR8284511_trimmed.fq.sort.sort.q10.rmdup.narrowPeak_peak_14105	27	.	3.99349	4.97924	2.74418	103
chr12	83518205	83518423	SRR8284511_trimmed.fq.sort.sort.q10.rmdup.narrowPeak_peak_14106	71	.	6.0759	9.51477	7.11181	84
chr12	83520426	83520644	SRR8284511_trimmed.fq.sort.sort.q10.rmdup.narrowPeak_peak_14107	38	.	4.48752	6.14898	3.8597	161
chr12	83614917	83615142	SRR8284511_trimmed.fq.sort.sort.q10.rmdup.narrowPeak_peak_14108	112	.	7.98697	13.7074	11.2044	111
chr12	83631870	83632120	SRR8284511_trimmed.fq.sort.sort.q10.rmdup.narrowPeak_peak_14109	98	.	6.89599	12.3305	9.86137	114
chr12	83635656	83635811	SRR8284511_trimmed.fq.sort.sort.q10.rmdup.narrowPeak_peak_14110	96	.	6.51891	12.1046	9.63958	106
chr12	83678512	83678936	SRR8284511_trimmed.fq.sort.sort.q10.rmdup.narrowPeak_peak_14111	129	.	8.53081	15.4465	12.9126	316
chr12	83686545	83686860	SRR8284511_trimmed.fq.sort.sort.q10.rmdup.narrowPeak_peak_14112	80	.	6.45399	10.4627	8.03351	142
chr12	83713825	83714239	SRR8284511_trimmed.fq.sort.sort.q10.rmdup.narrowPeak_peak_14113	793	.	22.4659	82.7277	79.3943	146
chr12	83729440	83729643	SRR8284511_trimmed.fq.sort.sort.q10.rmdup.narrowPeak_peak_14114	88	.	6.9886	11.3264	8.87417	111
chr12	83747113	83747290	SRR8284511_trimmed.fq.sort.sort.q10.rmdup.narrowPeak_peak_14115	46	.	4.99186	6.94015	4.61497	61
chr12	83751426	83751585	SRR8284511_trimmed.fq.sort.sort.q10.rmdup.narrowPeak_peak_14116	63	.	5.80945	8.77509	6.3969	104
chr12	83755340	83755518	SRR8284511_trimmed.fq.sort.sort.q10.rmdup.narrowPeak_peak_14117	98	.	7.13267	12.3151	9.84619	115
chr12	83759807	83760107	SRR8284511_trimmed.fq.sort.sort.q10.rmdup.narrowPeak_peak_14118	68	.	5.71335	9.26562	6.86746	244
chr12	83764289	83764474	SRR8284511_trimmed.fq.sort.sort.q10.rmdup.narrowPeak_peak_14119	55	.	5.24567	7.87723	5.53021	98
chr12	83770877	83771320	SRR8284511_trimmed.fq.sort.sort.q10.rmdup.narrowPeak_peak_14120	1159	.	27.4462	119.883	115.965	206
chr12	83829034	83829247	SRR8284511_trimmed.fq.sort.sort.q10.rmdup.narrowPeak_peak_14121	124	.	8.48616	14.9379	12.4114	66
chr12	83864643	83864844	SRR8284511_trimmed.fq.sort.sort.q10.rmdup.narrowPeak_peak_14122	221	.	11.3617	24.8668	22.1898	110
chr12	83877460	83877618	SRR8284511_trimmed.fq.sort.sort.q10.rmdup.narrowPeak_peak_14123	46	.	4.99186	6.94015	4.61497	78
chr12	83934668	83934938	SRR8284511_trimmed.fq.sort.sort.q10.rmdup.narrowPeak_peak_14124	532	.	19.0365	56.245	53.2147	132
chr12	83937693	83937849	SRR8284511_trimmed.fq.sort.sort.q10.rmdup.narrowPeak_peak_14125	75	.	5.70288	9.9504	7.53898	94
chr12	83946511	83946794	SRR8284511_trimmed.fq.sort.sort.q10.rmdup.narrowPeak_peak_14126	185	.	10.8055	21.1428	18.5183	144
chr12	83971571	83971719	SRR8284511_trimmed.fq.sort.sort.q10.rmdup.narrowPeak_peak_14127	48	.	4.4501	7.16326	4.833	44
chr12	83972028	83972327	SRR8284511_trimmed.fq.sort.sort.q10.rmdup.narrowPeak_peak_14128	647	.	20.3121	67.8748	64.718	134
chr12	83987701	83987968	SRR8284511_trimmed.fq.sort.sort.q10.rmdup.narrowPeak_peak_14129	349	.	14.2773	37.743	34.9109	117
chr12	83989474	83989678	SRR8284511_trimmed.fq.sort.sort.q10.rmdup.narrowPeak_peak_14130	141	.	8.18696	16.7529	14.1963	68
chr12	84013263	84013464	SRR8284511_trimmed.fq.sort.sort.q10.rmdup.narrowPeak_peak_14131	242	.	12.9788	26.9881	24.2829	108
chr12	84030967	84031353	SRR8284511_trimmed.fq.sort.sort.q10.rmdup.narrowPeak_peak_14132	1313	.	27.7256	135.576	131.321	174
chr12	84060996	84061403	SRR8284511_trimmed.fq.sort.sort.q10.rmdup.narrowPeak_peak_14133	390	.	13.1536	41.9108	39.0325	158
chr12	84063306	84063573	SRR8284511_trimmed.fq.sort.sort.q10.rmdup.narrowPeak_peak_14134	407	.	13.649	43.6342	40.7372	141
chr12	84132277	84132606	SRR8284511_trimmed.fq.sort.sort.q10.rmdup.narrowPeak_peak_14135	821	.	23.3875	85.4795	82.1109	177
chr12	84147920	84148280	SRR8284511_trimmed.fq.sort.sort.q10.rmdup.narrowPeak_peak_14136	616	.	20.0133	64.7377	61.616	163
chr12	84161577	84162074	SRR8284511_trimmed.fq.sort.sort.q10.rmdup.narrowPeak_peak_14137	468	.	12.6598	49.8415	46.8783	147
chr12	84163260	84163493	SRR8284511_trimmed.fq.sort.sort.q10.rmdup.narrowPeak_peak_14138	328	.	10.0765	35.6686	32.8601	113
chr12	84183755	84184111	SRR8284511_trimmed.fq.sort.sort.q10.rmdup.narrowPeak_peak_14139	241	.	12.5325	26.8365	24.1339	220
chr12	84222692	84222840	SRR8284511_trimmed.fq.sort.sort.q10.rmdup.narrowPeak_peak_14140	30	.	4.09314	5.31692	3.07144	44
chr12	84227528	84227679	SRR8284511_trimmed.fq.sort.sort.q10.rmdup.narrowPeak_peak_14141	46	.	4.99186	6.94015	4.61497	53
chr12	84249032	84249565	SRR8284511_trimmed.fq.sort.sort.q10.rmdup.narrowPeak_peak_14142	1198	.	26.9703	123.817	119.821	385
chr12	84264850	84265079	SRR8284511_trimmed.fq.sort.sort.q10.rmdup.narrowPeak_peak_14143	100	.	7.48779	12.503	10.0247	75
chr12	84276835	84277129	SRR8284511_trimmed.fq.sort.sort.q10.rmdup.narrowPeak_peak_14144	386	.	16.0333	41.5614	38.6869	165
chr12	84284878	84285182	SRR8284511_trimmed.fq.sort.sort.q10.rmdup.narrowPeak_peak_14145	147	.	7.42603	17.298	14.7337	92
chr12	84288433	84288764	SRR8284511_trimmed.fq.sort.sort.q10.rmdup.narrowPeak_peak_14146	662	.	18.5324	69.3783	66.2045	186
chr12	84321462	84321644	SRR8284511_trimmed.fq.sort.sort.q10.rmdup.narrowPeak_peak_14147	149	.	9.48453	17.4716	14.9014	85
chr12	84330932	84331153	SRR8284511_trimmed.fq.sort.sort.q10.rmdup.narrowPeak_peak_14148	66	.	5.99023	9.06441	6.67006	99
chr12	84340806	84341023	SRR8284511_trimmed.fq.sort.sort.q10.rmdup.narrowPeak_peak_14149	77	.	6.48941	10.1795	7.75508	103
chr12	84347201	84347533	SRR8284511_trimmed.fq.sort.sort.q10.rmdup.narrowPeak_peak_14150	552	.	17.9494	58.294	55.242	156
chr12	84361314	84361519	SRR8284511_trimmed.fq.sort.sort.q10.rmdup.narrowPeak_peak_14151	136	.	8.98534	16.1931	13.6442	117
chr12	84393063	84393253	SRR8284511_trimmed.fq.sort.sort.q10.rmdup.narrowPeak_peak_14152	46	.	4.99186	6.94015	4.61497	60
chr12	84404559	84404707	SRR8284511_trimmed.fq.sort.sort.q10.rmdup.narrowPeak_peak_14153	35	.	4.11615	5.80638	3.54554	67
chr12	84407293	84407569	SRR8284511_trimmed.fq.sort.sort.q10.rmdup.narrowPeak_peak_14154	155	.	8.70289	18.1368	15.5577	195
chr12	84407862	84408012	SRR8284511_trimmed.fq.sort.sort.q10.rmdup.narrowPeak_peak_14155	37	.	4.23337	5.99346	3.70825	106
chr12	84443447	84443615	SRR8284511_trimmed.fq.sort.sort.q10.rmdup.narrowPeak_peak_14156	112	.	7.98697	13.7074	11.2044	88
chr12	84452930	84453221	SRR8284511_trimmed.fq.sort.sort.q10.rmdup.narrowPeak_peak_14157	319	.	13.4	34.7881	31.9893	145
chr12	84459930	84460140	SRR8284511_trimmed.fq.sort.sort.q10.rmdup.narrowPeak_peak_14158	166	.	9.95261	19.2162	16.6194	82
chr12	84468570	84469051	SRR8284511_trimmed.fq.sort.sort.q10.rmdup.narrowPeak_peak_14159	1264	.	28.1775	130.549	126.408	338
chr12	84482845	84483019	SRR8284511_trimmed.fq.sort.sort.q10.rmdup.narrowPeak_peak_14160	66	.	5.99023	9.06441	6.67006	56
chr12	84516717	84516963	SRR8284511_trimmed.fq.sort.sort.q10.rmdup.narrowPeak_peak_14161	343	.	14.7434	37.1589	34.3333	116
chr12	84539578	84539869	SRR8284511_trimmed.fq.sort.sort.q10.rmdup.narrowPeak_peak_14162	922	.	26.2408	95.7804	92.2694	157
chr12	84545969	84546412	SRR8284511_trimmed.fq.sort.sort.q10.rmdup.narrowPeak_peak_14163	1462	.	27.3894	150.888	146.228	253
chr12	84560144	84560336	SRR8284511_trimmed.fq.sort.sort.q10.rmdup.narrowPeak_peak_14164	83	.	5.74859	10.7653	8.33083	74
chr12	84562596	84562867	SRR8284511_trimmed.fq.sort.sort.q10.rmdup.narrowPeak_peak_14165	524	.	16.9246	55.487	52.4647	125
chr12	84578113	84578451	SRR8284511_trimmed.fq.sort.sort.q10.rmdup.narrowPeak_peak_14166	223	.	9.24214	25.0491	22.37	193
chr12	84580783	84580961	SRR8284511_trimmed.fq.sort.sort.q10.rmdup.narrowPeak_peak_14167	76	.	5.14403	10.0162	7.60346	76
chr12	84581252	84581550	SRR8284511_trimmed.fq.sort.sort.q10.rmdup.narrowPeak_peak_14168	171	.	7.94695	19.7867	17.1825	177
chr12	84589703	84590107	SRR8284511_trimmed.fq.sort.sort.q10.rmdup.narrowPeak_peak_14169	1711	.	32.1888	176.591	171.16	199
chr12	84602290	84602438	SRR8284511_trimmed.fq.sort.sort.q10.rmdup.narrowPeak_peak_14170	48	.	4.96928	7.15749	4.82744	59
chr12	84605982	84606221	SRR8284511_trimmed.fq.sort.sort.q10.rmdup.narrowPeak_peak_14171	153	.	8.87097	17.919	15.3429	121
chr12	84609822	84610082	SRR8284511_trimmed.fq.sort.sort.q10.rmdup.narrowPeak_peak_14172	125	.	8.04539	15.099	12.5701	98
chr12	84617447	84617657	SRR8284511_trimmed.fq.sort.sort.q10.rmdup.narrowPeak_peak_14173	286	.	9.54198	31.42	28.6605	92
chr12	84617803	84618002	SRR8284511_trimmed.fq.sort.sort.q10.rmdup.narrowPeak_peak_14174	94	.	5.22148	11.9468	9.48442	60
chr12	84620961	84621282	SRR8284511_trimmed.fq.sort.sort.q10.rmdup.narrowPeak_peak_14175	461	.	12.6465	49.1159	46.1603	177
chr12	84635652	84635800	SRR8284511_trimmed.fq.sort.sort.q10.rmdup.narrowPeak_peak_14176	56	.	5.49104	7.98366	5.62208	80
chr12	84653891	84654339	SRR8284511_trimmed.fq.sort.sort.q10.rmdup.narrowPeak_peak_14177	1440	.	27.6979	148.648	144.052	203
chr12	84670605	84670974	SRR8284511_trimmed.fq.sort.sort.q10.rmdup.narrowPeak_peak_14178	306	.	13.3935	33.4259	30.6429	157
chr12	84705965	84706224	SRR8284511_trimmed.fq.sort.sort.q10.rmdup.narrowPeak_peak_14179	181	.	10.5749	20.7603	18.1408	138
chr12	84745532	84745724	SRR8284511_trimmed.fq.sort.sort.q10.rmdup.narrowPeak_peak_14180	112	.	7.98697	13.7074	11.2044	102
chr12	84755338	84755679	SRR8284511_trimmed.fq.sort.sort.q10.rmdup.narrowPeak_peak_14181	778	.	16.9127	81.1977	77.8834	160
chr12	84759083	84759355	SRR8284511_trimmed.fq.sort.sort.q10.rmdup.narrowPeak_peak_14182	528	.	13.1062	55.887	52.8605	129
chr12	84784471	84784848	SRR8284511_trimmed.fq.sort.sort.q10.rmdup.narrowPeak_peak_14183	1340	.	28.9329	138.374	134.053	197
chr12	84812068	84812291	SRR8284511_trimmed.fq.sort.sort.q10.rmdup.narrowPeak_peak_14184	132	.	8.47004	15.801	13.2619	101
chr12	84813836	84814012	SRR8284511_trimmed.fq.sort.sort.q10.rmdup.narrowPeak_peak_14185	82	.	5.69476	10.6696	8.23681	90
chr12	84818568	84818844	SRR8284511_trimmed.fq.sort.sort.q10.rmdup.narrowPeak_peak_14186	405	.	15.8274	43.4165	40.522	131
chr12	84857575	84858055	SRR8284511_trimmed.fq.sort.sort.q10.rmdup.narrowPeak_peak_14187	141	.	9.00474	16.6813	14.1257	294
chr12	84873491	84873771	SRR8284511_trimmed.fq.sort.sort.q10.rmdup.narrowPeak_peak_14188	948	.	16.9476	98.3893	94.8397	137
chr12	84876766	84877188	SRR8284511_trimmed.fq.sort.sort.q10.rmdup.narrowPeak_peak_14189	734	.	14.2715	76.7118	73.4526	187
chr12	84891163	84891433	SRR8284511_trimmed.fq.sort.sort.q10.rmdup.narrowPeak_peak_14190	112	.	7.98697	13.7074	11.2044	157
chr12	84953057	84953316	SRR8284511_trimmed.fq.sort.sort.q10.rmdup.narrowPeak_peak_14191	222	.	11.7456	24.9268	22.2491	129
chr12	84975900	84976088	SRR8284511_trimmed.fq.sort.sort.q10.rmdup.narrowPeak_peak_14192	36	.	4.49267	5.9373	3.65333	46
chr12	84987021	84987282	SRR8284511_trimmed.fq.sort.sort.q10.rmdup.narrowPeak_peak_14193	88	.	6.9886	11.3264	8.87417	121
chr12	84996038	84996336	SRR8284511_trimmed.fq.sort.sort.q10.rmdup.narrowPeak_peak_14194	1007	.	27.6542	104.393	100.751	170
chr12	85005955	85006212	SRR8284511_trimmed.fq.sort.sort.q10.rmdup.narrowPeak_peak_14195	91	.	6.91499	11.5731	9.117	139
chr12	85024515	85024758	SRR8284511_trimmed.fq.sort.sort.q10.rmdup.narrowPeak_peak_14196	124	.	8.48616	14.9379	12.4114	114
chr12	85032751	85033173	SRR8284511_trimmed.fq.sort.sort.q10.rmdup.narrowPeak_peak_14197	644	.	21.0752	67.589	64.4354	184
chr12	85052843	85053003	SRR8284511_trimmed.fq.sort.sort.q10.rmdup.narrowPeak_peak_14198	112	.	7.98697	13.7074	11.2044	53
chr12	85067428	85067590	SRR8284511_trimmed.fq.sort.sort.q10.rmdup.narrowPeak_peak_14199	46	.	4.99186	6.94015	4.61497	23
chr12	85074971	85075175	SRR8284511_trimmed.fq.sort.sort.q10.rmdup.narrowPeak_peak_14200	74	.	6.29357	9.86415	7.45441	83
chr12	85092273	85092587	SRR8284511_trimmed.fq.sort.sort.q10.rmdup.narrowPeak_peak_14201	942	.	22.6413	97.7576	94.2177	138
chr12	85111438	85111614	SRR8284511_trimmed.fq.sort.sort.q10.rmdup.narrowPeak_peak_14202	81	.	6.54328	10.6067	8.17484	80
chr12	85136740	85136977	SRR8284511_trimmed.fq.sort.sort.q10.rmdup.narrowPeak_peak_14203	70	.	6.03416	9.44785	7.04612	127
chr12	85142747	85143122	SRR8284511_trimmed.fq.sort.sort.q10.rmdup.narrowPeak_peak_14204	1436	.	27.1449	148.242	143.659	247
chr12	85144407	85144622	SRR8284511_trimmed.fq.sort.sort.q10.rmdup.narrowPeak_peak_14205	120	.	5.72316	14.5863	12.0701	86
chr12	85169338	85169816	SRR8284511_trimmed.fq.sort.sort.q10.rmdup.narrowPeak_peak_14206	974	.	22.4778	101.072	97.4821	291
chr12	85189468	85189717	SRR8284511_trimmed.fq.sort.sort.q10.rmdup.narrowPeak_peak_14207	295	.	13.8985	32.2965	29.5269	126
chr12	85204193	85204461	SRR8284511_trimmed.fq.sort.sort.q10.rmdup.narrowPeak_peak_14208	169	.	9.55943	19.5933	16.9917	143
chr12	85238174	85238374	SRR8284511_trimmed.fq.sort.sort.q10.rmdup.narrowPeak_peak_14209	77	.	6.48941	10.1795	7.75508	81
chr12	85263967	85264181	SRR8284511_trimmed.fq.sort.sort.q10.rmdup.narrowPeak_peak_14210	126	.	8.09613	15.1831	12.6531	79
chr12	85264988	85265206	SRR8284511_trimmed.fq.sort.sort.q10.rmdup.narrowPeak_peak_14211	146	.	8.72818	17.1827	14.6201	78
chr12	85270569	85270722	SRR8284511_trimmed.fq.sort.sort.q10.rmdup.narrowPeak_peak_14212	39	.	4.51753	6.19583	3.90525	97
chr12	85271482	85271697	SRR8284511_trimmed.fq.sort.sort.q10.rmdup.narrowPeak_peak_14213	79	.	6.41026	10.3922	7.9641	134
chr12	85278971	85279153	SRR8284511_trimmed.fq.sort.sort.q10.rmdup.narrowPeak_peak_14214	77	.	6.48941	10.1795	7.75508	111
chr12	85287047	85287249	SRR8284511_trimmed.fq.sort.sort.q10.rmdup.narrowPeak_peak_14215	254	.	12.5956	28.1653	25.4462	109
chr12	85292978	85293289	SRR8284511_trimmed.fq.sort.sort.q10.rmdup.narrowPeak_peak_14216	210	.	11.3698	23.7222	21.0608	109
chr12	85305509	85305926	SRR8284511_trimmed.fq.sort.sort.q10.rmdup.narrowPeak_peak_14217	1806	.	33.9437	186.336	180.614	220
chr12	85333146	85333393	SRR8284511_trimmed.fq.sort.sort.q10.rmdup.narrowPeak_peak_14218	219	.	11.932	24.6603	21.9859	105
chr12	85341186	85341476	SRR8284511_trimmed.fq.sort.sort.q10.rmdup.narrowPeak_peak_14219	598	.	18.2482	62.9762	59.8736	142
chr12	85346247	85346807	SRR8284511_trimmed.fq.sort.sort.q10.rmdup.narrowPeak_peak_14220	1088	.	24.652	112.679	108.897	315
chr12	85380982	85381269	SRR8284511_trimmed.fq.sort.sort.q10.rmdup.narrowPeak_peak_14221	422	.	16.3739	45.1454	42.2323	143
chr12	85455853	85456011	SRR8284511_trimmed.fq.sort.sort.q10.rmdup.narrowPeak_peak_14222	88	.	6.9886	11.3264	8.87417	94
chr12	85472914	85473156	SRR8284511_trimmed.fq.sort.sort.q10.rmdup.narrowPeak_peak_14223	158	.	8.29793	18.4349	15.8517	111
chr12	85477906	85478163	SRR8284511_trimmed.fq.sort.sort.q10.rmdup.narrowPeak_peak_14224	191	.	8.67855	21.7438	19.1095	74
chr12	85483193	85483442	SRR8284511_trimmed.fq.sort.sort.q10.rmdup.narrowPeak_peak_14225	196	.	7.12091	22.3399	19.6979	118
chr12	85487784	85488081	SRR8284511_trimmed.fq.sort.sort.q10.rmdup.narrowPeak_peak_14226	891	.	16.3965	92.6225	89.1568	163
chr12	85492193	85492431	SRR8284511_trimmed.fq.sort.sort.q10.rmdup.narrowPeak_peak_14227	446	.	9.82153	47.5919	44.6526	131
chr12	85496757	85497067	SRR8284511_trimmed.fq.sort.sort.q10.rmdup.narrowPeak_peak_14228	624	.	15.1714	65.6269	62.4954	163
chr12	85508296	85508620	SRR8284511_trimmed.fq.sort.sort.q10.rmdup.narrowPeak_peak_14229	658	.	21.8575	69.0346	65.8648	139
chr12	85528955	85529167	SRR8284511_trimmed.fq.sort.sort.q10.rmdup.narrowPeak_peak_14230	101	.	6.81096	12.6002	10.1205	91
chr12	85531304	85531493	SRR8284511_trimmed.fq.sort.sort.q10.rmdup.narrowPeak_peak_14231	81	.	6.08828	10.5977	8.16624	127
chr12	85531703	85532005	SRR8284511_trimmed.fq.sort.sort.q10.rmdup.narrowPeak_peak_14232	269	.	12.3858	29.6979	26.9597	120
chr12	85539558	85539736	SRR8284511_trimmed.fq.sort.sort.q10.rmdup.narrowPeak_peak_14233	66	.	5.99023	9.06441	6.67006	75
chr12	85645758	85645995	SRR8284511_trimmed.fq.sort.sort.q10.rmdup.narrowPeak_peak_14234	124	.	8.48616	14.9379	12.4114	112
chr12	85662906	85663302	SRR8284511_trimmed.fq.sort.sort.q10.rmdup.narrowPeak_peak_14235	1357	.	29.687	140.084	135.72	168
chr12	85682446	85682701	SRR8284511_trimmed.fq.sort.sort.q10.rmdup.narrowPeak_peak_14236	337	.	15.2015	36.5478	33.7289	136
chr12	85729379	85729781	SRR8284511_trimmed.fq.sort.sort.q10.rmdup.narrowPeak_peak_14237	1178	.	25.2317	121.755	117.801	195
chr12	85745707	85746171	SRR8284511_trimmed.fq.sort.sort.q10.rmdup.narrowPeak_peak_14238	744	.	21.7498	77.6975	74.4262	212
chr12	85818479	85818868	SRR8284511_trimmed.fq.sort.sort.q10.rmdup.narrowPeak_peak_14239	1548	.	28.8478	159.748	154.824	167
chr12	85837835	85838046	SRR8284511_trimmed.fq.sort.sort.q10.rmdup.narrowPeak_peak_14240	152	.	9.41265	17.8293	15.2543	94
chr12	85839542	85839701	SRR8284511_trimmed.fq.sort.sort.q10.rmdup.narrowPeak_peak_14241	50	.	5.14115	7.42882	5.09252	105
chr12	85848221	85848515	SRR8284511_trimmed.fq.sort.sort.q10.rmdup.narrowPeak_peak_14242	379	.	16.0125	40.7929	37.9268	147
chr12	85865658	85865905	SRR8284511_trimmed.fq.sort.sort.q10.rmdup.narrowPeak_peak_14243	293	.	12.6756	32.1541	29.386	108
chr12	85867183	85867406	SRR8284511_trimmed.fq.sort.sort.q10.rmdup.narrowPeak_peak_14244	110	.	7.10971	13.5302	11.0357	102
chr12	85935231	85935473	SRR8284511_trimmed.fq.sort.sort.q10.rmdup.narrowPeak_peak_14245	93	.	7.05949	11.8074	9.34728	116
chr12	85951887	85952163	SRR8284511_trimmed.fq.sort.sort.q10.rmdup.narrowPeak_peak_14246	485	.	14.9813	51.5233	48.5424	145
chr12	85954230	85954500	SRR8284511_trimmed.fq.sort.sort.q10.rmdup.narrowPeak_peak_14247	297	.	11.1882	32.5695	29.7969	93
chr12	86024382	86024844	SRR8284511_trimmed.fq.sort.sort.q10.rmdup.narrowPeak_peak_14248	1298	.	27.9357	134.045	129.826	250
chr12	86036012	86036170	SRR8284511_trimmed.fq.sort.sort.q10.rmdup.narrowPeak_peak_14249	56	.	5.49104	7.98366	5.62208	130
chr12	86076397	86076646	SRR8284511_trimmed.fq.sort.sort.q10.rmdup.narrowPeak_peak_14250	263	.	9.53107	29.0762	26.3456	124
chr12	86079450	86079734	SRR8284511_trimmed.fq.sort.sort.q10.rmdup.narrowPeak_peak_14251	782	.	19.8314	81.5946	78.2753	139
chr12	86110616	86110989	SRR8284511_trimmed.fq.sort.sort.q10.rmdup.narrowPeak_peak_14252	811	.	23.8587	84.5512	81.1949	221
chr12	86127560	86127729	SRR8284511_trimmed.fq.sort.sort.q10.rmdup.narrowPeak_peak_14253	88	.	6.9886	11.3264	8.87417	75
chr12	86132822	86133157	SRR8284511_trimmed.fq.sort.sort.q10.rmdup.narrowPeak_peak_14254	1167	.	28.2956	120.694	116.761	160
chr12	86146827	86147029	SRR8284511_trimmed.fq.sort.sort.q10.rmdup.narrowPeak_peak_14255	88	.	6.9886	11.3264	8.87417	81
chr12	86172249	86172397	SRR8284511_trimmed.fq.sort.sort.q10.rmdup.narrowPeak_peak_14256	39	.	4.54794	6.24334	3.95169	110
chr12	86179000	86179272	SRR8284511_trimmed.fq.sort.sort.q10.rmdup.narrowPeak_peak_14257	413	.	17.1462	44.235	41.3316	133
chr12	86188190	86188507	SRR8284511_trimmed.fq.sort.sort.q10.rmdup.narrowPeak_peak_14258	568	.	19.2493	59.9386	56.8689	170
chr12	86203125	86203356	SRR8284511_trimmed.fq.sort.sort.q10.rmdup.narrowPeak_peak_14259	112	.	7.98697	13.7074	11.2044	102
chr12	86252347	86252684	SRR8284511_trimmed.fq.sort.sort.q10.rmdup.narrowPeak_peak_14260	149	.	9.48453	17.4716	14.9014	142
chr12	86267008	86267176	SRR8284511_trimmed.fq.sort.sort.q10.rmdup.narrowPeak_peak_14261	56	.	5.49104	7.98366	5.62208	48
chr12	86285811	86286074	SRR8284511_trimmed.fq.sort.sort.q10.rmdup.narrowPeak_peak_14262	253	.	12.908	28.0732	25.3549	140
chr12	86297556	86297801	SRR8284511_trimmed.fq.sort.sort.q10.rmdup.narrowPeak_peak_14263	396	.	17.9125	42.5682	39.683	107
chr12	86305897	86306193	SRR8284511_trimmed.fq.sort.sort.q10.rmdup.narrowPeak_peak_14264	501	.	18.2057	53.1192	50.1216	147
chr12	86336271	86336554	SRR8284511_trimmed.fq.sort.sort.q10.rmdup.narrowPeak_peak_14265	440	.	17.872	47.0143	44.0813	129
chr12	86344098	86344599	SRR8284511_trimmed.fq.sort.sort.q10.rmdup.narrowPeak_peak_14266	492	.	16.4596	52.2201	49.2319	262
chr12	86402781	86403073	SRR8284511_trimmed.fq.sort.sort.q10.rmdup.narrowPeak_peak_14267	696	.	20.6436	72.8557	69.6421	155
chr12	86404479	86404650	SRR8284511_trimmed.fq.sort.sort.q10.rmdup.narrowPeak_peak_14268	75	.	5.32104	9.99584	7.58361	84
chr12	86433290	86433617	SRR8284511_trimmed.fq.sort.sort.q10.rmdup.narrowPeak_peak_14269	908	.	25.0061	94.3166	90.827	170
chr12	86444655	86444819	SRR8284511_trimmed.fq.sort.sort.q10.rmdup.narrowPeak_peak_14270	100	.	7.48779	12.503	10.0247	65
chr12	86484470	86484636	SRR8284511_trimmed.fq.sort.sort.q10.rmdup.narrowPeak_peak_14271	56	.	5.49104	7.98366	5.62208	85
chr12	86508649	86508964	SRR8284511_trimmed.fq.sort.sort.q10.rmdup.narrowPeak_peak_14272	373	.	16.9428	40.2069	37.3473	161
chr12	86516239	86516415	SRR8284511_trimmed.fq.sort.sort.q10.rmdup.narrowPeak_peak_14273	77	.	6.48941	10.1795	7.75508	58
chr12	86558888	86559256	SRR8284511_trimmed.fq.sort.sort.q10.rmdup.narrowPeak_peak_14274	227	.	12.0683	25.4668	22.7823	194
chr12	86614257	86614520	SRR8284511_trimmed.fq.sort.sort.q10.rmdup.narrowPeak_peak_14275	482	.	18.5098	51.2641	48.2858	132
chr12	86641794	86642251	SRR8284511_trimmed.fq.sort.sort.q10.rmdup.narrowPeak_peak_14276	900	.	23.6913	93.5264	90.0478	234
chr12	86665633	86666089	SRR8284511_trimmed.fq.sort.sort.q10.rmdup.narrowPeak_peak_14277	242	.	12.2399	26.9498	24.2461	213
chr12	86714166	86714373	SRR8284511_trimmed.fq.sort.sort.q10.rmdup.narrowPeak_peak_14278	112	.	6.30275	13.7809	11.2769	96
chr12	86715456	86715837	SRR8284511_trimmed.fq.sort.sort.q10.rmdup.narrowPeak_peak_14279	1028	.	25.7989	106.515	102.839	154
chr12	86767876	86768184	SRR8284511_trimmed.fq.sort.sort.q10.rmdup.narrowPeak_peak_14280	677	.	10.4636	70.9214	67.73	158
chr12	86769043	86769325	SRR8284511_trimmed.fq.sort.sort.q10.rmdup.narrowPeak_peak_14281	827	.	11.8369	86.1091	82.7327	128
chr12	86772112	86772412	SRR8284511_trimmed.fq.sort.sort.q10.rmdup.narrowPeak_peak_14282	1125	.	14.7935	116.448	112.597	146
chr12	86779715	86780067	SRR8284511_trimmed.fq.sort.sort.q10.rmdup.narrowPeak_peak_14283	413	.	16.2706	44.208	41.3048	123
chr12	86787834	86788062	SRR8284511_trimmed.fq.sort.sort.q10.rmdup.narrowPeak_peak_14284	177	.	9.98958	20.3148	17.7011	131
chr12	86795487	86795667	SRR8284511_trimmed.fq.sort.sort.q10.rmdup.narrowPeak_peak_14285	84	.	3.7139	10.9096	8.47236	82
chr12	86795830	86796254	SRR8284511_trimmed.fq.sort.sort.q10.rmdup.narrowPeak_peak_14286	1545	.	18.8972	159.414	154.5	217
chr12	86798809	86799107	SRR8284511_trimmed.fq.sort.sort.q10.rmdup.narrowPeak_peak_14287	812	.	12.2837	84.6208	81.2639	151
chr12	86804031	86804274	SRR8284511_trimmed.fq.sort.sort.q10.rmdup.narrowPeak_peak_14288	97	.	6.81417	12.1949	9.72832	119
chr12	86810158	86810374	SRR8284511_trimmed.fq.sort.sort.q10.rmdup.narrowPeak_peak_14289	188	.	10.9821	21.436	18.8057	103
chr12	86820187	86820381	SRR8284511_trimmed.fq.sort.sort.q10.rmdup.narrowPeak_peak_14290	62	.	5.6872	8.58003	6.20622	106
chr12	86871068	86871300	SRR8284511_trimmed.fq.sort.sort.q10.rmdup.narrowPeak_peak_14291	242	.	12.9788	26.9881	24.2829	111
chr12	86890793	86891045	SRR8284511_trimmed.fq.sort.sort.q10.rmdup.narrowPeak_peak_14292	233	.	10.0182	26.0051	23.3129	124
chr12	86905245	86905588	SRR8284511_trimmed.fq.sort.sort.q10.rmdup.narrowPeak_peak_14293	1086	.	19.6158	112.444	108.666	174
chr12	86906407	86906656	SRR8284511_trimmed.fq.sort.sort.q10.rmdup.narrowPeak_peak_14294	733	.	14.9751	76.5732	73.3153	129
chr12	86923892	86924235	SRR8284511_trimmed.fq.sort.sort.q10.rmdup.narrowPeak_peak_14295	1226	.	25.2636	126.691	122.635	153
chr12	86928468	86928667	SRR8284511_trimmed.fq.sort.sort.q10.rmdup.narrowPeak_peak_14296	111	.	5.81341	13.6012	11.1054	77
chr12	86945128	86945485	SRR8284511_trimmed.fq.sort.sort.q10.rmdup.narrowPeak_peak_14297	1100	.	23.9224	113.832	110.029	197
chr12	86954865	86955013	SRR8284511_trimmed.fq.sort.sort.q10.rmdup.narrowPeak_peak_14298	44	.	4.87615	6.75771	4.45229	85
chr12	86960317	86960498	SRR8284511_trimmed.fq.sort.sort.q10.rmdup.narrowPeak_peak_14299	136	.	8.98534	16.1931	13.6442	57
chr12	86974816	86974984	SRR8284511_trimmed.fq.sort.sort.q10.rmdup.narrowPeak_peak_14300	111	.	6.22699	13.6332	11.1369	112
chr12	86976827	86977108	SRR8284511_trimmed.fq.sort.sort.q10.rmdup.narrowPeak_peak_14301	508	.	13.7064	53.8144	50.8096	139
chr12	86981254	86981583	SRR8284511_trimmed.fq.sort.sort.q10.rmdup.narrowPeak_peak_14302	270	.	9.84349	29.7592	27.0204	146
chr12	86989950	86990098	SRR8284511_trimmed.fq.sort.sort.q10.rmdup.narrowPeak_peak_14303	56	.	5.49104	7.98366	5.62208	41
chr12	86998771	86999066	SRR8284511_trimmed.fq.sort.sort.q10.rmdup.narrowPeak_peak_14304	454	.	12.3386	48.3553	45.4078	99
chr12	87000676	87000937	SRR8284511_trimmed.fq.sort.sort.q10.rmdup.narrowPeak_peak_14305	494	.	13.1557	52.4706	49.4798	138
chr12	87017111	87017465	SRR8284511_trimmed.fq.sort.sort.q10.rmdup.narrowPeak_peak_14306	860	.	23.983	89.4484	86.0272	129
chr12	87035578	87035749	SRR8284511_trimmed.fq.sort.sort.q10.rmdup.narrowPeak_peak_14307	66	.	5.99023	9.06441	6.67006	75
chr12	87052809	87053395	SRR8284511_trimmed.fq.sort.sort.q10.rmdup.narrowPeak_peak_14308	687	.	19.3392	71.9233	68.7205	301
chr12	87079849	87080017	SRR8284511_trimmed.fq.sort.sort.q10.rmdup.narrowPeak_peak_14309	66	.	5.99023	9.06441	6.67006	56
chr12	87088379	87088712	SRR8284511_trimmed.fq.sort.sort.q10.rmdup.narrowPeak_peak_14310	326	.	14.9595	35.445	32.6389	166
chr12	87131581	87131995	SRR8284511_trimmed.fq.sort.sort.q10.rmdup.narrowPeak_peak_14311	371	.	15.5403	39.9729	37.1161	246
chr12	87182506	87182779	SRR8284511_trimmed.fq.sort.sort.q10.rmdup.narrowPeak_peak_14312	358	.	16.0485	38.6922	35.8494	136
chr12	87220026	87220227	SRR8284511_trimmed.fq.sort.sort.q10.rmdup.narrowPeak_peak_14313	188	.	10.6758	21.4583	18.8274	86
chr12	87226858	87227015	SRR8284511_trimmed.fq.sort.sort.q10.rmdup.narrowPeak_peak_14314	88	.	6.9886	11.3264	8.87417	54
chr12	87247579	87247749	SRR8284511_trimmed.fq.sort.sort.q10.rmdup.narrowPeak_peak_14315	118	.	8.11378	14.3281	11.8158	96
chr12	87267656	87268034	SRR8284511_trimmed.fq.sort.sort.q10.rmdup.narrowPeak_peak_14316	590	.	17.0539	62.1346	59.0411	235
chr12	87276180	87276394	SRR8284511_trimmed.fq.sort.sort.q10.rmdup.narrowPeak_peak_14317	83	.	6.63507	10.7547	8.32042	112
chr12	87293428	87293576	SRR8284511_trimmed.fq.sort.sort.q10.rmdup.narrowPeak_peak_14318	66	.	5.99023	9.06441	6.67006	92
chr12	87334925	87335250	SRR8284511_trimmed.fq.sort.sort.q10.rmdup.narrowPeak_peak_14319	351	.	15.6359	37.9898	35.1549	147
chr12	87347605	87347878	SRR8284511_trimmed.fq.sort.sort.q10.rmdup.narrowPeak_peak_14320	326	.	14.9595	35.445	32.6389	140
chr12	87385535	87385731	SRR8284511_trimmed.fq.sort.sort.q10.rmdup.narrowPeak_peak_14321	84	.	6.51494	10.9243	8.48672	102
chr12	87404171	87404319	SRR8284511_trimmed.fq.sort.sort.q10.rmdup.narrowPeak_peak_14322	66	.	5.99023	9.06441	6.67006	98
chr12	87413182	87413503	SRR8284511_trimmed.fq.sort.sort.q10.rmdup.narrowPeak_peak_14323	806	.	16.179	83.9811	80.6319	173
chr12	87416757	87417041	SRR8284511_trimmed.fq.sort.sort.q10.rmdup.narrowPeak_peak_14324	683	.	14.814	71.5398	68.3416	151
chr12	87471664	87471812	SRR8284511_trimmed.fq.sort.sort.q10.rmdup.narrowPeak_peak_14325	66	.	5.99023	9.06441	6.67006	88
chr12	87526882	87527046	SRR8284511_trimmed.fq.sort.sort.q10.rmdup.narrowPeak_peak_14326	46	.	4.99186	6.94015	4.61497	31
chr12	88039120	88039369	SRR8284511_trimmed.fq.sort.sort.q10.rmdup.narrowPeak_peak_14328	256	.	13.478	28.4187	25.6956	144
chr12	88202982	88203142	SRR8284511_trimmed.fq.sort.sort.q10.rmdup.narrowPeak_peak_14329	66	.	5.99023	9.06441	6.67006	51
chr12	88336145	88336293	SRR8284511_trimmed.fq.sort.sort.q10.rmdup.narrowPeak_peak_14332	66	.	5.99023	9.06441	6.67006	102
chr12	88370391	88370709	SRR8284511_trimmed.fq.sort.sort.q10.rmdup.narrowPeak_peak_14333	304	.	14.0617	33.2391	30.4582	127
chr12	88376745	88377035	SRR8284511_trimmed.fq.sort.sort.q10.rmdup.narrowPeak_peak_14334	864	.	24.2005	89.8813	86.4538	136
chr12	88405171	88405578	SRR8284511_trimmed.fq.sort.sort.q10.rmdup.narrowPeak_peak_14335	667	.	21.8679	69.9337	66.7536	141
chr12	88467993	88468166	SRR8284511_trimmed.fq.sort.sort.q10.rmdup.narrowPeak_peak_14336	88	.	6.9886	11.3264	8.87417	81
chr12	88709297	88709616	SRR8284511_trimmed.fq.sort.sort.q10.rmdup.narrowPeak_peak_14337	943	.	25.3489	97.8687	94.327	138
chr12	88970214	88970391	SRR8284511_trimmed.fq.sort.sort.q10.rmdup.narrowPeak_peak_14338	88	.	6.9886	11.3264	8.87417	68
chr12	88987156	88987398	SRR8284511_trimmed.fq.sort.sort.q10.rmdup.narrowPeak_peak_14339	270	.	10.4132	29.7602	27.0214	119
chr12	88992056	88992609	SRR8284511_trimmed.fq.sort.sort.q10.rmdup.narrowPeak_peak_14340	739	.	18.3074	77.2528	73.987	240
chr12	89106428	89106940	SRR8284511_trimmed.fq.sort.sort.q10.rmdup.narrowPeak_peak_14341	869	.	23.9636	90.3441	86.9101	187
chr12	89211600	89211919	SRR8284511_trimmed.fq.sort.sort.q10.rmdup.narrowPeak_peak_14342	228	.	12.4796	25.5739	22.8869	233
chr12	89301985	89302374	SRR8284511_trimmed.fq.sort.sort.q10.rmdup.narrowPeak_peak_14343	1207	.	26.0808	124.74	120.724	201
chr12	89312590	89312977	SRR8284511_trimmed.fq.sort.sort.q10.rmdup.narrowPeak_peak_14344	671	.	22.0987	70.3589	67.174	191
chr12	89331479	89331738	SRR8284511_trimmed.fq.sort.sort.q10.rmdup.narrowPeak_peak_14345	256	.	13.478	28.4187	25.6956	127
chr12	89383350	89383628	SRR8284511_trimmed.fq.sort.sort.q10.rmdup.narrowPeak_peak_14346	428	.	16.7428	45.8028	42.8824	142
chr12	89395545	89395909	SRR8284511_trimmed.fq.sort.sort.q10.rmdup.narrowPeak_peak_14347	805	.	24.4998	83.9149	80.5669	170
chr12	89450852	89451465	SRR8284511_trimmed.fq.sort.sort.q10.rmdup.narrowPeak_peak_14348	890	.	23.207	92.5127	89.0487	287
chr12	89479134	89479537	SRR8284511_trimmed.fq.sort.sort.q10.rmdup.narrowPeak_peak_14349	847	.	24.7396	88.1178	84.7146	167
chr12	89500156	89500316	SRR8284511_trimmed.fq.sort.sort.q10.rmdup.narrowPeak_peak_14350	99	.	6.9798	12.469	9.99793	93
chr12	89505138	89505688	SRR8284511_trimmed.fq.sort.sort.q10.rmdup.narrowPeak_peak_14351	1019	.	25.3821	105.633	101.971	190
chr12	89513661	89514178	SRR8284511_trimmed.fq.sort.sort.q10.rmdup.narrowPeak_peak_14352	1054	.	26.1391	109.181	105.461	308
chr12	89531043	89531412	SRR8284511_trimmed.fq.sort.sort.q10.rmdup.narrowPeak_peak_14353	590	.	22.8864	62.1574	59.0637	157
chr12	89555023	89555394	SRR8284511_trimmed.fq.sort.sort.q10.rmdup.narrowPeak_peak_14354	669	.	22.4529	70.121	66.9391	209
chr12	89808265	89808532	SRR8284511_trimmed.fq.sort.sort.q10.rmdup.narrowPeak_peak_14355	774	.	21.083	80.7929	77.4836	128
chr12	89811908	89812093	SRR8284511_trimmed.fq.sort.sort.q10.rmdup.narrowPeak_peak_14356	117	.	6.56918	14.2938	11.782	93
chr12	90236208	90236473	SRR8284511_trimmed.fq.sort.sort.q10.rmdup.narrowPeak_peak_14357	88	.	6.9886	11.3264	8.87417	124
chr12	90398641	90399002	SRR8284511_trimmed.fq.sort.sort.q10.rmdup.narrowPeak_peak_14358	836	.	25.1803	87.0727	83.6836	161
chr12	90431153	90431301	SRR8284511_trimmed.fq.sort.sort.q10.rmdup.narrowPeak_peak_14359	56	.	5.49104	7.98366	5.62208	104
chr12	90442984	90443172	SRR8284511_trimmed.fq.sort.sort.q10.rmdup.narrowPeak_peak_14360	56	.	5.49104	7.98366	5.62208	71
chr12	90490795	90491094	SRR8284511_trimmed.fq.sort.sort.q10.rmdup.narrowPeak_peak_14361	149	.	9.48453	17.4716	14.9014	214
chr12	90566414	90566830	SRR8284511_trimmed.fq.sort.sort.q10.rmdup.narrowPeak_peak_14362	522	.	20.3252	55.2386	52.2189	116
chr12	90729671	90730040	SRR8284511_trimmed.fq.sort.sort.q10.rmdup.narrowPeak_peak_14363	860	.	24.9449	89.4564	86.035	188
chr12	90740462	90740795	SRR8284511_trimmed.fq.sort.sort.q10.rmdup.narrowPeak_peak_14364	556	.	19.9428	58.7048	55.6484	178
chr12	90815139	90815357	SRR8284511_trimmed.fq.sort.sort.q10.rmdup.narrowPeak_peak_14365	149	.	9.48453	17.4716	14.9014	123
chr12	90904042	90904239	SRR8284511_trimmed.fq.sort.sort.q10.rmdup.narrowPeak_peak_14366	161	.	9.98371	18.7723	16.1813	113
chr12	91088302	91088576	SRR8284511_trimmed.fq.sort.sort.q10.rmdup.narrowPeak_peak_14367	136	.	8.98534	16.1931	13.6442	146
chr12	91269739	91269964	SRR8284511_trimmed.fq.sort.sort.q10.rmdup.narrowPeak_peak_14368	124	.	8.48616	14.9379	12.4114	90
chr12	91314242	91314585	SRR8284511_trimmed.fq.sort.sort.q10.rmdup.narrowPeak_peak_14369	1083	.	27.0758	112.135	108.362	165
chr12	91326047	91326458	SRR8284511_trimmed.fq.sort.sort.q10.rmdup.narrowPeak_peak_14370	854	.	25.1024	88.8138	85.4007	197
chr12	91356695	91356882	SRR8284511_trimmed.fq.sort.sort.q10.rmdup.narrowPeak_peak_14371	77	.	6.48941	10.1795	7.75508	109
chr12	91383720	91383962	SRR8284511_trimmed.fq.sort.sort.q10.rmdup.narrowPeak_peak_14372	194	.	11.0556	22.0893	19.4504	130
chr12	91400229	91400564	SRR8284511_trimmed.fq.sort.sort.q10.rmdup.narrowPeak_peak_14373	1213	.	28.5838	125.357	121.33	130
chr12	91415246	91415417	SRR8284511_trimmed.fq.sort.sort.q10.rmdup.narrowPeak_peak_14374	103	.	6.00437	12.7928	10.3103	49
chr12	91418850	91419137	SRR8284511_trimmed.fq.sort.sort.q10.rmdup.narrowPeak_peak_14375	648	.	15.8081	67.9952	64.837	147
chr12	91423169	91423457	SRR8284511_trimmed.fq.sort.sort.q10.rmdup.narrowPeak_peak_14376	317	.	10.6474	34.5552	31.7589	117
chr12	91592613	91592843	SRR8284511_trimmed.fq.sort.sort.q10.rmdup.narrowPeak_peak_14377	65	.	5.71982	8.94406	6.56233	92
chr12	91625052	91625377	SRR8284511_trimmed.fq.sort.sort.q10.rmdup.narrowPeak_peak_14378	506	.	18.5048	53.6595	50.6562	158
chr12	91640746	91641070	SRR8284511_trimmed.fq.sort.sort.q10.rmdup.narrowPeak_peak_14379	720	.	22.3482	75.2768	72.0344	166
chr12	91673273	91673441	SRR8284511_trimmed.fq.sort.sort.q10.rmdup.narrowPeak_peak_14380	123	.	7.61035	14.8252	12.3051	99
chr12	91676621	91676794	SRR8284511_trimmed.fq.sort.sort.q10.rmdup.narrowPeak_peak_14381	70	.	5.64419	9.49702	7.09451	59
chr12	91676990	91677193	SRR8284511_trimmed.fq.sort.sort.q10.rmdup.narrowPeak_peak_14382	166	.	9.0307	19.2154	16.6188	83
chr12	91678327	91678475	SRR8284511_trimmed.fq.sort.sort.q10.rmdup.narrowPeak_peak_14383	41	.	4.54395	6.48619	4.18845	70
chr12	91720868	91721016	SRR8284511_trimmed.fq.sort.sort.q10.rmdup.narrowPeak_peak_14384	56	.	5.49104	7.98366	5.62208	95
chr12	91732797	91732948	SRR8284511_trimmed.fq.sort.sort.q10.rmdup.narrowPeak_peak_14385	77	.	6.48941	10.1795	7.75508	89
chr12	91788506	91788727	SRR8284511_trimmed.fq.sort.sort.q10.rmdup.narrowPeak_peak_14386	56	.	4.30416	8.0609	5.69772	109
chr12	91789628	91790123	SRR8284511_trimmed.fq.sort.sort.q10.rmdup.narrowPeak_peak_14387	985	.	22.5564	102.178	98.5706	336
chr12	91799426	91799891	SRR8284511_trimmed.fq.sort.sort.q10.rmdup.narrowPeak_peak_14388	1455	.	30.4524	150.156	145.516	152
chr12	91815938	91816418	SRR8284511_trimmed.fq.sort.sort.q10.rmdup.narrowPeak_peak_14389	907	.	23.5797	94.2269	90.7386	238
chr12	91825012	91825206	SRR8284511_trimmed.fq.sort.sort.q10.rmdup.narrowPeak_peak_14390	56	.	5.49104	7.98366	5.62208	73
chr12	91847358	91847536	SRR8284511_trimmed.fq.sort.sort.q10.rmdup.narrowPeak_peak_14391	77	.	6.48941	10.1795	7.75508	60
chr12	91853031	91853276	SRR8284511_trimmed.fq.sort.sort.q10.rmdup.narrowPeak_peak_14392	100	.	7.48779	12.503	10.0247	128
chr12	91877669	91877956	SRR8284511_trimmed.fq.sort.sort.q10.rmdup.narrowPeak_peak_14393	829	.	23.8215	86.3344	82.9547	133
chr12	91932719	91933000	SRR8284511_trimmed.fq.sort.sort.q10.rmdup.narrowPeak_peak_14394	367	.	16.596	39.6204	36.7675	140
chr12	91995599	91995847	SRR8284511_trimmed.fq.sort.sort.q10.rmdup.narrowPeak_peak_14395	188	.	10.9821	21.436	18.8057	108
chr12	92006222	92006440	SRR8284511_trimmed.fq.sort.sort.q10.rmdup.narrowPeak_peak_14396	86	.	6.8266	11.0641	8.6239	132
chr12	92013170	92013629	SRR8284511_trimmed.fq.sort.sort.q10.rmdup.narrowPeak_peak_14397	1093	.	25.7334	113.181	109.39	255
chr12	92303217	92303593	SRR8284511_trimmed.fq.sort.sort.q10.rmdup.narrowPeak_peak_14398	1194	.	29.6339	123.483	119.494	170
chr12	92379112	92379435	SRR8284511_trimmed.fq.sort.sort.q10.rmdup.narrowPeak_peak_14399	77	.	6.48941	10.1795	7.75508	190
chr12	92392995	92393182	SRR8284511_trimmed.fq.sort.sort.q10.rmdup.narrowPeak_peak_14400	88	.	6.9886	11.3264	8.87417	102
chr12	92915312	92915460	SRR8284511_trimmed.fq.sort.sort.q10.rmdup.narrowPeak_peak_14401	27	.	3.99349	4.97924	2.74418	31
chr12	93003246	93003422	SRR8284511_trimmed.fq.sort.sort.q10.rmdup.narrowPeak_peak_14402	77	.	5.64259	10.2095	7.78463	55
chr12	93006801	93007192	SRR8284511_trimmed.fq.sort.sort.q10.rmdup.narrowPeak_peak_14403	665	.	20.8333	69.7403	66.5623	230
chr12	93052454	93052610	SRR8284511_trimmed.fq.sort.sort.q10.rmdup.narrowPeak_peak_14404	66	.	5.99023	9.06441	6.67006	62
chr12	93065194	93065405	SRR8284511_trimmed.fq.sort.sort.q10.rmdup.narrowPeak_peak_14405	124	.	8.48616	14.9379	12.4114	95
chr12	93152617	93152985	SRR8284511_trimmed.fq.sort.sort.q10.rmdup.narrowPeak_peak_14406	1372	.	28.5661	141.616	137.213	186
chr12	93332218	93332419	SRR8284511_trimmed.fq.sort.sort.q10.rmdup.narrowPeak_peak_14407	112	.	7.98697	13.7074	11.2044	80
chr12	93495528	93495708	SRR8284511_trimmed.fq.sort.sort.q10.rmdup.narrowPeak_peak_14408	77	.	6.48941	10.1795	7.75508	66
chr12	93549693	93550227	SRR8284511_trimmed.fq.sort.sort.q10.rmdup.narrowPeak_peak_14409	946	.	24.1149	98.1716	94.6253	367
chr12	93697928	93698145	SRR8284511_trimmed.fq.sort.sort.q10.rmdup.narrowPeak_peak_14410	136	.	8.97129	16.17	13.6255	101
chr12	93726019	93726167	SRR8284511_trimmed.fq.sort.sort.q10.rmdup.narrowPeak_peak_14411	56	.	5.49104	7.98366	5.62208	82
chr12	94059673	94059977	SRR8284511_trimmed.fq.sort.sort.q10.rmdup.narrowPeak_peak_14412	338	.	16.0913	36.6713	33.8513	163
chr12	94096237	94096497	SRR8284511_trimmed.fq.sort.sort.q10.rmdup.narrowPeak_peak_14413	88	.	6.9886	11.3264	8.87417	124
chr12	94190531	94190791	SRR8284511_trimmed.fq.sort.sort.q10.rmdup.narrowPeak_peak_14414	281	.	13.83	30.8781	28.1256	144
chr12	94939771	94939979	SRR8284511_trimmed.fq.sort.sort.q10.rmdup.narrowPeak_peak_14415	228	.	12.4796	25.5739	22.8869	126
chr12	95690771	95691042	SRR8284511_trimmed.fq.sort.sort.q10.rmdup.narrowPeak_peak_14416	488	.	15.5122	51.8706	48.8861	139
chr12	95698664	95698869	SRR8284511_trimmed.fq.sort.sort.q10.rmdup.narrowPeak_peak_14417	74	.	5.64334	9.84943	7.44028	103
chr12	95723245	95723635	SRR8284511_trimmed.fq.sort.sort.q10.rmdup.narrowPeak_peak_14418	568	.	19.2493	59.9386	56.8689	204
chr12	95760743	95761043	SRR8284511_trimmed.fq.sort.sort.q10.rmdup.narrowPeak_peak_14419	322	.	15.1099	35.0169	32.2155	159
chr12	95786053	95786201	SRR8284511_trimmed.fq.sort.sort.q10.rmdup.narrowPeak_peak_14420	27	.	3.99349	4.97924	2.74418	57
chr12	95816756	95816982	SRR8284511_trimmed.fq.sort.sort.q10.rmdup.narrowPeak_peak_14421	100	.	7.48779	12.503	10.0247	89
chr12	95874957	95875175	SRR8284511_trimmed.fq.sort.sort.q10.rmdup.narrowPeak_peak_14422	100	.	7.48779	12.503	10.0247	109
chr12	96118747	96118974	SRR8284511_trimmed.fq.sort.sort.q10.rmdup.narrowPeak_peak_14424	149	.	9.48453	17.4716	14.9014	109
chr12	96136841	96137096	SRR8284511_trimmed.fq.sort.sort.q10.rmdup.narrowPeak_peak_14425	77	.	6.48941	10.1795	7.75508	146
chr12	96311196	96311555	SRR8284511_trimmed.fq.sort.sort.q10.rmdup.narrowPeak_peak_14426	1366	.	29.2113	141.066	136.678	155
chr12	96775613	96775791	SRR8284511_trimmed.fq.sort.sort.q10.rmdup.narrowPeak_peak_14427	77	.	6.48941	10.1795	7.75508	78
chr12	96995425	96995573	SRR8284511_trimmed.fq.sort.sort.q10.rmdup.narrowPeak_peak_14428	36	.	4.49267	5.9373	3.65333	58
chr12	97130263	97130697	SRR8284511_trimmed.fq.sort.sort.q10.rmdup.narrowPeak_peak_14429	848	.	22.9463	88.2753	84.8699	208
chr12	97204089	97204273	SRR8284511_trimmed.fq.sort.sort.q10.rmdup.narrowPeak_peak_14430	46	.	4.99186	6.94015	4.61497	110
chr12	97218625	97218833	SRR8284511_trimmed.fq.sort.sort.q10.rmdup.narrowPeak_peak_14431	88	.	6.9886	11.3264	8.87417	115
chr12	97259946	97260114	SRR8284511_trimmed.fq.sort.sort.q10.rmdup.narrowPeak_peak_14432	100	.	7.48779	12.503	10.0247	60
chr12	97278352	97278755	SRR8284511_trimmed.fq.sort.sort.q10.rmdup.narrowPeak_peak_14433	501	.	17.8023	53.1824	50.1842	194
chr12	97389823	97390060	SRR8284511_trimmed.fq.sort.sort.q10.rmdup.narrowPeak_peak_14434	66	.	5.99023	9.06441	6.67006	120
chr12	97743810	97744013	SRR8284511_trimmed.fq.sort.sort.q10.rmdup.narrowPeak_peak_14435	88	.	6.9886	11.3264	8.87417	98
chr12	97872468	97872787	SRR8284511_trimmed.fq.sort.sort.q10.rmdup.narrowPeak_peak_14436	1365	.	31.0326	140.967	136.58	140
chr12	97887153	97887308	SRR8284511_trimmed.fq.sort.sort.q10.rmdup.narrowPeak_peak_14437	56	.	5.49104	7.98366	5.62208	66
chr12	97974215	97974436	SRR8284511_trimmed.fq.sort.sort.q10.rmdup.narrowPeak_peak_14438	228	.	12.4796	25.5739	22.8869	124
chr12	97994995	97995177	SRR8284511_trimmed.fq.sort.sort.q10.rmdup.narrowPeak_peak_14439	88	.	6.9886	11.3264	8.87417	84
chr12	98126240	98126414	SRR8284511_trimmed.fq.sort.sort.q10.rmdup.narrowPeak_peak_14440	77	.	6.48941	10.1795	7.75508	58
chr12	98180285	98180623	SRR8284511_trimmed.fq.sort.sort.q10.rmdup.narrowPeak_peak_14441	76	.	5.18559	10.0953	7.68105	192
chr12	98181870	98182205	SRR8284511_trimmed.fq.sort.sort.q10.rmdup.narrowPeak_peak_14442	718	.	19.6068	75.0559	71.8162	155
chr12	98212523	98212866	SRR8284511_trimmed.fq.sort.sort.q10.rmdup.narrowPeak_peak_14443	1131	.	27.5149	117.034	113.172	124
chr12	98280540	98281032	SRR8284511_trimmed.fq.sort.sort.q10.rmdup.narrowPeak_peak_14444	1156	.	26.8651	119.609	115.698	181
chr12	98324216	98324511	SRR8284511_trimmed.fq.sort.sort.q10.rmdup.narrowPeak_peak_14445	645	.	22.5786	67.6979	64.5431	147
chr12	98342203	98342518	SRR8284511_trimmed.fq.sort.sort.q10.rmdup.narrowPeak_peak_14446	640	.	19.517	67.1797	64.0308	150
chr12	98347619	98347889	SRR8284511_trimmed.fq.sort.sort.q10.rmdup.narrowPeak_peak_14447	810	.	23.2919	84.3694	81.0154	123
chr12	98409634	98409886	SRR8284511_trimmed.fq.sort.sort.q10.rmdup.narrowPeak_peak_14448	287	.	14.218	31.5302	28.7695	123
chr12	98459892	98460253	SRR8284511_trimmed.fq.sort.sort.q10.rmdup.narrowPeak_peak_14449	766	.	24.3658	79.9536	76.6548	190
chr12	98585321	98585786	SRR8284511_trimmed.fq.sort.sort.q10.rmdup.narrowPeak_peak_14450	519	.	18.7721	54.951	51.9343	181
chr12	98616209	98616440	SRR8284511_trimmed.fq.sort.sort.q10.rmdup.narrowPeak_peak_14451	210	.	11.0095	23.6892	21.0285	136
chr12	98621055	98621301	SRR8284511_trimmed.fq.sort.sort.q10.rmdup.narrowPeak_peak_14452	249	.	11.9541	27.6918	24.9784	132
chr12	98644919	98645218	SRR8284511_trimmed.fq.sort.sort.q10.rmdup.narrowPeak_peak_14453	420	.	17.5815	44.9842	42.0729	158
chr12	98667426	98667594	SRR8284511_trimmed.fq.sort.sort.q10.rmdup.narrowPeak_peak_14454	66	.	5.99023	9.06441	6.67006	105
chr12	98674539	98675278	SRR8284511_trimmed.fq.sort.sort.q10.rmdup.narrowPeak_peak_14455	1087	.	19.9459	112.534	108.754	155
chr12	98717232	98717500	SRR8284511_trimmed.fq.sort.sort.q10.rmdup.narrowPeak_peak_14456	112	.	7.98697	13.7074	11.2044	143
chr12	98734579	98734878	SRR8284511_trimmed.fq.sort.sort.q10.rmdup.narrowPeak_peak_14457	62	.	5.29741	8.5857	6.21173	110
chr12	98746157	98746485	SRR8284511_trimmed.fq.sort.sort.q10.rmdup.narrowPeak_peak_14458	642	.	17.978	67.3644	64.2133	139
chr12	98746627	98746908	SRR8284511_trimmed.fq.sort.sort.q10.rmdup.narrowPeak_peak_14459	383	.	12.8411	41.2613	38.3901	142
chr12	98757739	98758034	SRR8284511_trimmed.fq.sort.sort.q10.rmdup.narrowPeak_peak_14460	124	.	8.48616	14.9379	12.4114	175
chr12	98779192	98779510	SRR8284511_trimmed.fq.sort.sort.q10.rmdup.narrowPeak_peak_14461	424	.	16.9345	45.3805	42.4646	146
chr12	98850717	98851130	SRR8284511_trimmed.fq.sort.sort.q10.rmdup.narrowPeak_peak_14462	1318	.	26.2886	136.097	131.829	251
chr12	98864430	98864758	SRR8284511_trimmed.fq.sort.sort.q10.rmdup.narrowPeak_peak_14463	174	.	10.4829	20.0941	17.4833	118
chr12	98884468	98884916	SRR8284511_trimmed.fq.sort.sort.q10.rmdup.narrowPeak_peak_14464	869	.	22.6528	90.4197	86.9846	230
chr12	99083730	99083928	SRR8284511_trimmed.fq.sort.sort.q10.rmdup.narrowPeak_peak_14465	28	.	3.51659	5.051	2.8136	130
chr12	99084089	99084550	SRR8284511_trimmed.fq.sort.sort.q10.rmdup.narrowPeak_peak_14466	653	.	19.3412	68.526	65.3619	147
chr12	99096909	99097258	SRR8284511_trimmed.fq.sort.sort.q10.rmdup.narrowPeak_peak_14467	1268	.	29.3114	131.01	126.859	188
chr12	99118503	99118682	SRR8284511_trimmed.fq.sort.sort.q10.rmdup.narrowPeak_peak_14468	124	.	8.48616	14.9379	12.4114	99
chr12	99126211	99126470	SRR8284511_trimmed.fq.sort.sort.q10.rmdup.narrowPeak_peak_14469	228	.	12.4796	25.5739	22.8869	115
chr12	99150129	99150555	SRR8284511_trimmed.fq.sort.sort.q10.rmdup.narrowPeak_peak_14470	841	.	25.4365	87.5545	84.1589	213
chr12	99158334	99158529	SRR8284511_trimmed.fq.sort.sort.q10.rmdup.narrowPeak_peak_14471	77	.	6.48941	10.1795	7.75508	112
chr12	99172206	99172432	SRR8284511_trimmed.fq.sort.sort.q10.rmdup.narrowPeak_peak_14472	222	.	12.103	24.9454	22.2674	101
chr12	99184477	99184655	SRR8284511_trimmed.fq.sort.sort.q10.rmdup.narrowPeak_peak_14473	88	.	6.9886	11.3264	8.87417	91
chr12	99199235	99199471	SRR8284511_trimmed.fq.sort.sort.q10.rmdup.narrowPeak_peak_14474	149	.	9.48453	17.4716	14.9014	94
chr12	99268512	99268667	SRR8284511_trimmed.fq.sort.sort.q10.rmdup.narrowPeak_peak_14475	66	.	5.99023	9.06441	6.67006	58
chr12	99393651	99394003	SRR8284511_trimmed.fq.sort.sort.q10.rmdup.narrowPeak_peak_14476	141	.	9.00474	16.6813	14.1257	106
chr12	99431272	99431435	SRR8284511_trimmed.fq.sort.sort.q10.rmdup.narrowPeak_peak_14477	56	.	5.49104	7.98366	5.62208	102
chr12	99526387	99526557	SRR8284511_trimmed.fq.sort.sort.q10.rmdup.narrowPeak_peak_14478	66	.	5.99023	9.06441	6.67006	79
chr12	99540339	99540560	SRR8284511_trimmed.fq.sort.sort.q10.rmdup.narrowPeak_peak_14479	88	.	6.9886	11.3264	8.87417	146
chr12	99550655	99550936	SRR8284511_trimmed.fq.sort.sort.q10.rmdup.narrowPeak_peak_14480	527	.	19.6912	55.7735	52.7481	139
chr12	99562349	99562610	SRR8284511_trimmed.fq.sort.sort.q10.rmdup.narrowPeak_peak_14481	112	.	7.98697	13.7074	11.2044	117
chr12	99567624	99567772	SRR8284511_trimmed.fq.sort.sort.q10.rmdup.narrowPeak_peak_14482	36	.	4.49267	5.9373	3.65333	69
chr12	99580972	99581168	SRR8284511_trimmed.fq.sort.sort.q10.rmdup.narrowPeak_peak_14483	66	.	5.99023	9.06441	6.67006	83
chr12	99633087	99633343	SRR8284511_trimmed.fq.sort.sort.q10.rmdup.narrowPeak_peak_14484	86	.	6.41334	11.1367	8.69538	42
chr12	99636268	99636516	SRR8284511_trimmed.fq.sort.sort.q10.rmdup.narrowPeak_peak_14485	242	.	11.9067	26.9948	24.2893	111
chr12	99741137	99741322	SRR8284511_trimmed.fq.sort.sort.q10.rmdup.narrowPeak_peak_14486	56	.	5.49104	7.98366	5.62208	66
chr12	99799063	99799310	SRR8284511_trimmed.fq.sort.sort.q10.rmdup.narrowPeak_peak_14487	215	.	11.9805	24.1767	21.5079	130
chr12	99819415	99819899	SRR8284511_trimmed.fq.sort.sort.q10.rmdup.narrowPeak_peak_14488	165	.	9.88328	19.1015	16.5064	376
chr12	99833600	99833785	SRR8284511_trimmed.fq.sort.sort.q10.rmdup.narrowPeak_peak_14489	149	.	9.48453	17.4716	14.9014	78
chr12	99838863	99839062	SRR8284511_trimmed.fq.sort.sort.q10.rmdup.narrowPeak_peak_14490	201	.	11.4813	22.7972	20.1473	122
chr12	99850129	99850352	SRR8284511_trimmed.fq.sort.sort.q10.rmdup.narrowPeak_peak_14491	360	.	16.9723	38.8452	36.0006	99
chr12	99861089	99861302	SRR8284511_trimmed.fq.sort.sort.q10.rmdup.narrowPeak_peak_14492	242	.	12.9788	26.9881	24.2829	107
chr12	99902110	99902419	SRR8284511_trimmed.fq.sort.sort.q10.rmdup.narrowPeak_peak_14493	305	.	12.5902	33.3193	30.5376	111
chr12	99921069	99921539	SRR8284511_trimmed.fq.sort.sort.q10.rmdup.narrowPeak_peak_14494	402	.	16.5323	43.1709	40.2788	191
chr12	99934226	99934464	SRR8284511_trimmed.fq.sort.sort.q10.rmdup.narrowPeak_peak_14495	215	.	11.9805	24.1767	21.5079	130
chr12	99952965	99953233	SRR8284511_trimmed.fq.sort.sort.q10.rmdup.narrowPeak_peak_14496	577	.	21.1189	60.7946	57.7155	132
chr12	99964284	99964601	SRR8284511_trimmed.fq.sort.sort.q10.rmdup.narrowPeak_peak_14497	1037	.	25.3144	107.418	103.727	164
chr12	99971585	99971804	SRR8284511_trimmed.fq.sort.sort.q10.rmdup.narrowPeak_peak_14498	131	.	7.31087	15.6765	13.1393	93
chr12	99972923	99973151	SRR8284511_trimmed.fq.sort.sort.q10.rmdup.narrowPeak_peak_14499	83	.	5.74859	10.7653	8.33083	102
chr12	99973695	99973960	SRR8284511_trimmed.fq.sort.sort.q10.rmdup.narrowPeak_peak_14500	443	.	15.5024	47.3073	44.3709	134
chr12	99991090	99991438	SRR8284511_trimmed.fq.sort.sort.q10.rmdup.narrowPeak_peak_14501	364	.	16.8237	39.2948	36.4454	202
chr12	100106345	100106668	SRR8284511_trimmed.fq.sort.sort.q10.rmdup.narrowPeak_peak_14502	555	.	17.6872	58.5925	55.5374	154
chr12	100113224	100113414	SRR8284511_trimmed.fq.sort.sort.q10.rmdup.narrowPeak_peak_14503	128	.	8.19955	15.3543	12.8217	118
chr12	100124996	100125288	SRR8284511_trimmed.fq.sort.sort.q10.rmdup.narrowPeak_peak_14504	174	.	9.86278	20.1026	17.4916	88
chr12	100131637	100131995	SRR8284511_trimmed.fq.sort.sort.q10.rmdup.narrowPeak_peak_14505	1154	.	26.7627	119.383	115.476	186
chr12	100154665	100154813	SRR8284511_trimmed.fq.sort.sort.q10.rmdup.narrowPeak_peak_14506	59	.	5.53199	8.33281	5.96404	78
chr12	100159380	100159652	SRR8284511_trimmed.fq.sort.sort.q10.rmdup.narrowPeak_peak_14507	75	.	6.33899	9.93718	7.52595	197
chr12	100166225	100166501	SRR8284511_trimmed.fq.sort.sort.q10.rmdup.narrowPeak_peak_14508	755	.	24.2648	78.8463	75.561	136
chr12	100173767	100173949	SRR8284511_trimmed.fq.sort.sort.q10.rmdup.narrowPeak_peak_14509	92	.	7.01066	11.7282	9.2696	122
chr12	100182735	100183025	SRR8284511_trimmed.fq.sort.sort.q10.rmdup.narrowPeak_peak_14510	551	.	15.9547	58.1926	55.1414	130
chr12	100185116	100185323	SRR8284511_trimmed.fq.sort.sort.q10.rmdup.narrowPeak_peak_14511	254	.	9.93769	28.1912	25.4717	118
chr12	100201828	100202246	SRR8284511_trimmed.fq.sort.sort.q10.rmdup.narrowPeak_peak_14512	2108	.	30.8038	217.624	210.879	203
chr12	100294551	100294755	SRR8284511_trimmed.fq.sort.sort.q10.rmdup.narrowPeak_peak_14513	112	.	7.98697	13.7074	11.2044	89
chr12	100338244	100338451	SRR8284511_trimmed.fq.sort.sort.q10.rmdup.narrowPeak_peak_14514	88	.	6.9886	11.3264	8.87417	125
chr12	100421588	100421904	SRR8284511_trimmed.fq.sort.sort.q10.rmdup.narrowPeak_peak_14515	477	.	18.1917	50.7025	47.7303	121
chr12	100480003	100480272	SRR8284511_trimmed.fq.sort.sort.q10.rmdup.narrowPeak_peak_14516	1406	.	30.5556	145.157	140.659	126
chr12	100486305	100486569	SRR8284511_trimmed.fq.sort.sort.q10.rmdup.narrowPeak_peak_14517	208	.	10.8732	23.4587	20.8008	134
chr12	100569586	100569751	SRR8284511_trimmed.fq.sort.sort.q10.rmdup.narrowPeak_peak_14518	77	.	6.48941	10.1795	7.75508	77
chr12	100578255	100578758	SRR8284511_trimmed.fq.sort.sort.q10.rmdup.narrowPeak_peak_14519	987	.	23.0426	102.374	98.7636	207
chr12	100604579	100604923	SRR8284511_trimmed.fq.sort.sort.q10.rmdup.narrowPeak_peak_14520	1304	.	22.5473	134.64	130.406	154
chr12	100606812	100607041	SRR8284511_trimmed.fq.sort.sort.q10.rmdup.narrowPeak_peak_14521	220	.	7.28458	24.6856	22.0107	95
chr12	100639734	100640009	SRR8284511_trimmed.fq.sort.sort.q10.rmdup.narrowPeak_peak_14522	144	.	8.91583	17.0088	14.4484	137
chr12	100756340	100756511	SRR8284511_trimmed.fq.sort.sort.q10.rmdup.narrowPeak_peak_14523	56	.	5.49104	7.98366	5.62208	32
chr12	100841238	100841672	SRR8284511_trimmed.fq.sort.sort.q10.rmdup.narrowPeak_peak_14526	1316	.	24.7078	135.936	131.672	175
chr12	100845867	100846132	SRR8284511_trimmed.fq.sort.sort.q10.rmdup.narrowPeak_peak_14527	47	.	3.15402	7.05351	4.72594	108
chr12	100849460	100849869	SRR8284511_trimmed.fq.sort.sort.q10.rmdup.narrowPeak_peak_14528	1042	.	20.523	107.953	104.253	182
chr12	100926288	100926579	SRR8284511_trimmed.fq.sort.sort.q10.rmdup.narrowPeak_peak_14529	1086	.	27.7194	112.472	108.694	144
chr12	100936054	100936433	SRR8284511_trimmed.fq.sort.sort.q10.rmdup.narrowPeak_peak_14530	1029	.	26.7836	106.601	102.923	225
chr12	100952136	100952832	SRR8284511_trimmed.fq.sort.sort.q10.rmdup.narrowPeak_peak_14531	1101	.	21.4035	113.935	110.13	186
chr12	100958048	100958398	SRR8284511_trimmed.fq.sort.sort.q10.rmdup.narrowPeak_peak_14532	1235	.	25.2371	127.598	123.523	167
chr12	101029398	101029831	SRR8284511_trimmed.fq.sort.sort.q10.rmdup.narrowPeak_peak_14533	901	.	20.1038	93.5941	90.1147	244
chr12	101030314	101030500	SRR8284511_trimmed.fq.sort.sort.q10.rmdup.narrowPeak_peak_14534	129	.	6.1114	15.4685	12.9344	119
chr12	101059469	101059617	SRR8284511_trimmed.fq.sort.sort.q10.rmdup.narrowPeak_peak_14535	48	.	4.81	7.18198	4.85145	81
chr12	101063248	101063608	SRR8284511_trimmed.fq.sort.sort.q10.rmdup.narrowPeak_peak_14536	242	.	11.9067	26.9948	24.2893	224
chr12	101079955	101080212	SRR8284511_trimmed.fq.sort.sort.q10.rmdup.narrowPeak_peak_14537	95	.	6.73427	12.0622	9.59774	121
chr12	101102622	101103009	SRR8284511_trimmed.fq.sort.sort.q10.rmdup.narrowPeak_peak_14538	371	.	15.9906	40.0284	37.1707	248
chr12	101122979	101123362	SRR8284511_trimmed.fq.sort.sort.q10.rmdup.narrowPeak_peak_14539	774	.	21.083	80.7929	77.4836	190
chr12	101361568	101361809	SRR8284511_trimmed.fq.sort.sort.q10.rmdup.narrowPeak_peak_14540	271	.	13.9772	29.865	27.1241	115
chr12	101606708	101606914	SRR8284511_trimmed.fq.sort.sort.q10.rmdup.narrowPeak_peak_14541	242	.	12.9788	26.9881	24.2829	111
chr12	101725486	101725802	SRR8284511_trimmed.fq.sort.sort.q10.rmdup.narrowPeak_peak_14542	112	.	7.98697	13.7074	11.2044	225
chr12	101782937	101783232	SRR8284511_trimmed.fq.sort.sort.q10.rmdup.narrowPeak_peak_14543	326	.	14.9595	35.445	32.6389	121
chr12	101811193	101811525	SRR8284511_trimmed.fq.sort.sort.q10.rmdup.narrowPeak_peak_14544	457	.	16.669	48.7381	45.7866	152
chr12	101816881	101817173	SRR8284511_trimmed.fq.sort.sort.q10.rmdup.narrowPeak_peak_14545	228	.	12.4796	25.5739	22.8869	128
chr12	101874076	101874224	SRR8284511_trimmed.fq.sort.sort.q10.rmdup.narrowPeak_peak_14546	50	.	4.55729	7.34692	5.0127	67
chr12	101875075	101875529	SRR8284511_trimmed.fq.sort.sort.q10.rmdup.narrowPeak_peak_14547	697	.	21.5884	72.9395	69.7248	239
chr12	101911404	101911567	SRR8284511_trimmed.fq.sort.sort.q10.rmdup.narrowPeak_peak_14548	66	.	5.99023	9.06441	6.67006	118
chr12	101934442	101934703	SRR8284511_trimmed.fq.sort.sort.q10.rmdup.narrowPeak_peak_14549	161	.	9.9681	18.7465	16.1588	147
chr12	101939932	101940375	SRR8284511_trimmed.fq.sort.sort.q10.rmdup.narrowPeak_peak_14550	72	.	5.96557	9.67447	7.2685	120
chr12	101941047	101941254	SRR8284511_trimmed.fq.sort.sort.q10.rmdup.narrowPeak_peak_14551	71	.	5.89126	9.55422	7.15063	87
chr12	101958317	101958566	SRR8284511_trimmed.fq.sort.sort.q10.rmdup.narrowPeak_peak_14552	198	.	10.989	22.5254	19.8808	130
chr12	101985210	101985459	SRR8284511_trimmed.fq.sort.sort.q10.rmdup.narrowPeak_peak_14553	399	.	16.3373	42.8308	39.9424	127
chr12	101992851	101993248	SRR8284511_trimmed.fq.sort.sort.q10.rmdup.narrowPeak_peak_14554	84	.	6.72948	10.9071	8.46992	258
chr12	102001376	102001541	SRR8284511_trimmed.fq.sort.sort.q10.rmdup.narrowPeak_peak_14555	88	.	6.9886	11.3264	8.87417	56
chr12	102009613	102009823	SRR8284511_trimmed.fq.sort.sort.q10.rmdup.narrowPeak_peak_14556	77	.	6.48941	10.1795	7.75508	101
chr12	102037156	102037318	SRR8284511_trimmed.fq.sort.sort.q10.rmdup.narrowPeak_peak_14557	46	.	4.99186	6.94015	4.61497	94
chr12	102046471	102046658	SRR8284511_trimmed.fq.sort.sort.q10.rmdup.narrowPeak_peak_14558	56	.	5.49104	7.98366	5.62208	67
chr12	102148810	102149087	SRR8284511_trimmed.fq.sort.sort.q10.rmdup.narrowPeak_peak_14559	237	.	12.678	26.4852	23.7871	131
chr12	102181852	102182224	SRR8284511_trimmed.fq.sort.sort.q10.rmdup.narrowPeak_peak_14560	722	.	20.6275	75.4453	72.201	162
chr12	102316707	102316858	SRR8284511_trimmed.fq.sort.sort.q10.rmdup.narrowPeak_peak_14561	56	.	5.49104	7.98366	5.62208	96
chr12	102339170	102339459	SRR8284511_trimmed.fq.sort.sort.q10.rmdup.narrowPeak_peak_14562	66	.	5.99023	9.06441	6.67006	101
chr12	102346552	102346860	SRR8284511_trimmed.fq.sort.sort.q10.rmdup.narrowPeak_peak_14563	709	.	23.7056	74.1785	70.949	143
chr12	102384905	102385217	SRR8284511_trimmed.fq.sort.sort.q10.rmdup.narrowPeak_peak_14564	696	.	14.7426	72.8547	69.6412	140
chr12	102387287	102387565	SRR8284511_trimmed.fq.sort.sort.q10.rmdup.narrowPeak_peak_14565	911	.	15.3196	94.625	91.1309	131
chr12	102392006	102392298	SRR8284511_trimmed.fq.sort.sort.q10.rmdup.narrowPeak_peak_14566	593	.	13.6752	62.438	59.3412	126
chr12	102400663	102400811	SRR8284511_trimmed.fq.sort.sort.q10.rmdup.narrowPeak_peak_14567	46	.	4.99186	6.94015	4.61497	74
chr12	102461296	102461560	SRR8284511_trimmed.fq.sort.sort.q10.rmdup.narrowPeak_peak_14568	580	.	17.3417	61.1279	58.0452	130
chr12	102464719	102464955	SRR8284511_trimmed.fq.sort.sort.q10.rmdup.narrowPeak_peak_14569	290	.	10.2609	31.8615	29.097	105
chr12	102468221	102468446	SRR8284511_trimmed.fq.sort.sort.q10.rmdup.narrowPeak_peak_14570	230	.	10.4957	25.7202	23.0314	108
chr12	102485094	102485287	SRR8284511_trimmed.fq.sort.sort.q10.rmdup.narrowPeak_peak_14571	100	.	7.48779	12.503	10.0247	95
chr12	102498000	102498268	SRR8284511_trimmed.fq.sort.sort.q10.rmdup.narrowPeak_peak_14572	414	.	13.9952	44.3388	41.4345	126
chr12	102499784	102500056	SRR8284511_trimmed.fq.sort.sort.q10.rmdup.narrowPeak_peak_14573	311	.	11.236	33.936	31.1473	135
chr12	102524792	102525157	SRR8284511_trimmed.fq.sort.sort.q10.rmdup.narrowPeak_peak_14574	838	.	24.7721	87.2398	83.8484	133
chr12	102575694	102575847	SRR8284511_trimmed.fq.sort.sort.q10.rmdup.narrowPeak_peak_14575	95	.	5.77812	11.9631	9.50059	70
chr12	102579035	102579368	SRR8284511_trimmed.fq.sort.sort.q10.rmdup.narrowPeak_peak_14576	775	.	20.6811	80.828	77.5183	194
chr12	102596446	102596746	SRR8284511_trimmed.fq.sort.sort.q10.rmdup.narrowPeak_peak_14577	321	.	11.1111	34.9438	32.1434	135
chr12	102598587	102598889	SRR8284511_trimmed.fq.sort.sort.q10.rmdup.narrowPeak_peak_14578	317	.	10.9475	34.5905	31.7939	140
chr12	102616871	102617191	SRR8284511_trimmed.fq.sort.sort.q10.rmdup.narrowPeak_peak_14579	319	.	14.5798	34.7987	31.9997	173
chr12	102634491	102634679	SRR8284511_trimmed.fq.sort.sort.q10.rmdup.narrowPeak_peak_14580	124	.	8.48616	14.9379	12.4114	69
chr12	102664143	102664360	SRR8284511_trimmed.fq.sort.sort.q10.rmdup.narrowPeak_peak_14581	124	.	8.48616	14.9379	12.4114	81
chr12	102681651	102681909	SRR8284511_trimmed.fq.sort.sort.q10.rmdup.narrowPeak_peak_14582	242	.	12.9788	26.9881	24.2829	145
chr12	102702490	102702864	SRR8284511_trimmed.fq.sort.sort.q10.rmdup.narrowPeak_peak_14583	613	.	14.4142	64.4268	61.3084	187
chr12	102703082	102703340	SRR8284511_trimmed.fq.sort.sort.q10.rmdup.narrowPeak_peak_14584	312	.	9.44415	34.0848	31.2943	120
chr12	102705327	102705525	SRR8284511_trimmed.fq.sort.sort.q10.rmdup.narrowPeak_peak_14585	134	.	5.79309	15.9447	13.4036	74
chr12	102719623	102720001	SRR8284511_trimmed.fq.sort.sort.q10.rmdup.narrowPeak_peak_14586	744	.	22.6795	77.7077	74.4362	149
chr12	102733409	102733670	SRR8284511_trimmed.fq.sort.sort.q10.rmdup.narrowPeak_peak_14587	612	.	19.8177	64.3671	61.2496	129
chr12	102740315	102740632	SRR8284511_trimmed.fq.sort.sort.q10.rmdup.narrowPeak_peak_14588	778	.	20.0243	81.1544	77.8408	142
chr12	102744959	102745121	SRR8284511_trimmed.fq.sort.sort.q10.rmdup.narrowPeak_peak_14589	46	.	4.0404	6.9834	4.65728	92
chr12	102755930	102756093	SRR8284511_trimmed.fq.sort.sort.q10.rmdup.narrowPeak_peak_14590	52	.	4.2297	7.62528	5.28427	132
chr12	102756380	102756707	SRR8284511_trimmed.fq.sort.sort.q10.rmdup.narrowPeak_peak_14591	464	.	13.9846	49.3787	46.4206	142
chr12	102769066	102769309	SRR8284511_trimmed.fq.sort.sort.q10.rmdup.narrowPeak_peak_14592	198	.	10.989	22.5254	19.8808	128
chr12	102779490	102779748	SRR8284511_trimmed.fq.sort.sort.q10.rmdup.narrowPeak_peak_14593	322	.	15.1099	35.0169	32.2155	136
chr12	102792538	102792765	SRR8284511_trimmed.fq.sort.sort.q10.rmdup.narrowPeak_peak_14594	174	.	10.4829	20.0941	17.4833	89
chr12	102817763	102817911	SRR8284511_trimmed.fq.sort.sort.q10.rmdup.narrowPeak_peak_14595	66	.	5.99023	9.06441	6.67006	114
chr12	102878869	102879027	SRR8284511_trimmed.fq.sort.sort.q10.rmdup.narrowPeak_peak_14596	66	.	5.99023	9.06441	6.67006	89
chr12	102885803	102886101	SRR8284511_trimmed.fq.sort.sort.q10.rmdup.narrowPeak_peak_14597	285	.	14.4537	31.2885	28.5311	131
chr12	102896279	102896427	SRR8284511_trimmed.fq.sort.sort.q10.rmdup.narrowPeak_peak_14598	66	.	5.99023	9.06441	6.67006	74
chr12	102960433	102960676	SRR8284511_trimmed.fq.sort.sort.q10.rmdup.narrowPeak_peak_14599	161	.	9.98371	18.7723	16.1813	126
chr12	103064988	103065311	SRR8284511_trimmed.fq.sort.sort.q10.rmdup.narrowPeak_peak_14600	1213	.	29.5791	125.421	121.392	175
chr12	103099328	103099531	SRR8284511_trimmed.fq.sort.sort.q10.rmdup.narrowPeak_peak_14601	175	.	8.66384	20.131	17.5195	121
chr12	103100131	103100407	SRR8284511_trimmed.fq.sort.sort.q10.rmdup.narrowPeak_peak_14602	460	.	15.9683	48.9589	46.005	141
chr12	103142446	103142760	SRR8284511_trimmed.fq.sort.sort.q10.rmdup.narrowPeak_peak_14603	575	.	13.7984	60.5854	57.5086	187
chr12	103144153	103144501	SRR8284511_trimmed.fq.sort.sort.q10.rmdup.narrowPeak_peak_14604	795	.	17.2521	82.9152	79.5797	203
chr12	103155009	103155247	SRR8284511_trimmed.fq.sort.sort.q10.rmdup.narrowPeak_peak_14605	329	.	14.7282	35.739	32.9295	125
chr12	103242775	103242947	SRR8284511_trimmed.fq.sort.sort.q10.rmdup.narrowPeak_peak_14606	77	.	6.48941	10.1795	7.75508	77
chr12	103262459	103262867	SRR8284511_trimmed.fq.sort.sort.q10.rmdup.narrowPeak_peak_14607	790	.	24.1595	82.345	79.0166	214
chr12	103301672	103302036	SRR8284511_trimmed.fq.sort.sort.q10.rmdup.narrowPeak_peak_14608	914	.	18.9423	94.9582	91.4595	186
chr12	103306339	103306505	SRR8284511_trimmed.fq.sort.sort.q10.rmdup.narrowPeak_peak_14609	100	.	4.38958	12.5039	10.0257	61
chr12	103306779	103307094	SRR8284511_trimmed.fq.sort.sort.q10.rmdup.narrowPeak_peak_14610	937	.	18.2391	97.2735	93.7402	187
chr12	103310259	103310420	SRR8284511_trimmed.fq.sort.sort.q10.rmdup.narrowPeak_peak_14611	70	.	4.39052	9.43911	7.03786	38
chr12	103322843	103323112	SRR8284511_trimmed.fq.sort.sort.q10.rmdup.narrowPeak_peak_14612	621	.	15.6644	65.3045	62.1765	122
chr12	103325564	103325822	SRR8284511_trimmed.fq.sort.sort.q10.rmdup.narrowPeak_peak_14613	943	.	20.7523	97.8495	94.3084	122
chr12	103348483	103348862	SRR8284511_trimmed.fq.sort.sort.q10.rmdup.narrowPeak_peak_14614	1272	.	26.7898	131.361	127.202	233
chr12	103353663	103353982	SRR8284511_trimmed.fq.sort.sort.q10.rmdup.narrowPeak_peak_14615	487	.	15.4477	51.7384	48.7553	153
chr12	103367933	103368229	SRR8284511_trimmed.fq.sort.sort.q10.rmdup.narrowPeak_peak_14616	892	.	16.4349	92.7414	89.2743	136
chr12	103371752	103372100	SRR8284511_trimmed.fq.sort.sort.q10.rmdup.narrowPeak_peak_14617	855	.	15.9982	88.9976	85.5822	155
chr12	103425901	103426228	SRR8284511_trimmed.fq.sort.sort.q10.rmdup.narrowPeak_peak_14618	930	.	24.2554	96.579	93.0562	159
chr12	103426723	103426985	SRR8284511_trimmed.fq.sort.sort.q10.rmdup.narrowPeak_peak_14619	107	.	6.23088	13.2278	10.7381	106
chr12	103488557	103488717	SRR8284511_trimmed.fq.sort.sort.q10.rmdup.narrowPeak_peak_14620	80	.	5.02152	10.4662	8.03695	57
chr12	103492735	103493165	SRR8284511_trimmed.fq.sort.sort.q10.rmdup.narrowPeak_peak_14621	650	.	13.6594	68.2126	65.0519	265
chr12	103494484	103494787	SRR8284511_trimmed.fq.sort.sort.q10.rmdup.narrowPeak_peak_14622	590	.	13.3184	62.1677	59.0739	128
chr12	103512992	103513145	SRR8284511_trimmed.fq.sort.sort.q10.rmdup.narrowPeak_peak_14623	77	.	6.48941	10.1795	7.75508	74
chr12	103544081	103544504	SRR8284511_trimmed.fq.sort.sort.q10.rmdup.narrowPeak_peak_14624	1218	.	27.8983	125.887	121.847	226
chr12	103553647	103553873	SRR8284511_trimmed.fq.sort.sort.q10.rmdup.narrowPeak_peak_14625	188	.	10.9821	21.436	18.8057	98
chr12	103562550	103562781	SRR8284511_trimmed.fq.sort.sort.q10.rmdup.narrowPeak_peak_14626	107	.	7.21501	13.2776	10.7873	96
chr12	103567209	103567478	SRR8284511_trimmed.fq.sort.sort.q10.rmdup.narrowPeak_peak_14627	257	.	12.0679	28.5119	25.788	137
chr12	103643332	103643712	SRR8284511_trimmed.fq.sort.sort.q10.rmdup.narrowPeak_peak_14628	1726	.	34.1913	178.161	172.683	233
chr12	103710518	103710705	SRR8284511_trimmed.fq.sort.sort.q10.rmdup.narrowPeak_peak_14629	110	.	7.85855	13.4976	11.0034	76
chr12	103711640	103711838	SRR8284511_trimmed.fq.sort.sort.q10.rmdup.narrowPeak_peak_14630	132	.	8.71418	15.7474	13.2092	73
chr12	103977866	103978231	SRR8284511_trimmed.fq.sort.sort.q10.rmdup.narrowPeak_peak_14631	533	.	20.4918	56.35	53.3184	147
chr12	103984965	103985310	SRR8284511_trimmed.fq.sort.sort.q10.rmdup.narrowPeak_peak_14632	860	.	23.983	89.4484	86.0272	157
chr12	103995344	103995696	SRR8284511_trimmed.fq.sort.sort.q10.rmdup.narrowPeak_peak_14633	684	.	22.3373	71.6848	68.4848	144
chr12	104004748	104005008	SRR8284511_trimmed.fq.sort.sort.q10.rmdup.narrowPeak_peak_14634	201	.	11.4813	22.7972	20.1473	120
chr12	104017820	104018107	SRR8284511_trimmed.fq.sort.sort.q10.rmdup.narrowPeak_peak_14635	392	.	17.6594	42.1404	39.2597	158
chr12	104030033	104030418	SRR8284511_trimmed.fq.sort.sort.q10.rmdup.narrowPeak_peak_14636	535	.	18.7917	56.6178	53.5835	175
chr12	104066312	104066679	SRR8284511_trimmed.fq.sort.sort.q10.rmdup.narrowPeak_peak_14637	693	.	15.7465	72.5294	69.3193	139
chr12	104069686	104069997	SRR8284511_trimmed.fq.sort.sort.q10.rmdup.narrowPeak_peak_14638	686	.	15.4793	71.8216	68.6201	178
chr12	104209163	104209475	SRR8284511_trimmed.fq.sort.sort.q10.rmdup.narrowPeak_peak_14639	314	.	15.4748	34.2931	31.4998	179
chr12	104245157	104245414	SRR8284511_trimmed.fq.sort.sort.q10.rmdup.narrowPeak_peak_14640	201	.	11.4813	22.7972	20.1473	127
chr12	104351874	104352195	SRR8284511_trimmed.fq.sort.sort.q10.rmdup.narrowPeak_peak_14641	359	.	15.6673	38.7544	35.9109	130
chr12	104418606	104418900	SRR8284511_trimmed.fq.sort.sort.q10.rmdup.narrowPeak_peak_14642	972	.	19.5179	100.826	97.239	120
chr12	104419163	104419459	SRR8284511_trimmed.fq.sort.sort.q10.rmdup.narrowPeak_peak_14643	689	.	15.3237	72.1774	68.9714	172
chr12	104426897	104427437	SRR8284511_trimmed.fq.sort.sort.q10.rmdup.narrowPeak_peak_14644	1194	.	25.5478	123.481	119.491	279
chr12	104440028	104440443	SRR8284511_trimmed.fq.sort.sort.q10.rmdup.narrowPeak_peak_14645	1729	.	32.5132	178.47	172.984	223
chr12	104448194	104448573	SRR8284511_trimmed.fq.sort.sort.q10.rmdup.narrowPeak_peak_14646	1198	.	27.4303	123.847	119.851	182
chr12	104459477	104459744	SRR8284511_trimmed.fq.sort.sort.q10.rmdup.narrowPeak_peak_14647	239	.	11.3516	26.646	23.9458	127
chr12	104481998	104482154	SRR8284511_trimmed.fq.sort.sort.q10.rmdup.narrowPeak_peak_14648	64	.	5.26316	8.85943	6.47956	52
chr12	104504766	104504914	SRR8284511_trimmed.fq.sort.sort.q10.rmdup.narrowPeak_peak_14649	66	.	5.99023	9.06441	6.67006	100
chr12	104546272	104546700	SRR8284511_trimmed.fq.sort.sort.q10.rmdup.narrowPeak_peak_14650	211	.	11.4469	23.8508	21.1879	289
chr12	104558687	104558835	SRR8284511_trimmed.fq.sort.sort.q10.rmdup.narrowPeak_peak_14651	36	.	4.49267	5.9373	3.65333	92
chr12	104697935	104698136	SRR8284511_trimmed.fq.sort.sort.q10.rmdup.narrowPeak_peak_14652	51	.	4.18348	7.53552	5.19689	112
chr12	104699693	104700108	SRR8284511_trimmed.fq.sort.sort.q10.rmdup.narrowPeak_peak_14653	927	.	21.9934	96.2882	92.77	173
chr12	104742394	104742570	SRR8284511_trimmed.fq.sort.sort.q10.rmdup.narrowPeak_peak_14654	33	.	4.2654	5.58341	3.32966	44
chr12	104752271	104752459	SRR8284511_trimmed.fq.sort.sort.q10.rmdup.narrowPeak_peak_14655	88	.	6.73129	11.2754	8.83129	68
chr12	104767279	104767492	SRR8284511_trimmed.fq.sort.sort.q10.rmdup.narrowPeak_peak_14656	274	.	12.2804	30.1529	27.4087	94
chr12	104772024	104772224	SRR8284511_trimmed.fq.sort.sort.q10.rmdup.narrowPeak_peak_14657	115	.	7.39645	14.0153	11.5078	119
chr12	104797047	104797391	SRR8284511_trimmed.fq.sort.sort.q10.rmdup.narrowPeak_peak_14658	479	.	15.8058	50.9356	47.9609	152
chr12	104799453	104799761	SRR8284511_trimmed.fq.sort.sort.q10.rmdup.narrowPeak_peak_14659	177	.	8.5003	20.3481	17.7339	133
chr12	104812786	104813044	SRR8284511_trimmed.fq.sort.sort.q10.rmdup.narrowPeak_peak_14660	246	.	11.0558	27.3382	24.6289	125
chr12	104825918	104826199	SRR8284511_trimmed.fq.sort.sort.q10.rmdup.narrowPeak_peak_14661	162	.	7.46269	18.8076	16.2162	134
chr12	104829833	104830171	SRR8284511_trimmed.fq.sort.sort.q10.rmdup.narrowPeak_peak_14662	468	.	14.541	49.8469	46.8836	167
chr12	104839032	104839328	SRR8284511_trimmed.fq.sort.sort.q10.rmdup.narrowPeak_peak_14663	330	.	14.8205	35.8971	33.0856	159
chr12	104852470	104852709	SRR8284511_trimmed.fq.sort.sort.q10.rmdup.narrowPeak_peak_14664	145	.	8.97505	17.1067	14.5452	119
chr12	104886910	104887121	SRR8284511_trimmed.fq.sort.sort.q10.rmdup.narrowPeak_peak_14665	88	.	6.9886	11.3264	8.87417	114
chr12	104898888	104899141	SRR8284511_trimmed.fq.sort.sort.q10.rmdup.narrowPeak_peak_14666	379	.	16.0125	40.7929	37.9268	123
chr12	104933304	104933531	SRR8284511_trimmed.fq.sort.sort.q10.rmdup.narrowPeak_peak_14667	231	.	7.92485	25.8507	23.1604	122
chr12	104936241	104936579	SRR8284511_trimmed.fq.sort.sort.q10.rmdup.narrowPeak_peak_14668	837	.	13.4507	87.1289	83.7389	184
chr12	104939719	104940081	SRR8284511_trimmed.fq.sort.sort.q10.rmdup.narrowPeak_peak_14669	801	.	14.0775	83.5196	80.1766	160
chr12	104952452	104952783	SRR8284511_trimmed.fq.sort.sort.q10.rmdup.narrowPeak_peak_14670	864	.	16.8253	89.8806	86.4532	139
chr12	104953947	104954326	SRR8284511_trimmed.fq.sort.sort.q10.rmdup.narrowPeak_peak_14671	496	.	11.668	52.6291	49.6368	183
chr12	104977430	104977628	SRR8284511_trimmed.fq.sort.sort.q10.rmdup.narrowPeak_peak_14672	161	.	9.98371	18.7723	16.1813	82
chr12	104985019	104985419	SRR8284511_trimmed.fq.sort.sort.q10.rmdup.narrowPeak_peak_14673	469	.	17.2911	49.8759	46.9123	247
chr12	104996269	104996417	SRR8284511_trimmed.fq.sort.sort.q10.rmdup.narrowPeak_peak_14674	27	.	3.99349	4.97924	2.74418	133
chr12	105002927	105003134	SRR8284511_trimmed.fq.sort.sort.q10.rmdup.narrowPeak_peak_14675	88	.	6.9886	11.3264	8.87417	81
chr12	105025310	105025692	SRR8284511_trimmed.fq.sort.sort.q10.rmdup.narrowPeak_peak_14676	831	.	13.8882	86.552	83.1698	172
chr12	105027420	105027666	SRR8284511_trimmed.fq.sort.sort.q10.rmdup.narrowPeak_peak_14677	78	.	3.84221	10.2831	7.85687	106
chr12	105027724	105028102	SRR8284511_trimmed.fq.sort.sort.q10.rmdup.narrowPeak_peak_14678	767	.	13.0883	80.032	76.7323	189
chr12	105050941	105051280	SRR8284511_trimmed.fq.sort.sort.q10.rmdup.narrowPeak_peak_14679	1245	.	28.7054	128.67	124.571	130
chr12	105063806	105064132	SRR8284511_trimmed.fq.sort.sort.q10.rmdup.narrowPeak_peak_14680	451	.	17.6194	48.1225	45.1774	150
chr12	105073703	105074031	SRR8284511_trimmed.fq.sort.sort.q10.rmdup.narrowPeak_peak_14681	1131	.	27.5149	117.034	113.172	138
chr12	105104041	105104431	SRR8284511_trimmed.fq.sort.sort.q10.rmdup.narrowPeak_peak_14682	1291	.	28.0954	133.401	129.195	213
chr12	105161227	105161385	SRR8284511_trimmed.fq.sort.sort.q10.rmdup.narrowPeak_peak_14683	77	.	6.48941	10.1795	7.75508	82
chr12	105174390	105174883	SRR8284511_trimmed.fq.sort.sort.q10.rmdup.narrowPeak_peak_14684	365	.	16.4835	39.43	36.5791	200
chr12	105188835	105189343	SRR8284511_trimmed.fq.sort.sort.q10.rmdup.narrowPeak_peak_14685	209	.	11.2938	23.5951	20.9353	391
chr12	105258754	105259160	SRR8284511_trimmed.fq.sort.sort.q10.rmdup.narrowPeak_peak_14686	900	.	23.6913	93.5264	90.0478	217
chr12	105270600	105270808	SRR8284511_trimmed.fq.sort.sort.q10.rmdup.narrowPeak_peak_14687	77	.	6.48941	10.1795	7.75508	107
chr12	105287805	105288096	SRR8284511_trimmed.fq.sort.sort.q10.rmdup.narrowPeak_peak_14688	188	.	10.9821	21.436	18.8057	123
chr12	105332445	105332621	SRR8284511_trimmed.fq.sort.sort.q10.rmdup.narrowPeak_peak_14689	56	.	5.49104	7.98366	5.62208	114
chr12	105354862	105355153	SRR8284511_trimmed.fq.sort.sort.q10.rmdup.narrowPeak_peak_14690	174	.	10.4829	20.0941	17.4833	155
chr12	105427444	105427763	SRR8284511_trimmed.fq.sort.sort.q10.rmdup.narrowPeak_peak_14691	796	.	21.7171	83.0072	79.6704	155
chr12	105431980	105432186	SRR8284511_trimmed.fq.sort.sort.q10.rmdup.narrowPeak_peak_14692	188	.	8.2605	21.4386	18.8082	109
chr12	105476347	105476884	SRR8284511_trimmed.fq.sort.sort.q10.rmdup.narrowPeak_peak_14693	760	.	21.2253	79.3125	76.0216	363
chr12	105483558	105483910	SRR8284511_trimmed.fq.sort.sort.q10.rmdup.narrowPeak_peak_14694	1189	.	28.3843	122.903	118.926	123
chr12	105497688	105498237	SRR8284511_trimmed.fq.sort.sort.q10.rmdup.narrowPeak_peak_14695	999	.	24.0065	103.605	99.975	354
chr12	105504687	105505054	SRR8284511_trimmed.fq.sort.sort.q10.rmdup.narrowPeak_peak_14696	687	.	23.476	71.9635	68.76	228
chr12	105520882	105521062	SRR8284511_trimmed.fq.sort.sort.q10.rmdup.narrowPeak_peak_14697	66	.	5.99023	9.06441	6.67006	86
chr12	105573877	105574061	SRR8284511_trimmed.fq.sort.sort.q10.rmdup.narrowPeak_peak_14698	100	.	7.48779	12.503	10.0247	62
chr12	105584906	105585334	SRR8284511_trimmed.fq.sort.sort.q10.rmdup.narrowPeak_peak_14699	1185	.	27.2774	122.509	118.54	146
chr12	105611753	105612083	SRR8284511_trimmed.fq.sort.sort.q10.rmdup.narrowPeak_peak_14700	1289	.	27.9942	133.169	128.969	147
chr12	105637565	105637869	SRR8284511_trimmed.fq.sort.sort.q10.rmdup.narrowPeak_peak_14701	394	.	15.6297	42.3221	39.4394	186
chr12	105672992	105673220	SRR8284511_trimmed.fq.sort.sort.q10.rmdup.narrowPeak_peak_14702	112	.	7.98697	13.7074	11.2044	106
chr12	105688105	105688288	SRR8284511_trimmed.fq.sort.sort.q10.rmdup.narrowPeak_peak_14703	124	.	8.48616	14.9379	12.4114	79
chr12	105708687	105708954	SRR8284511_trimmed.fq.sort.sort.q10.rmdup.narrowPeak_peak_14704	46	.	4.99186	6.94015	4.61497	135
chr12	105722601	105723202	SRR8284511_trimmed.fq.sort.sort.q10.rmdup.narrowPeak_peak_14705	994	.	22.9555	103.105	99.4825	267
chr12	105728052	105728410	SRR8284511_trimmed.fq.sort.sort.q10.rmdup.narrowPeak_peak_14706	1155	.	25.4956	119.459	115.551	175
chr12	105768883	105769031	SRR8284511_trimmed.fq.sort.sort.q10.rmdup.narrowPeak_peak_14707	36	.	4.49267	5.9373	3.65333	73
chr12	105803413	105803587	SRR8284511_trimmed.fq.sort.sort.q10.rmdup.narrowPeak_peak_14708	167	.	9.38622	19.3012	16.7035	78
chr12	105805480	105805648	SRR8284511_trimmed.fq.sort.sort.q10.rmdup.narrowPeak_peak_14709	48	.	4.81	7.18198	4.85145	36
chr12	105829556	105829818	SRR8284511_trimmed.fq.sort.sort.q10.rmdup.narrowPeak_peak_14710	48	.	4.96928	7.15749	4.82744	122
chr12	105836242	105836515	SRR8284511_trimmed.fq.sort.sort.q10.rmdup.narrowPeak_peak_14711	696	.	15.299	72.882	69.6679	145
chr12	105839206	105839478	SRR8284511_trimmed.fq.sort.sort.q10.rmdup.narrowPeak_peak_14712	484	.	12.2144	51.4469	48.4669	116
chr12	105840661	105840861	SRR8284511_trimmed.fq.sort.sort.q10.rmdup.narrowPeak_peak_14713	145	.	6.11527	17.147	14.5849	79
chr12	105850151	105850346	SRR8284511_trimmed.fq.sort.sort.q10.rmdup.narrowPeak_peak_14714	95	.	6.48415	12.0453	9.58137	133
chr12	105854665	105854895	SRR8284511_trimmed.fq.sort.sort.q10.rmdup.narrowPeak_peak_14715	420	.	16.2842	44.9848	42.0733	101
chr12	105873307	105873621	SRR8284511_trimmed.fq.sort.sort.q10.rmdup.narrowPeak_peak_14716	674	.	21.7662	70.6262	67.4385	174
chr12	105893981	105894129	SRR8284511_trimmed.fq.sort.sort.q10.rmdup.narrowPeak_peak_14717	56	.	5.49104	7.98366	5.62208	61
chr12	105903107	105903348	SRR8284511_trimmed.fq.sort.sort.q10.rmdup.narrowPeak_peak_14718	188	.	10.9821	21.436	18.8057	106
chr12	105914224	105914507	SRR8284511_trimmed.fq.sort.sort.q10.rmdup.narrowPeak_peak_14719	115	.	7.94541	14.0529	11.5447	147
chr12	105927214	105927559	SRR8284511_trimmed.fq.sort.sort.q10.rmdup.narrowPeak_peak_14720	492	.	18.1347	52.1912	49.2032	202
chr12	105947374	105947769	SRR8284511_trimmed.fq.sort.sort.q10.rmdup.narrowPeak_peak_14721	749	.	22.4618	78.1926	74.9152	171
chr12	105962697	105963016	SRR8284511_trimmed.fq.sort.sort.q10.rmdup.narrowPeak_peak_14722	1119	.	24.7571	115.804	111.965	158
chr12	105983527	105983829	SRR8284511_trimmed.fq.sort.sort.q10.rmdup.narrowPeak_peak_14723	680	.	20.6871	71.1982	68.0038	147
chr12	105998856	105999004	SRR8284511_trimmed.fq.sort.sort.q10.rmdup.narrowPeak_peak_14724	56	.	5.49104	7.98366	5.62208	70
chr12	106001868	106002032	SRR8284511_trimmed.fq.sort.sort.q10.rmdup.narrowPeak_peak_14725	46	.	4.99186	6.94015	4.61497	48
chr12	106025591	106025789	SRR8284511_trimmed.fq.sort.sort.q10.rmdup.narrowPeak_peak_14726	88	.	6.9886	11.3264	8.87417	66
chr12	106055783	106056279	SRR8284511_trimmed.fq.sort.sort.q10.rmdup.narrowPeak_peak_14727	1403	.	27.4066	144.884	140.395	195
chr12	106075477	106075641	SRR8284511_trimmed.fq.sort.sort.q10.rmdup.narrowPeak_peak_14728	66	.	5.99023	9.06441	6.67006	67
chr12	106091016	106091211	SRR8284511_trimmed.fq.sort.sort.q10.rmdup.narrowPeak_peak_14729	100	.	7.48779	12.503	10.0247	82
chr12	106102059	106102359	SRR8284511_trimmed.fq.sort.sort.q10.rmdup.narrowPeak_peak_14730	540	.	19.9687	57.0884	54.0491	140
chr12	106125741	106126070	SRR8284511_trimmed.fq.sort.sort.q10.rmdup.narrowPeak_peak_14731	303	.	14.7957	33.1513	30.3714	198
chr12	106132752	106133104	SRR8284511_trimmed.fq.sort.sort.q10.rmdup.narrowPeak_peak_14732	198	.	11.2967	22.49	19.8461	138
chr12	106146720	106146996	SRR8284511_trimmed.fq.sort.sort.q10.rmdup.narrowPeak_peak_14733	285	.	14.4537	31.2885	28.5311	140
chr12	106229505	106229777	SRR8284511_trimmed.fq.sort.sort.q10.rmdup.narrowPeak_peak_14734	161	.	9.98371	18.7723	16.1813	147
chr12	106273679	106273865	SRR8284511_trimmed.fq.sort.sort.q10.rmdup.narrowPeak_peak_14735	112	.	7.98697	13.7074	11.2044	63
chr12	106288897	106289087	SRR8284511_trimmed.fq.sort.sort.q10.rmdup.narrowPeak_peak_14736	92	.	6.77507	11.7311	9.27234	88
chr12	106293155	106293430	SRR8284511_trimmed.fq.sort.sort.q10.rmdup.narrowPeak_peak_14737	99	.	7.18004	12.3922	9.92228	101
chr12	106310704	106310959	SRR8284511_trimmed.fq.sort.sort.q10.rmdup.narrowPeak_peak_14738	154	.	9.54563	18.0487	15.4706	145
chr12	106331870	106332054	SRR8284511_trimmed.fq.sort.sort.q10.rmdup.narrowPeak_peak_14739	124	.	8.48616	14.9379	12.4114	105
chr12	106379323	106379709	SRR8284511_trimmed.fq.sort.sort.q10.rmdup.narrowPeak_peak_14740	1157	.	27.3384	119.649	115.737	216
chr12	106405784	106406006	SRR8284511_trimmed.fq.sort.sort.q10.rmdup.narrowPeak_peak_14741	161	.	9.98371	18.7723	16.1813	83
chr12	106411151	106411383	SRR8284511_trimmed.fq.sort.sort.q10.rmdup.narrowPeak_peak_14742	136	.	8.98534	16.1931	13.6442	96
chr12	106474625	106474795	SRR8284511_trimmed.fq.sort.sort.q10.rmdup.narrowPeak_peak_14743	91	.	5.98312	11.5662	9.11035	59
chr12	106477171	106477409	SRR8284511_trimmed.fq.sort.sort.q10.rmdup.narrowPeak_peak_14744	401	.	14.0786	43.0674	40.1765	107
chr12	106547046	106547231	SRR8284511_trimmed.fq.sort.sort.q10.rmdup.narrowPeak_peak_14745	77	.	6.48941	10.1795	7.75508	112
chr12	106607291	106607586	SRR8284511_trimmed.fq.sort.sort.q10.rmdup.narrowPeak_peak_14746	161	.	9.9681	18.7465	16.1588	147
chr12	106664983	106665190	SRR8284511_trimmed.fq.sort.sort.q10.rmdup.narrowPeak_peak_14747	149	.	9.48453	17.4716	14.9014	65
chr12	106817714	106817862	SRR8284511_trimmed.fq.sort.sort.q10.rmdup.narrowPeak_peak_14748	46	.	4.99186	6.94015	4.61497	88
chr12	106839253	106839444	SRR8284511_trimmed.fq.sort.sort.q10.rmdup.narrowPeak_peak_14749	88	.	6.9886	11.3264	8.87417	131
chr12	106851707	106851995	SRR8284511_trimmed.fq.sort.sort.q10.rmdup.narrowPeak_peak_14750	156	.	9.03268	18.1916	15.6117	127
chr12	106853454	106853617	SRR8284511_trimmed.fq.sort.sort.q10.rmdup.narrowPeak_peak_14751	61	.	5.47046	8.54375	6.17065	105
chr12	106922464	106922627	SRR8284511_trimmed.fq.sort.sort.q10.rmdup.narrowPeak_peak_14752	88	.	6.9886	11.3264	8.87417	59
chr12	106963784	106964149	SRR8284511_trimmed.fq.sort.sort.q10.rmdup.narrowPeak_peak_14753	624	.	19.1257	65.5603	62.4293	154
chr12	107028125	107028426	SRR8284511_trimmed.fq.sort.sort.q10.rmdup.narrowPeak_peak_14754	174	.	10.4829	20.0941	17.4833	179
chr12	107086159	107086589	SRR8284511_trimmed.fq.sort.sort.q10.rmdup.narrowPeak_peak_14755	820	.	22.468	85.4613	82.0932	245
chr12	107231665	107231924	SRR8284511_trimmed.fq.sort.sort.q10.rmdup.narrowPeak_peak_14756	161	.	9.98371	18.7723	16.1813	139
chr12	107627957	107628107	SRR8284511_trimmed.fq.sort.sort.q10.rmdup.narrowPeak_peak_14757	88	.	6.9886	11.3264	8.87417	77
chr12	107700272	107700432	SRR8284511_trimmed.fq.sort.sort.q10.rmdup.narrowPeak_peak_14758	77	.	6.48941	10.1795	7.75508	76
chr12	107707389	107707611	SRR8284511_trimmed.fq.sort.sort.q10.rmdup.narrowPeak_peak_14759	87	.	6.92658	11.2259	8.78268	106
chr12	107794789	107794956	SRR8284511_trimmed.fq.sort.sort.q10.rmdup.narrowPeak_peak_14760	77	.	6.48941	10.1795	7.75508	98
chr12	107905404	107905702	SRR8284511_trimmed.fq.sort.sort.q10.rmdup.narrowPeak_peak_14761	524	.	19.9967	55.4883	52.466	142
chr12	107939271	107939440	SRR8284511_trimmed.fq.sort.sort.q10.rmdup.narrowPeak_peak_14762	100	.	7.48779	12.503	10.0247	125
chr12	107960428	107960828	SRR8284511_trimmed.fq.sort.sort.q10.rmdup.narrowPeak_peak_14763	397	.	15.8037	42.6324	39.7462	159
chr12	107972394	107972655	SRR8284511_trimmed.fq.sort.sort.q10.rmdup.narrowPeak_peak_14764	47	.	4.7536	7.09155	4.76309	139
chr12	107977015	107977299	SRR8284511_trimmed.fq.sort.sort.q10.rmdup.narrowPeak_peak_14765	66	.	5.15863	9.01569	6.63243	176
chr12	107982118	107982405	SRR8284511_trimmed.fq.sort.sort.q10.rmdup.narrowPeak_peak_14766	123	.	7.65345	14.8984	12.3772	102
chr12	107998842	107999214	SRR8284511_trimmed.fq.sort.sort.q10.rmdup.narrowPeak_peak_14767	862	.	22.2927	89.6529	86.2286	129
chr12	108004053	108004279	SRR8284511_trimmed.fq.sort.sort.q10.rmdup.narrowPeak_peak_14768	426	.	12.6158	45.5901	42.672	94
chr12	108006397	108006639	SRR8284511_trimmed.fq.sort.sort.q10.rmdup.narrowPeak_peak_14769	385	.	12.2597	41.3768	38.5044	114
chr12	108041583	108041925	SRR8284511_trimmed.fq.sort.sort.q10.rmdup.narrowPeak_peak_14770	1170	.	27.4958	120.99	117.051	166
chr12	108057291	108057528	SRR8284511_trimmed.fq.sort.sort.q10.rmdup.narrowPeak_peak_14771	201	.	11.4813	22.7972	20.1473	111
chr12	108078220	108078422	SRR8284511_trimmed.fq.sort.sort.q10.rmdup.narrowPeak_peak_14772	161	.	9.98371	18.7723	16.1813	93
chr12	108087630	108087827	SRR8284511_trimmed.fq.sort.sort.q10.rmdup.narrowPeak_peak_14773	46	.	4.99186	6.94015	4.61497	61
chr12	108121352	108121682	SRR8284511_trimmed.fq.sort.sort.q10.rmdup.narrowPeak_peak_14774	1624	.	29.8854	167.6	162.44	157
chr12	108133573	108133740	SRR8284511_trimmed.fq.sort.sort.q10.rmdup.narrowPeak_peak_14775	34	.	4.02694	5.66348	3.40737	131
chr12	108133822	108134044	SRR8284511_trimmed.fq.sort.sort.q10.rmdup.narrowPeak_peak_14776	400	.	15.5729	42.9585	40.0688	137
chr12	108149826	108150089	SRR8284511_trimmed.fq.sort.sort.q10.rmdup.narrowPeak_peak_14777	247	.	11.473	27.4708	24.7598	121
chr12	108152843	108153023	SRR8284511_trimmed.fq.sort.sort.q10.rmdup.narrowPeak_peak_14778	118	.	7.32172	14.332	11.8196	120
chr12	108162084	108162428	SRR8284511_trimmed.fq.sort.sort.q10.rmdup.narrowPeak_peak_14779	434	.	15.8334	46.426	43.4991	143
chr12	108179648	108180036	SRR8284511_trimmed.fq.sort.sort.q10.rmdup.narrowPeak_peak_14780	206	.	11.4548	23.3011	20.6451	289
chr12	108187799	108188016	SRR8284511_trimmed.fq.sort.sort.q10.rmdup.narrowPeak_peak_14781	265	.	13.6532	29.3219	26.5882	104
chr12	108206687	108206975	SRR8284511_trimmed.fq.sort.sort.q10.rmdup.narrowPeak_peak_14782	1160	.	21.9249	119.922	116.004	141
chr12	108209073	108209387	SRR8284511_trimmed.fq.sort.sort.q10.rmdup.narrowPeak_peak_14783	602	.	14.0155	63.363	60.2562	145
chr12	108217675	108217936	SRR8284511_trimmed.fq.sort.sort.q10.rmdup.narrowPeak_peak_14784	285	.	11.8328	31.2679	28.5109	132
chr12	108221258	108221492	SRR8284511_trimmed.fq.sort.sort.q10.rmdup.narrowPeak_peak_14785	217	.	10.1065	24.4267	21.7551	109
chr12	108231104	108231500	SRR8284511_trimmed.fq.sort.sort.q10.rmdup.narrowPeak_peak_14786	234	.	12.1163	26.1388	23.445	114
chr12	108241860	108242008	SRR8284511_trimmed.fq.sort.sort.q10.rmdup.narrowPeak_peak_14787	56	.	5.49104	7.98366	5.62208	84
chr12	108277750	108277910	SRR8284511_trimmed.fq.sort.sort.q10.rmdup.narrowPeak_peak_14788	75	.	6.38507	10.0113	7.5986	21
chr12	108287784	108287978	SRR8284511_trimmed.fq.sort.sort.q10.rmdup.narrowPeak_peak_14789	121	.	7.80095	14.6927	12.1749	141
chr12	108292968	108293378	SRR8284511_trimmed.fq.sort.sort.q10.rmdup.narrowPeak_peak_14790	1371	.	22.9943	141.58	137.179	241
chr12	108297171	108297349	SRR8284511_trimmed.fq.sort.sort.q10.rmdup.narrowPeak_peak_14791	183	.	6.60778	21.0084	18.3858	84
chr12	108307589	108308017	SRR8284511_trimmed.fq.sort.sort.q10.rmdup.narrowPeak_peak_14792	817	.	22.7622	85.1475	81.7834	173
chr12	108314026	108314279	SRR8284511_trimmed.fq.sort.sort.q10.rmdup.narrowPeak_peak_14793	130	.	8.06452	15.592	13.0563	134
chr12	108320889	108321185	SRR8284511_trimmed.fq.sort.sort.q10.rmdup.narrowPeak_peak_14794	475	.	16.002	50.5553	47.5846	161
chr12	108325092	108325240	SRR8284511_trimmed.fq.sort.sort.q10.rmdup.narrowPeak_peak_14795	60	.	5.02816	8.46032	6.08891	86
chr12	108332961	108333380	SRR8284511_trimmed.fq.sort.sort.q10.rmdup.narrowPeak_peak_14796	1146	.	25.5274	118.559	114.668	239
chr12	108338623	108338959	SRR8284511_trimmed.fq.sort.sort.q10.rmdup.narrowPeak_peak_14797	1080	.	24.6751	111.773	108.007	167
chr12	108356121	108356378	SRR8284511_trimmed.fq.sort.sort.q10.rmdup.narrowPeak_peak_14798	261	.	12.6241	28.8394	26.1115	132
chr12	108363767	108364161	SRR8284511_trimmed.fq.sort.sort.q10.rmdup.narrowPeak_peak_14799	922	.	22.9957	95.768	92.2572	182
chr12	108422317	108422809	SRR8284511_trimmed.fq.sort.sort.q10.rmdup.narrowPeak_peak_14800	336	.	14.3211	36.4211	33.6037	329
chr12	108487773	108488243	SRR8284511_trimmed.fq.sort.sort.q10.rmdup.narrowPeak_peak_14801	1094	.	20.8287	113.263	109.47	229
chr12	108491063	108491223	SRR8284511_trimmed.fq.sort.sort.q10.rmdup.narrowPeak_peak_14802	99	.	4.27505	12.4604	9.98946	67
chr12	108494226	108494613	SRR8284511_trimmed.fq.sort.sort.q10.rmdup.narrowPeak_peak_14803	1331	.	25.2951	137.489	133.188	190
chr12	108511066	108511449	SRR8284511_trimmed.fq.sort.sort.q10.rmdup.narrowPeak_peak_14804	1372	.	29.9386	141.686	137.282	185
chr12	108529287	108529782	SRR8284511_trimmed.fq.sort.sort.q10.rmdup.narrowPeak_peak_14805	1176	.	26.4276	121.599	117.648	141
chr12	108536427	108536803	SRR8284511_trimmed.fq.sort.sort.q10.rmdup.narrowPeak_peak_14806	503	.	11.9064	53.3094	50.3097	228
chr12	108541087	108541374	SRR8284511_trimmed.fq.sort.sort.q10.rmdup.narrowPeak_peak_14807	1095	.	19.6375	113.383	109.588	135
chr12	108547467	108547802	SRR8284511_trimmed.fq.sort.sort.q10.rmdup.narrowPeak_peak_14808	340	.	14.5715	36.8593	34.037	200
chr12	108558310	108558475	SRR8284511_trimmed.fq.sort.sort.q10.rmdup.narrowPeak_peak_14809	81	.	6.31207	10.5942	8.16286	80
chr12	108563311	108563643	SRR8284511_trimmed.fq.sort.sort.q10.rmdup.narrowPeak_peak_14810	643	.	20.5789	67.5223	64.3693	145
chr12	108613073	108613449	SRR8284511_trimmed.fq.sort.sort.q10.rmdup.narrowPeak_peak_14811	455	.	16.1057	48.4561	45.5076	211
chr12	108657430	108657733	SRR8284511_trimmed.fq.sort.sort.q10.rmdup.narrowPeak_peak_14812	693	.	23.3293	72.5985	69.3876	138
chr12	108676151	108676339	SRR8284511_trimmed.fq.sort.sort.q10.rmdup.narrowPeak_peak_14813	124	.	8.48616	14.9379	12.4114	65
chr12	108687024	108687215	SRR8284511_trimmed.fq.sort.sort.q10.rmdup.narrowPeak_peak_14814	136	.	8.98534	16.1931	13.6442	78
chr12	108706145	108706480	SRR8284511_trimmed.fq.sort.sort.q10.rmdup.narrowPeak_peak_14815	353	.	14.5132	38.1641	35.3272	187
chr12	108713818	108714088	SRR8284511_trimmed.fq.sort.sort.q10.rmdup.narrowPeak_peak_14816	124	.	8.48616	14.9379	12.4114	95
chr12	108757908	108758427	SRR8284511_trimmed.fq.sort.sort.q10.rmdup.narrowPeak_peak_14817	1097	.	18.5571	113.507	109.71	296
chr12	108760580	108760758	SRR8284511_trimmed.fq.sort.sort.q10.rmdup.narrowPeak_peak_14818	141	.	5.21303	16.6604	14.1054	102
chr12	108763581	108763840	SRR8284511_trimmed.fq.sort.sort.q10.rmdup.narrowPeak_peak_14819	287	.	11.5973	31.4649	28.7049	139
chr12	108803964	108804178	SRR8284511_trimmed.fq.sort.sort.q10.rmdup.narrowPeak_peak_14820	242	.	12.2399	26.9498	24.2461	101
chr12	108811217	108811596	SRR8284511_trimmed.fq.sort.sort.q10.rmdup.narrowPeak_peak_14821	471	.	17.0163	50.1546	47.188	145
chr12	108819537	108819771	SRR8284511_trimmed.fq.sort.sort.q10.rmdup.narrowPeak_peak_14822	79	.	6.41026	10.3922	7.9641	99
chr12	108822991	108823139	SRR8284511_trimmed.fq.sort.sort.q10.rmdup.narrowPeak_peak_14823	56	.	5.49104	7.98366	5.62208	94
chr12	108828515	108828760	SRR8284511_trimmed.fq.sort.sort.q10.rmdup.narrowPeak_peak_14824	161	.	9.98371	18.7723	16.1813	108
chr12	108836094	108836242	SRR8284511_trimmed.fq.sort.sort.q10.rmdup.narrowPeak_peak_14825	52	.	5.21327	7.54285	5.20375	53
chr12	108869652	108869918	SRR8284511_trimmed.fq.sort.sort.q10.rmdup.narrowPeak_peak_14826	261	.	13.0138	28.871	26.1426	127
chr12	108896101	108896332	SRR8284511_trimmed.fq.sort.sort.q10.rmdup.narrowPeak_peak_14827	242	.	12.9788	26.9881	24.2829	132
chr12	108902944	108903241	SRR8284511_trimmed.fq.sort.sort.q10.rmdup.narrowPeak_peak_14828	820	.	17.5893	85.4569	82.0889	144
chr12	108903868	108904212	SRR8284511_trimmed.fq.sort.sort.q10.rmdup.narrowPeak_peak_14829	736	.	16.1979	76.8803	73.6189	191
chr12	108953804	108954132	SRR8284511_trimmed.fq.sort.sort.q10.rmdup.narrowPeak_peak_14830	429	.	17.6738	45.904	42.9828	159
chr12	108980055	108980303	SRR8284511_trimmed.fq.sort.sort.q10.rmdup.narrowPeak_peak_14831	100	.	7.48779	12.503	10.0247	136
chr12	108996300	108996574	SRR8284511_trimmed.fq.sort.sort.q10.rmdup.narrowPeak_peak_14832	92	.	7.01066	11.7282	9.2696	111
chr12	109023932	109024146	SRR8284511_trimmed.fq.sort.sort.q10.rmdup.narrowPeak_peak_14833	100	.	7.48779	12.503	10.0247	84
chr12	109044502	109044812	SRR8284511_trimmed.fq.sort.sort.q10.rmdup.narrowPeak_peak_14834	569	.	20.2066	60.0159	56.9454	186
chr12	109314898	109315188	SRR8284511_trimmed.fq.sort.sort.q10.rmdup.narrowPeak_peak_14835	553	.	20.688	58.3538	55.3013	129
chr12	109393905	109394374	SRR8284511_trimmed.fq.sort.sort.q10.rmdup.narrowPeak_peak_14836	283	.	11.7188	31.0554	28.3007	121
chr12	109397250	109397398	SRR8284511_trimmed.fq.sort.sort.q10.rmdup.narrowPeak_peak_14837	69	.	4.09948	9.34086	6.9414	89
chr12	109401116	109401523	SRR8284511_trimmed.fq.sort.sort.q10.rmdup.narrowPeak_peak_14838	1110	.	21.4129	114.868	111.047	268
chr12	109436261	109436566	SRR8284511_trimmed.fq.sort.sort.q10.rmdup.narrowPeak_peak_14839	726	.	19.2268	75.9487	72.6984	185
chr12	109437780	109437940	SRR8284511_trimmed.fq.sort.sort.q10.rmdup.narrowPeak_peak_14840	104	.	5.85182	12.8896	10.4054	78
chr12	109446079	109446386	SRR8284511_trimmed.fq.sort.sort.q10.rmdup.narrowPeak_peak_14841	282	.	13.1384	30.9993	28.2453	144
chr12	109542015	109542311	SRR8284511_trimmed.fq.sort.sort.q10.rmdup.narrowPeak_peak_14842	142	.	7.18311	16.825	14.2675	158
chr12	109542919	109543207	SRR8284511_trimmed.fq.sort.sort.q10.rmdup.narrowPeak_peak_14843	471	.	15.0418	50.149	47.1827	128
chr12	109550172	109550320	SRR8284511_trimmed.fq.sort.sort.q10.rmdup.narrowPeak_peak_14844	27	.	3.99349	4.97924	2.74418	59
chr12	109566712	109566903	SRR8284511_trimmed.fq.sort.sort.q10.rmdup.narrowPeak_peak_14845	108	.	7.74593	13.3139	10.8228	55
chr12	109594995	109595201	SRR8284511_trimmed.fq.sort.sort.q10.rmdup.narrowPeak_peak_14846	76	.	6.01251	10.1046	7.69023	102
chr12	109609138	109609404	SRR8284511_trimmed.fq.sort.sort.q10.rmdup.narrowPeak_peak_14847	238	.	10.6213	26.5454	23.8466	84
chr12	109612649	109612864	SRR8284511_trimmed.fq.sort.sort.q10.rmdup.narrowPeak_peak_14848	209	.	9.10125	23.6558	20.9953	119
chr12	109614604	109614812	SRR8284511_trimmed.fq.sort.sort.q10.rmdup.narrowPeak_peak_14849	112	.	6.98129	13.7431	11.2395	81
chr12	109749941	109750455	SRR8284511_trimmed.fq.sort.sort.q10.rmdup.narrowPeak_peak_14850	743	.	22.1463	77.5804	74.3106	232
chr12	109830299	109830580	SRR8284511_trimmed.fq.sort.sort.q10.rmdup.narrowPeak_peak_14851	479	.	18.7724	50.9284	47.9539	144
chr12	109839246	109839394	SRR8284511_trimmed.fq.sort.sort.q10.rmdup.narrowPeak_peak_14852	36	.	4.49267	5.9373	3.65333	129
chr12	109926690	109926935	SRR8284511_trimmed.fq.sort.sort.q10.rmdup.narrowPeak_peak_14853	136	.	8.98534	16.1931	13.6442	127
chr12	109950720	109950973	SRR8284511_trimmed.fq.sort.sort.q10.rmdup.narrowPeak_peak_14854	172	.	7.74954	19.8866	17.2812	109
chr12	109952985	109953251	SRR8284511_trimmed.fq.sort.sort.q10.rmdup.narrowPeak_peak_14855	570	.	16.4628	60.0737	57.0026	136
chr12	109958795	109959082	SRR8284511_trimmed.fq.sort.sort.q10.rmdup.narrowPeak_peak_14856	833	.	24.5323	86.7804	83.3948	139
chr12	109984962	109985364	SRR8284511_trimmed.fq.sort.sort.q10.rmdup.narrowPeak_peak_14857	161	.	9.98371	18.7723	16.1813	302
chr12	109993485	109993731	SRR8284511_trimmed.fq.sort.sort.q10.rmdup.narrowPeak_peak_14858	201	.	11.4813	22.7972	20.1473	109
chr12	109999944	110000092	SRR8284511_trimmed.fq.sort.sort.q10.rmdup.narrowPeak_peak_14859	56	.	5.49104	7.98366	5.62208	48
chr12	110009192	110009504	SRR8284511_trimmed.fq.sort.sort.q10.rmdup.narrowPeak_peak_14860	495	.	17.009	52.4925	49.5015	131
chr12	110013874	110014127	SRR8284511_trimmed.fq.sort.sort.q10.rmdup.narrowPeak_peak_14861	204	.	9.67312	23.0671	20.4141	124
chr12	110031338	110031710	SRR8284511_trimmed.fq.sort.sort.q10.rmdup.narrowPeak_peak_14862	960	.	25.276	99.6383	96.0698	158
chr12	110063181	110063419	SRR8284511_trimmed.fq.sort.sort.q10.rmdup.narrowPeak_peak_14863	161	.	9.98371	18.7723	16.1813	99
chr12	110121196	110121383	SRR8284511_trimmed.fq.sort.sort.q10.rmdup.narrowPeak_peak_14864	149	.	9.48453	17.4716	14.9014	57
chr12	110154768	110154929	SRR8284511_trimmed.fq.sort.sort.q10.rmdup.narrowPeak_peak_14865	88	.	6.9886	11.3264	8.87417	92
chr12	110245438	110245896	SRR8284511_trimmed.fq.sort.sort.q10.rmdup.narrowPeak_peak_14866	214	.	11.2926	24.1665	21.4994	200
chr12	110334661	110334961	SRR8284511_trimmed.fq.sort.sort.q10.rmdup.narrowPeak_peak_14867	458	.	19.362	48.7922	45.84	179
chr12	110362096	110362249	SRR8284511_trimmed.fq.sort.sort.q10.rmdup.narrowPeak_peak_14868	77	.	6.48941	10.1795	7.75508	84
chr12	110367183	110367445	SRR8284511_trimmed.fq.sort.sort.q10.rmdup.narrowPeak_peak_14869	365	.	16.4835	39.43	36.5791	117
chr12	110373465	110373752	SRR8284511_trimmed.fq.sort.sort.q10.rmdup.narrowPeak_peak_14870	435	.	12.401	46.4574	43.5301	136
chr12	110376653	110376807	SRR8284511_trimmed.fq.sort.sort.q10.rmdup.narrowPeak_peak_14871	62	.	4.28229	8.60331	6.22886	101
chr12	110377828	110378101	SRR8284511_trimmed.fq.sort.sort.q10.rmdup.narrowPeak_peak_14872	279	.	9.24525	30.7152	27.9648	137
chr12	110398409	110398918	SRR8284511_trimmed.fq.sort.sort.q10.rmdup.narrowPeak_peak_14873	1101	.	23.2044	113.974	110.168	229
chr12	110401059	110401216	SRR8284511_trimmed.fq.sort.sort.q10.rmdup.narrowPeak_peak_14874	85	.	4.95604	11.0152	8.57602	101
chr12	110416311	110416627	SRR8284511_trimmed.fq.sort.sort.q10.rmdup.narrowPeak_peak_14875	338	.	11.32	36.6752	33.8551	141
chr12	110418773	110419074	SRR8284511_trimmed.fq.sort.sort.q10.rmdup.narrowPeak_peak_14876	532	.	15.0925	56.2919	53.2609	169
chr12	110438437	110438711	SRR8284511_trimmed.fq.sort.sort.q10.rmdup.narrowPeak_peak_14877	318	.	14.1129	34.6796	31.8818	143
chr12	110454228	110454537	SRR8284511_trimmed.fq.sort.sort.q10.rmdup.narrowPeak_peak_14878	939	.	26.1368	97.5105	93.9741	142
chr12	110490057	110490292	SRR8284511_trimmed.fq.sort.sort.q10.rmdup.narrowPeak_peak_14879	139	.	8.05389	16.5231	13.9699	101
chr12	110490358	110490578	SRR8284511_trimmed.fq.sort.sort.q10.rmdup.narrowPeak_peak_14880	208	.	10.2504	23.5329	20.8741	108
chr12	110524327	110524577	SRR8284511_trimmed.fq.sort.sort.q10.rmdup.narrowPeak_peak_14881	327	.	15.8322	35.5585	32.7511	116
chr12	110561985	110562274	SRR8284511_trimmed.fq.sort.sort.q10.rmdup.narrowPeak_peak_14882	100	.	7.48779	12.503	10.0247	143
chr12	110598429	110599043	SRR8284511_trimmed.fq.sort.sort.q10.rmdup.narrowPeak_peak_14883	586	.	18.0324	61.721	58.632	297
chr12	110654106	110654254	SRR8284511_trimmed.fq.sort.sort.q10.rmdup.narrowPeak_peak_14884	27	.	3.99349	4.97924	2.74418	102
chr12	110667552	110667707	SRR8284511_trimmed.fq.sort.sort.q10.rmdup.narrowPeak_peak_14885	56	.	5.49104	7.98366	5.62208	111
chr12	110674283	110674609	SRR8284511_trimmed.fq.sort.sort.q10.rmdup.narrowPeak_peak_14886	589	.	17.4052	62.068	58.9751	192
chr12	110680439	110680587	SRR8284511_trimmed.fq.sort.sort.q10.rmdup.narrowPeak_peak_14887	40	.	4.60999	6.34034	4.04625	44
chr12	110688591	110688749	SRR8284511_trimmed.fq.sort.sort.q10.rmdup.narrowPeak_peak_14888	33	.	3.8506	5.61624	3.36168	55
chr12	110702968	110703388	SRR8284511_trimmed.fq.sort.sort.q10.rmdup.narrowPeak_peak_14889	1646	.	28.8001	169.925	164.695	147
chr12	110713826	110714156	SRR8284511_trimmed.fq.sort.sort.q10.rmdup.narrowPeak_peak_14890	784	.	24.8559	81.7819	78.4603	158
chr12	110726513	110726756	SRR8284511_trimmed.fq.sort.sort.q10.rmdup.narrowPeak_peak_14891	53	.	5.32533	7.72033	5.3769	104
chr12	110732419	110732583	SRR8284511_trimmed.fq.sort.sort.q10.rmdup.narrowPeak_peak_14892	48	.	4.63359	7.18301	4.85237	73
chr12	110735744	110735892	SRR8284511_trimmed.fq.sort.sort.q10.rmdup.narrowPeak_peak_14893	23	.	3.45495	4.52715	2.33484	94
chr12	110740470	110740624	SRR8284511_trimmed.fq.sort.sort.q10.rmdup.narrowPeak_peak_14894	66	.	5.79529	9.06504	6.67049	33
chr12	110773035	110773218	SRR8284511_trimmed.fq.sort.sort.q10.rmdup.narrowPeak_peak_14895	56	.	5.49104	7.98366	5.62208	126
chr12	110784716	110785041	SRR8284511_trimmed.fq.sort.sort.q10.rmdup.narrowPeak_peak_14896	271	.	13.9772	29.865	27.1241	117
chr12	110806402	110806610	SRR8284511_trimmed.fq.sort.sort.q10.rmdup.narrowPeak_peak_14897	148	.	9.4697	17.4472	14.8806	90
chr12	110821893	110822052	SRR8284511_trimmed.fq.sort.sort.q10.rmdup.narrowPeak_peak_14898	88	.	6.9886	11.3264	8.87417	88
chr12	110838330	110838585	SRR8284511_trimmed.fq.sort.sort.q10.rmdup.narrowPeak_peak_14899	111	.	7.18934	13.6654	11.1687	138
chr12	110843701	110844008	SRR8284511_trimmed.fq.sort.sort.q10.rmdup.narrowPeak_peak_14900	1118	.	22.417	115.705	111.868	142
chr12	110862665	110862887	SRR8284511_trimmed.fq.sort.sort.q10.rmdup.narrowPeak_peak_14901	56	.	5.49104	7.98366	5.62208	97
chr12	110882408	110882621	SRR8284511_trimmed.fq.sort.sort.q10.rmdup.narrowPeak_peak_14902	134	.	8.84086	15.9555	13.4141	99
chr12	110903615	110903880	SRR8284511_trimmed.fq.sort.sort.q10.rmdup.narrowPeak_peak_14903	518	.	19.6409	54.8655	51.8496	124
chr12	110924214	110924534	SRR8284511_trimmed.fq.sort.sort.q10.rmdup.narrowPeak_peak_14904	188	.	10.9821	21.436	18.8057	175
chr12	110936263	110936616	SRR8284511_trimmed.fq.sort.sort.q10.rmdup.narrowPeak_peak_14905	1047	.	22.4812	108.466	104.757	183
chr12	110940354	110940525	SRR8284511_trimmed.fq.sort.sort.q10.rmdup.narrowPeak_peak_14906	101	.	5.387	12.6768	10.196	59
chr12	110951380	110951572	SRR8284511_trimmed.fq.sort.sort.q10.rmdup.narrowPeak_peak_14907	88	.	6.9886	11.3264	8.87417	93
chr12	110962611	110962773	SRR8284511_trimmed.fq.sort.sort.q10.rmdup.narrowPeak_peak_14908	110	.	7.85855	13.4976	11.0034	76
chr12	110991600	110992638	SRR8284511_trimmed.fq.sort.sort.q10.rmdup.narrowPeak_peak_14909	722	.	13.0102	75.4822	72.2373	895
chr12	110997836	110998101	SRR8284511_trimmed.fq.sort.sort.q10.rmdup.narrowPeak_peak_14910	126	.	8.09613	15.1831	12.6531	125
chr12	111041246	111041570	SRR8284511_trimmed.fq.sort.sort.q10.rmdup.narrowPeak_peak_14911	1006	.	19.5099	104.285	100.645	145
chr12	111044954	111045185	SRR8284511_trimmed.fq.sort.sort.q10.rmdup.narrowPeak_peak_14912	250	.	8.28772	27.8087	25.0939	120
chr12	111059821	111060026	SRR8284511_trimmed.fq.sort.sort.q10.rmdup.narrowPeak_peak_14913	66	.	5.99023	9.06441	6.67006	130
chr12	111088233	111088827	SRR8284511_trimmed.fq.sort.sort.q10.rmdup.narrowPeak_peak_14914	1287	.	26.2276	132.979	128.783	243
chr12	111100200	111100348	SRR8284511_trimmed.fq.sort.sort.q10.rmdup.narrowPeak_peak_14915	56	.	5.49104	7.98366	5.62208	47
chr12	111122368	111122709	SRR8284511_trimmed.fq.sort.sort.q10.rmdup.narrowPeak_peak_14916	866	.	24.7934	90.1069	86.6762	190
chr12	111127745	111127988	SRR8284511_trimmed.fq.sort.sort.q10.rmdup.narrowPeak_peak_14917	149	.	9.48453	17.4716	14.9014	122
chr12	111137227	111137401	SRR8284511_trimmed.fq.sort.sort.q10.rmdup.narrowPeak_peak_14918	136	.	8.98534	16.1931	13.6442	123
chr12	111143101	111143534	SRR8284511_trimmed.fq.sort.sort.q10.rmdup.narrowPeak_peak_14919	537	.	19.351	56.8127	53.7763	297
chr12	111157330	111157478	SRR8284511_trimmed.fq.sort.sort.q10.rmdup.narrowPeak_peak_14920	46	.	4.99186	6.94015	4.61497	62
chr12	111165170	111165433	SRR8284511_trimmed.fq.sort.sort.q10.rmdup.narrowPeak_peak_14921	375	.	15.3941	40.4412	37.5788	127
chr12	111178863	111179079	SRR8284511_trimmed.fq.sort.sort.q10.rmdup.narrowPeak_peak_14922	112	.	7.98697	13.7074	11.2044	91
chr12	111249154	111249358	SRR8284511_trimmed.fq.sort.sort.q10.rmdup.narrowPeak_peak_14923	169	.	9.55943	19.5933	16.9917	95
chr12	111272468	111272830	SRR8284511_trimmed.fq.sort.sort.q10.rmdup.narrowPeak_peak_14924	1581	.	29.7872	163.176	158.148	154
chr12	111277917	111278065	SRR8284511_trimmed.fq.sort.sort.q10.rmdup.narrowPeak_peak_14925	20	.	3.51989	4.2551	2.07309	17
chr12	111287103	111287381	SRR8284511_trimmed.fq.sort.sort.q10.rmdup.narrowPeak_peak_14926	331	.	15.2576	35.9506	33.1383	134
chr12	111315842	111316103	SRR8284511_trimmed.fq.sort.sort.q10.rmdup.narrowPeak_peak_14927	318	.	15.273	34.6174	31.8206	126
chr12	111328449	111328676	SRR8284511_trimmed.fq.sort.sort.q10.rmdup.narrowPeak_peak_14928	112	.	7.98697	13.7074	11.2044	120
chr12	111334223	111334389	SRR8284511_trimmed.fq.sort.sort.q10.rmdup.narrowPeak_peak_14929	72	.	6.16114	9.65148	7.24608	76
chr12	111334756	111334917	SRR8284511_trimmed.fq.sort.sort.q10.rmdup.narrowPeak_peak_14930	32	.	4.20639	5.49199	3.24109	81
chr12	111344114	111344276	SRR8284511_trimmed.fq.sort.sort.q10.rmdup.narrowPeak_peak_14931	94	.	7.109	11.8876	9.42609	52
chr12	111364329	111364615	SRR8284511_trimmed.fq.sort.sort.q10.rmdup.narrowPeak_peak_14932	245	.	11.3487	27.2511	24.5427	146
chr12	111370401	111370701	SRR8284511_trimmed.fq.sort.sort.q10.rmdup.narrowPeak_peak_14933	387	.	14.4623	41.6453	38.7701	131
chr12	111425313	111425600	SRR8284511_trimmed.fq.sort.sort.q10.rmdup.narrowPeak_peak_14936	674	.	12.6109	70.5907	67.4033	140
chr12	111426108	111426406	SRR8284511_trimmed.fq.sort.sort.q10.rmdup.narrowPeak_peak_14937	874	.	15.1387	90.913	87.4715	159
chr12	111440191	111440397	SRR8284511_trimmed.fq.sort.sort.q10.rmdup.narrowPeak_peak_14938	100	.	7.48779	12.503	10.0247	126
chr12	111459406	111459832	SRR8284511_trimmed.fq.sort.sort.q10.rmdup.narrowPeak_peak_14939	1261	.	27.1636	130.244	126.11	223
chr12	111469572	111470054	SRR8284511_trimmed.fq.sort.sort.q10.rmdup.narrowPeak_peak_14940	858	.	22.5622	89.3112	85.8914	144
chr12	111479934	111480268	SRR8284511_trimmed.fq.sort.sort.q10.rmdup.narrowPeak_peak_14941	1268	.	25.8387	131.038	126.886	195
chr12	111497134	111497538	SRR8284511_trimmed.fq.sort.sort.q10.rmdup.narrowPeak_peak_14942	820	.	24.3229	85.4442	82.0762	133
chr12	111504906	111505292	SRR8284511_trimmed.fq.sort.sort.q10.rmdup.narrowPeak_peak_14943	1082	.	22.0751	112.053	108.283	220
chr12	111507110	111507265	SRR8284511_trimmed.fq.sort.sort.q10.rmdup.narrowPeak_peak_14944	73	.	4.52414	9.73737	7.33025	68
chr12	111515329	111515576	SRR8284511_trimmed.fq.sort.sort.q10.rmdup.narrowPeak_peak_14945	66	.	5.99023	9.06441	6.67006	138
chr12	111535621	111535769	SRR8284511_trimmed.fq.sort.sort.q10.rmdup.narrowPeak_peak_14946	56	.	5.49104	7.98366	5.62208	59
chr12	111547876	111548050	SRR8284511_trimmed.fq.sort.sort.q10.rmdup.narrowPeak_peak_14947	129	.	7.20913	15.4903	12.956	98
chr12	111550790	111551036	SRR8284511_trimmed.fq.sort.sort.q10.rmdup.narrowPeak_peak_14948	175	.	8.70518	20.2071	17.5948	127
chr12	111563189	111563402	SRR8284511_trimmed.fq.sort.sort.q10.rmdup.narrowPeak_peak_14949	166	.	9.32987	19.2059	16.6094	122
chr12	111578688	111578972	SRR8284511_trimmed.fq.sort.sort.q10.rmdup.narrowPeak_peak_14950	96	.	6.51891	12.1046	9.63958	141
chr12	111582171	111582426	SRR8284511_trimmed.fq.sort.sort.q10.rmdup.narrowPeak_peak_14951	93	.	6.57997	11.8051	9.34523	145
chr12	111591406	111591622	SRR8284511_trimmed.fq.sort.sort.q10.rmdup.narrowPeak_peak_14952	92	.	7.01066	11.7282	9.2696	107
chr12	111597416	111597582	SRR8284511_trimmed.fq.sort.sort.q10.rmdup.narrowPeak_peak_14953	107	.	6.91815	13.2033	10.7143	50
chr12	111599355	111599529	SRR8284511_trimmed.fq.sort.sort.q10.rmdup.narrowPeak_peak_14954	92	.	6.50543	11.6804	9.22253	64
chr12	111629748	111629896	SRR8284511_trimmed.fq.sort.sort.q10.rmdup.narrowPeak_peak_14955	36	.	4.49267	5.9373	3.65333	70
chr12	111636138	111636325	SRR8284511_trimmed.fq.sort.sort.q10.rmdup.narrowPeak_peak_14956	115	.	7.94541	14.0529	11.5447	70
chr12	111642247	111642399	SRR8284511_trimmed.fq.sort.sort.q10.rmdup.narrowPeak_peak_14957	55	.	5.27983	7.93159	5.58321	33
chr12	111648289	111648687	SRR8284511_trimmed.fq.sort.sort.q10.rmdup.narrowPeak_peak_14958	1101	.	22.083	113.913	110.108	195
chr12	111653399	111653807	SRR8284511_trimmed.fq.sort.sort.q10.rmdup.narrowPeak_peak_14959	978	.	21.8784	101.491	97.8942	219
chr12	111668367	111668717	SRR8284511_trimmed.fq.sort.sort.q10.rmdup.narrowPeak_peak_14960	1334	.	26.9768	137.797	133.489	171
chr12	111696340	111696711	SRR8284511_trimmed.fq.sort.sort.q10.rmdup.narrowPeak_peak_14961	982	.	25.4199	101.857	98.2541	173
chr12	111722675	111723029	SRR8284511_trimmed.fq.sort.sort.q10.rmdup.narrowPeak_peak_14962	587	.	17.7082	61.8814	58.7906	189
chr12	111732539	111732858	SRR8284511_trimmed.fq.sort.sort.q10.rmdup.narrowPeak_peak_14963	906	.	24.429	94.1033	90.6166	172
chr12	111738761	111739128	SRR8284511_trimmed.fq.sort.sort.q10.rmdup.narrowPeak_peak_14964	638	.	20.28	66.9538	63.8072	137
chr12	111761121	111761293	SRR8284511_trimmed.fq.sort.sort.q10.rmdup.narrowPeak_peak_14965	67	.	5.83378	9.12673	6.73104	118
chr12	111762426	111762618	SRR8284511_trimmed.fq.sort.sort.q10.rmdup.narrowPeak_peak_14966	71	.	6.0759	9.51477	7.11181	116
chr12	111769252	111769544	SRR8284511_trimmed.fq.sort.sort.q10.rmdup.narrowPeak_peak_14967	36	.	4.49267	5.9373	3.65333	112
chr12	111779608	111779893	SRR8284511_trimmed.fq.sort.sort.q10.rmdup.narrowPeak_peak_14968	531	.	19.9235	56.1825	53.1528	124
chr12	111816857	111817107	SRR8284511_trimmed.fq.sort.sort.q10.rmdup.narrowPeak_peak_14969	105	.	7.58294	13.0483	10.5617	121
chr12	111843130	111843286	SRR8284511_trimmed.fq.sort.sort.q10.rmdup.narrowPeak_peak_14970	56	.	5.49104	7.98366	5.62208	98
chr12	111851250	111851555	SRR8284511_trimmed.fq.sort.sort.q10.rmdup.narrowPeak_peak_14971	554	.	19.8324	58.5066	55.4522	158
chr12	111857473	111857628	SRR8284511_trimmed.fq.sort.sort.q10.rmdup.narrowPeak_peak_14972	46	.	4.99186	6.94015	4.61497	124
chr12	111878277	111878622	SRR8284511_trimmed.fq.sort.sort.q10.rmdup.narrowPeak_peak_14973	1265	.	26.5179	130.713	126.568	138
chr12	111887101	111887281	SRR8284511_trimmed.fq.sort.sort.q10.rmdup.narrowPeak_peak_14974	56	.	5.49104	7.98366	5.62208	85
chr12	111889781	111890088	SRR8284511_trimmed.fq.sort.sort.q10.rmdup.narrowPeak_peak_14975	35	.	4.42043	5.82446	3.56291	116
chr12	111907243	111907391	SRR8284511_trimmed.fq.sort.sort.q10.rmdup.narrowPeak_peak_14976	36	.	4.49267	5.9373	3.65333	87
chr12	111946821	111947101	SRR8284511_trimmed.fq.sort.sort.q10.rmdup.narrowPeak_peak_14977	375	.	17.4715	40.3882	37.5265	137
chr12	111958133	111958501	SRR8284511_trimmed.fq.sort.sort.q10.rmdup.narrowPeak_peak_14978	1049	.	24.5639	108.649	104.937	223
chr12	111967009	111967284	SRR8284511_trimmed.fq.sort.sort.q10.rmdup.narrowPeak_peak_14979	496	.	17.916	52.5929	49.6008	135
chr12	111973038	111973258	SRR8284511_trimmed.fq.sort.sort.q10.rmdup.narrowPeak_peak_14980	242	.	12.6192	26.9816	24.2774	127
chr12	112001156	112001655	SRR8284511_trimmed.fq.sort.sort.q10.rmdup.narrowPeak_peak_14981	1163	.	25.0023	120.24	116.316	191
chr12	112036511	112036724	SRR8284511_trimmed.fq.sort.sort.q10.rmdup.narrowPeak_peak_14982	69	.	5.99299	9.38186	6.98147	121
chr12	112040707	112040885	SRR8284511_trimmed.fq.sort.sort.q10.rmdup.narrowPeak_peak_14983	104	.	7.53012	12.9623	10.477	44
chr12	112050162	112050310	SRR8284511_trimmed.fq.sort.sort.q10.rmdup.narrowPeak_peak_14984	46	.	4.99186	6.94015	4.61497	51
chr12	112077698	112078076	SRR8284511_trimmed.fq.sort.sort.q10.rmdup.narrowPeak_peak_14985	978	.	24.7634	101.442	97.8459	129
chr12	112091085	112091473	SRR8284511_trimmed.fq.sort.sort.q10.rmdup.narrowPeak_peak_14986	1146	.	25.9336	118.512	114.621	219
chr12	112101110	112101282	SRR8284511_trimmed.fq.sort.sort.q10.rmdup.narrowPeak_peak_14987	149	.	9.48453	17.4716	14.9014	128
chr12	112113734	112114109	SRR8284511_trimmed.fq.sort.sort.q10.rmdup.narrowPeak_peak_14988	1533	.	31.6609	158.226	153.348	176
chr12	112126949	112127211	SRR8284511_trimmed.fq.sort.sort.q10.rmdup.narrowPeak_peak_14989	387	.	16.9401	41.6518	38.7766	125
chr12	112140279	112140571	SRR8284511_trimmed.fq.sort.sort.q10.rmdup.narrowPeak_peak_14990	956	.	16.9471	99.2036	95.6421	134
chr12	112143185	112143403	SRR8284511_trimmed.fq.sort.sort.q10.rmdup.narrowPeak_peak_14991	214	.	6.1827	24.1185	21.4521	105
chr12	112145243	112145559	SRR8284511_trimmed.fq.sort.sort.q10.rmdup.narrowPeak_peak_14992	681	.	13.2583	71.3107	68.1151	141
chr12	112146434	112146614	SRR8284511_trimmed.fq.sort.sort.q10.rmdup.narrowPeak_peak_14993	100	.	5.00408	12.5108	10.0325	58
chr12	112184476	112184625	SRR8284511_trimmed.fq.sort.sort.q10.rmdup.narrowPeak_peak_14994	66	.	5.99023	9.06441	6.67006	40
chr12	112212071	112212271	SRR8284511_trimmed.fq.sort.sort.q10.rmdup.narrowPeak_peak_14995	88	.	6.9886	11.3264	8.87417	116
chr12	112241957	112242140	SRR8284511_trimmed.fq.sort.sort.q10.rmdup.narrowPeak_peak_14996	161	.	9.98371	18.7723	16.1813	74
chr12	112308107	112308325	SRR8284511_trimmed.fq.sort.sort.q10.rmdup.narrowPeak_peak_14997	229	.	9.54949	25.6667	22.9786	129
chr12	112309739	112310150	SRR8284511_trimmed.fq.sort.sort.q10.rmdup.narrowPeak_peak_14998	405	.	13.8857	43.4008	40.5065	191
chr12	112374597	112374807	SRR8284511_trimmed.fq.sort.sort.q10.rmdup.narrowPeak_peak_14999	66	.	5.99023	9.06441	6.67006	109
chr12	112387933	112388120	SRR8284511_trimmed.fq.sort.sort.q10.rmdup.narrowPeak_peak_15000	145	.	9.26468	17.1092	14.5474	94
chr12	112411599	112411937	SRR8284511_trimmed.fq.sort.sort.q10.rmdup.narrowPeak_peak_15001	925	.	23.5543	96.0412	92.5267	161
chr12	112429608	112429889	SRR8284511_trimmed.fq.sort.sort.q10.rmdup.narrowPeak_peak_15002	246	.	12.1278	27.3718	24.662	144
chr12	112437382	112437602	SRR8284511_trimmed.fq.sort.sort.q10.rmdup.narrowPeak_peak_15003	56	.	5.49104	7.98366	5.62208	104
chr12	112450892	112451293	SRR8284511_trimmed.fq.sort.sort.q10.rmdup.narrowPeak_peak_15004	807	.	19.0446	84.0804	80.7301	234
chr12	112463255	112463567	SRR8284511_trimmed.fq.sort.sort.q10.rmdup.narrowPeak_peak_15005	521	.	19.3528	55.1749	52.1557	145
chr12	112473695	112474204	SRR8284511_trimmed.fq.sort.sort.q10.rmdup.narrowPeak_peak_15006	1179	.	27.4381	121.864	117.908	264
chr12	112484152	112484525	SRR8284511_trimmed.fq.sort.sort.q10.rmdup.narrowPeak_peak_15007	242	.	12.9788	26.9881	24.2829	240
chr12	112490719	112490896	SRR8284511_trimmed.fq.sort.sort.q10.rmdup.narrowPeak_peak_15008	107	.	7.17246	13.2066	10.7175	72
chr12	112493713	112493867	SRR8284511_trimmed.fq.sort.sort.q10.rmdup.narrowPeak_peak_15009	74	.	5.64334	9.84943	7.44028	101
chr12	112498793	112499015	SRR8284511_trimmed.fq.sort.sort.q10.rmdup.narrowPeak_peak_15010	319	.	13.7762	34.775	31.9764	108
chr12	112514949	112515274	SRR8284511_trimmed.fq.sort.sort.q10.rmdup.narrowPeak_peak_15011	270	.	13.1996	29.8154	27.0759	130
chr12	112549381	112549569	SRR8284511_trimmed.fq.sort.sort.q10.rmdup.narrowPeak_peak_15013	147	.	6.03335	17.36	14.7948	103
chr12	112551947	112552457	SRR8284511_trimmed.fq.sort.sort.q10.rmdup.narrowPeak_peak_15014	1623	.	28.2831	167.492	162.336	262
chr12	112560253	112560533	SRR8284511_trimmed.fq.sort.sort.q10.rmdup.narrowPeak_peak_15015	455	.	18.2876	48.5101	45.561	146
chr12	112571007	112571466	SRR8284511_trimmed.fq.sort.sort.q10.rmdup.narrowPeak_peak_15016	252	.	11.73	27.9225	25.2063	271
chr12	112584621	112584769	SRR8284511_trimmed.fq.sort.sort.q10.rmdup.narrowPeak_peak_15017	27	.	3.99349	4.97924	2.74418	33
chr12	112605374	112605676	SRR8284511_trimmed.fq.sort.sort.q10.rmdup.narrowPeak_peak_15018	524	.	16.156	55.5051	52.4826	124
chr12	112605729	112606072	SRR8284511_trimmed.fq.sort.sort.q10.rmdup.narrowPeak_peak_15019	443	.	14.3662	47.2741	44.3381	217
chr12	112617927	112618310	SRR8284511_trimmed.fq.sort.sort.q10.rmdup.narrowPeak_peak_15020	832	.	23.0578	86.6627	83.2789	196
chr12	112623733	112624149	SRR8284511_trimmed.fq.sort.sort.q10.rmdup.narrowPeak_peak_15021	1096	.	21.8879	113.402	109.607	216
chr12	112627147	112627395	SRR8284511_trimmed.fq.sort.sort.q10.rmdup.narrowPeak_peak_15022	215	.	7.88644	24.2207	21.5517	133
chr12	112633731	112633893	SRR8284511_trimmed.fq.sort.sort.q10.rmdup.narrowPeak_peak_15023	77	.	6.48941	10.1795	7.75508	80
chr12	112640394	112640702	SRR8284511_trimmed.fq.sort.sort.q10.rmdup.narrowPeak_peak_15024	46	.	4.99186	6.94015	4.61497	108
chr12	112653081	112653513	SRR8284511_trimmed.fq.sort.sort.q10.rmdup.narrowPeak_peak_15025	1165	.	26.8158	120.492	116.562	239
chr12	112659199	112659435	SRR8284511_trimmed.fq.sort.sort.q10.rmdup.narrowPeak_peak_15026	155	.	9.30027	18.1359	15.5569	125
chr12	112660674	112660843	SRR8284511_trimmed.fq.sort.sort.q10.rmdup.narrowPeak_peak_15027	39	.	4.54794	6.24334	3.95169	110
chr12	112671980	112672202	SRR8284511_trimmed.fq.sort.sort.q10.rmdup.narrowPeak_peak_15028	140	.	5.7236	16.5652	14.0115	98
chr12	112675281	112675944	SRR8284511_trimmed.fq.sort.sort.q10.rmdup.narrowPeak_peak_15029	1008	.	17.5633	104.45	100.807	147
chr12	112678390	112678629	SRR8284511_trimmed.fq.sort.sort.q10.rmdup.narrowPeak_peak_15030	107	.	5.02983	13.2762	10.786	169
chr12	112707008	112707395	SRR8284511_trimmed.fq.sort.sort.q10.rmdup.narrowPeak_peak_15031	1344	.	26.5502	138.734	134.404	184
chr12	112716995	112717488	SRR8284511_trimmed.fq.sort.sort.q10.rmdup.narrowPeak_peak_15032	1325	.	28.6877	136.79	132.506	342
chr12	112723964	112724536	SRR8284511_trimmed.fq.sort.sort.q10.rmdup.narrowPeak_peak_15033	866	.	17.1737	90.0737	86.6435	198
chr12	112743229	112743531	SRR8284511_trimmed.fq.sort.sort.q10.rmdup.narrowPeak_peak_15034	751	.	14.5942	78.4653	75.1846	136
chr12	112746631	112747004	SRR8284511_trimmed.fq.sort.sort.q10.rmdup.narrowPeak_peak_15035	847	.	15.4677	88.1174	84.7143	189
chr12	112843830	112844217	SRR8284511_trimmed.fq.sort.sort.q10.rmdup.narrowPeak_peak_15039	1428	.	26.8184	147.396	142.836	196
chr12	112849413	112849585	SRR8284511_trimmed.fq.sort.sort.q10.rmdup.narrowPeak_peak_15040	100	.	7.48779	12.503	10.0247	100
chr12	112873523	112873888	SRR8284511_trimmed.fq.sort.sort.q10.rmdup.narrowPeak_peak_15041	868	.	16.9532	90.2541	86.8215	173
chr12	112875583	112875903	SRR8284511_trimmed.fq.sort.sort.q10.rmdup.narrowPeak_peak_15042	860	.	16.6993	89.5106	86.088	154
chr12	112926046	112926218	SRR8284511_trimmed.fq.sort.sort.q10.rmdup.narrowPeak_peak_15043	111	.	6.70669	13.6888	11.1915	95
chr12	112930012	112930500	SRR8284511_trimmed.fq.sort.sort.q10.rmdup.narrowPeak_peak_15044	318	.	12.5742	34.6194	31.8226	288
chr12	112938902	112939289	SRR8284511_trimmed.fq.sort.sort.q10.rmdup.narrowPeak_peak_15045	889	.	23.6064	92.4166	88.9537	179
chr12	112947399	112947709	SRR8284511_trimmed.fq.sort.sort.q10.rmdup.narrowPeak_peak_15046	397	.	15.4078	42.6598	39.7734	144
chr12	112955874	112956159	SRR8284511_trimmed.fq.sort.sort.q10.rmdup.narrowPeak_peak_15047	1088	.	24.652	112.679	108.897	140
chr12	112958382	112958728	SRR8284511_trimmed.fq.sort.sort.q10.rmdup.narrowPeak_peak_15048	136	.	6.64435	16.1891	13.6441	104
chr12	112985381	112985672	SRR8284511_trimmed.fq.sort.sort.q10.rmdup.narrowPeak_peak_15049	236	.	9.59114	26.3226	23.6264	140
chr12	112987884	112988356	SRR8284511_trimmed.fq.sort.sort.q10.rmdup.narrowPeak_peak_15050	398	.	13.2132	42.7333	39.8461	216
chr12	112994607	112994784	SRR8284511_trimmed.fq.sort.sort.q10.rmdup.narrowPeak_peak_15051	77	.	6.48941	10.1795	7.75508	71
chr12	113002726	113003046	SRR8284511_trimmed.fq.sort.sort.q10.rmdup.narrowPeak_peak_15052	575	.	18.323	60.655	57.5774	181
chr12	113005015	113005296	SRR8284511_trimmed.fq.sort.sort.q10.rmdup.narrowPeak_peak_15053	127	.	7.07779	15.2485	12.7178	144
chr12	113022202	113022352	SRR8284511_trimmed.fq.sort.sort.q10.rmdup.narrowPeak_peak_15054	53	.	5.11335	7.66651	5.3244	33
chr12	113026567	113026909	SRR8284511_trimmed.fq.sort.sort.q10.rmdup.narrowPeak_peak_15055	223	.	11.0917	24.996	22.3173	109
chr12	113045429	113045639	SRR8284511_trimmed.fq.sort.sort.q10.rmdup.narrowPeak_peak_15056	161	.	9.98371	18.7723	16.1813	75
chr12	113052117	113052322	SRR8284511_trimmed.fq.sort.sort.q10.rmdup.narrowPeak_peak_15057	136	.	8.98534	16.1931	13.6442	96
chr12	113074868	113075493	SRR8284511_trimmed.fq.sort.sort.q10.rmdup.narrowPeak_peak_15058	1219	.	26.6366	126.034	121.992	437
chr12	113102560	113102825	SRR8284511_trimmed.fq.sort.sort.q10.rmdup.narrowPeak_peak_15059	761	.	20.0437	79.4556	76.1628	122
chr12	113103954	113104247	SRR8284511_trimmed.fq.sort.sort.q10.rmdup.narrowPeak_peak_15060	127	.	6.60956	15.2396	12.709	145
chr12	113119513	113119948	SRR8284511_trimmed.fq.sort.sort.q10.rmdup.narrowPeak_peak_15061	1511	.	29.7992	155.915	151.106	140
chr12	113144464	113144778	SRR8284511_trimmed.fq.sort.sort.q10.rmdup.narrowPeak_peak_15062	448	.	10.6796	47.8049	44.8633	167
chr12	113146116	113146398	SRR8284511_trimmed.fq.sort.sort.q10.rmdup.narrowPeak_peak_15063	970	.	18.2308	100.625	97.0418	142
chr12	113155824	113156182	SRR8284511_trimmed.fq.sort.sort.q10.rmdup.narrowPeak_peak_15064	776	.	23.4509	81.0021	77.6903	220
chr12	113187468	113187928	SRR8284511_trimmed.fq.sort.sort.q10.rmdup.narrowPeak_peak_15065	567	.	20.0953	59.8155	56.7472	283
chr12	113206654	113206839	SRR8284511_trimmed.fq.sort.sort.q10.rmdup.narrowPeak_peak_15066	69	.	5.99299	9.38186	6.98147	86
chr12	113208320	113208468	SRR8284511_trimmed.fq.sort.sort.q10.rmdup.narrowPeak_peak_15067	48	.	5.00273	7.21026	4.87902	34
chr12	113215994	113216225	SRR8284511_trimmed.fq.sort.sort.q10.rmdup.narrowPeak_peak_15068	363	.	6.83257	39.2066	36.3581	115
chr12	113217378	113217602	SRR8284511_trimmed.fq.sort.sort.q10.rmdup.narrowPeak_peak_15069	206	.	4.38424	23.2917	20.6361	121
chr12	113217965	113218196	SRR8284511_trimmed.fq.sort.sort.q10.rmdup.narrowPeak_peak_15070	496	.	6.46542	52.5942	49.602	114
chr12	113219952	113220171	SRR8284511_trimmed.fq.sort.sort.q10.rmdup.narrowPeak_peak_15071	317	.	5.02564	34.5424	31.7463	98
chr12	113220596	113220781	SRR8284511_trimmed.fq.sort.sort.q10.rmdup.narrowPeak_peak_15072	293	.	4.86482	32.0873	29.3202	117
chr12	113221314	113221498	SRR8284511_trimmed.fq.sort.sort.q10.rmdup.narrowPeak_peak_15073	171	.	3.96506	19.7588	17.1551	104
chr12	113222083	113222603	SRR8284511_trimmed.fq.sort.sort.q10.rmdup.narrowPeak_peak_15074	502	.	6.84348	53.2181	50.2196	157
chr12	113222854	113223040	SRR8284511_trimmed.fq.sort.sort.q10.rmdup.narrowPeak_peak_15075	109	.	3.48898	13.4276	10.9348	77
chr12	113487660	113488025	SRR8284511_trimmed.fq.sort.sort.q10.rmdup.narrowPeak_peak_15076	1127	.	27.2926	116.562	112.708	223
chr12	113578293	113578610	SRR8284511_trimmed.fq.sort.sort.q10.rmdup.narrowPeak_peak_15077	309	.	14.3329	33.7008	30.9146	146
chr12	113588127	113588280	SRR8284511_trimmed.fq.sort.sort.q10.rmdup.narrowPeak_peak_15078	77	.	6.48941	10.1795	7.75508	53
chr12	113610925	113611275	SRR8284511_trimmed.fq.sort.sort.q10.rmdup.narrowPeak_peak_15079	606	.	20.8669	63.7551	60.644	207
chr12	113625326	113625671	SRR8284511_trimmed.fq.sort.sort.q10.rmdup.narrowPeak_peak_15080	100	.	7.48779	12.503	10.0247	139
chr12	113685331	113685536	SRR8284511_trimmed.fq.sort.sort.q10.rmdup.narrowPeak_peak_15081	100	.	7.48779	12.503	10.0247	135
chr12	113701755	113701955	SRR8284511_trimmed.fq.sort.sort.q10.rmdup.narrowPeak_peak_15082	36	.	4.49267	5.9373	3.65333	54
chr12	113702043	113702191	SRR8284511_trimmed.fq.sort.sort.q10.rmdup.narrowPeak_peak_15083	46	.	4.99186	6.94015	4.61497	29
chr12	113716476	113716735	SRR8284511_trimmed.fq.sort.sort.q10.rmdup.narrowPeak_peak_15084	377	.	17.1821	40.6114	37.7473	129
chr12	113735926	113736172	SRR8284511_trimmed.fq.sort.sort.q10.rmdup.narrowPeak_peak_15085	253	.	12.908	28.0732	25.3549	125
chr12	113769649	113769887	SRR8284511_trimmed.fq.sort.sort.q10.rmdup.narrowPeak_peak_15086	174	.	10.4829	20.0941	17.4833	123
chr12	113795952	113796262	SRR8284511_trimmed.fq.sort.sort.q10.rmdup.narrowPeak_peak_15087	215	.	11.9805	24.1767	21.5079	123
chr12	113826422	113826761	SRR8284511_trimmed.fq.sort.sort.q10.rmdup.narrowPeak_peak_15088	112	.	7.98697	13.7074	11.2044	143
chr12	113858943	113859247	SRR8284511_trimmed.fq.sort.sort.q10.rmdup.narrowPeak_peak_15089	291	.	12.9376	31.9603	29.1946	146
chr12	113878855	113879175	SRR8284511_trimmed.fq.sort.sort.q10.rmdup.narrowPeak_peak_15090	349	.	16.343	37.7839	34.9512	145
chr12	113896240	113896425	SRR8284511_trimmed.fq.sort.sort.q10.rmdup.narrowPeak_peak_15091	100	.	7.48779	12.503	10.0247	78
chr12	113911770	113912096	SRR8284511_trimmed.fq.sort.sort.q10.rmdup.narrowPeak_peak_15092	445	.	19.0308	47.4571	44.5192	209
chr12	113948005	113948325	SRR8284511_trimmed.fq.sort.sort.q10.rmdup.narrowPeak_peak_15093	319	.	14.5798	34.7987	31.9997	194
chr12	113981619	113981985	SRR8284511_trimmed.fq.sort.sort.q10.rmdup.narrowPeak_peak_15094	599	.	20.9549	63.0582	59.9549	203
chr12	114012909	114013203	SRR8284511_trimmed.fq.sort.sort.q10.rmdup.narrowPeak_peak_15095	674	.	23.2234	70.6178	67.4302	147
chr12	114047973	114048311	SRR8284511_trimmed.fq.sort.sort.q10.rmdup.narrowPeak_peak_15096	500	.	19.9792	53.0158	50.0192	159
chr12	114199654	114199818	SRR8284511_trimmed.fq.sort.sort.q10.rmdup.narrowPeak_peak_15097	56	.	5.49104	7.98366	5.62208	96
chr12	114222622	114222821	SRR8284511_trimmed.fq.sort.sort.q10.rmdup.narrowPeak_peak_15098	188	.	10.9821	21.436	18.8057	104
chr12	114366370	114366566	SRR8284511_trimmed.fq.sort.sort.q10.rmdup.narrowPeak_peak_15099	56	.	5.49104	7.98366	5.62208	71
chr12	114650562	114650710	SRR8284511_trimmed.fq.sort.sort.q10.rmdup.narrowPeak_peak_15100	46	.	4.99186	6.94015	4.61497	89
chr12	114981658	114981806	SRR8284511_trimmed.fq.sort.sort.q10.rmdup.narrowPeak_peak_15101	56	.	5.49104	7.98366	5.62208	91
chr12	115008555	115008716	SRR8284511_trimmed.fq.sort.sort.q10.rmdup.narrowPeak_peak_15102	100	.	7.48779	12.503	10.0247	56
chr12	115121377	115121556	SRR8284511_trimmed.fq.sort.sort.q10.rmdup.narrowPeak_peak_15103	66	.	5.99023	9.06441	6.67006	62
chr12	115209199	115209368	SRR8284511_trimmed.fq.sort.sort.q10.rmdup.narrowPeak_peak_15104	66	.	5.99023	9.06441	6.67006	65
chr12	115533210	115533477	SRR8284511_trimmed.fq.sort.sort.q10.rmdup.narrowPeak_peak_15105	201	.	11.4813	22.7972	20.1473	134
chr12	115624343	115624542	SRR8284511_trimmed.fq.sort.sort.q10.rmdup.narrowPeak_peak_15106	66	.	5.99023	9.06441	6.67006	86
chr12	116010939	116011156	SRR8284511_trimmed.fq.sort.sort.q10.rmdup.narrowPeak_peak_15107	77	.	6.48941	10.1795	7.75508	95
chr12	116027949	116028469	SRR8284511_trimmed.fq.sort.sort.q10.rmdup.narrowPeak_peak_15108	981	.	24.4413	101.708	98.1079	337
chr12	116048161	116048309	SRR8284511_trimmed.fq.sort.sort.q10.rmdup.narrowPeak_peak_15109	29	.	3.98583	5.15137	2.9108	43
chr12	116049747	116050019	SRR8284511_trimmed.fq.sort.sort.q10.rmdup.narrowPeak_peak_15110	204	.	10.9996	23.1027	20.4492	126
chr12	116071013	116071359	SRR8284511_trimmed.fq.sort.sort.q10.rmdup.narrowPeak_peak_15111	684	.	22.821	71.6789	68.4791	179
chr12	116147116	116147270	SRR8284511_trimmed.fq.sort.sort.q10.rmdup.narrowPeak_peak_15112	56	.	5.49104	7.98366	5.62208	75
chr12	116177003	116177264	SRR8284511_trimmed.fq.sort.sort.q10.rmdup.narrowPeak_peak_15113	188	.	10.9821	21.436	18.8057	128
chr12	116202620	116202985	SRR8284511_trimmed.fq.sort.sort.q10.rmdup.narrowPeak_peak_15114	1188	.	25.6674	122.787	118.812	197
chr12	116394437	116394625	SRR8284511_trimmed.fq.sort.sort.q10.rmdup.narrowPeak_peak_15115	77	.	6.48941	10.1795	7.75508	130
chr12	116454938	116455108	SRR8284511_trimmed.fq.sort.sort.q10.rmdup.narrowPeak_peak_15116	77	.	6.48941	10.1795	7.75508	53
chr12	116583850	116584108	SRR8284511_trimmed.fq.sort.sort.q10.rmdup.narrowPeak_peak_15117	166	.	9.67969	19.2742	16.6768	131
chr12	116605984	116606132	SRR8284511_trimmed.fq.sort.sort.q10.rmdup.narrowPeak_peak_15118	36	.	4.49267	5.9373	3.65333	87
chr12	116619825	116620366	SRR8284511_trimmed.fq.sort.sort.q10.rmdup.narrowPeak_peak_15119	1094	.	25.3158	113.223	109.431	310
chr12	116625717	116626126	SRR8284511_trimmed.fq.sort.sort.q10.rmdup.narrowPeak_peak_15120	1092	.	27.0195	113.006	109.218	162
chr12	116648634	116649077	SRR8284511_trimmed.fq.sort.sort.q10.rmdup.narrowPeak_peak_15121	440	.	16.1556	47.0242	44.0908	129
chr12	116653772	116654024	SRR8284511_trimmed.fq.sort.sort.q10.rmdup.narrowPeak_peak_15122	190	.	10.8245	21.7055	19.0714	128
chr12	116881312	116881570	SRR8284511_trimmed.fq.sort.sort.q10.rmdup.narrowPeak_peak_15125	258	.	12.8432	28.5836	25.8585	123
chr12	116978138	116978569	SRR8284511_trimmed.fq.sort.sort.q10.rmdup.narrowPeak_peak_15126	201	.	10.7889	22.7489	20.1015	293
chr12	117035243	117035642	SRR8284511_trimmed.fq.sort.sort.q10.rmdup.narrowPeak_peak_15127	980	.	24.8646	101.656	98.0561	197
chr12	117132029	117132457	SRR8284511_trimmed.fq.sort.sort.q10.rmdup.narrowPeak_peak_15128	486	.	18.2648	51.6269	48.6449	235
chr12	117187209	117187501	SRR8284511_trimmed.fq.sort.sort.q10.rmdup.narrowPeak_peak_15129	314	.	15.0602	34.2592	31.4666	132
chr12	117220643	117220800	SRR8284511_trimmed.fq.sort.sort.q10.rmdup.narrowPeak_peak_15130	66	.	5.99023	9.06441	6.67006	65
chr12	117260986	117261235	SRR8284511_trimmed.fq.sort.sort.q10.rmdup.narrowPeak_peak_15131	231	.	10.5485	25.8164	23.1265	103
chr12	117327196	117327470	SRR8284511_trimmed.fq.sort.sort.q10.rmdup.narrowPeak_peak_15132	117	.	7.28226	14.2641	11.7529	127
chr12	117330469	117330737	SRR8284511_trimmed.fq.sort.sort.q10.rmdup.narrowPeak_peak_15133	462	.	16.93	49.2176	46.261	138
chr12	117345394	117345623	SRR8284511_trimmed.fq.sort.sort.q10.rmdup.narrowPeak_peak_15134	112	.	7.27078	13.8033	11.2988	101
chr12	117347200	117347428	SRR8284511_trimmed.fq.sort.sort.q10.rmdup.narrowPeak_peak_15135	93	.	6.57997	11.8051	9.34523	109
chr12	117352868	117353304	SRR8284511_trimmed.fq.sort.sort.q10.rmdup.narrowPeak_peak_15136	747	.	21.0278	78.0216	74.7464	300
chr12	117363448	117364058	SRR8284511_trimmed.fq.sort.sort.q10.rmdup.narrowPeak_peak_15137	134	.	8.5833	15.9876	13.4459	258
chr12	117385294	117385668	SRR8284511_trimmed.fq.sort.sort.q10.rmdup.narrowPeak_peak_15138	1544	.	31.6759	159.324	154.415	194
chr12	117403455	117403867	SRR8284511_trimmed.fq.sort.sort.q10.rmdup.narrowPeak_peak_15139	830	.	22.9574	86.4593	83.078	250
chr12	117427430	117427758	SRR8284511_trimmed.fq.sort.sort.q10.rmdup.narrowPeak_peak_15140	893	.	25.1921	92.7814	89.3136	133
chr12	117451487	117451833	SRR8284511_trimmed.fq.sort.sort.q10.rmdup.narrowPeak_peak_15141	879	.	25.9399	91.359	87.9109	147
chr12	117465306	117465523	SRR8284511_trimmed.fq.sort.sort.q10.rmdup.narrowPeak_peak_15142	161	.	9.98371	18.7723	16.1813	87
chr12	117507881	117508122	SRR8284511_trimmed.fq.sort.sort.q10.rmdup.narrowPeak_peak_15143	149	.	9.48453	17.4716	14.9014	104
chr12	117534533	117534830	SRR8284511_trimmed.fq.sort.sort.q10.rmdup.narrowPeak_peak_15144	171	.	9.6785	19.7935	17.1892	159
chr12	117569979	117570184	SRR8284511_trimmed.fq.sort.sort.q10.rmdup.narrowPeak_peak_15145	201	.	11.4813	22.7972	20.1473	78
chr12	117586155	117586488	SRR8284511_trimmed.fq.sort.sort.q10.rmdup.narrowPeak_peak_15146	1254	.	28.6339	129.532	125.414	171
chr12	117592187	117592517	SRR8284511_trimmed.fq.sort.sort.q10.rmdup.narrowPeak_peak_15147	109	.	7.80183	13.4051	10.9125	240
chr12	117764834	117765302	SRR8284511_trimmed.fq.sort.sort.q10.rmdup.narrowPeak_peak_15148	1586	.	20.8159	163.647	158.605	203
chr12	117769186	117769482	SRR8284511_trimmed.fq.sort.sort.q10.rmdup.narrowPeak_peak_15149	613	.	9.70056	64.4849	61.366	108
chr12	117772717	117773018	SRR8284511_trimmed.fq.sort.sort.q10.rmdup.narrowPeak_peak_15150	702	.	14.6898	73.46	70.239	138
chr12	117820138	117821156	SRR8284511_trimmed.fq.sort.sort.q10.rmdup.narrowPeak_peak_15151	1037	.	20.6819	107.489	103.797	140
chr12	117853371	117853725	SRR8284511_trimmed.fq.sort.sort.q10.rmdup.narrowPeak_peak_15152	1244	.	27.7195	128.508	124.412	174
chr12	117944292	117944440	SRR8284511_trimmed.fq.sort.sort.q10.rmdup.narrowPeak_peak_15153	46	.	4.99186	6.94015	4.61497	114
chr12	117993441	117993806	SRR8284511_trimmed.fq.sort.sort.q10.rmdup.narrowPeak_peak_15154	1309	.	26.7094	135.149	130.904	195
chr12	118275718	118275866	SRR8284511_trimmed.fq.sort.sort.q10.rmdup.narrowPeak_peak_15155	56	.	5.49104	7.98366	5.62208	89
chr12	118310112	118310322	SRR8284511_trimmed.fq.sort.sort.q10.rmdup.narrowPeak_peak_15156	77	.	6.48941	10.1795	7.75508	116
chr12	118400947	118401118	SRR8284511_trimmed.fq.sort.sort.q10.rmdup.narrowPeak_peak_15157	66	.	5.99023	9.06441	6.67006	114
chr12	118455717	118455928	SRR8284511_trimmed.fq.sort.sort.q10.rmdup.narrowPeak_peak_15158	235	.	8.5399	26.2793	23.5837	105
chr12	118457783	118458118	SRR8284511_trimmed.fq.sort.sort.q10.rmdup.narrowPeak_peak_15159	867	.	19.4229	90.1657	86.7344	145
chr12	118466809	118467165	SRR8284511_trimmed.fq.sort.sort.q10.rmdup.narrowPeak_peak_15160	191	.	10.9005	21.8316	19.1961	255
chr12	118478173	118478321	SRR8284511_trimmed.fq.sort.sort.q10.rmdup.narrowPeak_peak_15161	36	.	4.49267	5.9373	3.65333	95
chr12	118497943	118498174	SRR8284511_trimmed.fq.sort.sort.q10.rmdup.narrowPeak_peak_15162	66	.	5.99023	9.06441	6.67006	101
chr12	118506399	118506571	SRR8284511_trimmed.fq.sort.sort.q10.rmdup.narrowPeak_peak_15163	77	.	6.48941	10.1795	7.75508	85
chr12	118586872	118587095	SRR8284511_trimmed.fq.sort.sort.q10.rmdup.narrowPeak_peak_15164	130	.	8.59107	15.5454	13.0102	116
chr12	118660486	118660655	SRR8284511_trimmed.fq.sort.sort.q10.rmdup.narrowPeak_peak_15165	77	.	6.48941	10.1795	7.75508	63
chr12	118769505	118769661	SRR8284511_trimmed.fq.sort.sort.q10.rmdup.narrowPeak_peak_15166	66	.	5.99023	9.06441	6.67006	36
chr12	118840356	118840504	SRR8284511_trimmed.fq.sort.sort.q10.rmdup.narrowPeak_peak_15167	58	.	4.54789	8.23285	5.86612	119
chr12	118855203	118855472	SRR8284511_trimmed.fq.sort.sort.q10.rmdup.narrowPeak_peak_15168	145	.	8.4188	17.1507	14.5885	146
chr12	118899970	118900131	SRR8284511_trimmed.fq.sort.sort.q10.rmdup.narrowPeak_peak_15169	66	.	5.99023	9.06441	6.67006	88
chr12	118915121	118915424	SRR8284511_trimmed.fq.sort.sort.q10.rmdup.narrowPeak_peak_15170	465	.	19.7666	49.4795	46.5202	144
chr12	118923976	118924163	SRR8284511_trimmed.fq.sort.sort.q10.rmdup.narrowPeak_peak_15171	148	.	6.7903	17.3921	14.8266	82
chr12	118926760	118927078	SRR8284511_trimmed.fq.sort.sort.q10.rmdup.narrowPeak_peak_15172	918	.	16.4849	95.3096	91.8056	147
chr12	118930579	118930883	SRR8284511_trimmed.fq.sort.sort.q10.rmdup.narrowPeak_peak_15173	1000	.	18.4168	103.715	100.083	173
chr12	118994591	118994926	SRR8284511_trimmed.fq.sort.sort.q10.rmdup.narrowPeak_peak_15174	425	.	18.315	45.4791	42.5622	133
chr12	119026336	119026677	SRR8284511_trimmed.fq.sort.sort.q10.rmdup.narrowPeak_peak_15175	1346	.	31.6066	139.035	134.697	151
chr12	119038411	119038620	SRR8284511_trimmed.fq.sort.sort.q10.rmdup.narrowPeak_peak_15176	56	.	5.49104	7.98366	5.62208	114
chr12	119169774	119170099	SRR8284511_trimmed.fq.sort.sort.q10.rmdup.narrowPeak_peak_15177	362	.	15.8662	39.0951	36.2477	182
chr12	119201943	119202124	SRR8284511_trimmed.fq.sort.sort.q10.rmdup.narrowPeak_peak_15178	77	.	6.48941	10.1795	7.75508	64
chr12	119272099	119272255	SRR8284511_trimmed.fq.sort.sort.q10.rmdup.narrowPeak_peak_15179	66	.	5.99023	9.06441	6.67006	46
chr12	119325474	119325687	SRR8284511_trimmed.fq.sort.sort.q10.rmdup.narrowPeak_peak_15180	186	.	10.8846	21.2742	18.6477	106
chr12	119426811	119427170	SRR8284511_trimmed.fq.sort.sort.q10.rmdup.narrowPeak_peak_15181	711	.	22.807	74.3413	71.11	164
chr12	119470382	119470602	SRR8284511_trimmed.fq.sort.sort.q10.rmdup.narrowPeak_peak_15182	256	.	13.478	28.4187	25.6956	85
chr12	119511191	119511430	SRR8284511_trimmed.fq.sort.sort.q10.rmdup.narrowPeak_peak_15183	88	.	6.9886	11.3264	8.87417	111
chr12	119807781	119807940	SRR8284511_trimmed.fq.sort.sort.q10.rmdup.narrowPeak_peak_15184	88	.	6.9886	11.3264	8.87417	98
chr12	119981782	119982139	SRR8284511_trimmed.fq.sort.sort.q10.rmdup.narrowPeak_peak_15185	1120	.	28.4257	115.922	112.081	140
chr13	3128053	3128558	SRR8284511_trimmed.fq.sort.sort.q10.rmdup.narrowPeak_peak_15187	161	.	9.98371	18.7723	16.1813	271
chr13	3216108	3216457	SRR8284511_trimmed.fq.sort.sort.q10.rmdup.narrowPeak_peak_15188	483	.	20.3791	51.3032	48.3246	160
chr13	3515437	3515723	SRR8284511_trimmed.fq.sort.sort.q10.rmdup.narrowPeak_peak_15193	300	.	14.9756	32.8027	30.0269	139
chr13	3533208	3533402	SRR8284511_trimmed.fq.sort.sort.q10.rmdup.narrowPeak_peak_15194	46	.	4.99186	6.94015	4.61497	96
chr13	3544185	3544377	SRR8284511_trimmed.fq.sort.sort.q10.rmdup.narrowPeak_peak_15195	89	.	6.8219	11.4223	8.96851	109
chr13	3545084	3545333	SRR8284511_trimmed.fq.sort.sort.q10.rmdup.narrowPeak_peak_15196	91	.	6.9625	11.6501	9.19277	117
chr13	3563007	3563447	SRR8284511_trimmed.fq.sort.sort.q10.rmdup.narrowPeak_peak_15197	141	.	8.46774	16.7455	14.1891	309
chr13	3567631	3567814	SRR8284511_trimmed.fq.sort.sort.q10.rmdup.narrowPeak_peak_15198	41	.	4.54395	6.48619	4.18845	74
chr13	3590845	3591107	SRR8284511_trimmed.fq.sort.sort.q10.rmdup.narrowPeak_peak_15199	241	.	12.5325	26.8365	24.1339	145
chr13	3596994	3597325	SRR8284511_trimmed.fq.sort.sort.q10.rmdup.narrowPeak_peak_15200	46	.	4.99186	6.94015	4.61497	88
chr13	3609088	3609236	SRR8284511_trimmed.fq.sort.sort.q10.rmdup.narrowPeak_peak_15201	36	.	4.4528	5.87498	3.61183	88
chr13	3642126	3642419	SRR8284511_trimmed.fq.sort.sort.q10.rmdup.narrowPeak_peak_15202	373	.	16.4943	40.1662	37.3071	146
chr13	3647169	3647346	SRR8284511_trimmed.fq.sort.sort.q10.rmdup.narrowPeak_peak_15203	62	.	5.72738	8.64409	6.26878	51
chr13	3665263	3665727	SRR8284511_trimmed.fq.sort.sort.q10.rmdup.narrowPeak_peak_15204	928	.	18.8437	96.406	92.8859	292
chr13	3667626	3667841	SRR8284511_trimmed.fq.sort.sort.q10.rmdup.narrowPeak_peak_15205	162	.	6.46093	18.8569	16.265	79
chr13	3709149	3709366	SRR8284511_trimmed.fq.sort.sort.q10.rmdup.narrowPeak_peak_15206	56	.	5.49104	7.98366	5.62208	80
chr13	3896936	3897334	SRR8284511_trimmed.fq.sort.sort.q10.rmdup.narrowPeak_peak_15207	1622	.	30.2351	167.447	162.291	198
chr13	3912327	3912611	SRR8284511_trimmed.fq.sort.sort.q10.rmdup.narrowPeak_peak_15208	519	.	18.7721	54.951	51.9343	136
chr13	3934982	3935287	SRR8284511_trimmed.fq.sort.sort.q10.rmdup.narrowPeak_peak_15209	292	.	14.0986	31.9779	29.2121	147
chr13	3949451	3949761	SRR8284511_trimmed.fq.sort.sort.q10.rmdup.narrowPeak_peak_15210	114	.	6.86903	13.9805	11.4735	176
chr13	3951569	3951839	SRR8284511_trimmed.fq.sort.sort.q10.rmdup.narrowPeak_peak_15211	444	.	15.1791	47.4297	44.4921	135
chr13	3954498	3954701	SRR8284511_trimmed.fq.sort.sort.q10.rmdup.narrowPeak_peak_15212	53	.	4.76385	7.69742	5.35475	113
chr13	3995088	3995354	SRR8284511_trimmed.fq.sort.sort.q10.rmdup.narrowPeak_peak_15213	195	.	10.455	22.1863	19.5461	137
chr13	4001668	4002130	SRR8284511_trimmed.fq.sort.sort.q10.rmdup.narrowPeak_peak_15214	952	.	24.4119	98.7985	95.2426	245
chr13	4013883	4014132	SRR8284511_trimmed.fq.sort.sort.q10.rmdup.narrowPeak_peak_15215	215	.	11.9805	24.1767	21.5079	108
chr13	4110453	4110905	SRR8284511_trimmed.fq.sort.sort.q10.rmdup.narrowPeak_peak_15216	1111	.	27.941	114.927	111.104	211
chr13	4128999	4129454	SRR8284511_trimmed.fq.sort.sort.q10.rmdup.narrowPeak_peak_15217	713	.	19.8107	74.6261	71.3914	313
chr13	4133161	4133378	SRR8284511_trimmed.fq.sort.sort.q10.rmdup.narrowPeak_peak_15218	233	.	9.47585	26.0887	23.3954	100
chr13	4186770	4186936	SRR8284511_trimmed.fq.sort.sort.q10.rmdup.narrowPeak_peak_15219	83	.	6.68194	10.8304	8.39458	76
chr13	4188206	4188484	SRR8284511_trimmed.fq.sort.sort.q10.rmdup.narrowPeak_peak_15220	323	.	15.213	35.1909	32.3877	133
chr13	4281500	4281951	SRR8284511_trimmed.fq.sort.sort.q10.rmdup.narrowPeak_peak_15221	748	.	22.9023	78.1326	74.8559	208
chr13	4464656	4464804	SRR8284511_trimmed.fq.sort.sort.q10.rmdup.narrowPeak_peak_15222	56	.	5.49104	7.98366	5.62208	61
chr13	4610992	4611227	SRR8284511_trimmed.fq.sort.sort.q10.rmdup.narrowPeak_peak_15223	444	.	16.7492	47.344	44.4072	103
chr13	4662345	4662658	SRR8284511_trimmed.fq.sort.sort.q10.rmdup.narrowPeak_peak_15224	514	.	14.2699	54.4159	51.4047	192
chr13	4666798	4667160	SRR8284511_trimmed.fq.sort.sort.q10.rmdup.narrowPeak_peak_15225	729	.	17.8782	76.2414	72.9877	179
chr13	4771501	4771765	SRR8284511_trimmed.fq.sort.sort.q10.rmdup.narrowPeak_peak_15226	242	.	12.9788	26.9881	24.2829	136
chr13	4776888	4777179	SRR8284511_trimmed.fq.sort.sort.q10.rmdup.narrowPeak_peak_15227	790	.	24.6896	82.4062	79.0769	146
chr13	4942475	4942776	SRR8284511_trimmed.fq.sort.sort.q10.rmdup.narrowPeak_peak_15228	492	.	19.0654	52.2384	49.25	170
chr13	5860638	5860985	SRR8284511_trimmed.fq.sort.sort.q10.rmdup.narrowPeak_peak_15229	245	.	12.4004	27.2202	24.5122	202
chr13	6169685	6169856	SRR8284511_trimmed.fq.sort.sort.q10.rmdup.narrowPeak_peak_15230	56	.	5.49104	7.98366	5.62208	130
chr13	6292116	6292516	SRR8284511_trimmed.fq.sort.sort.q10.rmdup.narrowPeak_peak_15231	663	.	21.642	69.5155	66.3403	193
chr13	6316278	6316544	SRR8284511_trimmed.fq.sort.sort.q10.rmdup.narrowPeak_peak_15232	463	.	18.7489	49.307	46.3495	123
chr13	6469404	6469620	SRR8284511_trimmed.fq.sort.sort.q10.rmdup.narrowPeak_peak_15233	189	.	7.20576	21.598	18.9653	107
chr13	6471664	6471994	SRR8284511_trimmed.fq.sort.sort.q10.rmdup.narrowPeak_peak_15234	1240	.	23.9483	128.165	124.077	155
chr13	6515435	6515999	SRR8284511_trimmed.fq.sort.sort.q10.rmdup.narrowPeak_peak_15235	495	.	18.794	52.5652	49.5734	273
chr13	6529142	6529335	SRR8284511_trimmed.fq.sort.sort.q10.rmdup.narrowPeak_peak_15236	107	.	7.43137	13.2119	10.7225	113
chr13	6532717	6533024	SRR8284511_trimmed.fq.sort.sort.q10.rmdup.narrowPeak_peak_15237	270	.	11.3932	29.8148	27.0754	145
chr13	6535686	6535935	SRR8284511_trimmed.fq.sort.sort.q10.rmdup.narrowPeak_peak_15238	242	.	10.8342	26.9354	24.2319	129
chr13	6553822	6554030	SRR8284511_trimmed.fq.sort.sort.q10.rmdup.narrowPeak_peak_15239	242	.	12.9788	26.9881	24.2829	85
chr13	6576134	6576428	SRR8284511_trimmed.fq.sort.sort.q10.rmdup.narrowPeak_peak_15240	932	.	26.7539	96.7673	93.2418	141
chr13	6603094	6603347	SRR8284511_trimmed.fq.sort.sort.q10.rmdup.narrowPeak_peak_15241	300	.	14.9756	32.8027	30.0269	142
chr13	6617374	6617523	SRR8284511_trimmed.fq.sort.sort.q10.rmdup.narrowPeak_peak_15242	66	.	5.99023	9.06441	6.67006	52
chr13	6688835	6689365	SRR8284511_trimmed.fq.sort.sort.q10.rmdup.narrowPeak_peak_15243	712	.	17.1322	74.4454	71.2131	396
chr13	6690022	6690322	SRR8284511_trimmed.fq.sort.sort.q10.rmdup.narrowPeak_peak_15244	341	.	10.6263	36.995	34.1714	129
chr13	6737016	6737306	SRR8284511_trimmed.fq.sort.sort.q10.rmdup.narrowPeak_peak_15245	364	.	16.8237	39.2948	36.4454	143
chr13	6757047	6757487	SRR8284511_trimmed.fq.sort.sort.q10.rmdup.narrowPeak_peak_15246	658	.	22.3281	69.0107	65.8413	293
chr13	6836767	6837127	SRR8284511_trimmed.fq.sort.sort.q10.rmdup.narrowPeak_peak_15247	1072	.	27.9817	111.008	107.256	184
chr13	7690276	7690545	SRR8284511_trimmed.fq.sort.sort.q10.rmdup.narrowPeak_peak_15248	340	.	14.9626	36.8369	34.0149	130
chr13	8173867	8174222	SRR8284511_trimmed.fq.sort.sort.q10.rmdup.narrowPeak_peak_15249	390	.	17.9707	41.9434	39.0647	152
chr13	8622389	8622553	SRR8284511_trimmed.fq.sort.sort.q10.rmdup.narrowPeak_peak_15250	88	.	6.9886	11.3264	8.87417	100
chr13	8744521	8744917	SRR8284511_trimmed.fq.sort.sort.q10.rmdup.narrowPeak_peak_15251	515	.	18.5698	54.5849	51.572	241
chr13	8753079	8753282	SRR8284511_trimmed.fq.sort.sort.q10.rmdup.narrowPeak_peak_15252	201	.	11.4813	22.7972	20.1473	117
chr13	8780450	8780843	SRR8284511_trimmed.fq.sort.sort.q10.rmdup.narrowPeak_peak_15253	593	.	12.4673	62.4778	59.3807	170
chr13	8785265	8785592	SRR8284511_trimmed.fq.sort.sort.q10.rmdup.narrowPeak_peak_15254	1165	.	19.13	120.508	116.578	153
chr13	8831843	8832049	SRR8284511_trimmed.fq.sort.sort.q10.rmdup.narrowPeak_peak_15255	112	.	7.98697	13.7074	11.2044	76
chr13	8847686	8848032	SRR8284511_trimmed.fq.sort.sort.q10.rmdup.narrowPeak_peak_15256	557	.	19.5567	58.8404	55.7826	179
chr13	8871076	8871471	SRR8284511_trimmed.fq.sort.sort.q10.rmdup.narrowPeak_peak_15257	1346	.	28.7606	139.002	134.665	226
chr13	8888560	8888959	SRR8284511_trimmed.fq.sort.sort.q10.rmdup.narrowPeak_peak_15258	563	.	19.8763	59.4203	56.356	255
chr13	8922007	8922240	SRR8284511_trimmed.fq.sort.sort.q10.rmdup.narrowPeak_peak_15259	46	.	4.99186	6.94015	4.61497	87
chr13	8972481	8972667	SRR8284511_trimmed.fq.sort.sort.q10.rmdup.narrowPeak_peak_15260	185	.	10.8055	21.1428	18.5183	115
chr13	8996076	8996321	SRR8284511_trimmed.fq.sort.sort.q10.rmdup.narrowPeak_peak_15261	548	.	18.1418	57.851	54.8036	132
chr13	9016435	9016604	SRR8284511_trimmed.fq.sort.sort.q10.rmdup.narrowPeak_peak_15262	88	.	6.9886	11.3264	8.87417	59
chr13	9101439	9101632	SRR8284511_trimmed.fq.sort.sort.q10.rmdup.narrowPeak_peak_15263	88	.	6.9886	11.3264	8.87417	131
chr13	9136757	9137055	SRR8284511_trimmed.fq.sort.sort.q10.rmdup.narrowPeak_peak_15264	146	.	9.03506	17.2059	14.6428	158
chr13	9181896	9182309	SRR8284511_trimmed.fq.sort.sort.q10.rmdup.narrowPeak_peak_15265	1300	.	28.0356	134.276	130.05	163
chr13	9194719	9194992	SRR8284511_trimmed.fq.sort.sort.q10.rmdup.narrowPeak_peak_15266	655	.	18.2424	68.7591	65.5925	145
chr13	9195645	9195895	SRR8284511_trimmed.fq.sort.sort.q10.rmdup.narrowPeak_peak_15267	310	.	11.1916	33.844	31.0564	124
chr13	9309885	9310065	SRR8284511_trimmed.fq.sort.sort.q10.rmdup.narrowPeak_peak_15268	124	.	8.48616	14.9379	12.4114	76
chr13	9467224	9467740	SRR8284511_trimmed.fq.sort.sort.q10.rmdup.narrowPeak_peak_15269	893	.	22.4731	92.7862	89.3183	221
chr13	9562931	9563321	SRR8284511_trimmed.fq.sort.sort.q10.rmdup.narrowPeak_peak_15270	629	.	19.387	66.0761	62.9395	169
chr13	9636558	9636927	SRR8284511_trimmed.fq.sort.sort.q10.rmdup.narrowPeak_peak_15271	414	.	16.3623	44.3707	41.4657	147
chr13	9730065	9730348	SRR8284511_trimmed.fq.sort.sort.q10.rmdup.narrowPeak_peak_15272	369	.	15.4492	39.8139	36.9586	136
chr13	9826264	9826624	SRR8284511_trimmed.fq.sort.sort.q10.rmdup.narrowPeak_peak_15273	875	.	25.2689	91.0292	87.5857	169
chr13	9867978	9868206	SRR8284511_trimmed.fq.sort.sort.q10.rmdup.narrowPeak_peak_15275	112	.	7.98697	13.7074	11.2044	127
chr13	9882218	9882650	SRR8284511_trimmed.fq.sort.sort.q10.rmdup.narrowPeak_peak_15276	704	.	23.4445	73.7069	70.4829	236
chr13	9924466	9924659	SRR8284511_trimmed.fq.sort.sort.q10.rmdup.narrowPeak_peak_15277	188	.	10.9821	21.436	18.8057	79
chr13	9953837	9953985	SRR8284511_trimmed.fq.sort.sort.q10.rmdup.narrowPeak_peak_15278	46	.	4.99186	6.94015	4.61497	68
chr13	9978481	9978686	SRR8284511_trimmed.fq.sort.sort.q10.rmdup.narrowPeak_peak_15279	124	.	8.48616	14.9379	12.4114	75
chr13	10071240	10071453	SRR8284511_trimmed.fq.sort.sort.q10.rmdup.narrowPeak_peak_15280	161	.	9.98371	18.7723	16.1813	102
chr13	10344437	10344794	SRR8284511_trimmed.fq.sort.sort.q10.rmdup.narrowPeak_peak_15281	302	.	14.3601	33.0783	30.2995	129
chr13	10360756	10360914	SRR8284511_trimmed.fq.sort.sort.q10.rmdup.narrowPeak_peak_15282	56	.	5.49104	7.98366	5.62208	88
chr13	10379461	10379725	SRR8284511_trimmed.fq.sort.sort.q10.rmdup.narrowPeak_peak_15283	201	.	11.4813	22.7972	20.1473	145
chr13	10451127	10451353	SRR8284511_trimmed.fq.sort.sort.q10.rmdup.narrowPeak_peak_15284	222	.	10.0911	24.9778	22.2995	93
chr13	10455340	10455670	SRR8284511_trimmed.fq.sort.sort.q10.rmdup.narrowPeak_peak_15285	476	.	16.4431	50.6354	47.6639	185
chr13	10538958	10539270	SRR8284511_trimmed.fq.sort.sort.q10.rmdup.narrowPeak_peak_15286	607	.	22.8724	63.8507	60.7387	180
chr13	10674314	10674469	SRR8284511_trimmed.fq.sort.sort.q10.rmdup.narrowPeak_peak_15287	77	.	6.48941	10.1795	7.75508	93
chr13	10684454	10684611	SRR8284511_trimmed.fq.sort.sort.q10.rmdup.narrowPeak_peak_15288	66	.	5.99023	9.06441	6.67006	36
chr13	10796191	10796551	SRR8284511_trimmed.fq.sort.sort.q10.rmdup.narrowPeak_peak_15289	714	.	22.0221	74.6563	71.4213	184
chr13	10915228	10915460	SRR8284511_trimmed.fq.sort.sort.q10.rmdup.narrowPeak_peak_15290	228	.	12.4796	25.5739	22.8869	104
chr13	10930795	10931080	SRR8284511_trimmed.fq.sort.sort.q10.rmdup.narrowPeak_peak_15291	377	.	17.1821	40.6114	37.7473	139
chr13	10942089	10942503	SRR8284511_trimmed.fq.sort.sort.q10.rmdup.narrowPeak_peak_15292	878	.	23.52	91.3068	87.8595	154
chr13	11208544	11208813	SRR8284511_trimmed.fq.sort.sort.q10.rmdup.narrowPeak_peak_15293	125	.	8.04539	15.099	12.5701	123
chr13	11210235	11210526	SRR8284511_trimmed.fq.sort.sort.q10.rmdup.narrowPeak_peak_15294	130	.	8.35973	15.619	13.0827	70
chr13	11218063	11218226	SRR8284511_trimmed.fq.sort.sort.q10.rmdup.narrowPeak_peak_15295	66	.	5.99023	9.06441	6.67006	101
chr13	11321065	11321344	SRR8284511_trimmed.fq.sort.sort.q10.rmdup.narrowPeak_peak_15296	343	.	16.0015	37.2079	34.3819	163
chr13	11563692	11564059	SRR8284511_trimmed.fq.sort.sort.q10.rmdup.narrowPeak_peak_15297	613	.	20.7826	64.4588	61.34	130
chr13	11706826	11707223	SRR8284511_trimmed.fq.sort.sort.q10.rmdup.narrowPeak_peak_15298	296	.	14.3892	32.4674	29.696	270
chr13	11763153	11763592	SRR8284511_trimmed.fq.sort.sort.q10.rmdup.narrowPeak_peak_15299	737	.	23.2671	77.0037	73.7408	184
chr13	11825587	11825885	SRR8284511_trimmed.fq.sort.sort.q10.rmdup.narrowPeak_peak_15300	187	.	10.9649	21.4075	18.7794	154
chr13	11831287	11831534	SRR8284511_trimmed.fq.sort.sort.q10.rmdup.narrowPeak_peak_15301	112	.	7.98697	13.7074	11.2044	118
chr13	11843993	11844214	SRR8284511_trimmed.fq.sort.sort.q10.rmdup.narrowPeak_peak_15302	136	.	8.98534	16.1931	13.6442	110
chr13	11874814	11875269	SRR8284511_trimmed.fq.sort.sort.q10.rmdup.narrowPeak_peak_15303	504	.	18.8578	53.4836	50.4821	226
chr13	11925900	11926048	SRR8284511_trimmed.fq.sort.sort.q10.rmdup.narrowPeak_peak_15304	46	.	4.99186	6.94015	4.61497	109
chr13	11927828	11928052	SRR8284511_trimmed.fq.sort.sort.q10.rmdup.narrowPeak_peak_15305	136	.	8.98534	16.1931	13.6442	132
chr13	12012366	12012565	SRR8284511_trimmed.fq.sort.sort.q10.rmdup.narrowPeak_peak_15306	112	.	7.98697	13.7074	11.2044	73
chr13	12057496	12057838	SRR8284511_trimmed.fq.sort.sort.q10.rmdup.narrowPeak_peak_15307	293	.	13.8098	32.1457	29.3778	195
chr13	12070574	12070722	SRR8284511_trimmed.fq.sort.sort.q10.rmdup.narrowPeak_peak_15308	36	.	4.49267	5.9373	3.65333	46
chr13	12106928	12107348	SRR8284511_trimmed.fq.sort.sort.q10.rmdup.narrowPeak_peak_15309	161	.	9.37447	18.7649	16.1769	128
chr13	12210214	12210630	SRR8284511_trimmed.fq.sort.sort.q10.rmdup.narrowPeak_peak_15310	1577	.	30.0476	162.786	157.77	234
chr13	12261496	12261987	SRR8284511_trimmed.fq.sort.sort.q10.rmdup.narrowPeak_peak_15311	716	.	20.7838	74.8854	71.6476	236
chr13	12267265	12267504	SRR8284511_trimmed.fq.sort.sort.q10.rmdup.narrowPeak_peak_15312	140	.	8.94202	16.5781	14.024	91
chr13	12272964	12273345	SRR8284511_trimmed.fq.sort.sort.q10.rmdup.narrowPeak_peak_15313	763	.	23.2342	79.674	76.3788	182
chr13	12296751	12297015	SRR8284511_trimmed.fq.sort.sort.q10.rmdup.narrowPeak_peak_15314	422	.	16.8363	45.208	42.2939	127
chr13	12327241	12327432	SRR8284511_trimmed.fq.sort.sort.q10.rmdup.narrowPeak_peak_15315	66	.	5.99023	9.06441	6.67006	59
chr13	12340126	12340509	SRR8284511_trimmed.fq.sort.sort.q10.rmdup.narrowPeak_peak_15316	488	.	18.8392	51.8427	48.8585	144
chr13	12386275	12386624	SRR8284511_trimmed.fq.sort.sort.q10.rmdup.narrowPeak_peak_15317	1187	.	29.2565	122.704	118.731	208
chr13	12410628	12410850	SRR8284511_trimmed.fq.sort.sort.q10.rmdup.narrowPeak_peak_15318	66	.	5.99023	9.06441	6.67006	119
chr13	12420386	12420549	SRR8284511_trimmed.fq.sort.sort.q10.rmdup.narrowPeak_peak_15319	56	.	5.49104	7.98366	5.62208	98
chr13	12460469	12460812	SRR8284511_trimmed.fq.sort.sort.q10.rmdup.narrowPeak_peak_15320	73	.	6.20466	9.72133	7.31441	124
chr13	12465246	12465591	SRR8284511_trimmed.fq.sort.sort.q10.rmdup.narrowPeak_peak_15321	28	.	3.95987	5.11137	2.87216	206
chr13	12473690	12474149	SRR8284511_trimmed.fq.sort.sort.q10.rmdup.narrowPeak_peak_15322	1393	.	30.4167	143.8	139.34	282
chr13	12491096	12491274	SRR8284511_trimmed.fq.sort.sort.q10.rmdup.narrowPeak_peak_15323	66	.	5.99023	9.06441	6.67006	97
chr13	12520321	12520614	SRR8284511_trimmed.fq.sort.sort.q10.rmdup.narrowPeak_peak_15324	166	.	9.32987	19.2059	16.6094	145
chr13	12535531	12535706	SRR8284511_trimmed.fq.sort.sort.q10.rmdup.narrowPeak_peak_15325	134	.	8.31255	16.007	13.4649	120
chr13	12538033	12538253	SRR8284511_trimmed.fq.sort.sort.q10.rmdup.narrowPeak_peak_15326	109	.	6.33714	13.4295	10.9367	102
chr13	12541990	12542283	SRR8284511_trimmed.fq.sort.sort.q10.rmdup.narrowPeak_peak_15327	310	.	12.4901	33.7968	31.0097	163
chr13	12559173	12559322	SRR8284511_trimmed.fq.sort.sort.q10.rmdup.narrowPeak_peak_15328	66	.	5.99023	9.06441	6.67006	64
chr13	12589049	12589420	SRR8284511_trimmed.fq.sort.sort.q10.rmdup.narrowPeak_peak_15329	1503	.	32.673	155.173	150.385	146
chr13	12598066	12598303	SRR8284511_trimmed.fq.sort.sort.q10.rmdup.narrowPeak_peak_15330	174	.	10.4829	20.0941	17.4833	114
chr13	12680662	12680946	SRR8284511_trimmed.fq.sort.sort.q10.rmdup.narrowPeak_peak_15331	582	.	20.4674	61.329	58.2441	146
chr13	12683797	12683951	SRR8284511_trimmed.fq.sort.sort.q10.rmdup.narrowPeak_peak_15332	44	.	4.56621	6.79002	4.48376	41
chr13	13237454	13237824	SRR8284511_trimmed.fq.sort.sort.q10.rmdup.narrowPeak_peak_15337	454	.	18.6762	48.3997	45.4517	179
chr13	13328901	13329256	SRR8284511_trimmed.fq.sort.sort.q10.rmdup.narrowPeak_peak_15338	1469	.	33.0301	151.654	146.971	162
chr13	13341369	13341517	SRR8284511_trimmed.fq.sort.sort.q10.rmdup.narrowPeak_peak_15339	36	.	4.49267	5.9373	3.65333	32
chr13	13349315	13349604	SRR8284511_trimmed.fq.sort.sort.q10.rmdup.narrowPeak_peak_15340	689	.	22.1117	72.1551	68.9494	143
chr13	13415494	13415744	SRR8284511_trimmed.fq.sort.sort.q10.rmdup.narrowPeak_peak_15341	570	.	20.7518	60.1462	57.0744	113
chr13	13418955	13419109	SRR8284511_trimmed.fq.sort.sort.q10.rmdup.narrowPeak_peak_15342	56	.	5.11972	7.97776	5.62208	91
chr13	13450079	13450323	SRR8284511_trimmed.fq.sort.sort.q10.rmdup.narrowPeak_peak_15343	100	.	7.48779	12.503	10.0247	137
chr13	13516742	13517262	SRR8284511_trimmed.fq.sort.sort.q10.rmdup.narrowPeak_peak_15344	1289	.	26.3135	133.189	128.989	307
chr13	13590664	13590812	SRR8284511_trimmed.fq.sort.sort.q10.rmdup.narrowPeak_peak_15345	36	.	4.49267	5.9373	3.65333	113
chr13	13612901	13613186	SRR8284511_trimmed.fq.sort.sort.q10.rmdup.narrowPeak_peak_15346	367	.	16.1742	39.6211	36.7681	151
chr13	13675224	13675437	SRR8284511_trimmed.fq.sort.sort.q10.rmdup.narrowPeak_peak_15347	77	.	6.48941	10.1795	7.75508	118
chr13	13709986	13710235	SRR8284511_trimmed.fq.sort.sort.q10.rmdup.narrowPeak_peak_15348	403	.	17.884	43.2534	40.3608	143
chr13	13785639	13785830	SRR8284511_trimmed.fq.sort.sort.q10.rmdup.narrowPeak_peak_15349	46	.	4.99186	6.94015	4.61497	108
chr13	13796178	13796326	SRR8284511_trimmed.fq.sort.sort.q10.rmdup.narrowPeak_peak_15350	56	.	5.49104	7.98366	5.62208	54
chr13	13835189	13835571	SRR8284511_trimmed.fq.sort.sort.q10.rmdup.narrowPeak_peak_15351	746	.	22.7903	77.9193	74.6453	191
chr13	13950961	13951116	SRR8284511_trimmed.fq.sort.sort.q10.rmdup.narrowPeak_peak_15354	56	.	5.49104	7.98366	5.62208	98
chr13	13956611	13956759	SRR8284511_trimmed.fq.sort.sort.q10.rmdup.narrowPeak_peak_15355	36	.	4.49267	5.9373	3.65333	34
chr13	13990479	13990674	SRR8284511_trimmed.fq.sort.sort.q10.rmdup.narrowPeak_peak_15356	88	.	6.9886	11.3264	8.87417	131
chr13	14004152	14004433	SRR8284511_trimmed.fq.sort.sort.q10.rmdup.narrowPeak_peak_15357	163	.	9.16481	18.9261	16.3333	114
chr13	14004689	14004943	SRR8284511_trimmed.fq.sort.sort.q10.rmdup.narrowPeak_peak_15358	117	.	7.57093	14.3084	11.7964	108
chr13	14035298	14035639	SRR8284511_trimmed.fq.sort.sort.q10.rmdup.narrowPeak_peak_15359	87	.	6.68688	11.2034	8.76075	205
chr13	14071864	14072237	SRR8284511_trimmed.fq.sort.sort.q10.rmdup.narrowPeak_peak_15360	66	.	5.99023	9.06441	6.67006	74
chr13	14142288	14142576	SRR8284511_trimmed.fq.sort.sort.q10.rmdup.narrowPeak_peak_15361	454	.	18.6762	48.3997	45.4517	144
chr13	14168041	14168209	SRR8284511_trimmed.fq.sort.sort.q10.rmdup.narrowPeak_peak_15362	46	.	4.99186	6.94015	4.61497	95
chr13	14178068	14178368	SRR8284511_trimmed.fq.sort.sort.q10.rmdup.narrowPeak_peak_15363	285	.	14.4764	31.3265	28.5683	165
chr13	14202524	14202692	SRR8284511_trimmed.fq.sort.sort.q10.rmdup.narrowPeak_peak_15364	66	.	5.99023	9.06441	6.67006	81
chr13	14219415	14219563	SRR8284511_trimmed.fq.sort.sort.q10.rmdup.narrowPeak_peak_15365	56	.	5.49104	7.98366	5.62208	54
chr13	14245966	14246291	SRR8284511_trimmed.fq.sort.sort.q10.rmdup.narrowPeak_peak_15366	314	.	15.0602	34.2592	31.4666	166
chr13	14302990	14303164	SRR8284511_trimmed.fq.sort.sort.q10.rmdup.narrowPeak_peak_15367	174	.	9.86278	20.1026	17.4916	62
chr13	14306694	14306980	SRR8284511_trimmed.fq.sort.sort.q10.rmdup.narrowPeak_peak_15368	172	.	9.73916	19.8954	17.2897	125
chr13	14586273	14586439	SRR8284511_trimmed.fq.sort.sort.q10.rmdup.narrowPeak_peak_15369	112	.	7.98697	13.7074	11.2044	110
chr13	14618752	14619171	SRR8284511_trimmed.fq.sort.sort.q10.rmdup.narrowPeak_peak_15370	1432	.	27.3555	147.777	143.208	208
chr13	14627280	14627428	SRR8284511_trimmed.fq.sort.sort.q10.rmdup.narrowPeak_peak_15371	46	.	4.99186	6.94015	4.61497	93
chr13	14649365	14649680	SRR8284511_trimmed.fq.sort.sort.q10.rmdup.narrowPeak_peak_15372	740	.	24.4582	77.359	74.0919	140
chr13	14670362	14670705	SRR8284511_trimmed.fq.sort.sort.q10.rmdup.narrowPeak_peak_15373	650	.	21.4035	68.1983	65.0378	200
chr13	14689044	14689277	SRR8284511_trimmed.fq.sort.sort.q10.rmdup.narrowPeak_peak_15374	256	.	13.478	28.4187	25.6956	90
chr13	15075113	15075360	SRR8284511_trimmed.fq.sort.sort.q10.rmdup.narrowPeak_peak_15375	56	.	5.49104	7.98366	5.62208	111
chr13	15265031	15265228	SRR8284511_trimmed.fq.sort.sort.q10.rmdup.narrowPeak_peak_15376	188	.	10.9821	21.436	18.8057	111
chr13	15329616	15329917	SRR8284511_trimmed.fq.sort.sort.q10.rmdup.narrowPeak_peak_15377	389	.	17.0526	41.8432	38.9658	146
chr13	15459759	15459968	SRR8284511_trimmed.fq.sort.sort.q10.rmdup.narrowPeak_peak_15378	91	.	6.9625	11.6501	9.19277	75
chr13	15461807	15462047	SRR8284511_trimmed.fq.sort.sort.q10.rmdup.narrowPeak_peak_15379	82	.	6.39168	10.7239	8.29002	121
chr13	15503988	15504268	SRR8284511_trimmed.fq.sort.sort.q10.rmdup.narrowPeak_peak_15380	88	.	6.97767	11.3087	8.86409	75
chr13	15542157	15542305	SRR8284511_trimmed.fq.sort.sort.q10.rmdup.narrowPeak_peak_15381	36	.	4.49267	5.9373	3.65333	95
chr13	15556616	15556849	SRR8284511_trimmed.fq.sort.sort.q10.rmdup.narrowPeak_peak_15382	201	.	11.4813	22.7972	20.1473	100
chr13	15715118	15715517	SRR8284511_trimmed.fq.sort.sort.q10.rmdup.narrowPeak_peak_15383	444	.	17.2203	47.417	44.4795	232
chr13	15759119	15759466	SRR8284511_trimmed.fq.sort.sort.q10.rmdup.narrowPeak_peak_15384	979	.	17.7145	101.594	97.9958	178
chr13	15763032	15763355	SRR8284511_trimmed.fq.sort.sort.q10.rmdup.narrowPeak_peak_15385	750	.	14.7805	78.2793	75.0009	182
chr13	15985810	15986168	SRR8284511_trimmed.fq.sort.sort.q10.rmdup.narrowPeak_peak_15386	439	.	16.9326	46.9052	43.973	166
chr13	16005520	16005867	SRR8284511_trimmed.fq.sort.sort.q10.rmdup.narrowPeak_peak_15387	816	.	23.1764	85.0608	81.6977	206
chr13	16011797	16011975	SRR8284511_trimmed.fq.sort.sort.q10.rmdup.narrowPeak_peak_15388	60	.	5.00334	8.41786	6.04742	109
chr13	16012241	16012507	SRR8284511_trimmed.fq.sort.sort.q10.rmdup.narrowPeak_peak_15389	547	.	18.5285	57.7668	54.7203	133
chr13	16020671	16021020	SRR8284511_trimmed.fq.sort.sort.q10.rmdup.narrowPeak_peak_15390	931	.	18.6168	96.6377	93.1145	168
chr13	16023311	16023568	SRR8284511_trimmed.fq.sort.sort.q10.rmdup.narrowPeak_peak_15391	345	.	9.82282	37.4231	34.5945	118
chr13	16698378	16698589	SRR8284511_trimmed.fq.sort.sort.q10.rmdup.narrowPeak_peak_15392	46	.	4.99186	6.94015	4.61497	87
chr13	16763802	16764173	SRR8284511_trimmed.fq.sort.sort.q10.rmdup.narrowPeak_peak_15393	1378	.	29.7472	142.29	137.87	147
chr13	16828511	16828698	SRR8284511_trimmed.fq.sort.sort.q10.rmdup.narrowPeak_peak_15394	46	.	4.99186	6.94015	4.61497	98
chr13	16921346	16921623	SRR8284511_trimmed.fq.sort.sort.q10.rmdup.narrowPeak_peak_15395	161	.	9.98371	18.7723	16.1813	184
chr13	17028678	17028963	SRR8284511_trimmed.fq.sort.sort.q10.rmdup.narrowPeak_peak_15396	534	.	19.1402	56.4325	53.4002	142
chr13	17039818	17040084	SRR8284511_trimmed.fq.sort.sort.q10.rmdup.narrowPeak_peak_15397	381	.	17.4284	41.0272	38.1587	139
chr13	17120389	17120561	SRR8284511_trimmed.fq.sort.sort.q10.rmdup.narrowPeak_peak_15398	56	.	5.49104	7.98366	5.62208	142
chr13	17213957	17214207	SRR8284511_trimmed.fq.sort.sort.q10.rmdup.narrowPeak_peak_15399	149	.	9.48453	17.4716	14.9014	136
chr13	17432486	17432802	SRR8284511_trimmed.fq.sort.sort.q10.rmdup.narrowPeak_peak_15400	990	.	26.7725	102.656	99.0414	169
chr13	17581792	17582000	SRR8284511_trimmed.fq.sort.sort.q10.rmdup.narrowPeak_peak_15401	226	.	9.67061	25.3337	22.651	108
chr13	17584869	17585181	SRR8284511_trimmed.fq.sort.sort.q10.rmdup.narrowPeak_peak_15402	619	.	18.8713	65.0547	61.9293	165
chr13	17642312	17642654	SRR8284511_trimmed.fq.sort.sort.q10.rmdup.narrowPeak_peak_15403	860	.	24.4483	89.4323	86.0112	196
chr13	17713759	17713914	SRR8284511_trimmed.fq.sort.sort.q10.rmdup.narrowPeak_peak_15404	36	.	4.49267	5.9373	3.65333	36
chr13	17746051	17746524	SRR8284511_trimmed.fq.sort.sort.q10.rmdup.narrowPeak_peak_15405	1412	.	28.1746	145.774	141.259	264
chr13	17803545	17803727	SRR8284511_trimmed.fq.sort.sort.q10.rmdup.narrowPeak_peak_15406	36	.	4.49267	5.9373	3.65333	104
chr13	17837572	17837911	SRR8284511_trimmed.fq.sort.sort.q10.rmdup.narrowPeak_peak_15407	953	.	17.9248	98.8845	95.3274	136
chr13	17838546	17838820	SRR8284511_trimmed.fq.sort.sort.q10.rmdup.narrowPeak_peak_15408	724	.	14.6826	75.7092	72.4615	117
chr13	17983231	17983575	SRR8284511_trimmed.fq.sort.sort.q10.rmdup.narrowPeak_peak_15409	389	.	15.7789	41.8507	38.9732	163
chr13	17993280	17993631	SRR8284511_trimmed.fq.sort.sort.q10.rmdup.narrowPeak_peak_15410	370	.	15.8916	39.8582	37.0024	147
chr13	18057178	18057570	SRR8284511_trimmed.fq.sort.sort.q10.rmdup.narrowPeak_peak_15411	1092	.	27.0195	113.006	109.218	211
chr13	18091422	18091645	SRR8284511_trimmed.fq.sort.sort.q10.rmdup.narrowPeak_peak_15412	242	.	12.9585	26.9542	24.2503	130
chr13	18124452	18124746	SRR8284511_trimmed.fq.sort.sort.q10.rmdup.narrowPeak_peak_15413	389	.	17.0526	41.8432	38.9658	151
chr13	18174022	18174378	SRR8284511_trimmed.fq.sort.sort.q10.rmdup.narrowPeak_peak_15414	871	.	24.0703	90.5583	87.1217	158
chr13	18218735	18218960	SRR8284511_trimmed.fq.sort.sort.q10.rmdup.narrowPeak_peak_15415	112	.	7.98697	13.7074	11.2044	80
chr13	18255098	18255352	SRR8284511_trimmed.fq.sort.sort.q10.rmdup.narrowPeak_peak_15416	161	.	9.98371	18.7723	16.1813	134
chr13	18332653	18332892	SRR8284511_trimmed.fq.sort.sort.q10.rmdup.narrowPeak_peak_15417	362	.	16.7048	39.0942	36.2469	129
chr13	18501003	18501249	SRR8284511_trimmed.fq.sort.sort.q10.rmdup.narrowPeak_peak_15418	139	.	8.88016	16.4763	13.9236	126
chr13	18503148	18503305	SRR8284511_trimmed.fq.sort.sort.q10.rmdup.narrowPeak_peak_15419	31	.	4.1775	5.44728	3.19765	61
chr13	18698657	18699067	SRR8284511_trimmed.fq.sort.sort.q10.rmdup.narrowPeak_peak_15420	1381	.	29.8567	142.539	138.112	212
chr13	18758057	18758292	SRR8284511_trimmed.fq.sort.sort.q10.rmdup.narrowPeak_peak_15421	271	.	13.9772	29.865	27.1241	110
chr13	18793878	18794056	SRR8284511_trimmed.fq.sort.sort.q10.rmdup.narrowPeak_peak_15422	136	.	8.98534	16.1931	13.6442	76
chr13	18810032	18810372	SRR8284511_trimmed.fq.sort.sort.q10.rmdup.narrowPeak_peak_15423	1304	.	30.5415	134.684	130.45	162
chr13	18838509	18838768	SRR8284511_trimmed.fq.sort.sort.q10.rmdup.narrowPeak_peak_15424	112	.	7.98697	13.7074	11.2044	140
chr13	18868257	18868551	SRR8284511_trimmed.fq.sort.sort.q10.rmdup.narrowPeak_peak_15425	228	.	12.4796	25.5739	22.8869	130
chr13	19012789	19012983	SRR8284511_trimmed.fq.sort.sort.q10.rmdup.narrowPeak_peak_15428	56	.	5.49104	7.98366	5.62208	70
chr13	19133823	19134198	SRR8284511_trimmed.fq.sort.sort.q10.rmdup.narrowPeak_peak_15429	1033	.	27.019	107.079	103.394	231
chr13	19158510	19158909	SRR8284511_trimmed.fq.sort.sort.q10.rmdup.narrowPeak_peak_15430	1189	.	28.3843	122.903	118.926	202
chr13	19177665	19177960	SRR8284511_trimmed.fq.sort.sort.q10.rmdup.narrowPeak_peak_15431	614	.	21.3291	64.591	61.4708	144
chr13	19236368	19236695	SRR8284511_trimmed.fq.sort.sort.q10.rmdup.narrowPeak_peak_15432	506	.	19.9018	53.6912	50.6876	210
chr13	19283253	19283458	SRR8284511_trimmed.fq.sort.sort.q10.rmdup.narrowPeak_peak_15433	174	.	10.4829	20.0941	17.4833	98
chr13	19293112	19293298	SRR8284511_trimmed.fq.sort.sort.q10.rmdup.narrowPeak_peak_15434	161	.	9.98371	18.7723	16.1813	64
chr13	19364547	19364840	SRR8284511_trimmed.fq.sort.sort.q10.rmdup.narrowPeak_peak_15435	730	.	14.1417	76.3053	73.0509	149
chr13	19365523	19365942	SRR8284511_trimmed.fq.sort.sort.q10.rmdup.narrowPeak_peak_15436	1082	.	18.631	112.034	108.263	289
chr13	19372548	19372702	SRR8284511_trimmed.fq.sort.sort.q10.rmdup.narrowPeak_peak_15437	66	.	5.99023	9.06441	6.67006	69
chr13	19438042	19438552	SRR8284511_trimmed.fq.sort.sort.q10.rmdup.narrowPeak_peak_15438	450	.	17.1182	48.0078	45.0639	308
chr13	19463093	19463256	SRR8284511_trimmed.fq.sort.sort.q10.rmdup.narrowPeak_peak_15439	66	.	5.99023	9.06441	6.67006	68
chr13	19619673	19619962	SRR8284511_trimmed.fq.sort.sort.q10.rmdup.narrowPeak_peak_15440	425	.	13.8632	45.5061	42.589	148
chr13	19622634	19622944	SRR8284511_trimmed.fq.sort.sort.q10.rmdup.narrowPeak_peak_15441	390	.	13.1536	41.9108	39.0325	126
chr13	19636178	19636479	SRR8284511_trimmed.fq.sort.sort.q10.rmdup.narrowPeak_peak_15442	282	.	12.0308	30.99	28.2362	142
chr13	19640575	19640783	SRR8284511_trimmed.fq.sort.sort.q10.rmdup.narrowPeak_peak_15443	202	.	9.57854	22.8943	20.2434	105
chr13	19644358	19644523	SRR8284511_trimmed.fq.sort.sort.q10.rmdup.narrowPeak_peak_15444	140	.	8.94202	16.5781	14.024	71
chr13	19683992	19684309	SRR8284511_trimmed.fq.sort.sort.q10.rmdup.narrowPeak_peak_15445	994	.	27.4655	103.037	99.4163	185
chr13	19691460	19691672	SRR8284511_trimmed.fq.sort.sort.q10.rmdup.narrowPeak_peak_15446	77	.	6.48941	10.1795	7.75508	118
chr13	19698696	19699095	SRR8284511_trimmed.fq.sort.sort.q10.rmdup.narrowPeak_peak_15447	1231	.	28.0494	127.229	123.161	201
chr13	19880027	19880175	SRR8284511_trimmed.fq.sort.sort.q10.rmdup.narrowPeak_peak_15448	36	.	4.49267	5.9373	3.65333	67
chr13	20038509	20038984	SRR8284511_trimmed.fq.sort.sort.q10.rmdup.narrowPeak_peak_15449	883	.	23.312	91.8051	88.351	164
chr13	20090014	20090293	SRR8284511_trimmed.fq.sort.sort.q10.rmdup.narrowPeak_peak_15450	189	.	10.4239	21.5813	18.9489	140
chr13	20090447	20090610	SRR8284511_trimmed.fq.sort.sort.q10.rmdup.narrowPeak_peak_15451	117	.	7.81793	14.2758	11.7643	86
chr13	20102224	20102428	SRR8284511_trimmed.fq.sort.sort.q10.rmdup.narrowPeak_peak_15452	100	.	7.48779	12.503	10.0247	92
chr13	20115277	20115476	SRR8284511_trimmed.fq.sort.sort.q10.rmdup.narrowPeak_peak_15453	158	.	9.75229	18.3898	15.8071	102
chr13	20183894	20184200	SRR8284511_trimmed.fq.sort.sort.q10.rmdup.narrowPeak_peak_15454	96	.	7.26181	12.1356	9.66987	203
chr13	20198051	20198213	SRR8284511_trimmed.fq.sort.sort.q10.rmdup.narrowPeak_peak_15455	46	.	4.99186	6.94015	4.61497	102
chr13	20208424	20208614	SRR8284511_trimmed.fq.sort.sort.q10.rmdup.narrowPeak_peak_15456	66	.	5.99023	9.06441	6.67006	69
chr13	20242758	20242906	SRR8284511_trimmed.fq.sort.sort.q10.rmdup.narrowPeak_peak_15457	66	.	5.99023	9.06441	6.67006	58
chr13	20263255	20263489	SRR8284511_trimmed.fq.sort.sort.q10.rmdup.narrowPeak_peak_15458	228	.	12.4796	25.5739	22.8869	122
chr13	20271882	20272119	SRR8284511_trimmed.fq.sort.sort.q10.rmdup.narrowPeak_peak_15459	350	.	12.8804	37.9095	35.0755	128
chr13	20272652	20272882	SRR8284511_trimmed.fq.sort.sort.q10.rmdup.narrowPeak_peak_15460	298	.	11.5289	32.6114	29.8383	110
chr13	20292389	20292748	SRR8284511_trimmed.fq.sort.sort.q10.rmdup.narrowPeak_peak_15461	1378	.	28.8662	142.321	137.899	203
chr13	20297823	20298228	SRR8284511_trimmed.fq.sort.sort.q10.rmdup.narrowPeak_peak_15462	1150	.	21.9199	118.99	115.09	195
chr13	20299466	20299714	SRR8284511_trimmed.fq.sort.sort.q10.rmdup.narrowPeak_peak_15463	430	.	11.4016	45.9606	43.0387	112
chr13	20311507	20311993	SRR8284511_trimmed.fq.sort.sort.q10.rmdup.narrowPeak_peak_15464	1272	.	28.115	131.42	127.259	304
chr13	20320378	20320538	SRR8284511_trimmed.fq.sort.sort.q10.rmdup.narrowPeak_peak_15465	56	.	5.49104	7.98366	5.62208	116
chr13	20353812	20354106	SRR8284511_trimmed.fq.sort.sort.q10.rmdup.narrowPeak_peak_15466	360	.	16.9723	38.8452	36.0006	138
chr13	20471733	20472112	SRR8284511_trimmed.fq.sort.sort.q10.rmdup.narrowPeak_peak_15467	1470	.	31.1203	151.688	147.005	202
chr13	20489174	20489418	SRR8284511_trimmed.fq.sort.sort.q10.rmdup.narrowPeak_peak_15468	342	.	10.4089	37.0916	34.2667	131
chr13	20489538	20490125	SRR8284511_trimmed.fq.sort.sort.q10.rmdup.narrowPeak_peak_15469	934	.	20.0695	97.0251	93.4962	360
chr13	20564497	20564883	SRR8284511_trimmed.fq.sort.sort.q10.rmdup.narrowPeak_peak_15470	149	.	9.48453	17.4716	14.9014	89
chr13	20570725	20570958	SRR8284511_trimmed.fq.sort.sort.q10.rmdup.narrowPeak_peak_15471	100	.	7.48779	12.503	10.0247	130
chr13	20721093	20721242	SRR8284511_trimmed.fq.sort.sort.q10.rmdup.narrowPeak_peak_15472	66	.	5.99023	9.06441	6.67006	43
chr13	20937484	20937815	SRR8284511_trimmed.fq.sort.sort.q10.rmdup.narrowPeak_peak_15473	636	.	13.9111	66.7504	63.6063	168
chr13	20940424	20940780	SRR8284511_trimmed.fq.sort.sort.q10.rmdup.narrowPeak_peak_15474	928	.	17.9106	96.3317	92.8127	164
chr13	21035057	21035354	SRR8284511_trimmed.fq.sort.sort.q10.rmdup.narrowPeak_peak_15475	439	.	18.2418	46.8807	43.9489	164
chr13	21050234	21050512	SRR8284511_trimmed.fq.sort.sort.q10.rmdup.narrowPeak_peak_15476	267	.	13.0299	29.5283	26.792	122
chr13	21142510	21142795	SRR8284511_trimmed.fq.sort.sort.q10.rmdup.narrowPeak_peak_15477	262	.	13.459	28.9965	26.2668	146
chr13	21158846	21159250	SRR8284511_trimmed.fq.sort.sort.q10.rmdup.narrowPeak_peak_15478	1600	.	27.4298	165.137	160.048	171
chr13	21171637	21171917	SRR8284511_trimmed.fq.sort.sort.q10.rmdup.narrowPeak_peak_15479	296	.	10.7974	32.3937	29.6231	111
chr13	21172634	21172837	SRR8284511_trimmed.fq.sort.sort.q10.rmdup.narrowPeak_peak_15480	128	.	6.68807	15.3958	12.8629	72
chr13	21177610	21177768	SRR8284511_trimmed.fq.sort.sort.q10.rmdup.narrowPeak_peak_15481	80	.	6.23441	10.4676	8.03819	77
chr13	21184505	21184670	SRR8284511_trimmed.fq.sort.sort.q10.rmdup.narrowPeak_peak_15482	69	.	5.99299	9.38186	6.98147	98
chr13	21200160	21200870	SRR8284511_trimmed.fq.sort.sort.q10.rmdup.narrowPeak_peak_15483	891	.	21.5771	92.6173	89.1517	487
chr13	21234325	21234714	SRR8284511_trimmed.fq.sort.sort.q10.rmdup.narrowPeak_peak_15484	1651	.	28.5845	170.368	165.124	214
chr13	21241709	21241857	SRR8284511_trimmed.fq.sort.sort.q10.rmdup.narrowPeak_peak_15485	38	.	4.48752	6.14898	3.8597	66
chr13	21265853	21266085	SRR8284511_trimmed.fq.sort.sort.q10.rmdup.narrowPeak_peak_15486	201	.	11.14	22.777	20.1292	129
chr13	21275023	21275384	SRR8284511_trimmed.fq.sort.sort.q10.rmdup.narrowPeak_peak_15487	658	.	19.5962	69.0395	65.8695	219
chr13	21283136	21283360	SRR8284511_trimmed.fq.sort.sort.q10.rmdup.narrowPeak_peak_15488	152	.	9.41265	17.8293	15.2543	110
chr13	21326182	21326518	SRR8284511_trimmed.fq.sort.sort.q10.rmdup.narrowPeak_peak_15489	968	.	16.3343	100.442	96.8613	155
chr13	21326895	21327304	SRR8284511_trimmed.fq.sort.sort.q10.rmdup.narrowPeak_peak_15490	1135	.	18.1969	117.421	113.552	223
chr13	21367530	21367894	SRR8284511_trimmed.fq.sort.sort.q10.rmdup.narrowPeak_peak_15491	56	.	5.49104	7.98366	5.62208	75
chr13	21440824	21441155	SRR8284511_trimmed.fq.sort.sort.q10.rmdup.narrowPeak_peak_15492	161	.	9.98371	18.7723	16.1813	164
chr13	21478791	21478939	SRR8284511_trimmed.fq.sort.sort.q10.rmdup.narrowPeak_peak_15493	56	.	5.49104	7.98366	5.62208	38
chr13	21709910	21710345	SRR8284511_trimmed.fq.sort.sort.q10.rmdup.narrowPeak_peak_15494	907	.	16.6709	94.2776	90.7885	177
chr13	21714762	21715080	SRR8284511_trimmed.fq.sort.sort.q10.rmdup.narrowPeak_peak_15495	912	.	15.351	94.733	91.2374	156
chr13	21717097	21717245	SRR8284511_trimmed.fq.sort.sort.q10.rmdup.narrowPeak_peak_15496	41	.	3.5503	6.49805	4.19976	99
chr13	21723489	21723711	SRR8284511_trimmed.fq.sort.sort.q10.rmdup.narrowPeak_peak_15497	118	.	6.86385	14.409	11.8955	90
chr13	21733497	21733692	SRR8284511_trimmed.fq.sort.sort.q10.rmdup.narrowPeak_peak_15498	135	.	5.84156	16.0642	13.5212	93
chr13	21734125	21734509	SRR8284511_trimmed.fq.sort.sort.q10.rmdup.narrowPeak_peak_15499	1154	.	22.0432	119.326	115.42	172
chr13	21752887	21753035	SRR8284511_trimmed.fq.sort.sort.q10.rmdup.narrowPeak_peak_15500	38	.	4.16725	6.14087	3.85192	55
chr13	21886579	21886753	SRR8284511_trimmed.fq.sort.sort.q10.rmdup.narrowPeak_peak_15503	88	.	6.9886	11.3264	8.87417	79
chr13	21906299	21906470	SRR8284511_trimmed.fq.sort.sort.q10.rmdup.narrowPeak_peak_15504	112	.	7.98697	13.7074	11.2044	66
chr13	21917745	21917918	SRR8284511_trimmed.fq.sort.sort.q10.rmdup.narrowPeak_peak_15505	48	.	5.00273	7.21026	4.87902	53
chr13	21928505	21928905	SRR8284511_trimmed.fq.sort.sort.q10.rmdup.narrowPeak_peak_15506	1395	.	27.0636	144.02	139.553	232
chr13	21974122	21974490	SRR8284511_trimmed.fq.sort.sort.q10.rmdup.narrowPeak_peak_15507	1815	.	31.3609	187.3	181.549	224
chr13	21995074	21995355	SRR8284511_trimmed.fq.sort.sort.q10.rmdup.narrowPeak_peak_15508	51	.	4.64684	7.4994	5.16144	69
chr13	21995519	21995781	SRR8284511_trimmed.fq.sort.sort.q10.rmdup.narrowPeak_peak_15509	147	.	7.96601	17.3393	14.7743	121
chr13	22005351	22005530	SRR8284511_trimmed.fq.sort.sort.q10.rmdup.narrowPeak_peak_15510	74	.	6.08061	9.86041	7.45103	37
chr13	22006391	22006673	SRR8284511_trimmed.fq.sort.sort.q10.rmdup.narrowPeak_peak_15511	84	.	6.51494	10.9243	8.48672	91
chr13	22015877	22016137	SRR8284511_trimmed.fq.sort.sort.q10.rmdup.narrowPeak_peak_15512	169	.	8.09998	19.5824	16.9811	124
chr13	22028730	22028982	SRR8284511_trimmed.fq.sort.sort.q10.rmdup.narrowPeak_peak_15513	915	.	17.4612	95.0231	91.523	137
chr13	22030430	22030796	SRR8284511_trimmed.fq.sort.sort.q10.rmdup.narrowPeak_peak_15514	598	.	12.6127	62.924	59.8222	234
chr13	22036253	22036574	SRR8284511_trimmed.fq.sort.sort.q10.rmdup.narrowPeak_peak_15515	76	.	5.16473	10.0556	7.64209	94
chr13	22043953	22044489	SRR8284511_trimmed.fq.sort.sort.q10.rmdup.narrowPeak_peak_15516	664	.	15.5205	69.6028	66.4266	375
chr13	22050981	22051307	SRR8284511_trimmed.fq.sort.sort.q10.rmdup.narrowPeak_peak_15517	369	.	13.8638	39.803	36.9479	145
chr13	22284692	22284895	SRR8284511_trimmed.fq.sort.sort.q10.rmdup.narrowPeak_peak_15518	112	.	7.98697	13.7074	11.2044	109
chr13	22747546	22747920	SRR8284511_trimmed.fq.sort.sort.q10.rmdup.narrowPeak_peak_15519	437	.	19.4682	46.6791	43.7495	134
chr13	22879391	22879625	SRR8284511_trimmed.fq.sort.sort.q10.rmdup.narrowPeak_peak_15520	173	.	10.3899	19.9399	17.3334	91
chr13	23057869	23058017	SRR8284511_trimmed.fq.sort.sort.q10.rmdup.narrowPeak_peak_15521	56	.	5.49104	7.98366	5.62208	86
chr13	23269132	23269370	SRR8284511_trimmed.fq.sort.sort.q10.rmdup.narrowPeak_peak_15522	256	.	13.478	28.4187	25.6956	126
chr13	23297803	23298343	SRR8284511_trimmed.fq.sort.sort.q10.rmdup.narrowPeak_peak_15523	771	.	19.7283	80.4969	77.1914	157
chr13	23307006	23307232	SRR8284511_trimmed.fq.sort.sort.q10.rmdup.narrowPeak_peak_15524	359	.	15.6673	38.7544	35.9109	115
chr13	23354666	23354843	SRR8284511_trimmed.fq.sort.sort.q10.rmdup.narrowPeak_peak_15525	66	.	5.99023	9.06441	6.67006	56
chr13	23395645	23395798	SRR8284511_trimmed.fq.sort.sort.q10.rmdup.narrowPeak_peak_15526	56	.	5.49104	7.98366	5.62208	65
chr13	23401630	23402202	SRR8284511_trimmed.fq.sort.sort.q10.rmdup.narrowPeak_peak_15527	1393	.	26.9792	143.807	139.346	193
chr13	23411698	23411904	SRR8284511_trimmed.fq.sort.sort.q10.rmdup.narrowPeak_peak_15528	88	.	6.9886	11.3264	8.87417	75
chr13	23424476	23424776	SRR8284511_trimmed.fq.sort.sort.q10.rmdup.narrowPeak_peak_15529	595	.	18.0906	62.6584	59.5594	156
chr13	23430860	23431157	SRR8284511_trimmed.fq.sort.sort.q10.rmdup.narrowPeak_peak_15530	375	.	9.22956	40.4175	37.5556	134
chr13	23432536	23432886	SRR8284511_trimmed.fq.sort.sort.q10.rmdup.narrowPeak_peak_15531	1038	.	17.5012	107.57	103.877	168
chr13	23446487	23446911	SRR8284511_trimmed.fq.sort.sort.q10.rmdup.narrowPeak_peak_15532	39	.	4.57875	6.2915	3.99852	119
chr13	23465797	23465994	SRR8284511_trimmed.fq.sort.sort.q10.rmdup.narrowPeak_peak_15533	185	.	10.1626	21.1426	18.5182	95
chr13	23506043	23506294	SRR8284511_trimmed.fq.sort.sort.q10.rmdup.narrowPeak_peak_15534	30	.	3.93825	5.29072	3.04615	145
chr13	23524686	23524983	SRR8284511_trimmed.fq.sort.sort.q10.rmdup.narrowPeak_peak_15535	1373	.	28.2136	141.798	137.392	134
chr13	23551051	23551217	SRR8284511_trimmed.fq.sort.sort.q10.rmdup.narrowPeak_peak_15536	48	.	4.4501	7.16326	4.833	93
chr13	23551556	23551837	SRR8284511_trimmed.fq.sort.sort.q10.rmdup.narrowPeak_peak_15537	337	.	12.5253	36.5356	33.7169	147
chr13	23562937	23563493	SRR8284511_trimmed.fq.sort.sort.q10.rmdup.narrowPeak_peak_15538	735	.	20.4184	76.7641	73.5037	390
chr13	23585208	23585500	SRR8284511_trimmed.fq.sort.sort.q10.rmdup.narrowPeak_peak_15539	76	.	6.01251	10.1046	7.69023	112
chr13	23597983	23598462	SRR8284511_trimmed.fq.sort.sort.q10.rmdup.narrowPeak_peak_15540	1002	.	25.9246	103.865	100.231	190
chr13	23610329	23610477	SRR8284511_trimmed.fq.sort.sort.q10.rmdup.narrowPeak_peak_15541	66	.	5.99023	9.06441	6.67006	30
chr13	23684661	23684960	SRR8284511_trimmed.fq.sort.sort.q10.rmdup.narrowPeak_peak_15544	54	.	4.81232	7.77908	5.43461	76
chr13	23697423	23697781	SRR8284511_trimmed.fq.sort.sort.q10.rmdup.narrowPeak_peak_15545	1328	.	18.4873	137.158	132.865	143
chr13	23699888	23700084	SRR8284511_trimmed.fq.sort.sort.q10.rmdup.narrowPeak_peak_15546	247	.	6.64724	27.444	24.7336	64
chr13	23701262	23701542	SRR8284511_trimmed.fq.sort.sort.q10.rmdup.narrowPeak_peak_15547	745	.	12.8806	77.8595	74.5862	136
chr13	23732493	23732844	SRR8284511_trimmed.fq.sort.sort.q10.rmdup.narrowPeak_peak_15548	1417	.	28.804	146.276	141.747	193
chr13	23746726	23746922	SRR8284511_trimmed.fq.sort.sort.q10.rmdup.narrowPeak_peak_15549	95	.	6.24507	12.0329	9.56915	87
chr13	23751780	23752015	SRR8284511_trimmed.fq.sort.sort.q10.rmdup.narrowPeak_peak_15550	45	.	4.61823	6.8739	4.56501	158
chr13	23760087	23760475	SRR8284511_trimmed.fq.sort.sort.q10.rmdup.narrowPeak_peak_15551	246	.	9.52136	27.3269	24.6179	174
chr13	23773556	23773731	SRR8284511_trimmed.fq.sort.sort.q10.rmdup.narrowPeak_peak_15552	88	.	6.9886	11.3264	8.87417	115
chr13	23792532	23792909	SRR8284511_trimmed.fq.sort.sort.q10.rmdup.narrowPeak_peak_15553	1806	.	31.802	186.331	180.609	145
chr13	23816262	23816447	SRR8284511_trimmed.fq.sort.sort.q10.rmdup.narrowPeak_peak_15554	124	.	8.48616	14.9379	12.4114	60
chr13	23832994	23833366	SRR8284511_trimmed.fq.sort.sort.q10.rmdup.narrowPeak_peak_15555	945	.	25.9676	98.1433	94.5972	204
chr13	23885670	23885846	SRR8284511_trimmed.fq.sort.sort.q10.rmdup.narrowPeak_peak_15556	130	.	8.59107	15.5454	13.0102	70
chr13	23922408	23922581	SRR8284511_trimmed.fq.sort.sort.q10.rmdup.narrowPeak_peak_15557	46	.	4.99186	6.94015	4.61497	82
chr13	23931194	23931400	SRR8284511_trimmed.fq.sort.sort.q10.rmdup.narrowPeak_peak_15558	88	.	6.9886	11.3264	8.87417	114
chr13	23942952	23943201	SRR8284511_trimmed.fq.sort.sort.q10.rmdup.narrowPeak_peak_15559	300	.	14.5896	32.8047	30.0288	125
chr13	23950977	23951266	SRR8284511_trimmed.fq.sort.sort.q10.rmdup.narrowPeak_peak_15560	166	.	9.95261	19.2162	16.6194	144
chr13	24027455	24027810	SRR8284511_trimmed.fq.sort.sort.q10.rmdup.narrowPeak_peak_15561	535	.	20.6194	56.5713	53.5377	197
chr13	24112934	24113351	SRR8284511_trimmed.fq.sort.sort.q10.rmdup.narrowPeak_peak_15562	729	.	19.7186	76.1555	72.9029	191
chr13	24135444	24135664	SRR8284511_trimmed.fq.sort.sort.q10.rmdup.narrowPeak_peak_15563	161	.	9.98371	18.7723	16.1813	106
chr13	24194032	24194384	SRR8284511_trimmed.fq.sort.sort.q10.rmdup.narrowPeak_peak_15564	578	.	20.2444	60.9262	57.8457	179
chr13	24254060	24254371	SRR8284511_trimmed.fq.sort.sort.q10.rmdup.narrowPeak_peak_15565	692	.	20.9035	72.4943	69.2847	169
chr13	24281284	24281540	SRR8284511_trimmed.fq.sort.sort.q10.rmdup.narrowPeak_peak_15566	302	.	13.548	33.0253	30.2469	117
chr13	24283740	24283890	SRR8284511_trimmed.fq.sort.sort.q10.rmdup.narrowPeak_peak_15567	39	.	4.40917	6.2728	3.98048	66
chr13	24292137	24292342	SRR8284511_trimmed.fq.sort.sort.q10.rmdup.narrowPeak_peak_15568	71	.	6.0759	9.51477	7.11181	114
chr13	24297217	24297742	SRR8284511_trimmed.fq.sort.sort.q10.rmdup.narrowPeak_peak_15569	1772	.	32.5454	182.865	177.249	211
chr13	24306331	24306577	SRR8284511_trimmed.fq.sort.sort.q10.rmdup.narrowPeak_peak_15570	387	.	16.5142	41.658	38.7825	120
chr13	24318730	24319037	SRR8284511_trimmed.fq.sort.sort.q10.rmdup.narrowPeak_peak_15571	512	.	18.3718	54.2253	51.216	151
chr13	24337844	24338235	SRR8284511_trimmed.fq.sort.sort.q10.rmdup.narrowPeak_peak_15572	608	.	20.0762	64.0053	60.8914	222
chr13	24416371	24416729	SRR8284511_trimmed.fq.sort.sort.q10.rmdup.narrowPeak_peak_15573	504	.	18.404	53.4778	50.4766	239
chr13	24481905	24482201	SRR8284511_trimmed.fq.sort.sort.q10.rmdup.narrowPeak_peak_15574	1058	.	30.3686	109.579	105.851	150
chr13	24499484	24499831	SRR8284511_trimmed.fq.sort.sort.q10.rmdup.narrowPeak_peak_15575	329	.	14.3449	35.7691	32.9592	190
chr13	24518921	24519240	SRR8284511_trimmed.fq.sort.sort.q10.rmdup.narrowPeak_peak_15576	800	.	23.763	83.4414	80.0991	179
chr13	24524344	24524493	SRR8284511_trimmed.fq.sort.sort.q10.rmdup.narrowPeak_peak_15577	91	.	5.98312	11.5662	9.11035	93
chr13	24528068	24528504	SRR8284511_trimmed.fq.sort.sort.q10.rmdup.narrowPeak_peak_15578	770	.	23.5817	80.3331	77.0297	270
chr13	24533688	24533866	SRR8284511_trimmed.fq.sort.sort.q10.rmdup.narrowPeak_peak_15579	73	.	6.20466	9.72133	7.31441	44
chr13	24538059	24538316	SRR8284511_trimmed.fq.sort.sort.q10.rmdup.narrowPeak_peak_15580	162	.	9.43396	18.8643	16.2723	133
chr13	24585430	24585715	SRR8284511_trimmed.fq.sort.sort.q10.rmdup.narrowPeak_peak_15581	169	.	10.1665	19.5701	16.9688	89
chr13	24604713	24604892	SRR8284511_trimmed.fq.sort.sort.q10.rmdup.narrowPeak_peak_15582	66	.	5.99023	9.06441	6.67006	78
chr13	24616231	24616562	SRR8284511_trimmed.fq.sort.sort.q10.rmdup.narrowPeak_peak_15583	595	.	22.1646	62.6241	59.5255	131
chr13	24687304	24687675	SRR8284511_trimmed.fq.sort.sort.q10.rmdup.narrowPeak_peak_15584	1454	.	30.8733	150.072	145.435	199
chr13	24713593	24713944	SRR8284511_trimmed.fq.sort.sort.q10.rmdup.narrowPeak_peak_15585	1126	.	26.3484	116.495	112.643	172
chr13	24720161	24720461	SRR8284511_trimmed.fq.sort.sort.q10.rmdup.narrowPeak_peak_15586	323	.	14.0143	35.1926	32.3893	165
chr13	24776232	24776563	SRR8284511_trimmed.fq.sort.sort.q10.rmdup.narrowPeak_peak_15587	1428	.	30.185	147.449	142.888	154
chr13	24811812	24812252	SRR8284511_trimmed.fq.sort.sort.q10.rmdup.narrowPeak_peak_15588	358	.	13.6719	38.7377	35.8944	266
chr13	24862561	24862889	SRR8284511_trimmed.fq.sort.sort.q10.rmdup.narrowPeak_peak_15589	313	.	14.6147	34.1792	31.3876	161
chr13	24892347	24892534	SRR8284511_trimmed.fq.sort.sort.q10.rmdup.narrowPeak_peak_15590	136	.	8.98534	16.1931	13.6442	85
chr13	24909194	24909424	SRR8284511_trimmed.fq.sort.sort.q10.rmdup.narrowPeak_peak_15591	253	.	13.2613	28.0558	25.338	104
chr13	24920324	24920733	SRR8284511_trimmed.fq.sort.sort.q10.rmdup.narrowPeak_peak_15592	877	.	23.9447	91.2411	87.7947	226
chr13	24938772	24939148	SRR8284511_trimmed.fq.sort.sort.q10.rmdup.narrowPeak_peak_15593	1156	.	25.1139	119.537	115.627	169
chr13	24988473	24988777	SRR8284511_trimmed.fq.sort.sort.q10.rmdup.narrowPeak_peak_15594	539	.	19.4582	57.0054	53.9669	173
chr13	24988870	24989018	SRR8284511_trimmed.fq.sort.sort.q10.rmdup.narrowPeak_peak_15595	44	.	4.54064	6.74873	4.44385	67
chr13	25003065	25003315	SRR8284511_trimmed.fq.sort.sort.q10.rmdup.narrowPeak_peak_15596	346	.	14.5416	37.5087	34.6789	143
chr13	25055410	25055843	SRR8284511_trimmed.fq.sort.sort.q10.rmdup.narrowPeak_peak_15599	245	.	12.7962	27.2778	24.569	128
chr13	25114641	25114833	SRR8284511_trimmed.fq.sort.sort.q10.rmdup.narrowPeak_peak_15600	145	.	6.08088	17.0626	14.5017	123
chr13	25116012	25116387	SRR8284511_trimmed.fq.sort.sort.q10.rmdup.narrowPeak_peak_15601	1591	.	27.8222	164.193	159.133	154
chr13	25122740	25123038	SRR8284511_trimmed.fq.sort.sort.q10.rmdup.narrowPeak_peak_15602	470	.	17.3837	50.0441	47.0786	165
chr13	25144074	25144419	SRR8284511_trimmed.fq.sort.sort.q10.rmdup.narrowPeak_peak_15603	218	.	11.8483	24.5207	21.848	203
chr13	25150132	25150628	SRR8284511_trimmed.fq.sort.sort.q10.rmdup.narrowPeak_peak_15604	159	.	9.55066	18.551	15.9661	117
chr13	25187494	25187869	SRR8284511_trimmed.fq.sort.sort.q10.rmdup.narrowPeak_peak_15605	173	.	9.80058	19.9984	17.3912	140
chr13	25297029	25297249	SRR8284511_trimmed.fq.sort.sort.q10.rmdup.narrowPeak_peak_15606	406	.	18.4699	43.5105	40.6151	119
chr13	25333874	25334185	SRR8284511_trimmed.fq.sort.sort.q10.rmdup.narrowPeak_peak_15607	247	.	12.5651	27.4973	24.7861	124
chr13	25347669	25347891	SRR8284511_trimmed.fq.sort.sort.q10.rmdup.narrowPeak_peak_15608	271	.	13.9772	29.865	27.1241	76
chr13	25393810	25394083	SRR8284511_trimmed.fq.sort.sort.q10.rmdup.narrowPeak_peak_15609	319	.	14.5798	34.7987	31.9997	132
chr13	25402127	25402341	SRR8284511_trimmed.fq.sort.sort.q10.rmdup.narrowPeak_peak_15610	159	.	9.82318	18.5069	15.9226	110
chr13	25445858	25446111	SRR8284511_trimmed.fq.sort.sort.q10.rmdup.narrowPeak_peak_15611	149	.	9.48453	17.4716	14.9014	135
chr13	25562666	25563051	SRR8284511_trimmed.fq.sort.sort.q10.rmdup.narrowPeak_peak_15612	1340	.	28.9329	138.374	134.053	183
chr13	25727544	25727792	SRR8284511_trimmed.fq.sort.sort.q10.rmdup.narrowPeak_peak_15613	321	.	14.6729	34.9574	32.1569	133
chr13	25829170	25829368	SRR8284511_trimmed.fq.sort.sort.q10.rmdup.narrowPeak_peak_15614	112	.	7.98697	13.7074	11.2044	99
chr13	25873896	25874056	SRR8284511_trimmed.fq.sort.sort.q10.rmdup.narrowPeak_peak_15615	56	.	5.49104	7.98366	5.62208	80
chr13	25932861	25933213	SRR8284511_trimmed.fq.sort.sort.q10.rmdup.narrowPeak_peak_15616	1180	.	27.0712	122.052	118.093	147
chr13	26045476	26045736	SRR8284511_trimmed.fq.sort.sort.q10.rmdup.narrowPeak_peak_15617	99	.	7.42133	12.3948	9.92459	124
chr13	26158801	26158991	SRR8284511_trimmed.fq.sort.sort.q10.rmdup.narrowPeak_peak_15618	136	.	8.98534	16.1931	13.6442	65
chr13	26457554	26457872	SRR8284511_trimmed.fq.sort.sort.q10.rmdup.narrowPeak_peak_15619	407	.	18.1367	43.681	40.7837	140
chr13	26558493	26558772	SRR8284511_trimmed.fq.sort.sort.q10.rmdup.narrowPeak_peak_15620	916	.	26.4236	95.1657	91.664	140
chr13	26965356	26965510	SRR8284511_trimmed.fq.sort.sort.q10.rmdup.narrowPeak_peak_15621	88	.	6.9886	11.3264	8.87417	83
chr13	27516701	27516860	SRR8284511_trimmed.fq.sort.sort.q10.rmdup.narrowPeak_peak_15622	77	.	6.48941	10.1795	7.75508	72
chr13	27622986	27623233	SRR8284511_trimmed.fq.sort.sort.q10.rmdup.narrowPeak_peak_15623	100	.	7.48779	12.503	10.0247	125
chr13	27945063	27945435	SRR8284511_trimmed.fq.sort.sort.q10.rmdup.narrowPeak_peak_15624	1080	.	26.4738	111.851	108.084	184
chr13	28239314	28239614	SRR8284511_trimmed.fq.sort.sort.q10.rmdup.narrowPeak_peak_15625	195	.	11.1348	22.2209	19.5804	143
chr13	28264433	28264701	SRR8284511_trimmed.fq.sort.sort.q10.rmdup.narrowPeak_peak_15626	174	.	10.4829	20.0941	17.4833	143
chr13	28412957	28413105	SRR8284511_trimmed.fq.sort.sort.q10.rmdup.narrowPeak_peak_15627	66	.	5.99023	9.06441	6.67006	64
chr13	28426173	28426512	SRR8284511_trimmed.fq.sort.sort.q10.rmdup.narrowPeak_peak_15628	201	.	11.4813	22.7972	20.1473	118
chr13	28514241	28514560	SRR8284511_trimmed.fq.sort.sort.q10.rmdup.narrowPeak_peak_15629	363	.	16.3726	39.242	36.3931	210
chr13	28543968	28544144	SRR8284511_trimmed.fq.sort.sort.q10.rmdup.narrowPeak_peak_15630	87	.	6.92658	11.2259	8.78268	98
chr13	28594524	28594727	SRR8284511_trimmed.fq.sort.sort.q10.rmdup.narrowPeak_peak_15631	124	.	8.48616	14.9379	12.4114	85
chr13	28613266	28613473	SRR8284511_trimmed.fq.sort.sort.q10.rmdup.narrowPeak_peak_15632	88	.	6.9886	11.3264	8.87417	112
chr13	28689959	28690292	SRR8284511_trimmed.fq.sort.sort.q10.rmdup.narrowPeak_peak_15633	665	.	22.2109	69.6808	66.5037	129
chr13	28781730	28782091	SRR8284511_trimmed.fq.sort.sort.q10.rmdup.narrowPeak_peak_15634	122	.	8.41085	14.8144	12.2945	88
chr13	28810427	28810575	SRR8284511_trimmed.fq.sort.sort.q10.rmdup.narrowPeak_peak_15635	46	.	4.99186	6.94015	4.61497	44
chr13	28950352	28950871	SRR8284511_trimmed.fq.sort.sort.q10.rmdup.narrowPeak_peak_15636	307	.	12.3698	33.5719	30.7872	116
chr13	28957787	28958111	SRR8284511_trimmed.fq.sort.sort.q10.rmdup.narrowPeak_peak_15637	999	.	20.2177	103.583	99.9543	179
chr13	28959598	28959809	SRR8284511_trimmed.fq.sort.sort.q10.rmdup.narrowPeak_peak_15638	253	.	8.40763	28.1103	25.3917	126
chr13	29156834	29157054	SRR8284511_trimmed.fq.sort.sort.q10.rmdup.narrowPeak_peak_15639	88	.	6.9886	11.3264	8.87417	132
chr13	29210889	29211098	SRR8284511_trimmed.fq.sort.sort.q10.rmdup.narrowPeak_peak_15640	56	.	5.49104	7.98366	5.62208	87
chr13	29331686	29331858	SRR8284511_trimmed.fq.sort.sort.q10.rmdup.narrowPeak_peak_15641	100	.	7.48779	12.503	10.0247	115
chr13	29416669	29416988	SRR8284511_trimmed.fq.sort.sort.q10.rmdup.narrowPeak_peak_15642	56	.	5.49104	7.98366	5.62208	87
chr13	29501298	29501478	SRR8284511_trimmed.fq.sort.sort.q10.rmdup.narrowPeak_peak_15643	88	.	6.9886	11.3264	8.87417	63
chr13	29516879	29517027	SRR8284511_trimmed.fq.sort.sort.q10.rmdup.narrowPeak_peak_15644	46	.	4.99186	6.94015	4.61497	58
chr13	29525965	29526113	SRR8284511_trimmed.fq.sort.sort.q10.rmdup.narrowPeak_peak_15645	56	.	5.49104	7.98366	5.62208	90
chr13	29604257	29604620	SRR8284511_trimmed.fq.sort.sort.q10.rmdup.narrowPeak_peak_15646	1387	.	30.6227	143.214	138.769	175
chr13	29621408	29621579	SRR8284511_trimmed.fq.sort.sort.q10.rmdup.narrowPeak_peak_15647	66	.	5.99023	9.06441	6.67006	89
chr13	29708858	29709017	SRR8284511_trimmed.fq.sort.sort.q10.rmdup.narrowPeak_peak_15648	56	.	5.49104	7.98366	5.62208	103
chr13	29744276	29744569	SRR8284511_trimmed.fq.sort.sort.q10.rmdup.narrowPeak_peak_15649	161	.	9.68099	18.7668	16.1787	95
chr13	29819136	29819474	SRR8284511_trimmed.fq.sort.sort.q10.rmdup.narrowPeak_peak_15650	171	.	9.6785	19.7935	17.1892	221
chr13	29823996	29824144	SRR8284511_trimmed.fq.sort.sort.q10.rmdup.narrowPeak_peak_15651	39	.	4.51753	6.19583	3.90525	29
chr13	29835231	29835530	SRR8284511_trimmed.fq.sort.sort.q10.rmdup.narrowPeak_peak_15652	878	.	16.744	91.2619	87.8153	157
chr13	29838596	29838994	SRR8284511_trimmed.fq.sort.sort.q10.rmdup.narrowPeak_peak_15653	998	.	18.0476	103.448	99.821	250
chr13	29857405	29857770	SRR8284511_trimmed.fq.sort.sort.q10.rmdup.narrowPeak_peak_15654	751	.	21.2086	78.3909	75.1112	171
chr13	29953429	29953792	SRR8284511_trimmed.fq.sort.sort.q10.rmdup.narrowPeak_peak_15655	448	.	17.4176	47.7663	44.8251	220
chr13	29974106	29974410	SRR8284511_trimmed.fq.sort.sort.q10.rmdup.narrowPeak_peak_15656	318	.	14.4878	34.6417	31.8445	177
chr13	29983006	29983360	SRR8284511_trimmed.fq.sort.sort.q10.rmdup.narrowPeak_peak_15657	305	.	12.9683	33.3406	30.5585	209
chr13	30085023	30085778	SRR8284511_trimmed.fq.sort.sort.q10.rmdup.narrowPeak_peak_15658	1232	.	24.3399	127.27	123.201	170
chr13	30093041	30093495	SRR8284511_trimmed.fq.sort.sort.q10.rmdup.narrowPeak_peak_15659	840	.	24.3871	87.437	84.0431	205
chr13	30115814	30116049	SRR8284511_trimmed.fq.sort.sort.q10.rmdup.narrowPeak_peak_15660	112	.	7.98697	13.7074	11.2044	142
chr13	30191758	30192025	SRR8284511_trimmed.fq.sort.sort.q10.rmdup.narrowPeak_peak_15661	56	.	5.49104	7.98366	5.62208	145
chr13	30224732	30225157	SRR8284511_trimmed.fq.sort.sort.q10.rmdup.narrowPeak_peak_15662	178	.	10.4265	20.5143	17.8981	164
chr13	30259976	30260301	SRR8284511_trimmed.fq.sort.sort.q10.rmdup.narrowPeak_peak_15663	1161	.	26.1806	120.053	116.133	145
chr13	30266042	30266233	SRR8284511_trimmed.fq.sort.sort.q10.rmdup.narrowPeak_peak_15664	117	.	8.05687	14.2351	11.7241	92
chr13	30272300	30272686	SRR8284511_trimmed.fq.sort.sort.q10.rmdup.narrowPeak_peak_15665	1443	.	30.8519	148.972	144.367	176
chr13	30358844	30359097	SRR8284511_trimmed.fq.sort.sort.q10.rmdup.narrowPeak_peak_15666	271	.	13.9772	29.865	27.1241	129
chr13	30398380	30398528	SRR8284511_trimmed.fq.sort.sort.q10.rmdup.narrowPeak_peak_15667	56	.	5.49104	7.98366	5.62208	84
chr13	30501892	30502276	SRR8284511_trimmed.fq.sort.sort.q10.rmdup.narrowPeak_peak_15668	1172	.	27.1234	121.172	117.23	165
chr13	30530672	30531148	SRR8284511_trimmed.fq.sort.sort.q10.rmdup.narrowPeak_peak_15669	1549	.	30.5513	159.831	154.905	304
chr13	30548858	30549243	SRR8284511_trimmed.fq.sort.sort.q10.rmdup.narrowPeak_peak_15670	1575	.	26.8758	162.576	157.567	228
chr13	30553303	30553479	SRR8284511_trimmed.fq.sort.sort.q10.rmdup.narrowPeak_peak_15671	144	.	6.06382	17.0206	14.4602	87
chr13	30566842	30567105	SRR8284511_trimmed.fq.sort.sort.q10.rmdup.narrowPeak_peak_15672	271	.	13.9772	29.865	27.1241	127
chr13	30640361	30640535	SRR8284511_trimmed.fq.sort.sort.q10.rmdup.narrowPeak_peak_15673	112	.	7.98697	13.7074	11.2044	87
chr13	30716800	30716948	SRR8284511_trimmed.fq.sort.sort.q10.rmdup.narrowPeak_peak_15674	56	.	5.49104	7.98366	5.62208	76
chr13	30762423	30762626	SRR8284511_trimmed.fq.sort.sort.q10.rmdup.narrowPeak_peak_15675	188	.	10.9821	21.436	18.8057	100
chr13	30797417	30797581	SRR8284511_trimmed.fq.sort.sort.q10.rmdup.narrowPeak_peak_15676	46	.	4.99186	6.94015	4.61497	86
chr13	30864144	30864352	SRR8284511_trimmed.fq.sort.sort.q10.rmdup.narrowPeak_peak_15677	100	.	7.48779	12.503	10.0247	123
chr13	30888462	30889001	SRR8284511_trimmed.fq.sort.sort.q10.rmdup.narrowPeak_peak_15678	954	.	24.5125	99.0099	95.4511	234
chr13	30901689	30901972	SRR8284511_trimmed.fq.sort.sort.q10.rmdup.narrowPeak_peak_15679	679	.	23.4926	71.0968	67.9035	156
chr13	30981691	30982140	SRR8284511_trimmed.fq.sort.sort.q10.rmdup.narrowPeak_peak_15680	639	.	20.3786	67.1419	63.9933	191
chr13	30993904	30994228	SRR8284511_trimmed.fq.sort.sort.q10.rmdup.narrowPeak_peak_15681	1406	.	28.77	145.169	140.671	157
chr13	31082420	31082786	SRR8284511_trimmed.fq.sort.sort.q10.rmdup.narrowPeak_peak_15682	1427	.	30.6031	147.358	142.799	187
chr13	31165209	31165357	SRR8284511_trimmed.fq.sort.sort.q10.rmdup.narrowPeak_peak_15683	56	.	5.49104	7.98366	5.62208	64
chr13	31188409	31188673	SRR8284511_trimmed.fq.sort.sort.q10.rmdup.narrowPeak_peak_15684	138	.	8.81916	16.3759	13.8245	144
chr13	31207691	31207963	SRR8284511_trimmed.fq.sort.sort.q10.rmdup.narrowPeak_peak_15685	340	.	16.2083	36.8683	34.0459	140
chr13	31342460	31342655	SRR8284511_trimmed.fq.sort.sort.q10.rmdup.narrowPeak_peak_15686	77	.	6.48941	10.1795	7.75508	90
chr13	31352869	31353133	SRR8284511_trimmed.fq.sort.sort.q10.rmdup.narrowPeak_peak_15687	242	.	12.9788	26.9881	24.2829	124
chr13	31397479	31397808	SRR8284511_trimmed.fq.sort.sort.q10.rmdup.narrowPeak_peak_15688	124	.	8.48616	14.9379	12.4114	118
chr13	31561744	31562009	SRR8284511_trimmed.fq.sort.sort.q10.rmdup.narrowPeak_peak_15689	44	.	4.71698	6.75949	4.45379	139
chr13	31580017	31580165	SRR8284511_trimmed.fq.sort.sort.q10.rmdup.narrowPeak_peak_15690	46	.	4.99186	6.94015	4.61497	122
chr13	31588762	31589212	SRR8284511_trimmed.fq.sort.sort.q10.rmdup.narrowPeak_peak_15691	260	.	12.2086	28.756	26.0289	106
chr13	31618605	31618833	SRR8284511_trimmed.fq.sort.sort.q10.rmdup.narrowPeak_peak_15692	526	.	14.8254	55.6899	52.6656	113
chr13	31632512	31632862	SRR8284511_trimmed.fq.sort.sort.q10.rmdup.narrowPeak_peak_15693	1668	.	29.2443	172.158	166.861	170
chr13	31656291	31656557	SRR8284511_trimmed.fq.sort.sort.q10.rmdup.narrowPeak_peak_15694	428	.	13.0045	45.7802	42.8601	134
chr13	31659078	31659371	SRR8284511_trimmed.fq.sort.sort.q10.rmdup.narrowPeak_peak_15695	616	.	16.4411	64.776	61.6538	146
chr13	31689192	31689666	SRR8284511_trimmed.fq.sort.sort.q10.rmdup.narrowPeak_peak_15696	799	.	23.1946	83.2592	79.9193	314
chr13	31705469	31705736	SRR8284511_trimmed.fq.sort.sort.q10.rmdup.narrowPeak_peak_15697	747	.	26.419	78.0566	74.7808	138
chr13	31783374	31783608	SRR8284511_trimmed.fq.sort.sort.q10.rmdup.narrowPeak_peak_15698	136	.	8.98534	16.1931	13.6442	135
chr13	31792459	31792843	SRR8284511_trimmed.fq.sort.sort.q10.rmdup.narrowPeak_peak_15699	1883	.	34.9448	194.298	188.335	229
chr13	31800845	31801125	SRR8284511_trimmed.fq.sort.sort.q10.rmdup.narrowPeak_peak_15700	74	.	5.42923	9.8357	7.42671	193
chr13	31801283	31801478	SRR8284511_trimmed.fq.sort.sort.q10.rmdup.narrowPeak_peak_15701	130	.	7.24273	15.5519	13.0167	110
chr13	31809146	31809590	SRR8284511_trimmed.fq.sort.sort.q10.rmdup.narrowPeak_peak_15702	68	.	5.28471	9.23475	6.83734	316
chr13	31809683	31809996	SRR8284511_trimmed.fq.sort.sort.q10.rmdup.narrowPeak_peak_15703	68	.	5.28471	9.23475	6.83734	248
chr13	31820639	31820787	SRR8284511_trimmed.fq.sort.sort.q10.rmdup.narrowPeak_peak_15704	36	.	4.49267	5.9373	3.65333	40
chr13	31827896	31828139	SRR8284511_trimmed.fq.sort.sort.q10.rmdup.narrowPeak_peak_15705	173	.	10.0733	19.9283	17.3222	124
chr13	31853535	31853784	SRR8284511_trimmed.fq.sort.sort.q10.rmdup.narrowPeak_peak_15706	27	.	3.99349	4.97924	2.74418	67
chr13	31887259	31887477	SRR8284511_trimmed.fq.sort.sort.q10.rmdup.narrowPeak_peak_15707	136	.	8.98534	16.1931	13.6442	88
chr13	31912027	31912175	SRR8284511_trimmed.fq.sort.sort.q10.rmdup.narrowPeak_peak_15708	36	.	4.49267	5.9373	3.65333	25
chr13	31921842	31921990	SRR8284511_trimmed.fq.sort.sort.q10.rmdup.narrowPeak_peak_15709	56	.	5.49104	7.98366	5.62208	97
chr13	31922393	31922542	SRR8284511_trimmed.fq.sort.sort.q10.rmdup.narrowPeak_peak_15710	56	.	5.49104	7.98366	5.62208	61
chr13	31956563	31956909	SRR8284511_trimmed.fq.sort.sort.q10.rmdup.narrowPeak_peak_15711	721	.	21.9242	75.3603	72.1169	199
chr13	31971223	31971481	SRR8284511_trimmed.fq.sort.sort.q10.rmdup.narrowPeak_peak_15712	43	.	4.80677	6.64865	4.3463	147
chr13	31992311	31992643	SRR8284511_trimmed.fq.sort.sort.q10.rmdup.narrowPeak_peak_15713	56	.	5.49104	7.98366	5.62208	105
chr13	32026391	32026588	SRR8284511_trimmed.fq.sort.sort.q10.rmdup.narrowPeak_peak_15714	35	.	4.38853	5.77475	3.51474	50
chr13	32055333	32055606	SRR8284511_trimmed.fq.sort.sort.q10.rmdup.narrowPeak_peak_15715	66	.	5.99023	9.06441	6.67006	129
chr13	32130639	32130839	SRR8284511_trimmed.fq.sort.sort.q10.rmdup.narrowPeak_peak_15716	174	.	10.4829	20.0941	17.4833	118
chr13	32213907	32214487	SRR8284511_trimmed.fq.sort.sort.q10.rmdup.narrowPeak_peak_15717	1186	.	25.579	122.579	118.608	346
chr13	32272972	32273263	SRR8284511_trimmed.fq.sort.sort.q10.rmdup.narrowPeak_peak_15718	697	.	24.0233	72.9381	69.7235	145
chr13	32297490	32297893	SRR8284511_trimmed.fq.sort.sort.q10.rmdup.narrowPeak_peak_15719	770	.	23.5817	80.3331	77.0297	171
chr13	32308242	32308443	SRR8284511_trimmed.fq.sort.sort.q10.rmdup.narrowPeak_peak_15720	103	.	5.65878	12.8835	10.3994	89
chr13	32312674	32313036	SRR8284511_trimmed.fq.sort.sort.q10.rmdup.narrowPeak_peak_15721	1123	.	24.1339	116.241	112.393	202
chr13	32411595	32411967	SRR8284511_trimmed.fq.sort.sort.q10.rmdup.narrowPeak_peak_15722	1427	.	27.5727	147.32	142.762	184
chr13	32493345	32493662	SRR8284511_trimmed.fq.sort.sort.q10.rmdup.narrowPeak_peak_15723	1409	.	30.2429	145.495	140.988	147
chr13	32608493	32608723	SRR8284511_trimmed.fq.sort.sort.q10.rmdup.narrowPeak_peak_15724	242	.	11.5456	26.9843	24.28	127
chr13	32611861	32612042	SRR8284511_trimmed.fq.sort.sort.q10.rmdup.narrowPeak_peak_15725	92	.	6.50543	11.6804	9.22253	133
chr13	32662125	32662527	SRR8284511_trimmed.fq.sort.sort.q10.rmdup.narrowPeak_peak_15726	586	.	19.3462	61.7894	58.6995	136
chr13	32668159	32668307	SRR8284511_trimmed.fq.sort.sort.q10.rmdup.narrowPeak_peak_15727	66	.	5.99023	9.06441	6.67006	82
chr13	32681130	32681471	SRR8284511_trimmed.fq.sort.sort.q10.rmdup.narrowPeak_peak_15728	654	.	22.0848	68.5702	65.4058	193
chr13	32692488	32692674	SRR8284511_trimmed.fq.sort.sort.q10.rmdup.narrowPeak_peak_15729	66	.	5.99023	9.06441	6.67006	109
chr13	32731404	32731616	SRR8284511_trimmed.fq.sort.sort.q10.rmdup.narrowPeak_peak_15730	112	.	7.98697	13.7074	11.2044	108
chr13	32737511	32737659	SRR8284511_trimmed.fq.sort.sort.q10.rmdup.narrowPeak_peak_15731	36	.	4.49267	5.9373	3.65333	94
chr13	32768144	32768488	SRR8284511_trimmed.fq.sort.sort.q10.rmdup.narrowPeak_peak_15732	770	.	23.112	80.3532	77.0495	196
chr13	32783050	32783404	SRR8284511_trimmed.fq.sort.sort.q10.rmdup.narrowPeak_peak_15733	876	.	22.5612	91.1422	87.6971	210
chr13	32799215	32799603	SRR8284511_trimmed.fq.sort.sort.q10.rmdup.narrowPeak_peak_15734	710	.	17.0774	74.3115	71.0807	129
chr13	32800912	32801119	SRR8284511_trimmed.fq.sort.sort.q10.rmdup.narrowPeak_peak_15735	196	.	7.68893	22.2453	19.6045	84
chr13	32827798	32828325	SRR8284511_trimmed.fq.sort.sort.q10.rmdup.narrowPeak_peak_15736	932	.	23.4492	96.75	93.2249	296
chr13	32851805	32852399	SRR8284511_trimmed.fq.sort.sort.q10.rmdup.narrowPeak_peak_15737	1142	.	25.7454	118.084	114.202	336
chr13	32866447	32866866	SRR8284511_trimmed.fq.sort.sort.q10.rmdup.narrowPeak_peak_15738	1220	.	25.8321	126.115	122.071	199
chr13	32900713	32900952	SRR8284511_trimmed.fq.sort.sort.q10.rmdup.narrowPeak_peak_15739	429	.	9.31842	45.9048	42.9835	106
chr13	32902524	32902792	SRR8284511_trimmed.fq.sort.sort.q10.rmdup.narrowPeak_peak_15740	769	.	13.34	80.2171	76.9153	131
chr13	32903243	32903565	SRR8284511_trimmed.fq.sort.sort.q10.rmdup.narrowPeak_peak_15741	722	.	12.8117	75.4953	72.2502	162
chr13	32965115	32965350	SRR8284511_trimmed.fq.sort.sort.q10.rmdup.narrowPeak_peak_15742	127	.	7.8765	15.2758	12.7444	107
chr13	33004535	33004942	SRR8284511_trimmed.fq.sort.sort.q10.rmdup.narrowPeak_peak_15743	597	.	20.8395	62.8502	59.7492	211
chr13	33074075	33074314	SRR8284511_trimmed.fq.sort.sort.q10.rmdup.narrowPeak_peak_15744	395	.	16.9388	42.3858	39.5023	139
chr13	33079568	33079787	SRR8284511_trimmed.fq.sort.sort.q10.rmdup.narrowPeak_peak_15745	99	.	6.21118	12.375	9.90537	117
chr13	33080402	33080677	SRR8284511_trimmed.fq.sort.sort.q10.rmdup.narrowPeak_peak_15746	369	.	13.4787	39.7677	36.9132	141
chr13	33199783	33200010	SRR8284511_trimmed.fq.sort.sort.q10.rmdup.narrowPeak_peak_15747	136	.	8.98534	16.1931	13.6442	116
chr13	33559094	33559242	SRR8284511_trimmed.fq.sort.sort.q10.rmdup.narrowPeak_peak_15748	59	.	5.49451	8.27315	5.90564	70
chr13	33561665	33561813	SRR8284511_trimmed.fq.sort.sort.q10.rmdup.narrowPeak_peak_15749	58	.	5.45752	8.2143	5.84796	59
chr13	33762807	33763125	SRR8284511_trimmed.fq.sort.sort.q10.rmdup.narrowPeak_peak_15750	713	.	23.4295	74.5831	71.3488	171
chr13	33821845	33822153	SRR8284511_trimmed.fq.sort.sort.q10.rmdup.narrowPeak_peak_15751	288	.	13.9113	31.662	28.8998	142
chr13	33894244	33894533	SRR8284511_trimmed.fq.sort.sort.q10.rmdup.narrowPeak_peak_15752	672	.	23.6492	70.4799	67.2936	143
chr13	33942247	33942638	SRR8284511_trimmed.fq.sort.sort.q10.rmdup.narrowPeak_peak_15753	749	.	24.4264	78.2205	74.9429	178
chr13	33956817	33957275	SRR8284511_trimmed.fq.sort.sort.q10.rmdup.narrowPeak_peak_15754	1322	.	24.9248	136.513	132.236	196
chr13	33964482	33964809	SRR8284511_trimmed.fq.sort.sort.q10.rmdup.narrowPeak_peak_15755	183	.	9.4162	20.9503	18.3283	133
chr13	33969441	33969607	SRR8284511_trimmed.fq.sort.sort.q10.rmdup.narrowPeak_peak_15756	57	.	5.21084	8.12525	5.76071	68
chr13	33995233	33995548	SRR8284511_trimmed.fq.sort.sort.q10.rmdup.narrowPeak_peak_15757	1039	.	26.3396	107.648	103.952	155
chr13	34001967	34002257	SRR8284511_trimmed.fq.sort.sort.q10.rmdup.narrowPeak_peak_15758	784	.	22.4651	81.8184	78.4965	145
chr13	34046325	34046795	SRR8284511_trimmed.fq.sort.sort.q10.rmdup.narrowPeak_peak_15759	1079	.	25.0652	111.694	107.929	235
chr13	34131720	34131969	SRR8284511_trimmed.fq.sort.sort.q10.rmdup.narrowPeak_peak_15760	108	.	7.52879	13.3715	10.8796	113
chr13	34154256	34154515	SRR8284511_trimmed.fq.sort.sort.q10.rmdup.narrowPeak_peak_15761	217	.	8.67625	24.4232	21.7517	79
chr13	34154895	34155216	SRR8284511_trimmed.fq.sort.sort.q10.rmdup.narrowPeak_peak_15762	853	.	21.0709	88.7805	85.368	173
chr13	34187493	34187836	SRR8284511_trimmed.fq.sort.sort.q10.rmdup.narrowPeak_peak_15763	1234	.	28.6655	127.566	123.491	172
chr13	34299693	34299976	SRR8284511_trimmed.fq.sort.sort.q10.rmdup.narrowPeak_peak_15764	335	.	15.1044	36.3823	33.5654	140
chr13	34470504	34470714	SRR8284511_trimmed.fq.sort.sort.q10.rmdup.narrowPeak_peak_15765	100	.	7.48779	12.503	10.0247	110
chr13	34533946	34534270	SRR8284511_trimmed.fq.sort.sort.q10.rmdup.narrowPeak_peak_15766	406	.	15.9141	43.5719	40.6756	139
chr13	34636042	34636380	SRR8284511_trimmed.fq.sort.sort.q10.rmdup.narrowPeak_peak_15767	1066	.	28.656	110.346	106.604	168
chr13	34642831	34643314	SRR8284511_trimmed.fq.sort.sort.q10.rmdup.narrowPeak_peak_15768	1509	.	31.5157	155.767	150.962	294
chr13	34653437	34653741	SRR8284511_trimmed.fq.sort.sort.q10.rmdup.narrowPeak_peak_15769	485	.	17.7459	51.4888	48.5081	142
chr13	34727123	34727372	SRR8284511_trimmed.fq.sort.sort.q10.rmdup.narrowPeak_peak_15770	363	.	15.5077	39.1954	36.347	121
chr13	34741325	34741609	SRR8284511_trimmed.fq.sort.sort.q10.rmdup.narrowPeak_peak_15771	583	.	21.0215	61.4714	58.3851	118
chr13	34793902	34794271	SRR8284511_trimmed.fq.sort.sort.q10.rmdup.narrowPeak_peak_15772	718	.	21.3305	75.0923	71.8519	174
chr13	34812792	34812992	SRR8284511_trimmed.fq.sort.sort.q10.rmdup.narrowPeak_peak_15773	88	.	6.9886	11.3264	8.87417	97
chr13	34857583	34857898	SRR8284511_trimmed.fq.sort.sort.q10.rmdup.narrowPeak_peak_15774	368	.	15.7938	39.6898	36.8358	127
chr13	34864444	34864764	SRR8284511_trimmed.fq.sort.sort.q10.rmdup.narrowPeak_peak_15775	1249	.	28.415	129.049	124.942	172
chr13	34973144	34973656	SRR8284511_trimmed.fq.sort.sort.q10.rmdup.narrowPeak_peak_15776	732	.	19.8754	76.4903	73.2333	219
chr13	34973843	34974032	SRR8284511_trimmed.fq.sort.sort.q10.rmdup.narrowPeak_peak_15777	94	.	5.73144	11.8734	9.41229	128
chr13	35027019	35027311	SRR8284511_trimmed.fq.sort.sort.q10.rmdup.narrowPeak_peak_15778	676	.	20.0695	70.8448	67.6541	124
chr13	35062410	35062619	SRR8284511_trimmed.fq.sort.sort.q10.rmdup.narrowPeak_peak_15779	60	.	5.60852	8.45466	6.08336	98
chr13	35074931	35075208	SRR8284511_trimmed.fq.sort.sort.q10.rmdup.narrowPeak_peak_15780	334	.	15.463	36.2983	33.4823	146
chr13	35119836	35120225	SRR8284511_trimmed.fq.sort.sort.q10.rmdup.narrowPeak_peak_15781	555	.	19.0022	58.6505	55.5945	159
chr13	35316874	35317062	SRR8284511_trimmed.fq.sort.sort.q10.rmdup.narrowPeak_peak_15782	136	.	8.98534	16.1931	13.6442	90
chr13	35603293	35603453	SRR8284511_trimmed.fq.sort.sort.q10.rmdup.narrowPeak_peak_15783	77	.	6.48941	10.1795	7.75508	67
chr13	35771912	35772232	SRR8284511_trimmed.fq.sort.sort.q10.rmdup.narrowPeak_peak_15784	301	.	12.0223	32.9169	30.1398	135
chr13	35773840	35774038	SRR8284511_trimmed.fq.sort.sort.q10.rmdup.narrowPeak_peak_15785	194	.	9.13213	22.069	19.4306	99
chr13	35782892	35783273	SRR8284511_trimmed.fq.sort.sort.q10.rmdup.narrowPeak_peak_15786	707	.	20.7606	73.9626	70.7356	185
chr13	35798727	35798998	SRR8284511_trimmed.fq.sort.sort.q10.rmdup.narrowPeak_peak_15787	426	.	17.0338	45.5546	42.6369	144
chr13	35807109	35807410	SRR8284511_trimmed.fq.sort.sort.q10.rmdup.narrowPeak_peak_15788	374	.	15.3069	40.2873	37.427	156
chr13	35879823	35880024	SRR8284511_trimmed.fq.sort.sort.q10.rmdup.narrowPeak_peak_15789	89	.	6.56922	11.3934	8.94014	77
chr13	35886401	35886742	SRR8284511_trimmed.fq.sort.sort.q10.rmdup.narrowPeak_peak_15790	1191	.	27.1216	123.16	119.178	197
chr13	35900314	35900463	SRR8284511_trimmed.fq.sort.sort.q10.rmdup.narrowPeak_peak_15791	46	.	4.99186	6.94015	4.61497	91
chr13	35906966	35907209	SRR8284511_trimmed.fq.sort.sort.q10.rmdup.narrowPeak_peak_15792	103	.	7.47803	12.8775	10.3935	114
chr13	35947361	35947784	SRR8284511_trimmed.fq.sort.sort.q10.rmdup.narrowPeak_peak_15793	1274	.	27.7507	131.6	127.436	161
chr13	35968198	35968346	SRR8284511_trimmed.fq.sort.sort.q10.rmdup.narrowPeak_peak_15794	46	.	4.99186	6.94015	4.61497	101
chr13	35984117	35984316	SRR8284511_trimmed.fq.sort.sort.q10.rmdup.narrowPeak_peak_15795	42	.	4.77281	6.59535	4.29431	55
chr13	35985020	35985221	SRR8284511_trimmed.fq.sort.sort.q10.rmdup.narrowPeak_peak_15796	121	.	8.34971	14.7142	12.1958	64
chr13	36011094	36011364	SRR8284511_trimmed.fq.sort.sort.q10.rmdup.narrowPeak_peak_15797	276	.	13.9396	30.4259	27.6785	127
chr13	36011726	36011899	SRR8284511_trimmed.fq.sort.sort.q10.rmdup.narrowPeak_peak_15798	52	.	5.2501	7.60113	5.26074	71
chr13	36019174	36019589	SRR8284511_trimmed.fq.sort.sort.q10.rmdup.narrowPeak_peak_15799	851	.	22.2006	88.5452	85.1362	258
chr13	36119813	36119988	SRR8284511_trimmed.fq.sort.sort.q10.rmdup.narrowPeak_peak_15800	87	.	6.87623	11.1444	8.70277	79
chr13	36221942	36222190	SRR8284511_trimmed.fq.sort.sort.q10.rmdup.narrowPeak_peak_15801	390	.	17.5355	41.931	39.0525	113
chr13	36246483	36246711	SRR8284511_trimmed.fq.sort.sort.q10.rmdup.narrowPeak_peak_15802	124	.	8.48616	14.9379	12.4114	112
chr13	36270934	36271152	SRR8284511_trimmed.fq.sort.sort.q10.rmdup.narrowPeak_peak_15803	100	.	7.48779	12.503	10.0247	113
chr13	36281922	36282450	SRR8284511_trimmed.fq.sort.sort.q10.rmdup.narrowPeak_peak_15804	1387	.	29.6685	143.147	138.704	336
chr13	36315202	36315490	SRR8284511_trimmed.fq.sort.sort.q10.rmdup.narrowPeak_peak_15805	209	.	11.6189	23.5743	20.9148	157
chr13	36419427	36419655	SRR8284511_trimmed.fq.sort.sort.q10.rmdup.narrowPeak_peak_15806	188	.	10.9821	21.436	18.8057	104
chr13	36540128	36540296	SRR8284511_trimmed.fq.sort.sort.q10.rmdup.narrowPeak_peak_15807	112	.	7.98697	13.7074	11.2044	92
chr13	36639870	36640036	SRR8284511_trimmed.fq.sort.sort.q10.rmdup.narrowPeak_peak_15808	77	.	6.48941	10.1795	7.75508	81
chr13	36654346	36654546	SRR8284511_trimmed.fq.sort.sort.q10.rmdup.narrowPeak_peak_15809	112	.	7.98697	13.7074	11.2044	67
chr13	36734134	36734359	SRR8284511_trimmed.fq.sort.sort.q10.rmdup.narrowPeak_peak_15810	73	.	5.77278	9.70999	7.30346	103
chr13	36754644	36754796	SRR8284511_trimmed.fq.sort.sort.q10.rmdup.narrowPeak_peak_15811	27	.	3.99349	4.97924	2.74418	58
chr13	36789341	36789739	SRR8284511_trimmed.fq.sort.sort.q10.rmdup.narrowPeak_peak_15812	638	.	22.195	67.0138	63.8667	207
chr13	36949939	36950135	SRR8284511_trimmed.fq.sort.sort.q10.rmdup.narrowPeak_peak_15813	112	.	7.98697	13.7074	11.2044	101
chr13	37022881	37023029	SRR8284511_trimmed.fq.sort.sort.q10.rmdup.narrowPeak_peak_15814	56	.	5.49104	7.98366	5.62208	99
chr13	37044874	37045407	SRR8284511_trimmed.fq.sort.sort.q10.rmdup.narrowPeak_peak_15815	188	.	10.9821	21.436	18.8057	333
chr13	37204520	37204668	SRR8284511_trimmed.fq.sort.sort.q10.rmdup.narrowPeak_peak_15816	66	.	5.99023	9.06441	6.67006	48
chr13	37279080	37279403	SRR8284511_trimmed.fq.sort.sort.q10.rmdup.narrowPeak_peak_15817	210	.	11.7028	23.714	21.0528	119
chr13	37312610	37312919	SRR8284511_trimmed.fq.sort.sort.q10.rmdup.narrowPeak_peak_15818	1309	.	31.2856	135.205	130.959	144
chr13	37325543	37325880	SRR8284511_trimmed.fq.sort.sort.q10.rmdup.narrowPeak_peak_15819	834	.	26.5679	86.7886	83.403	158
chr13	37434048	37434610	SRR8284511_trimmed.fq.sort.sort.q10.rmdup.narrowPeak_peak_15820	1213	.	22.5494	125.338	121.312	186
chr13	37453160	37453500	SRR8284511_trimmed.fq.sort.sort.q10.rmdup.narrowPeak_peak_15821	1350	.	26.4293	139.424	135.076	145
chr13	37461762	37461998	SRR8284511_trimmed.fq.sort.sort.q10.rmdup.narrowPeak_peak_15822	52	.	5.2501	7.60113	5.26074	121
chr13	37467504	37467652	SRR8284511_trimmed.fq.sort.sort.q10.rmdup.narrowPeak_peak_15823	43	.	4.15677	6.65377	4.3512	68
chr13	37467763	37468037	SRR8284511_trimmed.fq.sort.sort.q10.rmdup.narrowPeak_peak_15824	795	.	22.5659	82.9282	79.5923	135
chr13	37482697	37483056	SRR8284511_trimmed.fq.sort.sort.q10.rmdup.narrowPeak_peak_15825	285	.	12.9209	31.2754	28.5184	139
chr13	37519888	37520306	SRR8284511_trimmed.fq.sort.sort.q10.rmdup.narrowPeak_peak_15826	394	.	14.8228	42.3191	39.4365	278
chr13	37522933	37523124	SRR8284511_trimmed.fq.sort.sort.q10.rmdup.narrowPeak_peak_15827	193	.	9.38589	21.9885	19.3509	90
chr13	37541787	37542075	SRR8284511_trimmed.fq.sort.sort.q10.rmdup.narrowPeak_peak_15828	687	.	22.946	71.9057	68.7031	144
chr13	37556665	37557038	SRR8284511_trimmed.fq.sort.sort.q10.rmdup.narrowPeak_peak_15829	143	.	9.13286	16.8922	14.3336	255
chr13	37688656	37689038	SRR8284511_trimmed.fq.sort.sort.q10.rmdup.narrowPeak_peak_15830	100	.	7.48779	12.503	10.0247	290
chr13	37744234	37744422	SRR8284511_trimmed.fq.sort.sort.q10.rmdup.narrowPeak_peak_15831	56	.	5.49104	7.98366	5.62208	62
chr13	37778124	37778272	SRR8284511_trimmed.fq.sort.sort.q10.rmdup.narrowPeak_peak_15832	46	.	4.99186	6.94015	4.61497	45
chr13	37944399	37944713	SRR8284511_trimmed.fq.sort.sort.q10.rmdup.narrowPeak_peak_15833	544	.	12.1783	57.4827	54.4393	147
chr13	37946718	37947092	SRR8284511_trimmed.fq.sort.sort.q10.rmdup.narrowPeak_peak_15834	1197	.	20.4373	123.751	119.758	220
chr13	37963377	37963696	SRR8284511_trimmed.fq.sort.sort.q10.rmdup.narrowPeak_peak_15835	1118	.	21.3627	115.639	111.803	173
chr13	37965684	37965891	SRR8284511_trimmed.fq.sort.sort.q10.rmdup.narrowPeak_peak_15836	139	.	4.82998	16.5005	13.9475	87
chr13	37969404	37969725	SRR8284511_trimmed.fq.sort.sort.q10.rmdup.narrowPeak_peak_15837	1389	.	22.9874	143.44	138.989	149
chr13	38002465	38002850	SRR8284511_trimmed.fq.sort.sort.q10.rmdup.narrowPeak_peak_15838	259	.	13.2701	28.6802	25.9543	181
chr13	38025939	38026230	SRR8284511_trimmed.fq.sort.sort.q10.rmdup.narrowPeak_peak_15839	596	.	19.8358	62.7085	59.6089	143
chr13	38045754	38045908	SRR8284511_trimmed.fq.sort.sort.q10.rmdup.narrowPeak_peak_15840	56	.	5.49104	7.98366	5.62208	70
chr13	38064879	38065273	SRR8284511_trimmed.fq.sort.sort.q10.rmdup.narrowPeak_peak_15841	1109	.	26.9109	114.756	110.935	146
chr13	38152782	38153046	SRR8284511_trimmed.fq.sort.sort.q10.rmdup.narrowPeak_peak_15842	56	.	5.49104	7.98366	5.62208	99
chr13	38162135	38162320	SRR8284511_trimmed.fq.sort.sort.q10.rmdup.narrowPeak_peak_15843	88	.	6.9886	11.3264	8.87417	44
chr13	38190061	38190290	SRR8284511_trimmed.fq.sort.sort.q10.rmdup.narrowPeak_peak_15844	202	.	11.217	22.9053	20.254	119
chr13	38204025	38204195	SRR8284511_trimmed.fq.sort.sort.q10.rmdup.narrowPeak_peak_15845	41	.	4.48906	6.39935	4.10367	45
chr13	38204255	38204488	SRR8284511_trimmed.fq.sort.sort.q10.rmdup.narrowPeak_peak_15846	109	.	7.30164	13.4218	10.929	124
chr13	38220434	38220696	SRR8284511_trimmed.fq.sort.sort.q10.rmdup.narrowPeak_peak_15847	232	.	11.6376	25.9296	23.2382	103
chr13	38224446	38224602	SRR8284511_trimmed.fq.sort.sort.q10.rmdup.narrowPeak_peak_15848	82	.	6.39168	10.7239	8.29002	94
chr13	38235472	38235707	SRR8284511_trimmed.fq.sort.sort.q10.rmdup.narrowPeak_peak_15849	161	.	9.98371	18.7723	16.1813	107
chr13	38342606	38342893	SRR8284511_trimmed.fq.sort.sort.q10.rmdup.narrowPeak_peak_15850	793	.	20.724	82.6851	79.3522	142
chr13	38343353	38343542	SRR8284511_trimmed.fq.sort.sort.q10.rmdup.narrowPeak_peak_15851	89	.	5.50892	11.4413	8.98724	87
chr13	38368622	38368770	SRR8284511_trimmed.fq.sort.sort.q10.rmdup.narrowPeak_peak_15852	36	.	4.49267	5.9373	3.65333	94
chr13	38427935	38428169	SRR8284511_trimmed.fq.sort.sort.q10.rmdup.narrowPeak_peak_15853	185	.	10.5311	21.2177	18.5923	130
chr13	38437958	38438328	SRR8284511_trimmed.fq.sort.sort.q10.rmdup.narrowPeak_peak_15854	759	.	23.0082	79.2429	75.9528	192
chr13	38463459	38463845	SRR8284511_trimmed.fq.sort.sort.q10.rmdup.narrowPeak_peak_15855	261	.	13.0138	28.871	26.1426	137
chr13	38506357	38506660	SRR8284511_trimmed.fq.sort.sort.q10.rmdup.narrowPeak_peak_15856	253	.	13.2613	28.0558	25.338	146
chr13	38548744	38549040	SRR8284511_trimmed.fq.sort.sort.q10.rmdup.narrowPeak_peak_15857	496	.	19.2971	52.6424	49.6499	154
chr13	38580598	38581109	SRR8284511_trimmed.fq.sort.sort.q10.rmdup.narrowPeak_peak_15858	298	.	12.9534	32.6488	29.8751	368
chr13	38597043	38597347	SRR8284511_trimmed.fq.sort.sort.q10.rmdup.narrowPeak_peak_15859	174	.	10.4829	20.0941	17.4833	168
chr13	38610991	38611161	SRR8284511_trimmed.fq.sort.sort.q10.rmdup.narrowPeak_peak_15860	80	.	6.23441	10.4676	8.03819	101
chr13	38612244	38612571	SRR8284511_trimmed.fq.sort.sort.q10.rmdup.narrowPeak_peak_15861	303	.	13.9736	33.0887	30.3095	164
chr13	38620354	38620829	SRR8284511_trimmed.fq.sort.sort.q10.rmdup.narrowPeak_peak_15862	236	.	12.5871	26.3335	23.6371	333
chr13	38626082	38626335	SRR8284511_trimmed.fq.sort.sort.q10.rmdup.narrowPeak_peak_15863	215	.	11.9805	24.1767	21.5079	142
chr13	38668542	38668869	SRR8284511_trimmed.fq.sort.sort.q10.rmdup.narrowPeak_peak_15867	513	.	19.8282	54.3766	51.3659	182
chr13	38690057	38690332	SRR8284511_trimmed.fq.sort.sort.q10.rmdup.narrowPeak_peak_15868	700	.	23.189	73.2437	70.0254	139
chr13	38727375	38727704	SRR8284511_trimmed.fq.sort.sort.q10.rmdup.narrowPeak_peak_15869	358	.	16.0485	38.6922	35.8494	142
chr13	38766044	38766512	SRR8284511_trimmed.fq.sort.sort.q10.rmdup.narrowPeak_peak_15870	775	.	22.8862	80.8287	77.5188	299
chr13	38855813	38856032	SRR8284511_trimmed.fq.sort.sort.q10.rmdup.narrowPeak_peak_15871	408	.	17.7369	43.7459	40.8478	98
chr13	38870752	38871000	SRR8284511_trimmed.fq.sort.sort.q10.rmdup.narrowPeak_peak_15872	174	.	10.4829	20.0941	17.4833	146
chr13	38967048	38967196	SRR8284511_trimmed.fq.sort.sort.q10.rmdup.narrowPeak_peak_15873	56	.	5.49104	7.98366	5.62208	60
chr13	38980980	38981261	SRR8284511_trimmed.fq.sort.sort.q10.rmdup.narrowPeak_peak_15874	227	.	12.3689	25.389	22.7053	143
chr13	38992533	38992852	SRR8284511_trimmed.fq.sort.sort.q10.rmdup.narrowPeak_peak_15875	756	.	21.0466	78.9448	75.6586	164
chr13	39011848	39012195	SRR8284511_trimmed.fq.sort.sort.q10.rmdup.narrowPeak_peak_15876	1339	.	29.3262	138.239	133.921	187
chr13	39183661	39183915	SRR8284511_trimmed.fq.sort.sort.q10.rmdup.narrowPeak_peak_15877	528	.	20.7147	55.9109	52.8841	122
chr13	39220528	39220746	SRR8284511_trimmed.fq.sort.sort.q10.rmdup.narrowPeak_peak_15878	56	.	5.49104	7.98366	5.62208	72
chr13	39363667	39363966	SRR8284511_trimmed.fq.sort.sort.q10.rmdup.narrowPeak_peak_15879	540	.	19.9687	57.0884	54.0491	152
chr13	39372648	39372912	SRR8284511_trimmed.fq.sort.sort.q10.rmdup.narrowPeak_peak_15880	375	.	13.7914	40.3712	37.5098	142
chr13	39376871	39377101	SRR8284511_trimmed.fq.sort.sort.q10.rmdup.narrowPeak_peak_15881	177	.	8.78906	20.361	17.7468	138
chr13	39425942	39426337	SRR8284511_trimmed.fq.sort.sort.q10.rmdup.narrowPeak_peak_15882	523	.	18.5344	55.3315	52.3108	185
chr13	39440928	39441252	SRR8284511_trimmed.fq.sort.sort.q10.rmdup.narrowPeak_peak_15883	1540	.	32.4643	158.997	154.095	170
chr13	39526355	39526816	SRR8284511_trimmed.fq.sort.sort.q10.rmdup.narrowPeak_peak_15884	396	.	16.1468	42.4976	39.6129	315
chr13	39647337	39647770	SRR8284511_trimmed.fq.sort.sort.q10.rmdup.narrowPeak_peak_15885	989	.	25.2781	102.524	98.911	232
chr13	39664978	39665156	SRR8284511_trimmed.fq.sort.sort.q10.rmdup.narrowPeak_peak_15886	77	.	6.48941	10.1795	7.75508	86
chr13	39868635	39868818	SRR8284511_trimmed.fq.sort.sort.q10.rmdup.narrowPeak_peak_15887	112	.	7.98697	13.7074	11.2044	91
chr13	39894153	39894450	SRR8284511_trimmed.fq.sort.sort.q10.rmdup.narrowPeak_peak_15888	146	.	9.33202	17.2201	14.6568	192
chr13	39907490	39907916	SRR8284511_trimmed.fq.sort.sort.q10.rmdup.narrowPeak_peak_15889	66	.	5.99023	9.06441	6.67006	314
chr13	39921253	39921401	SRR8284511_trimmed.fq.sort.sort.q10.rmdup.narrowPeak_peak_15890	46	.	4.99186	6.94015	4.61497	65
chr13	39957216	39957595	SRR8284511_trimmed.fq.sort.sort.q10.rmdup.narrowPeak_peak_15891	684	.	22.3373	71.6848	68.4848	204
chr13	39989671	39989883	SRR8284511_trimmed.fq.sort.sort.q10.rmdup.narrowPeak_peak_15892	56	.	5.49104	7.98366	5.62208	86
chr13	40036937	40037122	SRR8284511_trimmed.fq.sort.sort.q10.rmdup.narrowPeak_peak_15893	124	.	8.48616	14.9379	12.4114	88
chr13	40060402	40060553	SRR8284511_trimmed.fq.sort.sort.q10.rmdup.narrowPeak_peak_15894	56	.	5.49104	7.98366	5.62208	108
chr13	40354263	40354451	SRR8284511_trimmed.fq.sort.sort.q10.rmdup.narrowPeak_peak_15895	124	.	8.48616	14.9379	12.4114	70
chr13	40605158	40605382	SRR8284511_trimmed.fq.sort.sort.q10.rmdup.narrowPeak_peak_15896	161	.	9.98371	18.7723	16.1813	85
chr13	40617812	40618091	SRR8284511_trimmed.fq.sort.sort.q10.rmdup.narrowPeak_peak_15897	56	.	5.49104	7.98366	5.62208	55
chr13	40650202	40650454	SRR8284511_trimmed.fq.sort.sort.q10.rmdup.narrowPeak_peak_15898	223	.	11.8246	25.0592	22.3798	114
chr13	40697095	40697311	SRR8284511_trimmed.fq.sort.sort.q10.rmdup.narrowPeak_peak_15899	112	.	7.98697	13.7074	11.2044	116
chr13	40722688	40722891	SRR8284511_trimmed.fq.sort.sort.q10.rmdup.narrowPeak_peak_15900	228	.	10.7496	25.5842	22.897	93
chr13	40733832	40734120	SRR8284511_trimmed.fq.sort.sort.q10.rmdup.narrowPeak_peak_15901	143	.	7.21261	16.8829	14.3246	147
chr13	40749092	40749339	SRR8284511_trimmed.fq.sort.sort.q10.rmdup.narrowPeak_peak_15902	434	.	15.8334	46.426	43.4991	139
chr13	40758055	40758379	SRR8284511_trimmed.fq.sort.sort.q10.rmdup.narrowPeak_peak_15903	758	.	20.7205	79.1494	75.8604	145
chr13	40770704	40770890	SRR8284511_trimmed.fq.sort.sort.q10.rmdup.narrowPeak_peak_15904	66	.	5.99023	9.06441	6.67006	87
chr13	40784412	40784815	SRR8284511_trimmed.fq.sort.sort.q10.rmdup.narrowPeak_peak_15905	530	.	18.5004	56.082	53.0534	146
chr13	40820730	40820961	SRR8284511_trimmed.fq.sort.sort.q10.rmdup.narrowPeak_peak_15906	161	.	9.98371	18.7723	16.1813	124
chr13	40843473	40843887	SRR8284511_trimmed.fq.sort.sort.q10.rmdup.narrowPeak_peak_15907	1198	.	24.9052	123.872	119.876	134
chr13	40846475	40846666	SRR8284511_trimmed.fq.sort.sort.q10.rmdup.narrowPeak_peak_15908	97	.	5.18844	12.2334	9.76613	100
chr13	40850022	40850177	SRR8284511_trimmed.fq.sort.sort.q10.rmdup.narrowPeak_peak_15909	31	.	4.00834	5.40054	3.15266	116
chr13	40910136	40910309	SRR8284511_trimmed.fq.sort.sort.q10.rmdup.narrowPeak_peak_15910	77	.	6.48941	10.1795	7.75508	89
chr13	40918432	40918641	SRR8284511_trimmed.fq.sort.sort.q10.rmdup.narrowPeak_peak_15911	97	.	7.31422	12.2207	9.75361	75
chr13	40977595	40977973	SRR8284511_trimmed.fq.sort.sort.q10.rmdup.narrowPeak_peak_15912	864	.	22.8412	89.8975	86.4695	230
chr13	40991975	40992123	SRR8284511_trimmed.fq.sort.sort.q10.rmdup.narrowPeak_peak_15913	27	.	3.99349	4.97924	2.74418	61
chr13	41000061	41000415	SRR8284511_trimmed.fq.sort.sort.q10.rmdup.narrowPeak_peak_15914	737	.	21.8395	76.9811	73.7184	166
chr13	41009026	41009248	SRR8284511_trimmed.fq.sort.sort.q10.rmdup.narrowPeak_peak_15915	88	.	6.9886	11.3264	8.87417	125
chr13	41027551	41027790	SRR8284511_trimmed.fq.sort.sort.q10.rmdup.narrowPeak_peak_15916	184	.	10.4603	21.0998	18.4758	129
chr13	41029209	41029357	SRR8284511_trimmed.fq.sort.sort.q10.rmdup.narrowPeak_peak_15917	58	.	5.45752	8.2143	5.84796	74
chr13	41085112	41085465	SRR8284511_trimmed.fq.sort.sort.q10.rmdup.narrowPeak_peak_15918	405	.	16.2564	43.434	40.5393	190
chr13	41134898	41135242	SRR8284511_trimmed.fq.sort.sort.q10.rmdup.narrowPeak_peak_15919	1427	.	31.0401	147.292	142.736	193
chr13	41146267	41146662	SRR8284511_trimmed.fq.sort.sort.q10.rmdup.narrowPeak_peak_15920	980	.	24.8646	101.656	98.0561	200
chr13	41158563	41158722	SRR8284511_trimmed.fq.sort.sort.q10.rmdup.narrowPeak_peak_15921	46	.	4.99186	6.94015	4.61497	80
chr13	41220655	41221057	SRR8284511_trimmed.fq.sort.sort.q10.rmdup.narrowPeak_peak_15922	144	.	9.1983	16.9999	14.4398	105
chr13	41238786	41239117	SRR8284511_trimmed.fq.sort.sort.q10.rmdup.narrowPeak_peak_15923	1179	.	27.4381	121.864	117.908	161
chr13	41283225	41283554	SRR8284511_trimmed.fq.sort.sort.q10.rmdup.narrowPeak_peak_15924	1085	.	26.2172	112.283	108.508	189
chr13	41302710	41303066	SRR8284511_trimmed.fq.sort.sort.q10.rmdup.narrowPeak_peak_15925	1105	.	24.983	114.401	110.587	154
chr13	41447211	41447491	SRR8284511_trimmed.fq.sort.sort.q10.rmdup.narrowPeak_peak_15926	124	.	8.48616	14.9379	12.4114	157
chr13	41489766	41490000	SRR8284511_trimmed.fq.sort.sort.q10.rmdup.narrowPeak_peak_15927	56	.	5.49104	7.98366	5.62208	110
chr13	41572033	41572470	SRR8284511_trimmed.fq.sort.sort.q10.rmdup.narrowPeak_peak_15928	2092	.	32.7432	215.886	209.227	202
chr13	41634553	41634920	SRR8284511_trimmed.fq.sort.sort.q10.rmdup.narrowPeak_peak_15929	963	.	24.4882	99.9082	96.3355	173
chr13	41642898	41643222	SRR8284511_trimmed.fq.sort.sort.q10.rmdup.narrowPeak_peak_15930	1185	.	26.3852	122.489	118.521	166
chr13	41683640	41683940	SRR8284511_trimmed.fq.sort.sort.q10.rmdup.narrowPeak_peak_15931	373	.	16.0908	40.2006	37.341	155
chr13	41709403	41709843	SRR8284511_trimmed.fq.sort.sort.q10.rmdup.narrowPeak_peak_15932	1394	.	29.995	143.891	139.428	222
chr13	41746954	41747274	SRR8284511_trimmed.fq.sort.sort.q10.rmdup.narrowPeak_peak_15933	605	.	20.3509	63.6648	60.5546	164
chr13	42053298	42053489	SRR8284511_trimmed.fq.sort.sort.q10.rmdup.narrowPeak_peak_15934	63	.	5.76812	8.7091	6.33252	107
chr13	42057052	42057227	SRR8284511_trimmed.fq.sort.sort.q10.rmdup.narrowPeak_peak_15935	77	.	6.48941	10.1795	7.75508	55
chr13	42076275	42076434	SRR8284511_trimmed.fq.sort.sort.q10.rmdup.narrowPeak_peak_15936	66	.	5.99023	9.06441	6.67006	120
chr13	42098528	42098861	SRR8284511_trimmed.fq.sort.sort.q10.rmdup.narrowPeak_peak_15937	416	.	14.1145	44.5796	41.6725	187
chr13	42101481	42101671	SRR8284511_trimmed.fq.sort.sort.q10.rmdup.narrowPeak_peak_15938	101	.	6.12745	12.6248	10.1448	88
chr13	42141699	42141847	SRR8284511_trimmed.fq.sort.sort.q10.rmdup.narrowPeak_peak_15939	46	.	4.99186	6.94015	4.61497	39
chr13	42144634	42144909	SRR8284511_trimmed.fq.sort.sort.q10.rmdup.narrowPeak_peak_15940	87	.	6.87623	11.1444	8.70277	166
chr13	42174998	42175331	SRR8284511_trimmed.fq.sort.sort.q10.rmdup.narrowPeak_peak_15941	341	.	14.6569	37.0084	34.1845	238
chr13	42197751	42198031	SRR8284511_trimmed.fq.sort.sort.q10.rmdup.narrowPeak_peak_15942	191	.	10.9005	21.8316	19.1961	87
chr13	42203974	42204194	SRR8284511_trimmed.fq.sort.sort.q10.rmdup.narrowPeak_peak_15943	66	.	5.99023	9.06441	6.67006	114
chr13	42244801	42245147	SRR8284511_trimmed.fq.sort.sort.q10.rmdup.narrowPeak_peak_15944	754	.	23.2448	78.782	75.4975	153
chr13	42300519	42300953	SRR8284511_trimmed.fq.sort.sort.q10.rmdup.narrowPeak_peak_15945	1445	.	25.9899	149.167	144.557	235
chr13	42473195	42473343	SRR8284511_trimmed.fq.sort.sort.q10.rmdup.narrowPeak_peak_15946	46	.	4.99186	6.94015	4.61497	46
chr13	42575740	42576120	SRR8284511_trimmed.fq.sort.sort.q10.rmdup.narrowPeak_peak_15947	1354	.	27.7955	139.782	135.427	173
chr13	42587172	42587401	SRR8284511_trimmed.fq.sort.sort.q10.rmdup.narrowPeak_peak_15948	160	.	7.61118	18.6233	16.0376	121
chr13	42589229	42589465	SRR8284511_trimmed.fq.sort.sort.q10.rmdup.narrowPeak_peak_15949	133	.	6.9352	15.8819	13.3418	127
chr13	42589666	42589951	SRR8284511_trimmed.fq.sort.sort.q10.rmdup.narrowPeak_peak_15950	391	.	13.2071	42.0213	39.1417	171
chr13	42609052	42609334	SRR8284511_trimmed.fq.sort.sort.q10.rmdup.narrowPeak_peak_15951	351	.	16.4601	37.9813	35.1466	134
chr13	42623375	42623924	SRR8284511_trimmed.fq.sort.sort.q10.rmdup.narrowPeak_peak_15952	809	.	23.7453	84.332	80.9785	252
chr13	42789341	42789521	SRR8284511_trimmed.fq.sort.sort.q10.rmdup.narrowPeak_peak_15953	119	.	6.22014	14.4512	11.9371	87
chr13	42792328	42792636	SRR8284511_trimmed.fq.sort.sort.q10.rmdup.narrowPeak_peak_15954	946	.	21.6351	98.1826	94.6359	128
chr13	42794745	42794893	SRR8284511_trimmed.fq.sort.sort.q10.rmdup.narrowPeak_peak_15955	64	.	4.68555	8.80659	6.42796	57
chr13	42818458	42818699	SRR8284511_trimmed.fq.sort.sort.q10.rmdup.narrowPeak_peak_15956	658	.	15.0122	69.0363	65.8665	102
chr13	42822593	42822952	SRR8284511_trimmed.fq.sort.sort.q10.rmdup.narrowPeak_peak_15957	920	.	15.8282	95.5672	92.0595	176
chr13	42826660	42826945	SRR8284511_trimmed.fq.sort.sort.q10.rmdup.narrowPeak_peak_15958	540	.	12.52	57.0938	54.0545	141
chr13	42835561	42836088	SRR8284511_trimmed.fq.sort.sort.q10.rmdup.narrowPeak_peak_15959	200	.	11.064	22.6504	20.0041	109
chr13	42902926	42903195	SRR8284511_trimmed.fq.sort.sort.q10.rmdup.narrowPeak_peak_15960	210	.	11.3698	23.7222	21.0608	134
chr13	42911152	42911351	SRR8284511_trimmed.fq.sort.sort.q10.rmdup.narrowPeak_peak_15961	112	.	7.98697	13.7074	11.2044	60
chr13	43053266	43053545	SRR8284511_trimmed.fq.sort.sort.q10.rmdup.narrowPeak_peak_15962	344	.	15.6027	37.23	34.4036	134
chr13	43094168	43094906	SRR8284511_trimmed.fq.sort.sort.q10.rmdup.narrowPeak_peak_15963	918	.	22.8192	95.3826	91.8775	362
chr13	43104471	43104799	SRR8284511_trimmed.fq.sort.sort.q10.rmdup.narrowPeak_peak_15964	301	.	14.2653	32.9181	30.1409	181
chr13	43130318	43130541	SRR8284511_trimmed.fq.sort.sort.q10.rmdup.narrowPeak_peak_15965	201	.	11.4813	22.7972	20.1473	116
chr13	43156508	43156750	SRR8284511_trimmed.fq.sort.sort.q10.rmdup.narrowPeak_peak_15966	136	.	8.98534	16.1931	13.6442	130
chr13	43172321	43172621	SRR8284511_trimmed.fq.sort.sort.q10.rmdup.narrowPeak_peak_15967	283	.	9.6664	31.1258	28.3705	173
chr13	43173281	43173592	SRR8284511_trimmed.fq.sort.sort.q10.rmdup.narrowPeak_peak_15968	818	.	19.1417	85.1705	81.8061	148
chr13	43182823	43183285	SRR8284511_trimmed.fq.sort.sort.q10.rmdup.narrowPeak_peak_15969	1284	.	25.6937	132.64	128.453	279
chr13	43197317	43197574	SRR8284511_trimmed.fq.sort.sort.q10.rmdup.narrowPeak_peak_15970	333	.	9.33625	36.1155	33.3016	146
chr13	43199859	43200045	SRR8284511_trimmed.fq.sort.sort.q10.rmdup.narrowPeak_peak_15971	146	.	5.82232	17.2241	14.6608	127
chr13	43201143	43201496	SRR8284511_trimmed.fq.sort.sort.q10.rmdup.narrowPeak_peak_15972	779	.	16.0721	81.293	77.9776	160
chr13	43225201	43225601	SRR8284511_trimmed.fq.sort.sort.q10.rmdup.narrowPeak_peak_15973	386	.	16.0333	41.5614	38.6869	184
chr13	43234946	43235163	SRR8284511_trimmed.fq.sort.sort.q10.rmdup.narrowPeak_peak_15974	205	.	11.3744	23.1673	20.5129	117
chr13	43259688	43259946	SRR8284511_trimmed.fq.sort.sort.q10.rmdup.narrowPeak_peak_15975	161	.	9.98371	18.7723	16.1813	137
chr13	43295243	43295417	SRR8284511_trimmed.fq.sort.sort.q10.rmdup.narrowPeak_peak_15976	112	.	7.98697	13.7074	11.2044	76
chr13	43308344	43308522	SRR8284511_trimmed.fq.sort.sort.q10.rmdup.narrowPeak_peak_15977	27	.	3.99349	4.97924	2.74418	69
chr13	43321520	43321768	SRR8284511_trimmed.fq.sort.sort.q10.rmdup.narrowPeak_peak_15978	355	.	15.4734	38.4213	35.5816	106
chr13	43332704	43333100	SRR8284511_trimmed.fq.sort.sort.q10.rmdup.narrowPeak_peak_15979	521	.	19.3528	55.1749	52.1557	133
chr13	43352068	43352264	SRR8284511_trimmed.fq.sort.sort.q10.rmdup.narrowPeak_peak_15980	112	.	7.98697	13.7074	11.2044	92
chr13	43365228	43365575	SRR8284511_trimmed.fq.sort.sort.q10.rmdup.narrowPeak_peak_15981	456	.	17.0216	48.6083	45.6581	220
chr13	43372959	43373234	SRR8284511_trimmed.fq.sort.sort.q10.rmdup.narrowPeak_peak_15982	344	.	16.4731	37.3147	34.4873	128
chr13	43398247	43398428	SRR8284511_trimmed.fq.sort.sort.q10.rmdup.narrowPeak_peak_15983	77	.	6.48941	10.1795	7.75508	77
chr13	43407346	43407537	SRR8284511_trimmed.fq.sort.sort.q10.rmdup.narrowPeak_peak_15984	106	.	7.6365	13.1356	10.6475	78
chr13	43418863	43419032	SRR8284511_trimmed.fq.sort.sort.q10.rmdup.narrowPeak_peak_15985	88	.	6.9886	11.3264	8.87417	132
chr13	43444313	43444485	SRR8284511_trimmed.fq.sort.sort.q10.rmdup.narrowPeak_peak_15986	56	.	5.49104	7.98366	5.62208	85
chr13	43457315	43457505	SRR8284511_trimmed.fq.sort.sort.q10.rmdup.narrowPeak_peak_15987	36	.	4.49267	5.9373	3.65333	56
chr13	43497849	43498108	SRR8284511_trimmed.fq.sort.sort.q10.rmdup.narrowPeak_peak_15988	562	.	21.7165	59.3003	56.2373	122
chr13	43546892	43547302	SRR8284511_trimmed.fq.sort.sort.q10.rmdup.narrowPeak_peak_15989	1388	.	29.2763	143.276	138.831	150
chr13	43565383	43565795	SRR8284511_trimmed.fq.sort.sort.q10.rmdup.narrowPeak_peak_15990	1269	.	25.4796	131.126	126.973	168
chr13	43571223	43571488	SRR8284511_trimmed.fq.sort.sort.q10.rmdup.narrowPeak_peak_15991	201	.	11.4813	22.7972	20.1473	146
chr13	43577316	43577582	SRR8284511_trimmed.fq.sort.sort.q10.rmdup.narrowPeak_peak_15992	229	.	8.24594	25.5921	22.9049	120
chr13	43579618	43580270	SRR8284511_trimmed.fq.sort.sort.q10.rmdup.narrowPeak_peak_15993	668	.	15.7055	70.0793	66.8979	318
chr13	43595883	43596235	SRR8284511_trimmed.fq.sort.sort.q10.rmdup.narrowPeak_peak_15994	1433	.	29.5027	147.938	143.364	132
chr13	43691757	43692130	SRR8284511_trimmed.fq.sort.sort.q10.rmdup.narrowPeak_peak_15995	491	.	18.5787	52.1844	49.1966	239
chr13	43725782	43726343	SRR8284511_trimmed.fq.sort.sort.q10.rmdup.narrowPeak_peak_15996	1248	.	26.2007	128.964	124.858	170
chr13	43739687	43740024	SRR8284511_trimmed.fq.sort.sort.q10.rmdup.narrowPeak_peak_15997	1269	.	25.4796	131.126	126.973	147
chr13	43742791	43743000	SRR8284511_trimmed.fq.sort.sort.q10.rmdup.narrowPeak_peak_15998	165	.	6.96197	19.1444	16.5486	81
chr13	43750342	43750609	SRR8284511_trimmed.fq.sort.sort.q10.rmdup.narrowPeak_peak_15999	362	.	16.2631	39.0564	36.2095	109
chr13	43763360	43763628	SRR8284511_trimmed.fq.sort.sort.q10.rmdup.narrowPeak_peak_16000	228	.	12.4601	25.5413	22.8559	126
chr13	43795371	43795625	SRR8284511_trimmed.fq.sort.sort.q10.rmdup.narrowPeak_peak_16001	149	.	9.48453	17.4716	14.9014	146
chr13	43804620	43804993	SRR8284511_trimmed.fq.sort.sort.q10.rmdup.narrowPeak_peak_16002	368	.	14.9678	39.6863	36.8325	244
chr13	43864670	43864911	SRR8284511_trimmed.fq.sort.sort.q10.rmdup.narrowPeak_peak_16003	270	.	12.8057	29.7838	27.0447	117
chr13	43876019	43876207	SRR8284511_trimmed.fq.sort.sort.q10.rmdup.narrowPeak_peak_16004	66	.	5.99023	9.06441	6.67006	58
chr13	43908827	43909028	SRR8284511_trimmed.fq.sort.sort.q10.rmdup.narrowPeak_peak_16005	66	.	5.99023	9.06441	6.67006	85
chr13	43920316	43920510	SRR8284511_trimmed.fq.sort.sort.q10.rmdup.narrowPeak_peak_16006	36	.	4.49267	5.9373	3.65333	57
chr13	44006306	44006597	SRR8284511_trimmed.fq.sort.sort.q10.rmdup.narrowPeak_peak_16007	320	.	15.3817	34.8002	32.0012	141
chr13	44081486	44081727	SRR8284511_trimmed.fq.sort.sort.q10.rmdup.narrowPeak_peak_16008	66	.	5.99023	9.06441	6.67006	128
chr13	44126481	44126629	SRR8284511_trimmed.fq.sort.sort.q10.rmdup.narrowPeak_peak_16009	46	.	4.99186	6.94015	4.61497	27
chr13	44153875	44154153	SRR8284511_trimmed.fq.sort.sort.q10.rmdup.narrowPeak_peak_16010	358	.	16.0485	38.6922	35.8494	151
chr13	44290246	44290563	SRR8284511_trimmed.fq.sort.sort.q10.rmdup.narrowPeak_peak_16011	759	.	24.9735	79.21	75.9204	146
chr13	44305194	44305498	SRR8284511_trimmed.fq.sort.sort.q10.rmdup.narrowPeak_peak_16012	149	.	9.48453	17.4716	14.9014	113
chr13	44329513	44329745	SRR8284511_trimmed.fq.sort.sort.q10.rmdup.narrowPeak_peak_16013	232	.	10.6019	25.9134	23.2222	123
chr13	44381840	44382163	SRR8284511_trimmed.fq.sort.sort.q10.rmdup.narrowPeak_peak_16014	167	.	10.0229	19.3325	16.7343	122
chr13	44579661	44579821	SRR8284511_trimmed.fq.sort.sort.q10.rmdup.narrowPeak_peak_16015	66	.	5.99023	9.06441	6.67006	46
chr13	44651214	44651362	SRR8284511_trimmed.fq.sort.sort.q10.rmdup.narrowPeak_peak_16016	46	.	4.99186	6.94015	4.61497	61
chr13	44664109	44664268	SRR8284511_trimmed.fq.sort.sort.q10.rmdup.narrowPeak_peak_16017	66	.	5.99023	9.06441	6.67006	91
chr13	44758807	44759017	SRR8284511_trimmed.fq.sort.sort.q10.rmdup.narrowPeak_peak_16018	136	.	8.98534	16.1931	13.6442	95
chr13	44786275	44786620	SRR8284511_trimmed.fq.sort.sort.q10.rmdup.narrowPeak_peak_16019	935	.	25.8954	97.0361	93.5067	184
chr13	44794032	44794225	SRR8284511_trimmed.fq.sort.sort.q10.rmdup.narrowPeak_peak_16020	66	.	5.57858	9.04622	6.66254	121
chr13	44798357	44798587	SRR8284511_trimmed.fq.sort.sort.q10.rmdup.narrowPeak_peak_16021	215	.	10.3365	24.2618	21.5921	84
chr13	44804911	44805306	SRR8284511_trimmed.fq.sort.sort.q10.rmdup.narrowPeak_peak_16022	1080	.	22.6961	111.779	108.012	154
chr13	44833432	44833770	SRR8284511_trimmed.fq.sort.sort.q10.rmdup.narrowPeak_peak_16023	519	.	18.3409	54.9768	51.96	139
chr13	44848165	44848426	SRR8284511_trimmed.fq.sort.sort.q10.rmdup.narrowPeak_peak_16024	36	.	4.49267	5.9373	3.65333	145
chr13	44865672	44865867	SRR8284511_trimmed.fq.sort.sort.q10.rmdup.narrowPeak_peak_16025	70	.	5.81879	9.43677	7.03554	137
chr13	44913716	44913868	SRR8284511_trimmed.fq.sort.sort.q10.rmdup.narrowPeak_peak_16027	61	.	5.23874	8.48904	6.11722	82
chr13	44915984	44916370	SRR8284511_trimmed.fq.sort.sort.q10.rmdup.narrowPeak_peak_16028	222	.	10.7328	24.9626	22.2844	143
chr13	44949929	44950077	SRR8284511_trimmed.fq.sort.sort.q10.rmdup.narrowPeak_peak_16029	56	.	5.14974	8.02639	5.66394	71
chr13	44952817	44953044	SRR8284511_trimmed.fq.sort.sort.q10.rmdup.narrowPeak_peak_16030	241	.	11.4802	26.8704	24.1677	92
chr13	44977658	44978141	SRR8284511_trimmed.fq.sort.sort.q10.rmdup.narrowPeak_peak_16031	791	.	21.0333	82.4635	79.1335	325
chr13	45000784	45001203	SRR8284511_trimmed.fq.sort.sort.q10.rmdup.narrowPeak_peak_16032	757	.	19.4786	79.0769	75.7889	233
chr13	45002440	45002606	SRR8284511_trimmed.fq.sort.sort.q10.rmdup.narrowPeak_peak_16033	123	.	5.09574	14.8718	12.3511	94
chr13	45006545	45006935	SRR8284511_trimmed.fq.sort.sort.q10.rmdup.narrowPeak_peak_16034	1014	.	18.2983	105.053	101.401	200
chr13	45008227	45008503	SRR8284511_trimmed.fq.sort.sort.q10.rmdup.narrowPeak_peak_16035	656	.	14.666	68.8586	65.6908	135
chr13	45030818	45031282	SRR8284511_trimmed.fq.sort.sort.q10.rmdup.narrowPeak_peak_16036	1601	.	23.8968	165.289	160.196	200
chr13	45034590	45034847	SRR8284511_trimmed.fq.sort.sort.q10.rmdup.narrowPeak_peak_16037	138	.	5.25854	16.4282	13.8763	97
chr13	45156364	45156577	SRR8284511_trimmed.fq.sort.sort.q10.rmdup.narrowPeak_peak_16038	66	.	5.99023	9.06441	6.67006	86
chr13	45165177	45165547	SRR8284511_trimmed.fq.sort.sort.q10.rmdup.narrowPeak_peak_16039	603	.	19.7774	63.4441	60.3366	145
chr13	45175809	45175957	SRR8284511_trimmed.fq.sort.sort.q10.rmdup.narrowPeak_peak_16040	46	.	4.99186	6.94015	4.61497	32
chr13	45189574	45189722	SRR8284511_trimmed.fq.sort.sort.q10.rmdup.narrowPeak_peak_16041	56	.	5.49104	7.98366	5.62208	40
chr13	45240078	45240331	SRR8284511_trimmed.fq.sort.sort.q10.rmdup.narrowPeak_peak_16042	373	.	16.4943	40.1662	37.3071	124
chr13	45387282	45387457	SRR8284511_trimmed.fq.sort.sort.q10.rmdup.narrowPeak_peak_16043	68	.	5.71335	9.26562	6.86746	48
chr13	45389355	45389533	SRR8284511_trimmed.fq.sort.sort.q10.rmdup.narrowPeak_peak_16044	64	.	5.45002	8.83617	6.45701	68
chr13	45413066	45413660	SRR8284511_trimmed.fq.sort.sort.q10.rmdup.narrowPeak_peak_16045	126	.	7.83085	15.1987	12.6685	197
chr13	45442591	45443076	SRR8284511_trimmed.fq.sort.sort.q10.rmdup.narrowPeak_peak_16046	896	.	23.4952	93.1173	89.645	183
chr13	45477270	45477784	SRR8284511_trimmed.fq.sort.sort.q10.rmdup.narrowPeak_peak_16047	1595	.	30.3609	164.615	159.542	212
chr13	45492010	45492378	SRR8284511_trimmed.fq.sort.sort.q10.rmdup.narrowPeak_peak_16048	430	.	16.8376	45.9711	43.0489	200
chr13	45507857	45508108	SRR8284511_trimmed.fq.sort.sort.q10.rmdup.narrowPeak_peak_16049	76	.	6.43182	10.0866	7.67244	126
chr13	45508661	45508809	SRR8284511_trimmed.fq.sort.sort.q10.rmdup.narrowPeak_peak_16050	56	.	5.49104	7.98366	5.62208	106
chr13	45538883	45539202	SRR8284511_trimmed.fq.sort.sort.q10.rmdup.narrowPeak_peak_16051	1026	.	19.0082	106.315	102.642	173
chr13	45539300	45539650	SRR8284511_trimmed.fq.sort.sort.q10.rmdup.narrowPeak_peak_16052	817	.	16.3096	85.1566	81.7924	162
chr13	45560543	45560882	SRR8284511_trimmed.fq.sort.sort.q10.rmdup.narrowPeak_peak_16053	757	.	21.9566	79.0027	75.7156	186
chr13	45571722	45572111	SRR8284511_trimmed.fq.sort.sort.q10.rmdup.narrowPeak_peak_16054	1477	.	20.9734	152.486	147.78	171
chr13	45572829	45573097	SRR8284511_trimmed.fq.sort.sort.q10.rmdup.narrowPeak_peak_16055	904	.	14.6952	93.9573	90.4724	126
chr13	45577894	45578157	SRR8284511_trimmed.fq.sort.sort.q10.rmdup.narrowPeak_peak_16056	254	.	11.1728	28.1639	25.4448	146
chr13	45583143	45583462	SRR8284511_trimmed.fq.sort.sort.q10.rmdup.narrowPeak_peak_16057	402	.	16.5323	43.1709	40.2788	94
chr13	45608667	45608874	SRR8284511_trimmed.fq.sort.sort.q10.rmdup.narrowPeak_peak_16058	113	.	6.32842	13.8307	11.3258	117
chr13	45613395	45613841	SRR8284511_trimmed.fq.sort.sort.q10.rmdup.narrowPeak_peak_16059	805	.	20.4545	83.8581	80.5107	160
chr13	45632211	45632479	SRR8284511_trimmed.fq.sort.sort.q10.rmdup.narrowPeak_peak_16060	355	.	13.113	38.3633	35.5243	135
chr13	45637283	45637799	SRR8284511_trimmed.fq.sort.sort.q10.rmdup.narrowPeak_peak_16061	601	.	17.1849	63.2188	60.1136	144
chr13	45684042	45684279	SRR8284511_trimmed.fq.sort.sort.q10.rmdup.narrowPeak_peak_16062	271	.	13.9772	29.865	27.1241	128
chr13	45694124	45694276	SRR8284511_trimmed.fq.sort.sort.q10.rmdup.narrowPeak_peak_16063	65	.	5.29063	8.90577	6.52509	44
chr13	45696069	45696424	SRR8284511_trimmed.fq.sort.sort.q10.rmdup.narrowPeak_peak_16064	214	.	10.2286	24.0694	21.4036	139
chr13	45708026	45708174	SRR8284511_trimmed.fq.sort.sort.q10.rmdup.narrowPeak_peak_16065	66	.	5.99023	9.06441	6.67006	74
chr13	45746462	45746742	SRR8284511_trimmed.fq.sort.sort.q10.rmdup.narrowPeak_peak_16066	166	.	9.67969	19.2742	16.6768	139
chr13	45778800	45779088	SRR8284511_trimmed.fq.sort.sort.q10.rmdup.narrowPeak_peak_16067	292	.	13.7221	31.9967	29.2305	165
chr13	45786060	45786216	SRR8284511_trimmed.fq.sort.sort.q10.rmdup.narrowPeak_peak_16068	66	.	5.99023	9.06441	6.67006	61
chr13	45796027	45796196	SRR8284511_trimmed.fq.sort.sort.q10.rmdup.narrowPeak_peak_16069	88	.	6.9886	11.3264	8.87417	67
chr13	45806620	45806814	SRR8284511_trimmed.fq.sort.sort.q10.rmdup.narrowPeak_peak_16070	80	.	5.18618	10.4472	8.01839	86
chr13	45807836	45808170	SRR8284511_trimmed.fq.sort.sort.q10.rmdup.narrowPeak_peak_16071	911	.	22.4742	94.624	91.1299	135
chr13	45834334	45834541	SRR8284511_trimmed.fq.sort.sort.q10.rmdup.narrowPeak_peak_16072	219	.	11.932	24.6603	21.9859	101
chr13	45927986	45928168	SRR8284511_trimmed.fq.sort.sort.q10.rmdup.narrowPeak_peak_16073	97	.	6.33756	12.196	9.72941	81
chr13	45931934	45932244	SRR8284511_trimmed.fq.sort.sort.q10.rmdup.narrowPeak_peak_16074	550	.	17.451	58.1255	55.0752	163
chr13	45966145	45966459	SRR8284511_trimmed.fq.sort.sort.q10.rmdup.narrowPeak_peak_16075	83	.	5.74859	10.7653	8.33083	116
chr13	45966677	45966986	SRR8284511_trimmed.fq.sort.sort.q10.rmdup.narrowPeak_peak_16076	435	.	15.4759	46.5052	43.5774	140
chr13	45976899	45977275	SRR8284511_trimmed.fq.sort.sort.q10.rmdup.narrowPeak_peak_16077	1537	.	28.8172	158.64	153.748	216
chr13	46077007	46077191	SRR8284511_trimmed.fq.sort.sort.q10.rmdup.narrowPeak_peak_16078	88	.	6.9886	11.3264	8.87417	79
chr13	46088312	46088620	SRR8284511_trimmed.fq.sort.sort.q10.rmdup.narrowPeak_peak_16079	549	.	21.4198	57.9527	54.9041	125
chr13	46162050	46162480	SRR8284511_trimmed.fq.sort.sort.q10.rmdup.narrowPeak_peak_16080	1676	.	31.162	172.956	167.634	172
chr13	46182879	46183268	SRR8284511_trimmed.fq.sort.sort.q10.rmdup.narrowPeak_peak_16081	221	.	12.0169	24.8018	22.1255	162
chr13	46188838	46189022	SRR8284511_trimmed.fq.sort.sort.q10.rmdup.narrowPeak_peak_16082	100	.	7.48779	12.503	10.0247	77
chr13	46257851	46258167	SRR8284511_trimmed.fq.sort.sort.q10.rmdup.narrowPeak_peak_16083	725	.	22.1354	75.7666	72.5185	165
chr13	46310714	46311039	SRR8284511_trimmed.fq.sort.sort.q10.rmdup.narrowPeak_peak_16084	864	.	24.6773	89.8805	86.4531	170
chr13	46315885	46316150	SRR8284511_trimmed.fq.sort.sort.q10.rmdup.narrowPeak_peak_16085	483	.	19.002	51.3278	48.3489	123
chr13	46332534	46332772	SRR8284511_trimmed.fq.sort.sort.q10.rmdup.narrowPeak_peak_16087	228	.	12.4796	25.5739	22.8869	118
chr13	46418087	46418235	SRR8284511_trimmed.fq.sort.sort.q10.rmdup.narrowPeak_peak_16088	46	.	4.99186	6.94015	4.61497	95
chr13	46429523	46429674	SRR8284511_trimmed.fq.sort.sort.q10.rmdup.narrowPeak_peak_16089	56	.	5.49104	7.98366	5.62208	54
chr13	46502756	46502974	SRR8284511_trimmed.fq.sort.sort.q10.rmdup.narrowPeak_peak_16090	149	.	9.48453	17.4716	14.9014	116
chr13	46512103	46512314	SRR8284511_trimmed.fq.sort.sort.q10.rmdup.narrowPeak_peak_16091	77	.	6.48941	10.1795	7.75508	85
chr13	46542153	46542341	SRR8284511_trimmed.fq.sort.sort.q10.rmdup.narrowPeak_peak_16092	66	.	5.99023	9.06441	6.67006	73
chr13	46642344	46642659	SRR8284511_trimmed.fq.sort.sort.q10.rmdup.narrowPeak_peak_16093	768	.	24.4957	80.1923	76.8907	162
chr13	46659205	46659481	SRR8284511_trimmed.fq.sort.sort.q10.rmdup.narrowPeak_peak_16094	152	.	7.9466	17.7946	15.2202	136
chr13	46663612	46663919	SRR8284511_trimmed.fq.sort.sort.q10.rmdup.narrowPeak_peak_16095	408	.	14.0663	43.7621	40.8638	168
chr13	46702289	46702525	SRR8284511_trimmed.fq.sort.sort.q10.rmdup.narrowPeak_peak_16096	112	.	7.22983	13.734	11.2305	91
chr13	46703224	46703452	SRR8284511_trimmed.fq.sort.sort.q10.rmdup.narrowPeak_peak_16097	187	.	9.6755	21.4041	18.7762	128
chr13	46708329	46708505	SRR8284511_trimmed.fq.sort.sort.q10.rmdup.narrowPeak_peak_16098	79	.	6.41026	10.3922	7.9641	47
chr13	46724490	46724661	SRR8284511_trimmed.fq.sort.sort.q10.rmdup.narrowPeak_peak_16099	76	.	5.76369	10.0532	7.63989	87
chr13	46726735	46726996	SRR8284511_trimmed.fq.sort.sort.q10.rmdup.narrowPeak_peak_16100	380	.	15.2575	40.9255	38.058	142
chr13	46735885	46736210	SRR8284511_trimmed.fq.sort.sort.q10.rmdup.narrowPeak_peak_16101	189	.	10.0806	21.5515	18.9196	131
chr13	46758072	46758220	SRR8284511_trimmed.fq.sort.sort.q10.rmdup.narrowPeak_peak_16102	36	.	4.49267	5.9373	3.65333	26
chr13	46769715	46769870	SRR8284511_trimmed.fq.sort.sort.q10.rmdup.narrowPeak_peak_16103	66	.	5.99023	9.06441	6.67006	47
chr13	46788892	46789142	SRR8284511_trimmed.fq.sort.sort.q10.rmdup.narrowPeak_peak_16104	162	.	8.83392	18.8742	16.282	121
chr13	46793935	46794119	SRR8284511_trimmed.fq.sort.sort.q10.rmdup.narrowPeak_peak_16105	203	.	6.84749	23.0222	20.3698	79
chr13	46798155	46798561	SRR8284511_trimmed.fq.sort.sort.q10.rmdup.narrowPeak_peak_16106	1373	.	24.3822	141.798	137.392	204
chr13	46810121	46810373	SRR8284511_trimmed.fq.sort.sort.q10.rmdup.narrowPeak_peak_16107	450	.	18.4391	47.9926	45.0489	120
chr13	46819183	46819418	SRR8284511_trimmed.fq.sort.sort.q10.rmdup.narrowPeak_peak_16108	27	.	3.99349	4.97924	2.74418	89
chr13	46829886	46830117	SRR8284511_trimmed.fq.sort.sort.q10.rmdup.narrowPeak_peak_16109	176	.	6.86328	20.2964	17.683	93
chr13	46830548	46830718	SRR8284511_trimmed.fq.sort.sort.q10.rmdup.narrowPeak_peak_16110	127	.	5.66893	15.2435	12.7128	101
chr13	46832996	46833280	SRR8284511_trimmed.fq.sort.sort.q10.rmdup.narrowPeak_peak_16111	733	.	15.528	76.6165	73.3579	137
chr13	46838280	46838466	SRR8284511_trimmed.fq.sort.sort.q10.rmdup.narrowPeak_peak_16112	46	.	3.91272	7.00126	4.67477	140
chr13	46838575	46838875	SRR8284511_trimmed.fq.sort.sort.q10.rmdup.narrowPeak_peak_16113	710	.	18.109	74.287	71.0565	170
chr13	46852508	46852767	SRR8284511_trimmed.fq.sort.sort.q10.rmdup.narrowPeak_peak_16114	305	.	13.7097	33.3053	30.5237	122
chr13	46857059	46857269	SRR8284511_trimmed.fq.sort.sort.q10.rmdup.narrowPeak_peak_16115	74	.	5.8393	9.81978	7.41101	102
chr13	46872312	46872615	SRR8284511_trimmed.fq.sort.sort.q10.rmdup.narrowPeak_peak_16116	124	.	8.48616	14.9379	12.4114	114
chr13	46902628	46902932	SRR8284511_trimmed.fq.sort.sort.q10.rmdup.narrowPeak_peak_16117	244	.	11.9795	27.1191	24.4124	145
chr13	46906773	46906921	SRR8284511_trimmed.fq.sort.sort.q10.rmdup.narrowPeak_peak_16118	28	.	3.82673	5.11562	2.87612	29
chr13	46919531	46919818	SRR8284511_trimmed.fq.sort.sort.q10.rmdup.narrowPeak_peak_16119	46	.	4.99186	6.94015	4.61497	211
chr13	46928974	46929171	SRR8284511_trimmed.fq.sort.sort.q10.rmdup.narrowPeak_peak_16120	46	.	4.99186	6.94015	4.61497	78
chr13	46976662	46976890	SRR8284511_trimmed.fq.sort.sort.q10.rmdup.narrowPeak_peak_16121	66	.	5.99023	9.06441	6.67006	110
chr13	46986006	46986242	SRR8284511_trimmed.fq.sort.sort.q10.rmdup.narrowPeak_peak_16122	112	.	7.98697	13.7074	11.2044	128
chr13	47014831	47015038	SRR8284511_trimmed.fq.sort.sort.q10.rmdup.narrowPeak_peak_16123	143	.	6.7915	16.9438	14.3845	106
chr13	47017350	47017614	SRR8284511_trimmed.fq.sort.sort.q10.rmdup.narrowPeak_peak_16124	635	.	16.918	66.6596	63.5163	137
chr13	47042393	47042620	SRR8284511_trimmed.fq.sort.sort.q10.rmdup.narrowPeak_peak_16125	108	.	7.74593	13.3139	10.8228	118
chr13	47078875	47079118	SRR8284511_trimmed.fq.sort.sort.q10.rmdup.narrowPeak_peak_16126	409	.	11.6221	43.8947	40.995	125
chr13	47080965	47081250	SRR8284511_trimmed.fq.sort.sort.q10.rmdup.narrowPeak_peak_16127	751	.	17.1177	78.4801	75.1994	138
chr13	47086658	47086863	SRR8284511_trimmed.fq.sort.sort.q10.rmdup.narrowPeak_peak_16128	106	.	6.88107	13.1398	10.6514	84
chr13	47091549	47091806	SRR8284511_trimmed.fq.sort.sort.q10.rmdup.narrowPeak_peak_16129	184	.	9.78857	21.0526	18.4291	117
chr13	47121374	47121648	SRR8284511_trimmed.fq.sort.sort.q10.rmdup.narrowPeak_peak_16130	239	.	10.0508	26.6535	23.9533	135
chr13	47124534	47124873	SRR8284511_trimmed.fq.sort.sort.q10.rmdup.narrowPeak_peak_16131	141	.	7.62874	16.7268	14.1706	199
chr13	47152361	47152763	SRR8284511_trimmed.fq.sort.sort.q10.rmdup.narrowPeak_peak_16132	1009	.	24.8796	104.558	100.913	184
chr13	47206555	47206816	SRR8284511_trimmed.fq.sort.sort.q10.rmdup.narrowPeak_peak_16133	188	.	10.9821	21.436	18.8057	130
chr13	47226563	47226831	SRR8284511_trimmed.fq.sort.sort.q10.rmdup.narrowPeak_peak_16134	309	.	14.752	33.7399	30.9533	156
chr13	47288512	47288819	SRR8284511_trimmed.fq.sort.sort.q10.rmdup.narrowPeak_peak_16135	1120	.	28.8843	115.843	112.004	155
chr13	47301095	47301436	SRR8284511_trimmed.fq.sort.sort.q10.rmdup.narrowPeak_peak_16136	329	.	14.3449	35.7691	32.9592	147
chr13	47348808	47349202	SRR8284511_trimmed.fq.sort.sort.q10.rmdup.narrowPeak_peak_16137	986	.	25.1734	102.305	98.6954	144
chr13	47457077	47457245	SRR8284511_trimmed.fq.sort.sort.q10.rmdup.narrowPeak_peak_16138	66	.	5.99023	9.06441	6.67006	49
chr13	47473987	47474216	SRR8284511_trimmed.fq.sort.sort.q10.rmdup.narrowPeak_peak_16139	201	.	11.4813	22.7972	20.1473	116
chr13	47519249	47519524	SRR8284511_trimmed.fq.sort.sort.q10.rmdup.narrowPeak_peak_16140	215	.	11.9805	24.1767	21.5079	144
chr13	47537257	47537475	SRR8284511_trimmed.fq.sort.sort.q10.rmdup.narrowPeak_peak_16141	170	.	10.2399	19.6916	17.0887	94
chr13	47576515	47576868	SRR8284511_trimmed.fq.sort.sort.q10.rmdup.narrowPeak_peak_16142	623	.	21.3486	65.4902	62.36	182
chr13	47642384	47642719	SRR8284511_trimmed.fq.sort.sort.q10.rmdup.narrowPeak_peak_16143	396	.	16.1468	42.4976	39.6129	193
chr13	47667344	47667686	SRR8284511_trimmed.fq.sort.sort.q10.rmdup.narrowPeak_peak_16144	1175	.	27.7126	121.46	117.512	167
chr13	47718925	47719142	SRR8284511_trimmed.fq.sort.sort.q10.rmdup.narrowPeak_peak_16145	182	.	10.6507	20.8859	18.2646	85
chr13	47836538	47836863	SRR8284511_trimmed.fq.sort.sort.q10.rmdup.narrowPeak_peak_16146	559	.	21.0674	59.0165	55.9567	188
chr13	47917394	47917727	SRR8284511_trimmed.fq.sort.sort.q10.rmdup.narrowPeak_peak_16147	300	.	13.8006	32.7929	30.0176	191
chr13	48015364	48015627	SRR8284511_trimmed.fq.sort.sort.q10.rmdup.narrowPeak_peak_16148	224	.	12.1904	25.0911	22.4113	133
chr13	48146641	48146890	SRR8284511_trimmed.fq.sort.sort.q10.rmdup.narrowPeak_peak_16149	161	.	9.98371	18.7723	16.1813	132
chr13	48237484	48237820	SRR8284511_trimmed.fq.sort.sort.q10.rmdup.narrowPeak_peak_16150	594	.	19.7359	62.5218	59.4242	154
chr13	48254656	48254843	SRR8284511_trimmed.fq.sort.sort.q10.rmdup.narrowPeak_peak_16151	100	.	7.48779	12.503	10.0247	94
chr13	48273748	48274085	SRR8284511_trimmed.fq.sort.sort.q10.rmdup.narrowPeak_peak_16152	929	.	26.6237	96.5179	92.9962	182
chr13	48428283	48428445	SRR8284511_trimmed.fq.sort.sort.q10.rmdup.narrowPeak_peak_16153	46	.	4.99186	6.94015	4.61497	60
chr13	48464229	48464586	SRR8284511_trimmed.fq.sort.sort.q10.rmdup.narrowPeak_peak_16154	1202	.	28.5419	124.253	120.249	181
chr13	48497579	48498038	SRR8284511_trimmed.fq.sort.sort.q10.rmdup.narrowPeak_peak_16155	1094	.	25.3158	113.223	109.431	256
chr13	48514859	48515158	SRR8284511_trimmed.fq.sort.sort.q10.rmdup.narrowPeak_peak_16156	168	.	9.80742	19.4867	16.8864	158
chr13	48528528	48528857	SRR8284511_trimmed.fq.sort.sort.q10.rmdup.narrowPeak_peak_16157	1228	.	26.5932	126.925	122.864	163
chr13	48572203	48572542	SRR8284511_trimmed.fq.sort.sort.q10.rmdup.narrowPeak_peak_16158	1037	.	25.7591	107.402	103.711	156
chr13	48582808	48582972	SRR8284511_trimmed.fq.sort.sort.q10.rmdup.narrowPeak_peak_16159	88	.	6.9886	11.3264	8.87417	103
chr13	48590845	48591020	SRR8284511_trimmed.fq.sort.sort.q10.rmdup.narrowPeak_peak_16160	121	.	8.34971	14.7142	12.1958	103
chr13	48639551	48639984	SRR8284511_trimmed.fq.sort.sort.q10.rmdup.narrowPeak_peak_16161	1518	.	28.8453	156.654	151.822	245
chr13	48646799	48647025	SRR8284511_trimmed.fq.sort.sort.q10.rmdup.narrowPeak_peak_16162	273	.	9.47311	30.1013	27.3578	122
chr13	48650641	48650901	SRR8284511_trimmed.fq.sort.sort.q10.rmdup.narrowPeak_peak_16163	668	.	12.2471	70.0297	66.8487	127
chr13	48653812	48654117	SRR8284511_trimmed.fq.sort.sort.q10.rmdup.narrowPeak_peak_16164	732	.	12.3279	76.5197	73.2626	171
chr13	48655686	48655943	SRR8284511_trimmed.fq.sort.sort.q10.rmdup.narrowPeak_peak_16165	765	.	12.8506	79.87	76.5723	119
chr13	48660101	48660406	SRR8284511_trimmed.fq.sort.sort.q10.rmdup.narrowPeak_peak_16166	37	.	3.423	5.99453	3.70928	34
chr13	48672359	48672528	SRR8284511_trimmed.fq.sort.sort.q10.rmdup.narrowPeak_peak_16167	79	.	5.53914	10.3911	7.96323	57
chr13	48674686	48674943	SRR8284511_trimmed.fq.sort.sort.q10.rmdup.narrowPeak_peak_16168	425	.	13.1867	45.4829	42.566	126
chr13	48679381	48679667	SRR8284511_trimmed.fq.sort.sort.q10.rmdup.narrowPeak_peak_16169	491	.	14.2595	52.1821	49.1945	152
chr13	48716043	48716415	SRR8284511_trimmed.fq.sort.sort.q10.rmdup.narrowPeak_peak_16170	670	.	20.2181	70.2775	67.0938	224
chr13	48726473	48726637	SRR8284511_trimmed.fq.sort.sort.q10.rmdup.narrowPeak_peak_16171	69	.	5.95238	9.31678	6.91768	106
chr13	48732641	48732905	SRR8284511_trimmed.fq.sort.sort.q10.rmdup.narrowPeak_peak_16172	305	.	12.5902	33.3193	30.5376	143
chr13	48800809	48801201	SRR8284511_trimmed.fq.sort.sort.q10.rmdup.narrowPeak_peak_16173	1092	.	25.2223	113.013	109.224	214
chr13	48807350	48807724	SRR8284511_trimmed.fq.sort.sort.q10.rmdup.narrowPeak_peak_16174	953	.	23.1529	98.8992	95.3418	218
chr13	48845396	48845564	SRR8284511_trimmed.fq.sort.sort.q10.rmdup.narrowPeak_peak_16175	88	.	6.9886	11.3264	8.87417	71
chr13	48852835	48853214	SRR8284511_trimmed.fq.sort.sort.q10.rmdup.narrowPeak_peak_16176	867	.	23.4321	90.197	86.7652	233
chr13	48936038	48936489	SRR8284511_trimmed.fq.sort.sort.q10.rmdup.narrowPeak_peak_16177	227	.	11.7269	25.4839	22.7991	314
chr13	48950934	48951116	SRR8284511_trimmed.fq.sort.sort.q10.rmdup.narrowPeak_peak_16178	52	.	5.2501	7.60113	5.26074	79
chr13	48965475	48965923	SRR8284511_trimmed.fq.sort.sort.q10.rmdup.narrowPeak_peak_16179	234	.	10.7103	26.1097	23.4161	139
chr13	48965988	48966232	SRR8284511_trimmed.fq.sort.sort.q10.rmdup.narrowPeak_peak_16180	46	.	4.51452	6.98579	4.65954	129
chr13	48974535	48974810	SRR8284511_trimmed.fq.sort.sort.q10.rmdup.narrowPeak_peak_16181	115	.	7.67002	14.032	11.5243	142
chr13	48998616	48999142	SRR8284511_trimmed.fq.sort.sort.q10.rmdup.narrowPeak_peak_16182	877	.	23.0249	91.2044	87.7586	148
chr13	49015462	49015779	SRR8284511_trimmed.fq.sort.sort.q10.rmdup.narrowPeak_peak_16183	175	.	9.25241	20.1265	17.5152	126
chr13	49021710	49022063	SRR8284511_trimmed.fq.sort.sort.q10.rmdup.narrowPeak_peak_16184	1018	.	23.1876	105.507	101.847	180
chr13	49047502	49047748	SRR8284511_trimmed.fq.sort.sort.q10.rmdup.narrowPeak_peak_16185	143	.	9.13286	16.8922	14.3336	137
chr13	49052536	49052787	SRR8284511_trimmed.fq.sort.sort.q10.rmdup.narrowPeak_peak_16186	402	.	16.9377	43.1263	40.2348	121
chr13	49058563	49058825	SRR8284511_trimmed.fq.sort.sort.q10.rmdup.narrowPeak_peak_16187	375	.	17.0616	40.4078	37.546	131
chr13	49073407	49073639	SRR8284511_trimmed.fq.sort.sort.q10.rmdup.narrowPeak_peak_16188	149	.	9.48453	17.4716	14.9014	97
chr13	49117580	49117884	SRR8284511_trimmed.fq.sort.sort.q10.rmdup.narrowPeak_peak_16189	250	.	13.0713	27.7379	25.0239	193
chr13	49156652	49157007	SRR8284511_trimmed.fq.sort.sort.q10.rmdup.narrowPeak_peak_16190	659	.	21.4207	69.1041	65.9335	176
chr13	49169803	49170108	SRR8284511_trimmed.fq.sort.sort.q10.rmdup.narrowPeak_peak_16191	726	.	13.142	75.9369	72.6869	154
chr13	49173252	49173782	SRR8284511_trimmed.fq.sort.sort.q10.rmdup.narrowPeak_peak_16192	1082	.	16.8729	112.008	108.237	166
chr13	49205656	49206052	SRR8284511_trimmed.fq.sort.sort.q10.rmdup.narrowPeak_peak_16193	1259	.	27.5073	130.036	125.906	209
chr13	49220945	49221294	SRR8284511_trimmed.fq.sort.sort.q10.rmdup.narrowPeak_peak_16194	552	.	19.2472	58.2754	55.2237	132
chr13	49234768	49235100	SRR8284511_trimmed.fq.sort.sort.q10.rmdup.narrowPeak_peak_16195	239	.	11.3516	26.646	23.9458	125
chr13	49235387	49235578	SRR8284511_trimmed.fq.sort.sort.q10.rmdup.narrowPeak_peak_16196	53	.	4.91903	7.65142	5.31006	57
chr13	49290755	49290932	SRR8284511_trimmed.fq.sort.sort.q10.rmdup.narrowPeak_peak_16197	95	.	5.77812	11.9631	9.50059	84
chr13	49291414	49291780	SRR8284511_trimmed.fq.sort.sort.q10.rmdup.narrowPeak_peak_16198	712	.	19.7304	74.4572	71.2246	142
chr13	49326685	49327293	SRR8284511_trimmed.fq.sort.sort.q10.rmdup.narrowPeak_peak_16199	720	.	20.9681	75.2551	72.013	314
chr13	49338974	49339184	SRR8284511_trimmed.fq.sort.sort.q10.rmdup.narrowPeak_peak_16200	157	.	8.50943	18.3066	15.725	101
chr13	49340610	49340893	SRR8284511_trimmed.fq.sort.sort.q10.rmdup.narrowPeak_peak_16201	78	.	5.88928	10.2648	7.83874	68
chr13	49340969	49341152	SRR8284511_trimmed.fq.sort.sort.q10.rmdup.narrowPeak_peak_16202	109	.	7.07056	13.4636	10.9701	93
chr13	49359580	49359888	SRR8284511_trimmed.fq.sort.sort.q10.rmdup.narrowPeak_peak_16203	36	.	4.49267	5.9373	3.65333	91
chr13	49381164	49381634	SRR8284511_trimmed.fq.sort.sort.q10.rmdup.narrowPeak_peak_16204	1179	.	28.8886	121.939	117.982	272
chr13	49391427	49391692	SRR8284511_trimmed.fq.sort.sort.q10.rmdup.narrowPeak_peak_16205	842	.	24.0235	87.6617	84.2646	134
chr13	49400196	49400504	SRR8284511_trimmed.fq.sort.sort.q10.rmdup.narrowPeak_peak_16206	574	.	20.9951	60.5763	57.4996	116
chr13	49449268	49449843	SRR8284511_trimmed.fq.sort.sort.q10.rmdup.narrowPeak_peak_16207	1446	.	30.5385	149.306	144.694	345
chr13	49541053	49541309	SRR8284511_trimmed.fq.sort.sort.q10.rmdup.narrowPeak_peak_16208	99	.	7.22804	12.4704	9.99914	83
chr13	49559166	49559482	SRR8284511_trimmed.fq.sort.sort.q10.rmdup.narrowPeak_peak_16209	457	.	18.4008	48.706	45.7548	192
chr13	49568245	49568429	SRR8284511_trimmed.fq.sort.sort.q10.rmdup.narrowPeak_peak_16210	77	.	6.47927	10.1631	7.74743	131
chr13	49573418	49573632	SRR8284511_trimmed.fq.sort.sort.q10.rmdup.narrowPeak_peak_16211	140	.	8.94202	16.5781	14.024	98
chr13	49645033	49645620	SRR8284511_trimmed.fq.sort.sort.q10.rmdup.narrowPeak_peak_16212	515	.	16.0763	54.5638	51.5511	322
chr13	49651206	49651363	SRR8284511_trimmed.fq.sort.sort.q10.rmdup.narrowPeak_peak_16213	57	.	5.38503	8.09897	5.7349	67
chr13	49652408	49652741	SRR8284511_trimmed.fq.sort.sort.q10.rmdup.narrowPeak_peak_16214	68	.	5.91232	9.25258	6.85458	256
chr13	49666583	49666792	SRR8284511_trimmed.fq.sort.sort.q10.rmdup.narrowPeak_peak_16215	149	.	9.48453	17.4716	14.9014	112
chr13	49771773	49771940	SRR8284511_trimmed.fq.sort.sort.q10.rmdup.narrowPeak_peak_16216	56	.	5.49104	7.98366	5.62208	114
chr13	49807167	49807514	SRR8284511_trimmed.fq.sort.sort.q10.rmdup.narrowPeak_peak_16217	149	.	9.48453	17.4716	14.9014	118
chr13	49958322	49958508	SRR8284511_trimmed.fq.sort.sort.q10.rmdup.narrowPeak_peak_16218	271	.	13.9772	29.865	27.1241	69
chr13	50031717	50032049	SRR8284511_trimmed.fq.sort.sort.q10.rmdup.narrowPeak_peak_16219	271	.	13.9772	29.865	27.1241	198
chr13	50064469	50064719	SRR8284511_trimmed.fq.sort.sort.q10.rmdup.narrowPeak_peak_16220	112	.	7.98697	13.7074	11.2044	127
chr13	50211922	50212180	SRR8284511_trimmed.fq.sort.sort.q10.rmdup.narrowPeak_peak_16221	1109	.	32.0605	114.78	110.959	118
chr13	50322540	50322788	SRR8284511_trimmed.fq.sort.sort.q10.rmdup.narrowPeak_peak_16222	201	.	11.4813	22.7972	20.1473	113
chr13	50328645	50328896	SRR8284511_trimmed.fq.sort.sort.q10.rmdup.narrowPeak_peak_16223	188	.	10.9821	21.436	18.8057	139
chr13	50355326	50355614	SRR8284511_trimmed.fq.sort.sort.q10.rmdup.narrowPeak_peak_16224	390	.	17.9707	41.9434	39.0647	142
chr13	50418565	50418777	SRR8284511_trimmed.fq.sort.sort.q10.rmdup.narrowPeak_peak_16225	100	.	7.48779	12.503	10.0247	91
chr13	50465271	50465475	SRR8284511_trimmed.fq.sort.sort.q10.rmdup.narrowPeak_peak_16226	77	.	6.48941	10.1795	7.75508	118
chr13	50750112	50750543	SRR8284511_trimmed.fq.sort.sort.q10.rmdup.narrowPeak_peak_16227	136	.	8.98534	16.1931	13.6442	308
chr13	50764705	50764946	SRR8284511_trimmed.fq.sort.sort.q10.rmdup.narrowPeak_peak_16228	112	.	7.98697	13.7074	11.2044	131
chr13	50829935	50830220	SRR8284511_trimmed.fq.sort.sort.q10.rmdup.narrowPeak_peak_16229	574	.	22.4376	60.539	57.4627	140
chr13	50949503	50949929	SRR8284511_trimmed.fq.sort.sort.q10.rmdup.narrowPeak_peak_16230	1228	.	27.0204	126.918	122.858	203
chr13	50953884	50954046	SRR8284511_trimmed.fq.sort.sort.q10.rmdup.narrowPeak_peak_16231	105	.	5.71864	13.0088	10.5228	66
chr13	50964114	50964441	SRR8284511_trimmed.fq.sort.sort.q10.rmdup.narrowPeak_peak_16232	1118	.	27.3511	115.691	111.854	146
chr13	50985128	50985437	SRR8284511_trimmed.fq.sort.sort.q10.rmdup.narrowPeak_peak_16233	259	.	12.546	28.7062	25.9799	162
chr13	51003862	51004010	SRR8284511_trimmed.fq.sort.sort.q10.rmdup.narrowPeak_peak_16234	46	.	4.99186	6.94015	4.61497	59
chr13	51020525	51020698	SRR8284511_trimmed.fq.sort.sort.q10.rmdup.narrowPeak_peak_16235	61	.	5.64759	8.5169	6.14434	36
chr13	51037621	51037819	SRR8284511_trimmed.fq.sort.sort.q10.rmdup.narrowPeak_peak_16236	149	.	9.48453	17.4716	14.9014	77
chr13	51104351	51104622	SRR8284511_trimmed.fq.sort.sort.q10.rmdup.narrowPeak_peak_16237	336	.	12.1785	36.5145	33.6963	128
chr13	51106321	51106540	SRR8284511_trimmed.fq.sort.sort.q10.rmdup.narrowPeak_peak_16238	156	.	7.64699	18.2071	15.6271	100
chr13	51171487	51171802	SRR8284511_trimmed.fq.sort.sort.q10.rmdup.narrowPeak_peak_16239	290	.	13.2275	31.8071	29.0432	123
chr13	51190541	51190792	SRR8284511_trimmed.fq.sort.sort.q10.rmdup.narrowPeak_peak_16240	192	.	9.62361	21.8635	19.2277	122
chr13	51191817	51192065	SRR8284511_trimmed.fq.sort.sort.q10.rmdup.narrowPeak_peak_16241	267	.	11.5693	29.5113	26.7753	117
chr13	51208433	51208671	SRR8284511_trimmed.fq.sort.sort.q10.rmdup.narrowPeak_peak_16242	157	.	9.14381	18.3784	15.796	125
chr13	51210683	51210971	SRR8284511_trimmed.fq.sort.sort.q10.rmdup.narrowPeak_peak_16243	179	.	8.91795	20.5965	17.9792	146
chr13	51215647	51215879	SRR8284511_trimmed.fq.sort.sort.q10.rmdup.narrowPeak_peak_16244	89	.	6.36132	11.4385	8.98451	93
chr13	51248894	51249048	SRR8284511_trimmed.fq.sort.sort.q10.rmdup.narrowPeak_peak_16245	66	.	5.99023	9.06441	6.67006	57
chr13	51272383	51272605	SRR8284511_trimmed.fq.sort.sort.q10.rmdup.narrowPeak_peak_16246	136	.	8.98534	16.1931	13.6442	116
chr13	51284106	51284314	SRR8284511_trimmed.fq.sort.sort.q10.rmdup.narrowPeak_peak_16247	116	.	7.48267	14.1603	11.6506	87
chr13	51285016	51285164	SRR8284511_trimmed.fq.sort.sort.q10.rmdup.narrowPeak_peak_16248	38	.	4.45792	6.10275	3.81471	49
chr13	51301020	51301324	SRR8284511_trimmed.fq.sort.sort.q10.rmdup.narrowPeak_peak_16249	275	.	13.4626	30.2594	27.5141	135
chr13	51341556	51341836	SRR8284511_trimmed.fq.sort.sort.q10.rmdup.narrowPeak_peak_16250	215	.	11.9805	24.1767	21.5079	146
chr13	51413408	51413815	SRR8284511_trimmed.fq.sort.sort.q10.rmdup.narrowPeak_peak_16251	420	.	11.5409	45.0086	42.097	216
chr13	51415533	51415725	SRR8284511_trimmed.fq.sort.sort.q10.rmdup.narrowPeak_peak_16252	115	.	4.94132	14.0892	11.5805	121
chr13	51418574	51418879	SRR8284511_trimmed.fq.sort.sort.q10.rmdup.narrowPeak_peak_16253	1147	.	22.8209	118.614	114.721	160
chr13	51424731	51425179	SRR8284511_trimmed.fq.sort.sort.q10.rmdup.narrowPeak_peak_16254	940	.	22.985	97.5985	94.0609	159
chr13	51434526	51434850	SRR8284511_trimmed.fq.sort.sort.q10.rmdup.narrowPeak_peak_16255	1030	.	27.3224	106.704	103.025	187
chr13	51537963	51538122	SRR8284511_trimmed.fq.sort.sort.q10.rmdup.narrowPeak_peak_16256	56	.	5.49104	7.98366	5.62208	86
chr13	51602616	51602960	SRR8284511_trimmed.fq.sort.sort.q10.rmdup.narrowPeak_peak_16257	46	.	4.98405	6.92782	4.61497	117
chr13	51609274	51609557	SRR8284511_trimmed.fq.sort.sort.q10.rmdup.narrowPeak_peak_16258	159	.	9.82318	18.5069	15.9226	152
chr13	51617849	51618334	SRR8284511_trimmed.fq.sort.sort.q10.rmdup.narrowPeak_peak_16259	1237	.	25.3187	127.8	123.72	295
chr13	51639053	51639334	SRR8284511_trimmed.fq.sort.sort.q10.rmdup.narrowPeak_peak_16260	256	.	13.478	28.4187	25.6956	133
chr13	51642485	51642633	SRR8284511_trimmed.fq.sort.sort.q10.rmdup.narrowPeak_peak_16261	37	.	4.39986	6.01212	3.72624	81
chr13	51651861	51652229	SRR8284511_trimmed.fq.sort.sort.q10.rmdup.narrowPeak_peak_16262	583	.	19.1571	61.4316	58.3456	119
chr13	51729867	51730129	SRR8284511_trimmed.fq.sort.sort.q10.rmdup.narrowPeak_peak_16263	704	.	21.4992	73.6523	70.4289	122
chr13	51771088	51771262	SRR8284511_trimmed.fq.sort.sort.q10.rmdup.narrowPeak_peak_16264	88	.	6.9886	11.3264	8.87417	96
chr13	51809310	51809492	SRR8284511_trimmed.fq.sort.sort.q10.rmdup.narrowPeak_peak_16265	77	.	6.48941	10.1795	7.75508	85
chr13	51816008	51816234	SRR8284511_trimmed.fq.sort.sort.q10.rmdup.narrowPeak_peak_16266	86	.	6.64305	11.1322	8.69105	88
chr13	51820730	51820957	SRR8284511_trimmed.fq.sort.sort.q10.rmdup.narrowPeak_peak_16267	126	.	8.09613	15.1831	12.6531	107
chr13	51830746	51831082	SRR8284511_trimmed.fq.sort.sort.q10.rmdup.narrowPeak_peak_16268	1054	.	22.7755	109.186	105.465	168
chr13	51839691	51840007	SRR8284511_trimmed.fq.sort.sort.q10.rmdup.narrowPeak_peak_16269	944	.	19.7573	97.9742	94.431	155
chr13	51844743	51845030	SRR8284511_trimmed.fq.sort.sort.q10.rmdup.narrowPeak_peak_16270	755	.	12.572	78.828	75.5428	111
chr13	51845488	51845778	SRR8284511_trimmed.fq.sort.sort.q10.rmdup.narrowPeak_peak_16271	435	.	9.66116	46.4675	43.5402	138
chr13	51847952	51848100	SRR8284511_trimmed.fq.sort.sort.q10.rmdup.narrowPeak_peak_16272	51	.	3.46448	7.46934	5.1322	125
chr13	51977304	51977483	SRR8284511_trimmed.fq.sort.sort.q10.rmdup.narrowPeak_peak_16273	48	.	4.96928	7.15749	4.82744	116
chr13	51977866	51978201	SRR8284511_trimmed.fq.sort.sort.q10.rmdup.narrowPeak_peak_16274	148	.	9.15751	17.4082	14.8422	106
chr13	52137739	52138025	SRR8284511_trimmed.fq.sort.sort.q10.rmdup.narrowPeak_peak_16275	27	.	3.99349	4.97924	2.74418	66
chr13	52223532	52224015	SRR8284511_trimmed.fq.sort.sort.q10.rmdup.narrowPeak_peak_16276	1078	.	24.5862	111.57	107.808	311
chr13	52238475	52238635	SRR8284511_trimmed.fq.sort.sort.q10.rmdup.narrowPeak_peak_16277	56	.	5.49104	7.98366	5.62208	62
chr13	52253069	52253455	SRR8284511_trimmed.fq.sort.sort.q10.rmdup.narrowPeak_peak_16278	1107	.	16.031	114.523	110.708	143
chr13	52254210	52254545	SRR8284511_trimmed.fq.sort.sort.q10.rmdup.narrowPeak_peak_16279	506	.	9.67696	53.6565	50.6533	136
chr13	52255775	52255997	SRR8284511_trimmed.fq.sort.sort.q10.rmdup.narrowPeak_peak_16280	274	.	6.89757	30.151	27.4069	122
chr13	52275657	52275991	SRR8284511_trimmed.fq.sort.sort.q10.rmdup.narrowPeak_peak_16281	1035	.	26.1207	107.191	103.503	195
chr13	52314216	52314375	SRR8284511_trimmed.fq.sort.sort.q10.rmdup.narrowPeak_peak_16282	46	.	4.99186	6.94015	4.61497	49
chr13	52352590	52352970	SRR8284511_trimmed.fq.sort.sort.q10.rmdup.narrowPeak_peak_16283	1048	.	26.7888	108.578	104.867	225
chr13	52457266	52457467	SRR8284511_trimmed.fq.sort.sort.q10.rmdup.narrowPeak_peak_16284	136	.	8.98534	16.1931	13.6442	81
chr13	52462399	52462657	SRR8284511_trimmed.fq.sort.sort.q10.rmdup.narrowPeak_peak_16285	174	.	10.4829	20.0941	17.4833	131
chr13	52476278	52476613	SRR8284511_trimmed.fq.sort.sort.q10.rmdup.narrowPeak_peak_16286	684	.	22.3373	71.6848	68.4848	143
chr13	52494870	52495105	SRR8284511_trimmed.fq.sort.sort.q10.rmdup.narrowPeak_peak_16287	88	.	6.97767	11.3087	8.86409	99
chr13	52530762	52531024	SRR8284511_trimmed.fq.sort.sort.q10.rmdup.narrowPeak_peak_16288	726	.	15.8405	75.9162	72.6663	124
chr13	52535504	52535966	SRR8284511_trimmed.fq.sort.sort.q10.rmdup.narrowPeak_peak_16289	736	.	14.1029	76.9252	73.6631	238
chr13	52538842	52539101	SRR8284511_trimmed.fq.sort.sort.q10.rmdup.narrowPeak_peak_16290	199	.	7.42793	22.6193	19.9738	125
chr13	52565443	52565860	SRR8284511_trimmed.fq.sort.sort.q10.rmdup.narrowPeak_peak_16291	298	.	13.7157	32.6475	29.8738	144
chr13	52624091	52624425	SRR8284511_trimmed.fq.sort.sort.q10.rmdup.narrowPeak_peak_16292	596	.	13.5289	62.7584	59.6583	142
chr13	52628626	52628917	SRR8284511_trimmed.fq.sort.sort.q10.rmdup.narrowPeak_peak_16293	934	.	18.4488	97.02	93.4911	145
chr13	52651425	52651707	SRR8284511_trimmed.fq.sort.sort.q10.rmdup.narrowPeak_peak_16294	897	.	24.9261	93.2076	89.7339	97
chr13	52658285	52658847	SRR8284511_trimmed.fq.sort.sort.q10.rmdup.narrowPeak_peak_16295	1438	.	29.7086	148.423	143.835	351
chr13	52669852	52670250	SRR8284511_trimmed.fq.sort.sort.q10.rmdup.narrowPeak_peak_16296	368	.	15.7938	39.6898	36.8358	261
chr13	52677580	52677949	SRR8284511_trimmed.fq.sort.sort.q10.rmdup.narrowPeak_peak_16297	331	.	14.0791	35.9956	33.1829	174
chr13	52693225	52693391	SRR8284511_trimmed.fq.sort.sort.q10.rmdup.narrowPeak_peak_16298	27	.	3.99349	4.97924	2.74418	134
chr13	52711975	52712367	SRR8284511_trimmed.fq.sort.sort.q10.rmdup.narrowPeak_peak_16299	1456	.	29.1934	150.3	145.656	182
chr13	52791103	52791259	SRR8284511_trimmed.fq.sort.sort.q10.rmdup.narrowPeak_peak_16300	66	.	5.99023	9.06441	6.67006	77
chr13	52833283	52833694	SRR8284511_trimmed.fq.sort.sort.q10.rmdup.narrowPeak_peak_16301	902	.	25.6706	93.7145	90.2333	126
chr13	52850390	52850633	SRR8284511_trimmed.fq.sort.sort.q10.rmdup.narrowPeak_peak_16302	140	.	8.94202	16.5781	14.024	112
chr13	52903743	52903981	SRR8284511_trimmed.fq.sort.sort.q10.rmdup.narrowPeak_peak_16303	295	.	12.744	32.2761	29.5069	115
chr13	52904674	52904915	SRR8284511_trimmed.fq.sort.sort.q10.rmdup.narrowPeak_peak_16304	120	.	7.48391	14.6097	12.0934	119
chr13	52929900	52930182	SRR8284511_trimmed.fq.sort.sort.q10.rmdup.narrowPeak_peak_16305	152	.	9.41265	17.8293	15.2543	141
chr13	52975366	52975586	SRR8284511_trimmed.fq.sort.sort.q10.rmdup.narrowPeak_peak_16306	257	.	12.0679	28.5119	25.788	112
chr13	52982766	52983254	SRR8284511_trimmed.fq.sort.sort.q10.rmdup.narrowPeak_peak_16307	1314	.	23.9199	135.719	131.461	256
chr13	52993797	52994029	SRR8284511_trimmed.fq.sort.sort.q10.rmdup.narrowPeak_peak_16308	195	.	10.1215	22.1763	19.5364	118
chr13	52995240	52995438	SRR8284511_trimmed.fq.sort.sort.q10.rmdup.narrowPeak_peak_16309	135	.	8.0819	16.0925	13.5491	82
chr13	53017159	53017484	SRR8284511_trimmed.fq.sort.sort.q10.rmdup.narrowPeak_peak_16310	575	.	17.8934	60.6255	57.5484	147
chr13	53019575	53019815	SRR8284511_trimmed.fq.sort.sort.q10.rmdup.narrowPeak_peak_16311	144	.	7.52196	17.0052	14.445	118
chr13	53074307	53074455	SRR8284511_trimmed.fq.sort.sort.q10.rmdup.narrowPeak_peak_16312	36	.	4.49267	5.9373	3.65333	74
chr13	53095246	53095526	SRR8284511_trimmed.fq.sort.sort.q10.rmdup.narrowPeak_peak_16313	476	.	10.76	50.5781	47.6071	139
chr13	53096639	53096984	SRR8284511_trimmed.fq.sort.sort.q10.rmdup.narrowPeak_peak_16314	1259	.	18.4073	130.04	125.91	202
chr13	53100368	53100647	SRR8284511_trimmed.fq.sort.sort.q10.rmdup.narrowPeak_peak_16315	313	.	8.45441	34.1647	31.3733	116
chr13	53109498	53109936	SRR8284511_trimmed.fq.sort.sort.q10.rmdup.narrowPeak_peak_16316	1765	.	29.0951	182.113	176.523	173
chr13	53118430	53118681	SRR8284511_trimmed.fq.sort.sort.q10.rmdup.narrowPeak_peak_16317	403	.	11.3434	43.2025	40.3102	132
chr13	53119795	53120063	SRR8284511_trimmed.fq.sort.sort.q10.rmdup.narrowPeak_peak_16318	833	.	18.3959	86.7238	83.3391	132
chr13	53153960	53154119	SRR8284511_trimmed.fq.sort.sort.q10.rmdup.narrowPeak_peak_16319	81	.	6.273	10.5306	8.10025	65
chr13	53155470	53155690	SRR8284511_trimmed.fq.sort.sort.q10.rmdup.narrowPeak_peak_16320	134	.	8.31255	16.007	13.4649	125
chr13	53163828	53164089	SRR8284511_trimmed.fq.sort.sort.q10.rmdup.narrowPeak_peak_16321	266	.	11.8246	29.3424	26.6083	142
chr13	53164405	53164620	SRR8284511_trimmed.fq.sort.sort.q10.rmdup.narrowPeak_peak_16322	105	.	6.84438	13.0768	10.5896	72
chr13	53283447	53283595	SRR8284511_trimmed.fq.sort.sort.q10.rmdup.narrowPeak_peak_16323	21	.	3.56633	4.3256	2.14069	21
chr13	53306911	53307107	SRR8284511_trimmed.fq.sort.sort.q10.rmdup.narrowPeak_peak_16324	108	.	6.4919	13.2986	10.808	120
chr13	53309938	53310159	SRR8284511_trimmed.fq.sort.sort.q10.rmdup.narrowPeak_peak_16325	135	.	7.80031	16.082	13.539	88
chr13	53315740	53316086	SRR8284511_trimmed.fq.sort.sort.q10.rmdup.narrowPeak_peak_16326	448	.	17.0244	47.8396	44.8977	159
chr13	53356435	53356792	SRR8284511_trimmed.fq.sort.sort.q10.rmdup.narrowPeak_peak_16327	1126	.	25.5002	116.551	112.698	146
chr13	53388566	53388861	SRR8284511_trimmed.fq.sort.sort.q10.rmdup.narrowPeak_peak_16328	368	.	15.7938	39.6898	36.8358	133
chr13	53393955	53394293	SRR8284511_trimmed.fq.sort.sort.q10.rmdup.narrowPeak_peak_16329	817	.	21.004	85.067	81.7037	143
chr13	53394628	53394846	SRR8284511_trimmed.fq.sort.sort.q10.rmdup.narrowPeak_peak_16330	162	.	7.46269	18.8076	16.2162	88
chr13	53426469	53426878	SRR8284511_trimmed.fq.sort.sort.q10.rmdup.narrowPeak_peak_16331	1710	.	26.1873	176.517	171.087	233
chr13	53428055	53428240	SRR8284511_trimmed.fq.sort.sort.q10.rmdup.narrowPeak_peak_16332	83	.	4.33777	10.83	8.39448	88
chr13	53442333	53442633	SRR8284511_trimmed.fq.sort.sort.q10.rmdup.narrowPeak_peak_16333	577	.	15.0856	60.8345	57.755	170
chr13	53443588	53443851	SRR8284511_trimmed.fq.sort.sort.q10.rmdup.narrowPeak_peak_16334	542	.	12.8418	57.2935	54.252	132
chr13	53447680	53447911	SRR8284511_trimmed.fq.sort.sort.q10.rmdup.narrowPeak_peak_16335	489	.	14.1582	51.9541	48.9688	118
chr13	53461880	53462269	SRR8284511_trimmed.fq.sort.sort.q10.rmdup.narrowPeak_peak_16336	546	.	16.442	57.6646	54.6193	147
chr13	53592757	53593178	SRR8284511_trimmed.fq.sort.sort.q10.rmdup.narrowPeak_peak_16337	689	.	20.2791	72.1286	68.9232	208
chr13	53638611	53638830	SRR8284511_trimmed.fq.sort.sort.q10.rmdup.narrowPeak_peak_16338	148	.	9.4697	17.4472	14.8806	99
chr13	53665654	53665942	SRR8284511_trimmed.fq.sort.sort.q10.rmdup.narrowPeak_peak_16339	375	.	14.5854	40.4338	37.5718	141
chr13	53667678	53667826	SRR8284511_trimmed.fq.sort.sort.q10.rmdup.narrowPeak_peak_16340	64	.	5.26316	8.85943	6.47956	55
chr13	53668109	53668317	SRR8284511_trimmed.fq.sort.sort.q10.rmdup.narrowPeak_peak_16341	188	.	9.42474	21.5099	18.8784	81
chr13	53683625	53683820	SRR8284511_trimmed.fq.sort.sort.q10.rmdup.narrowPeak_peak_16342	239	.	9.48067	26.6692	23.9689	126
chr13	53688509	53688841	SRR8284511_trimmed.fq.sort.sort.q10.rmdup.narrowPeak_peak_16343	1172	.	25.825	121.2	117.256	185
chr13	53755443	53755591	SRR8284511_trimmed.fq.sort.sort.q10.rmdup.narrowPeak_peak_16344	46	.	4.99186	6.94015	4.61497	27
chr13	53764918	53765281	SRR8284511_trimmed.fq.sort.sort.q10.rmdup.narrowPeak_peak_16345	1447	.	28.3744	149.324	144.71	151
chr13	53775691	53776091	SRR8284511_trimmed.fq.sort.sort.q10.rmdup.narrowPeak_peak_16346	1399	.	21.553	144.47	139.991	177
chr13	53779235	53779463	SRR8284511_trimmed.fq.sort.sort.q10.rmdup.narrowPeak_peak_16347	501	.	9.24564	53.1637	50.1656	120
chr13	53783501	53783843	SRR8284511_trimmed.fq.sort.sort.q10.rmdup.narrowPeak_peak_16348	868	.	17.2632	90.3295	86.896	185
chr13	53811875	53812232	SRR8284511_trimmed.fq.sort.sort.q10.rmdup.narrowPeak_peak_16349	628	.	19.8007	66.0338	62.8976	179
chr13	53987154	53987341	SRR8284511_trimmed.fq.sort.sort.q10.rmdup.narrowPeak_peak_16350	112	.	7.98697	13.7074	11.2044	65
chr13	53993054	53993202	SRR8284511_trimmed.fq.sort.sort.q10.rmdup.narrowPeak_peak_16351	46	.	4.99186	6.94015	4.61497	89
chr13	54035603	54036050	SRR8284511_trimmed.fq.sort.sort.q10.rmdup.narrowPeak_peak_16352	644	.	21.0752	67.589	64.4354	188
chr13	54055620	54055931	SRR8284511_trimmed.fq.sort.sort.q10.rmdup.narrowPeak_peak_16353	521	.	18.0346	55.2178	52.1984	163
chr13	54063288	54063714	SRR8284511_trimmed.fq.sort.sort.q10.rmdup.narrowPeak_peak_16354	909	.	21.5972	94.4713	90.9793	228
chr13	54113827	54114159	SRR8284511_trimmed.fq.sort.sort.q10.rmdup.narrowPeak_peak_16355	807	.	25.626	84.1284	80.7773	185
chr13	54132460	54132618	SRR8284511_trimmed.fq.sort.sort.q10.rmdup.narrowPeak_peak_16356	66	.	5.99023	9.06441	6.67006	72
chr13	54147364	54147684	SRR8284511_trimmed.fq.sort.sort.q10.rmdup.narrowPeak_peak_16357	451	.	16.7522	48.119	45.174	209
chr13	54152512	54152716	SRR8284511_trimmed.fq.sort.sort.q10.rmdup.narrowPeak_peak_16358	91	.	6.91499	11.5731	9.117	107
chr13	54174735	54175043	SRR8284511_trimmed.fq.sort.sort.q10.rmdup.narrowPeak_peak_16359	242	.	12.9788	26.9881	24.2829	111
chr13	54182531	54182767	SRR8284511_trimmed.fq.sort.sort.q10.rmdup.narrowPeak_peak_16360	46	.	4.99186	6.94015	4.61497	79
chr13	54227968	54228485	SRR8284511_trimmed.fq.sort.sort.q10.rmdup.narrowPeak_peak_16361	588	.	19.4422	61.9704	58.8786	120
chr13	54242452	54242736	SRR8284511_trimmed.fq.sort.sort.q10.rmdup.narrowPeak_peak_16362	383	.	14.6318	41.2397	38.3688	129
chr13	54247603	54247938	SRR8284511_trimmed.fq.sort.sort.q10.rmdup.narrowPeak_peak_16363	1132	.	26.206	117.163	113.298	151
chr13	54278147	54278401	SRR8284511_trimmed.fq.sort.sort.q10.rmdup.narrowPeak_peak_16364	421	.	18.0701	45.0626	42.1502	133
chr13	54303431	54303625	SRR8284511_trimmed.fq.sort.sort.q10.rmdup.narrowPeak_peak_16365	53	.	5.28744	7.66028	5.31843	93
chr13	54304342	54304490	SRR8284511_trimmed.fq.sort.sort.q10.rmdup.narrowPeak_peak_16366	53	.	5.32533	7.72033	5.3769	76
chr13	54320268	54320470	SRR8284511_trimmed.fq.sort.sort.q10.rmdup.narrowPeak_peak_16367	78	.	4.93421	10.287	7.86075	87
chr13	54323058	54323367	SRR8284511_trimmed.fq.sort.sort.q10.rmdup.narrowPeak_peak_16368	752	.	18.1484	78.5508	75.2695	137
chr13	54339021	54339169	SRR8284511_trimmed.fq.sort.sort.q10.rmdup.narrowPeak_peak_16369	56	.	5.49104	7.98366	5.62208	40
chr13	54367867	54368025	SRR8284511_trimmed.fq.sort.sort.q10.rmdup.narrowPeak_peak_16370	120	.	7.97166	14.5288	12.0134	57
chr13	54372832	54373173	SRR8284511_trimmed.fq.sort.sort.q10.rmdup.narrowPeak_peak_16371	618	.	20.1126	64.9251	61.8013	143
chr13	54378058	54378476	SRR8284511_trimmed.fq.sort.sort.q10.rmdup.narrowPeak_peak_16372	654	.	20.7073	68.6313	65.466	193
chr13	54406324	54406488	SRR8284511_trimmed.fq.sort.sort.q10.rmdup.narrowPeak_peak_16373	66	.	5.99023	9.06441	6.67006	65
chr13	54426092	54426245	SRR8284511_trimmed.fq.sort.sort.q10.rmdup.narrowPeak_peak_16374	77	.	6.48941	10.1795	7.75508	80
chr13	54447020	54447386	SRR8284511_trimmed.fq.sort.sort.q10.rmdup.narrowPeak_peak_16375	1223	.	22.9288	126.38	122.33	160
chr13	54447920	54448213	SRR8284511_trimmed.fq.sort.sort.q10.rmdup.narrowPeak_peak_16376	360	.	10.1473	38.8799	36.0349	129
chr13	54457155	54457391	SRR8284511_trimmed.fq.sort.sort.q10.rmdup.narrowPeak_peak_16377	356	.	14.6749	38.4514	35.6113	110
chr13	54472066	54472233	SRR8284511_trimmed.fq.sort.sort.q10.rmdup.narrowPeak_peak_16378	109	.	7.30164	13.4218	10.929	77
chr13	54476077	54476270	SRR8284511_trimmed.fq.sort.sort.q10.rmdup.narrowPeak_peak_16379	28	.	3.95987	5.11137	2.87216	64
chr13	54506639	54506836	SRR8284511_trimmed.fq.sort.sort.q10.rmdup.narrowPeak_peak_16380	72	.	6.16114	9.65148	7.24608	112
chr13	54513672	54513864	SRR8284511_trimmed.fq.sort.sort.q10.rmdup.narrowPeak_peak_16381	55	.	5.27983	7.93159	5.58321	83
chr13	54520266	54520632	SRR8284511_trimmed.fq.sort.sort.q10.rmdup.narrowPeak_peak_16382	416	.	16.4549	44.535	41.6283	123
chr13	54558509	54558719	SRR8284511_trimmed.fq.sort.sort.q10.rmdup.narrowPeak_peak_16383	124	.	8.48616	14.9379	12.4114	112
chr13	54565535	54565931	SRR8284511_trimmed.fq.sort.sort.q10.rmdup.narrowPeak_peak_16384	737	.	22.7943	77.0222	73.759	245
chr13	54576231	54576461	SRR8284511_trimmed.fq.sort.sort.q10.rmdup.narrowPeak_peak_16385	149	.	9.48453	17.4716	14.9014	114
chr13	54587771	54588053	SRR8284511_trimmed.fq.sort.sort.q10.rmdup.narrowPeak_peak_16386	212	.	10.8225	23.9486	21.2845	117
chr13	54600130	54600409	SRR8284511_trimmed.fq.sort.sort.q10.rmdup.narrowPeak_peak_16387	101	.	7.32601	12.63	10.1497	133
chr13	54603563	54603757	SRR8284511_trimmed.fq.sort.sort.q10.rmdup.narrowPeak_peak_16388	94	.	6.90489	11.9434	9.48108	87
chr13	54613255	54613412	SRR8284511_trimmed.fq.sort.sort.q10.rmdup.narrowPeak_peak_16389	81	.	6.05418	10.5409	8.11017	69
chr13	54621482	54621808	SRR8284511_trimmed.fq.sort.sort.q10.rmdup.narrowPeak_peak_16390	694	.	18.5035	72.6664	69.455	201
chr13	54627820	54628115	SRR8284511_trimmed.fq.sort.sort.q10.rmdup.narrowPeak_peak_16391	123	.	8.18628	14.8813	12.3604	111
chr13	54633945	54634156	SRR8284511_trimmed.fq.sort.sort.q10.rmdup.narrowPeak_peak_16392	236	.	11.8564	26.3012	23.6053	99
chr13	54636827	54636979	SRR8284511_trimmed.fq.sort.sort.q10.rmdup.narrowPeak_peak_16393	44	.	4.71698	6.75949	4.45379	14
chr13	54651065	54651255	SRR8284511_trimmed.fq.sort.sort.q10.rmdup.narrowPeak_peak_16394	124	.	8.48616	14.9379	12.4114	99
chr13	54685182	54685630	SRR8284511_trimmed.fq.sort.sort.q10.rmdup.narrowPeak_peak_16395	975	.	23.3106	101.116	97.5243	190
chr13	54714478	54714694	SRR8284511_trimmed.fq.sort.sort.q10.rmdup.narrowPeak_peak_16396	186	.	8.19586	21.307	18.6804	84
chr13	54716936	54717228	SRR8284511_trimmed.fq.sort.sort.q10.rmdup.narrowPeak_peak_16397	467	.	14.4844	49.7265	46.7643	147
chr13	54723217	54723460	SRR8284511_trimmed.fq.sort.sort.q10.rmdup.narrowPeak_peak_16398	320	.	15.0082	34.8451	32.0457	137
chr13	54758059	54758402	SRR8284511_trimmed.fq.sort.sort.q10.rmdup.narrowPeak_peak_16399	210	.	8.0928	23.6716	21.011	132
chr13	54758503	54758885	SRR8284511_trimmed.fq.sort.sort.q10.rmdup.narrowPeak_peak_16400	1087	.	23.3707	112.503	108.724	144
chr13	54766551	54766744	SRR8284511_trimmed.fq.sort.sort.q10.rmdup.narrowPeak_peak_16401	110	.	7.91609	13.5915	11.0959	60
chr13	54792945	54793189	SRR8284511_trimmed.fq.sort.sort.q10.rmdup.narrowPeak_peak_16402	386	.	10.4495	41.5246	38.6506	83
chr13	54797393	54797678	SRR8284511_trimmed.fq.sort.sort.q10.rmdup.narrowPeak_peak_16403	849	.	13.7748	88.3441	84.9378	133
chr13	54799631	54800026	SRR8284511_trimmed.fq.sort.sort.q10.rmdup.narrowPeak_peak_16404	829	.	13.4256	86.3098	82.931	247
chr13	54803049	54803385	SRR8284511_trimmed.fq.sort.sort.q10.rmdup.narrowPeak_peak_16405	254	.	7.48036	28.176	25.4568	154
chr13	54805498	54805752	SRR8284511_trimmed.fq.sort.sort.q10.rmdup.narrowPeak_peak_16406	282	.	10.1636	31.0469	28.2925	139
chr13	54810416	54810600	SRR8284511_trimmed.fq.sort.sort.q10.rmdup.narrowPeak_peak_16407	58	.	5.07026	8.21019	5.84419	121
chr13	54837568	54837858	SRR8284511_trimmed.fq.sort.sort.q10.rmdup.narrowPeak_peak_16408	36	.	4.4528	5.87498	3.61183	209
chr13	54890066	54890345	SRR8284511_trimmed.fq.sort.sort.q10.rmdup.narrowPeak_peak_16409	519	.	19.2426	54.9792	51.9621	135
chr13	54923435	54923679	SRR8284511_trimmed.fq.sort.sort.q10.rmdup.narrowPeak_peak_16410	56	.	5.49104	7.98366	5.62208	118
chr13	54926644	54926921	SRR8284511_trimmed.fq.sort.sort.q10.rmdup.narrowPeak_peak_16411	149	.	9.48453	17.4716	14.9014	160
chr13	54965370	54965584	SRR8284511_trimmed.fq.sort.sort.q10.rmdup.narrowPeak_peak_16412	174	.	10.4829	20.0941	17.4833	112
chr13	54983597	54983976	SRR8284511_trimmed.fq.sort.sort.q10.rmdup.narrowPeak_peak_16413	309	.	13.9596	33.7363	30.9499	141
chr13	55010333	55010495	SRR8284511_trimmed.fq.sort.sort.q10.rmdup.narrowPeak_peak_16414	57	.	5.38503	8.09897	5.7349	60
chr13	55011887	55012153	SRR8284511_trimmed.fq.sort.sort.q10.rmdup.narrowPeak_peak_16415	99	.	7.18004	12.3922	9.92228	143
chr13	55019271	55019485	SRR8284511_trimmed.fq.sort.sort.q10.rmdup.narrowPeak_peak_16416	88	.	6.9886	11.3264	8.87417	123
chr13	55041776	55041965	SRR8284511_trimmed.fq.sort.sort.q10.rmdup.narrowPeak_peak_16417	215	.	11.9805	24.1767	21.5079	67
chr13	55058021	55058385	SRR8284511_trimmed.fq.sort.sort.q10.rmdup.narrowPeak_peak_16418	700	.	22.2298	73.2657	70.0471	211
chr13	55071282	55071724	SRR8284511_trimmed.fq.sort.sort.q10.rmdup.narrowPeak_peak_16419	864	.	22.8412	89.8975	86.4695	229
chr13	55097925	55098197	SRR8284511_trimmed.fq.sort.sort.q10.rmdup.narrowPeak_peak_16420	384	.	16.3098	41.3062	38.4345	136
chr13	55105256	55105494	SRR8284511_trimmed.fq.sort.sort.q10.rmdup.narrowPeak_peak_16421	82	.	6.39168	10.7239	8.29002	96
chr13	55108729	55108913	SRR8284511_trimmed.fq.sort.sort.q10.rmdup.narrowPeak_peak_16422	95	.	6.94927	12.0159	9.55233	125
chr13	55123144	55123476	SRR8284511_trimmed.fq.sort.sort.q10.rmdup.narrowPeak_peak_16423	289	.	13.1495	31.6722	28.9097	191
chr13	55135462	55135758	SRR8284511_trimmed.fq.sort.sort.q10.rmdup.narrowPeak_peak_16424	700	.	21.2969	73.2608	70.0423	137
chr13	55170578	55170850	SRR8284511_trimmed.fq.sort.sort.q10.rmdup.narrowPeak_peak_16425	205	.	11.3744	23.1673	20.5129	137
chr13	55177987	55178198	SRR8284511_trimmed.fq.sort.sort.q10.rmdup.narrowPeak_peak_16426	280	.	7.51432	30.7631	28.0119	90
chr13	55178655	55178916	SRR8284511_trimmed.fq.sort.sort.q10.rmdup.narrowPeak_peak_16427	934	.	15.78	96.9817	93.4535	145
chr13	55182410	55182921	SRR8284511_trimmed.fq.sort.sort.q10.rmdup.narrowPeak_peak_16428	359	.	8.72176	38.8239	35.9798	124
chr13	55189213	55189400	SRR8284511_trimmed.fq.sort.sort.q10.rmdup.narrowPeak_peak_16429	136	.	7.88304	16.2264	13.677	125
chr13	55190249	55190743	SRR8284511_trimmed.fq.sort.sort.q10.rmdup.narrowPeak_peak_16430	331	.	13.6888	35.9908	33.1782	173
chr13	55208916	55209089	SRR8284511_trimmed.fq.sort.sort.q10.rmdup.narrowPeak_peak_16431	56	.	5.49104	7.98366	5.62208	117
chr13	55222076	55222402	SRR8284511_trimmed.fq.sort.sort.q10.rmdup.narrowPeak_peak_16432	54	.	5.40275	7.84321	5.49684	240
chr13	55233478	55233626	SRR8284511_trimmed.fq.sort.sort.q10.rmdup.narrowPeak_peak_16433	50	.	5.10583	7.37303	5.03798	68
chr13	55258205	55258415	SRR8284511_trimmed.fq.sort.sort.q10.rmdup.narrowPeak_peak_16434	149	.	8.61394	17.4834	14.913	79
chr13	55258706	55258942	SRR8284511_trimmed.fq.sort.sort.q10.rmdup.narrowPeak_peak_16435	80	.	5.98713	10.4288	8.00016	119
chr13	55288986	55289218	SRR8284511_trimmed.fq.sort.sort.q10.rmdup.narrowPeak_peak_16436	88	.	6.9886	11.3264	8.87417	106
chr13	55308892	55309088	SRR8284511_trimmed.fq.sort.sort.q10.rmdup.narrowPeak_peak_16437	88	.	6.9886	11.3264	8.87417	138
chr13	55322469	55322796	SRR8284511_trimmed.fq.sort.sort.q10.rmdup.narrowPeak_peak_16438	548	.	18.6213	57.9408	54.8923	171
chr13	55327761	55328076	SRR8284511_trimmed.fq.sort.sort.q10.rmdup.narrowPeak_peak_16439	1129	.	19.8939	116.783	112.926	131
chr13	55330434	55330745	SRR8284511_trimmed.fq.sort.sort.q10.rmdup.narrowPeak_peak_16440	813	.	16.1455	84.6788	81.3211	143
chr13	55367947	55368180	SRR8284511_trimmed.fq.sort.sort.q10.rmdup.narrowPeak_peak_16441	124	.	8.48616	14.9379	12.4114	127
chr13	55368456	55368657	SRR8284511_trimmed.fq.sort.sort.q10.rmdup.narrowPeak_peak_16442	77	.	6.48941	10.1795	7.75508	111
chr13	55379241	55379461	SRR8284511_trimmed.fq.sort.sort.q10.rmdup.narrowPeak_peak_16443	215	.	11.9805	24.1767	21.5079	134
chr13	55392959	55393295	SRR8284511_trimmed.fq.sort.sort.q10.rmdup.narrowPeak_peak_16444	711	.	20.1088	74.3819	71.1501	170
chr13	55405392	55405769	SRR8284511_trimmed.fq.sort.sort.q10.rmdup.narrowPeak_peak_16445	1529	.	29.3053	157.81	152.944	215
chr13	55418116	55418435	SRR8284511_trimmed.fq.sort.sort.q10.rmdup.narrowPeak_peak_16446	749	.	17.6694	78.2206	74.9429	126
chr13	55421185	55421428	SRR8284511_trimmed.fq.sort.sort.q10.rmdup.narrowPeak_peak_16447	382	.	11.5741	41.1489	38.279	126
chr13	55445885	55446178	SRR8284511_trimmed.fq.sort.sort.q10.rmdup.narrowPeak_peak_16448	77	.	6.47927	10.1631	7.74743	113
chr13	55450136	55450349	SRR8284511_trimmed.fq.sort.sort.q10.rmdup.narrowPeak_peak_16449	100	.	7.47608	12.4839	10.012	115
chr13	55464937	55465131	SRR8284511_trimmed.fq.sort.sort.q10.rmdup.narrowPeak_peak_16450	121	.	6.99301	14.6446	12.1273	82
chr13	55469211	55469475	SRR8284511_trimmed.fq.sort.sort.q10.rmdup.narrowPeak_peak_16451	372	.	11.134	40.1045	37.2462	122
chr13	55471400	55471613	SRR8284511_trimmed.fq.sort.sort.q10.rmdup.narrowPeak_peak_16452	134	.	6.33656	15.9662	13.4248	125
chr13	55473226	55473442	SRR8284511_trimmed.fq.sort.sort.q10.rmdup.narrowPeak_peak_16453	232	.	7.55499	25.903	23.212	114
chr13	55478106	55478406	SRR8284511_trimmed.fq.sort.sort.q10.rmdup.narrowPeak_peak_16454	877	.	20.9684	91.2258	87.7797	125
chr13	55489950	55490163	SRR8284511_trimmed.fq.sort.sort.q10.rmdup.narrowPeak_peak_16455	141	.	8.41751	16.6608	14.1057	106
chr13	55507980	55508176	SRR8284511_trimmed.fq.sort.sort.q10.rmdup.narrowPeak_peak_16456	184	.	9.46694	21.0394	18.4162	78
chr13	55510952	55511125	SRR8284511_trimmed.fq.sort.sort.q10.rmdup.narrowPeak_peak_16457	99	.	5.63947	12.4587	9.98774	83
chr13	55513572	55513873	SRR8284511_trimmed.fq.sort.sort.q10.rmdup.narrowPeak_peak_16458	389	.	8.97096	41.8733	38.9956	104
chr13	55517010	55517317	SRR8284511_trimmed.fq.sort.sort.q10.rmdup.narrowPeak_peak_16459	1469	.	21.779	151.647	146.964	168
chr13	55536596	55537047	SRR8284511_trimmed.fq.sort.sort.q10.rmdup.narrowPeak_peak_16460	1518	.	29.2765	156.704	151.87	237
chr13	55572959	55573200	SRR8284511_trimmed.fq.sort.sort.q10.rmdup.narrowPeak_peak_16461	100	.	7.48779	12.503	10.0247	125
chr13	55578858	55579122	SRR8284511_trimmed.fq.sort.sort.q10.rmdup.narrowPeak_peak_16462	471	.	19.6886	50.1294	47.1633	126
chr13	55599185	55599361	SRR8284511_trimmed.fq.sort.sort.q10.rmdup.narrowPeak_peak_16463	60	.	4.08243	8.45258	6.08154	82
chr13	55601609	55601970	SRR8284511_trimmed.fq.sort.sort.q10.rmdup.narrowPeak_peak_16464	1511	.	27.4162	156.004	151.192	207
chr13	55617256	55617470	SRR8284511_trimmed.fq.sort.sort.q10.rmdup.narrowPeak_peak_16465	156	.	9.03268	18.1916	15.6117	95
chr13	55629760	55629908	SRR8284511_trimmed.fq.sort.sort.q10.rmdup.narrowPeak_peak_16466	43	.	4.80677	6.64865	4.3463	101
chr13	55634750	55635095	SRR8284511_trimmed.fq.sort.sort.q10.rmdup.narrowPeak_peak_16467	345	.	14.4597	37.3642	34.536	193
chr13	55640543	55640799	SRR8284511_trimmed.fq.sort.sort.q10.rmdup.narrowPeak_peak_16468	1422	.	24.7793	146.783	142.24	121
chr13	55644625	55644849	SRR8284511_trimmed.fq.sort.sort.q10.rmdup.narrowPeak_peak_16469	327	.	9.33037	35.5222	32.7153	112
chr13	55650179	55650447	SRR8284511_trimmed.fq.sort.sort.q10.rmdup.narrowPeak_peak_16470	205	.	10.0865	23.2437	20.5882	125
chr13	55668585	55668889	SRR8284511_trimmed.fq.sort.sort.q10.rmdup.narrowPeak_peak_16471	1483	.	31.2531	153.047	148.324	156
chr13	55691519	55691896	SRR8284511_trimmed.fq.sort.sort.q10.rmdup.narrowPeak_peak_16472	121	.	7.25539	14.6652	12.1478	223
chr13	55692603	55692828	SRR8284511_trimmed.fq.sort.sort.q10.rmdup.narrowPeak_peak_16473	172	.	8.80282	19.8598	17.2545	88
chr13	55698088	55698283	SRR8284511_trimmed.fq.sort.sort.q10.rmdup.narrowPeak_peak_16474	165	.	9.88328	19.1015	16.5064	89
chr13	55707227	55707501	SRR8284511_trimmed.fq.sort.sort.q10.rmdup.narrowPeak_peak_16475	222	.	12.103	24.9454	22.2674	126
chr13	55712930	55713089	SRR8284511_trimmed.fq.sort.sort.q10.rmdup.narrowPeak_peak_16476	66	.	5.98086	9.04938	6.66531	37
chr13	55720482	55720630	SRR8284511_trimmed.fq.sort.sort.q10.rmdup.narrowPeak_peak_16477	66	.	5.99023	9.06441	6.67006	88
chr13	55726625	55726937	SRR8284511_trimmed.fq.sort.sort.q10.rmdup.narrowPeak_peak_16478	272	.	9.4416	30.0291	27.2865	199
chr13	55727938	55728317	SRR8284511_trimmed.fq.sort.sort.q10.rmdup.narrowPeak_peak_16479	721	.	17.8916	75.4438	72.1996	190
chr13	55737285	55737456	SRR8284511_trimmed.fq.sort.sort.q10.rmdup.narrowPeak_peak_16480	68	.	5.91232	9.25258	6.85458	91
chr13	55739660	55739904	SRR8284511_trimmed.fq.sort.sort.q10.rmdup.narrowPeak_peak_16481	213	.	11.525	23.9813	21.3166	126
chr13	55745347	55745683	SRR8284511_trimmed.fq.sort.sort.q10.rmdup.narrowPeak_peak_16482	88	.	6.9886	11.3264	8.87417	145
chr13	55757714	55757964	SRR8284511_trimmed.fq.sort.sort.q10.rmdup.narrowPeak_peak_16483	344	.	15.6027	37.23	34.4036	138
chr13	55790654	55790842	SRR8284511_trimmed.fq.sort.sort.q10.rmdup.narrowPeak_peak_16484	135	.	8.64108	16.0828	13.5395	104
chr13	55802624	55802849	SRR8284511_trimmed.fq.sort.sort.q10.rmdup.narrowPeak_peak_16485	77	.	6.48941	10.1795	7.75508	111
chr13	55809189	55809488	SRR8284511_trimmed.fq.sort.sort.q10.rmdup.narrowPeak_peak_16486	100	.	7.48779	12.503	10.0247	206
chr13	55824255	55824535	SRR8284511_trimmed.fq.sort.sort.q10.rmdup.narrowPeak_peak_16487	330	.	12.8966	35.8995	33.0879	139
chr13	55826993	55827141	SRR8284511_trimmed.fq.sort.sort.q10.rmdup.narrowPeak_peak_16488	35	.	3.79318	5.76054	3.50133	110
chr13	55843735	55844134	SRR8284511_trimmed.fq.sort.sort.q10.rmdup.narrowPeak_peak_16489	1043	.	25.1836	108.099	104.397	202
chr13	55852334	55852516	SRR8284511_trimmed.fq.sort.sort.q10.rmdup.narrowPeak_peak_16490	88	.	6.9886	11.3264	8.87417	75
chr13	55870046	55870372	SRR8284511_trimmed.fq.sort.sort.q10.rmdup.narrowPeak_peak_16491	880	.	22.298	91.4903	88.0405	144
chr13	55871523	55871674	SRR8284511_trimmed.fq.sort.sort.q10.rmdup.narrowPeak_peak_16492	81	.	5.24659	10.5651	8.13413	52
chr13	55952906	55953112	SRR8284511_trimmed.fq.sort.sort.q10.rmdup.narrowPeak_peak_16493	174	.	10.4829	20.0941	17.4833	107
chr13	55958745	55958895	SRR8284511_trimmed.fq.sort.sort.q10.rmdup.narrowPeak_peak_16494	53	.	4.10098	7.65215	5.31075	107
chr13	55963294	55963597	SRR8284511_trimmed.fq.sort.sort.q10.rmdup.narrowPeak_peak_16495	1139	.	23.6275	117.849	113.971	153
chr13	55969541	55969767	SRR8284511_trimmed.fq.sort.sort.q10.rmdup.narrowPeak_peak_16496	252	.	8.35925	27.989	25.2719	98
chr13	55970771	55970999	SRR8284511_trimmed.fq.sort.sort.q10.rmdup.narrowPeak_peak_16497	273	.	8.74806	30.0527	27.3099	128
chr13	55974185	55974459	SRR8284511_trimmed.fq.sort.sort.q10.rmdup.narrowPeak_peak_16498	610	.	14.3327	64.2109	61.0951	134
chr13	55984001	55984163	SRR8284511_trimmed.fq.sort.sort.q10.rmdup.narrowPeak_peak_16499	66	.	5.99023	9.06441	6.67006	41
chr13	55999219	55999457	SRR8284511_trimmed.fq.sort.sort.q10.rmdup.narrowPeak_peak_16500	88	.	6.9886	11.3264	8.87417	134
chr13	56009840	56009988	SRR8284511_trimmed.fq.sort.sort.q10.rmdup.narrowPeak_peak_16501	56	.	5.49104	7.98366	5.62208	102
chr13	56042198	56042454	SRR8284511_trimmed.fq.sort.sort.q10.rmdup.narrowPeak_peak_16502	235	.	12.1973	26.2748	23.5793	114
chr13	56047569	56047739	SRR8284511_trimmed.fq.sort.sort.q10.rmdup.narrowPeak_peak_16503	66	.	5.99023	9.06441	6.67006	31
chr13	56072127	56072498	SRR8284511_trimmed.fq.sort.sort.q10.rmdup.narrowPeak_peak_16504	796	.	21.7171	83.0072	79.6704	143
chr13	56090681	56090915	SRR8284511_trimmed.fq.sort.sort.q10.rmdup.narrowPeak_peak_16505	133	.	8.77706	15.8507	13.311	101
chr13	56112666	56112866	SRR8284511_trimmed.fq.sort.sort.q10.rmdup.narrowPeak_peak_16506	127	.	8.14751	15.2682	12.737	88
chr13	56116723	56116877	SRR8284511_trimmed.fq.sort.sort.q10.rmdup.narrowPeak_peak_16507	47	.	4.93628	7.10542	4.77637	59
chr13	56145549	56145862	SRR8284511_trimmed.fq.sort.sort.q10.rmdup.narrowPeak_peak_16508	324	.	14.458	35.2752	32.4711	165
chr13	56151878	56152226	SRR8284511_trimmed.fq.sort.sort.q10.rmdup.narrowPeak_peak_16509	1633	.	30.2572	168.552	163.361	172
chr13	56167439	56167754	SRR8284511_trimmed.fq.sort.sort.q10.rmdup.narrowPeak_peak_16510	1115	.	26.2911	115.386	111.555	196
chr13	56189728	56190059	SRR8284511_trimmed.fq.sort.sort.q10.rmdup.narrowPeak_peak_16511	499	.	15.6635	52.9448	49.9491	144
chr13	56191303	56191549	SRR8284511_trimmed.fq.sort.sort.q10.rmdup.narrowPeak_peak_16512	297	.	11.1421	32.4762	29.7047	125
chr13	56197474	56197885	SRR8284511_trimmed.fq.sort.sort.q10.rmdup.narrowPeak_peak_16513	1802	.	30.4901	186.004	180.293	196
chr13	56206764	56206976	SRR8284511_trimmed.fq.sort.sort.q10.rmdup.narrowPeak_peak_16514	66	.	5.99023	9.06441	6.67006	73
chr13	56219064	56219212	SRR8284511_trimmed.fq.sort.sort.q10.rmdup.narrowPeak_peak_16515	66	.	5.99023	9.06441	6.67006	60
chr13	56243161	56243413	SRR8284511_trimmed.fq.sort.sort.q10.rmdup.narrowPeak_peak_16516	373	.	14.8486	40.1926	37.3332	138
chr13	56244669	56244900	SRR8284511_trimmed.fq.sort.sort.q10.rmdup.narrowPeak_peak_16517	129	.	7.72968	15.4897	12.9554	115
chr13	56264677	56264870	SRR8284511_trimmed.fq.sort.sort.q10.rmdup.narrowPeak_peak_16518	152	.	6.20114	17.7805	15.2062	79
chr13	56266543	56266796	SRR8284511_trimmed.fq.sort.sort.q10.rmdup.narrowPeak_peak_16519	377	.	10.5704	40.5984	37.7345	125
chr13	56267477	56267830	SRR8284511_trimmed.fq.sort.sort.q10.rmdup.narrowPeak_peak_16520	601	.	14.2626	63.2821	60.1764	140
chr13	56279467	56279763	SRR8284511_trimmed.fq.sort.sort.q10.rmdup.narrowPeak_peak_16521	1127	.	22.7571	116.584	112.73	141
chr13	56280378	56280687	SRR8284511_trimmed.fq.sort.sort.q10.rmdup.narrowPeak_peak_16522	278	.	9.18811	30.5779	27.8289	164
chr13	56290021	56290313	SRR8284511_trimmed.fq.sort.sort.q10.rmdup.narrowPeak_peak_16523	750	.	22.0497	78.2891	75.0106	153
chr13	56298118	56298266	SRR8284511_trimmed.fq.sort.sort.q10.rmdup.narrowPeak_peak_16524	41	.	4.70633	6.49111	4.19307	52
chr13	56299397	56299591	SRR8284511_trimmed.fq.sort.sort.q10.rmdup.narrowPeak_peak_16525	108	.	7.74593	13.3139	10.8228	89
chr13	56327747	56328121	SRR8284511_trimmed.fq.sort.sort.q10.rmdup.narrowPeak_peak_16526	779	.	23.1036	81.2503	77.9353	215
chr13	56358817	56359057	SRR8284511_trimmed.fq.sort.sort.q10.rmdup.narrowPeak_peak_16527	88	.	6.9886	11.3264	8.87417	114
chr13	56372779	56373093	SRR8284511_trimmed.fq.sort.sort.q10.rmdup.narrowPeak_peak_16528	486	.	17.8415	51.6621	48.6797	146
chr13	56422332	56422728	SRR8284511_trimmed.fq.sort.sort.q10.rmdup.narrowPeak_peak_16529	1241	.	26.7367	128.252	124.162	178
chr13	56429207	56429484	SRR8284511_trimmed.fq.sort.sort.q10.rmdup.narrowPeak_peak_16530	527	.	13.0689	55.7892	52.7635	129
chr13	56433512	56433794	SRR8284511_trimmed.fq.sort.sort.q10.rmdup.narrowPeak_peak_16531	1020	.	18.5222	105.73	102.066	151
chr13	56435692	56435915	SRR8284511_trimmed.fq.sort.sort.q10.rmdup.narrowPeak_peak_16532	239	.	8.48392	26.6864	23.9858	90
chr13	56450160	56450369	SRR8284511_trimmed.fq.sort.sort.q10.rmdup.narrowPeak_peak_16533	139	.	8.88016	16.4763	13.9236	97
chr13	56475352	56475666	SRR8284511_trimmed.fq.sort.sort.q10.rmdup.narrowPeak_peak_16534	834	.	21.8423	86.8751	83.4886	169
chr13	56500199	56500461	SRR8284511_trimmed.fq.sort.sort.q10.rmdup.narrowPeak_peak_16535	195	.	11.1348	22.2209	19.5804	133
chr13	56502841	56502989	SRR8284511_trimmed.fq.sort.sort.q10.rmdup.narrowPeak_peak_16536	23	.	3.73902	4.58849	2.39367	24
chr13	56535656	56535940	SRR8284511_trimmed.fq.sort.sort.q10.rmdup.narrowPeak_peak_16537	454	.	18.6762	48.3997	45.4517	147
chr13	56554436	56554698	SRR8284511_trimmed.fq.sort.sort.q10.rmdup.narrowPeak_peak_16538	782	.	18.7207	81.602	78.2826	126
chr13	56555982	56556243	SRR8284511_trimmed.fq.sort.sort.q10.rmdup.narrowPeak_peak_16539	406	.	12.0192	43.5204	40.6247	144
chr13	56563069	56563463	SRR8284511_trimmed.fq.sort.sort.q10.rmdup.narrowPeak_peak_16540	922	.	23.8571	95.7458	92.2354	168
chr13	56575580	56575966	SRR8284511_trimmed.fq.sort.sort.q10.rmdup.narrowPeak_peak_16541	956	.	22.4768	99.2276	95.6653	216
chr13	56578127	56578281	SRR8284511_trimmed.fq.sort.sort.q10.rmdup.narrowPeak_peak_16542	66	.	4.496	9.05423	6.67006	105
chr13	56641844	56642094	SRR8284511_trimmed.fq.sort.sort.q10.rmdup.narrowPeak_peak_16543	376	.	16.295	40.5508	37.6874	103
chr13	56650585	56650817	SRR8284511_trimmed.fq.sort.sort.q10.rmdup.narrowPeak_peak_16544	66	.	5.99023	9.06441	6.67006	123
chr13	56657977	56658470	SRR8284511_trimmed.fq.sort.sort.q10.rmdup.narrowPeak_peak_16545	1390	.	26.0981	143.524	139.073	298
chr13	56665170	56665327	SRR8284511_trimmed.fq.sort.sort.q10.rmdup.narrowPeak_peak_16546	56	.	5.49104	7.98366	5.62208	52
chr13	56699437	56699704	SRR8284511_trimmed.fq.sort.sort.q10.rmdup.narrowPeak_peak_16547	588	.	19.8967	61.9774	58.8855	127
chr13	56735554	56735806	SRR8284511_trimmed.fq.sort.sort.q10.rmdup.narrowPeak_peak_16548	173	.	10.0733	19.9283	17.3222	124
chr13	56755854	56756082	SRR8284511_trimmed.fq.sort.sort.q10.rmdup.narrowPeak_peak_16549	200	.	7.65957	22.6765	20.0301	129
chr13	56758495	56758848	SRR8284511_trimmed.fq.sort.sort.q10.rmdup.narrowPeak_peak_16550	935	.	20.4255	97.039	93.5095	149
chr13	56764424	56764598	SRR8284511_trimmed.fq.sort.sort.q10.rmdup.narrowPeak_peak_16551	65	.	5.68281	8.88471	6.50438	84
chr13	56770858	56771140	SRR8284511_trimmed.fq.sort.sort.q10.rmdup.narrowPeak_peak_16552	321	.	13.4722	34.9175	32.1173	147
chr13	56772773	56772981	SRR8284511_trimmed.fq.sort.sort.q10.rmdup.narrowPeak_peak_16553	74	.	5.87314	9.87554	7.46558	91
chr13	56806762	56807158	SRR8284511_trimmed.fq.sort.sort.q10.rmdup.narrowPeak_peak_16554	1341	.	28.0978	138.476	134.152	182
chr13	56825891	56826063	SRR8284511_trimmed.fq.sort.sort.q10.rmdup.narrowPeak_peak_16555	77	.	6.48941	10.1795	7.75508	130
chr13	56914860	56915033	SRR8284511_trimmed.fq.sort.sort.q10.rmdup.narrowPeak_peak_16556	66	.	5.99023	9.06441	6.67006	92
chr13	56930796	56931070	SRR8284511_trimmed.fq.sort.sort.q10.rmdup.narrowPeak_peak_16557	269	.	13.1142	29.671	26.9331	132
chr13	56955406	56955720	SRR8284511_trimmed.fq.sort.sort.q10.rmdup.narrowPeak_peak_16558	222	.	12.103	24.9454	22.2674	122
chr13	56988859	56989115	SRR8284511_trimmed.fq.sort.sort.q10.rmdup.narrowPeak_peak_16559	293	.	10.6726	32.1321	29.3645	139
chr13	56992065	56992419	SRR8284511_trimmed.fq.sort.sort.q10.rmdup.narrowPeak_peak_16560	588	.	16.6003	61.9556	58.864	160
chr13	57025347	57025634	SRR8284511_trimmed.fq.sort.sort.q10.rmdup.narrowPeak_peak_16561	186	.	10.8846	21.2742	18.6477	158
chr13	57042567	57042858	SRR8284511_trimmed.fq.sort.sort.q10.rmdup.narrowPeak_peak_16562	340	.	15.7817	36.8368	34.0149	147
chr13	57162785	57162963	SRR8284511_trimmed.fq.sort.sort.q10.rmdup.narrowPeak_peak_16563	66	.	5.99023	9.06441	6.67006	49
chr13	57230317	57230544	SRR8284511_trimmed.fq.sort.sort.q10.rmdup.narrowPeak_peak_16564	161	.	9.98371	18.7723	16.1813	109
chr13	57241407	57241575	SRR8284511_trimmed.fq.sort.sort.q10.rmdup.narrowPeak_peak_16565	66	.	5.99023	9.06441	6.67006	65
chr13	57259941	57260446	SRR8284511_trimmed.fq.sort.sort.q10.rmdup.narrowPeak_peak_16566	1358	.	27.9842	140.234	135.867	182
chr13	57269631	57269980	SRR8284511_trimmed.fq.sort.sort.q10.rmdup.narrowPeak_peak_16567	1091	.	26.5324	112.96	109.173	181
chr13	57277274	57277480	SRR8284511_trimmed.fq.sort.sort.q10.rmdup.narrowPeak_peak_16568	231	.	6.31626	25.8655	23.1751	128
chr13	57278613	57278955	SRR8284511_trimmed.fq.sort.sort.q10.rmdup.narrowPeak_peak_16569	761	.	12.733	79.4324	76.14	161
chr13	57281491	57281807	SRR8284511_trimmed.fq.sort.sort.q10.rmdup.narrowPeak_peak_16570	1045	.	15.6427	108.29	104.584	158
chr13	57309612	57309949	SRR8284511_trimmed.fq.sort.sort.q10.rmdup.narrowPeak_peak_16571	203	.	11.2952	23.0354	20.3827	192
chr13	57414778	57415121	SRR8284511_trimmed.fq.sort.sort.q10.rmdup.narrowPeak_peak_16572	561	.	22.1359	59.1808	56.1193	137
chr13	57431877	57432234	SRR8284511_trimmed.fq.sort.sort.q10.rmdup.narrowPeak_peak_16573	338	.	15.2999	36.7153	33.8947	139
chr13	57458393	57458609	SRR8284511_trimmed.fq.sort.sort.q10.rmdup.narrowPeak_peak_16574	144	.	9.1983	16.9999	14.4398	117
chr13	57476689	57477018	SRR8284511_trimmed.fq.sort.sort.q10.rmdup.narrowPeak_peak_16575	718	.	20.8756	75.0696	71.8296	172
chr13	57504353	57504629	SRR8284511_trimmed.fq.sort.sort.q10.rmdup.narrowPeak_peak_16576	303	.	13.9736	33.0887	30.3095	124
chr13	57521038	57521538	SRR8284511_trimmed.fq.sort.sort.q10.rmdup.narrowPeak_peak_16577	1344	.	29.5455	138.732	134.402	315
chr13	57549711	57550097	SRR8284511_trimmed.fq.sort.sort.q10.rmdup.narrowPeak_peak_16578	1043	.	26.0763	108.073	104.371	223
chr13	57632135	57632314	SRR8284511_trimmed.fq.sort.sort.q10.rmdup.narrowPeak_peak_16579	46	.	4.99186	6.94015	4.61497	37
chr13	57721581	57721919	SRR8284511_trimmed.fq.sort.sort.q10.rmdup.narrowPeak_peak_16580	746	.	20.144	77.9305	74.6563	149
chr13	57727764	57727969	SRR8284511_trimmed.fq.sort.sort.q10.rmdup.narrowPeak_peak_16581	97	.	7.31422	12.2207	9.75361	107
chr13	57766782	57767091	SRR8284511_trimmed.fq.sort.sort.q10.rmdup.narrowPeak_peak_16582	1009	.	24.8796	104.558	100.913	139
chr13	57767445	57767661	SRR8284511_trimmed.fq.sort.sort.q10.rmdup.narrowPeak_peak_16583	188	.	8.2605	21.4386	18.8082	104
chr13	57779207	57779562	SRR8284511_trimmed.fq.sort.sort.q10.rmdup.narrowPeak_peak_16584	413	.	15.0464	44.2039	41.3009	186
chr13	57779907	57780125	SRR8284511_trimmed.fq.sort.sort.q10.rmdup.narrowPeak_peak_16585	117	.	7.03942	14.2841	11.7724	128
chr13	57788232	57788643	SRR8284511_trimmed.fq.sort.sort.q10.rmdup.narrowPeak_peak_16586	521	.	18.4371	55.1534	52.1346	260
chr13	57833235	57833556	SRR8284511_trimmed.fq.sort.sort.q10.rmdup.narrowPeak_peak_16587	607	.	20.4571	63.8608	60.7487	118
chr13	57845434	57845730	SRR8284511_trimmed.fq.sort.sort.q10.rmdup.narrowPeak_peak_16588	242	.	12.9788	26.9881	24.2829	183
chr13	57897224	57897421	SRR8284511_trimmed.fq.sort.sort.q10.rmdup.narrowPeak_peak_16589	81	.	6.54328	10.6067	8.17484	56
chr13	57908345	57908625	SRR8284511_trimmed.fq.sort.sort.q10.rmdup.narrowPeak_peak_16590	562	.	20.2816	59.3109	56.2478	131
chr13	57921212	57921395	SRR8284511_trimmed.fq.sort.sort.q10.rmdup.narrowPeak_peak_16591	88	.	6.9886	11.3264	8.87417	92
chr13	57924153	57924354	SRR8284511_trimmed.fq.sort.sort.q10.rmdup.narrowPeak_peak_16592	124	.	8.48616	14.9379	12.4114	96
chr13	57977794	57978064	SRR8284511_trimmed.fq.sort.sort.q10.rmdup.narrowPeak_peak_16593	344	.	14.8308	37.3109	34.4838	135
chr13	58006397	58006545	SRR8284511_trimmed.fq.sort.sort.q10.rmdup.narrowPeak_peak_16594	36	.	4.49267	5.9373	3.65333	61
chr13	58012134	58012510	SRR8284511_trimmed.fq.sort.sort.q10.rmdup.narrowPeak_peak_16595	910	.	24.6437	94.5384	91.0456	139
chr13	58017464	58017666	SRR8284511_trimmed.fq.sort.sort.q10.rmdup.narrowPeak_peak_16596	112	.	7.98697	13.7074	11.2044	80
chr13	58031778	58032092	SRR8284511_trimmed.fq.sort.sort.q10.rmdup.narrowPeak_peak_16597	1073	.	23.9662	111.089	107.335	172
chr13	58035082	58035305	SRR8284511_trimmed.fq.sort.sort.q10.rmdup.narrowPeak_peak_16598	174	.	7.36513	20.0467	17.4388	102
chr13	58045348	58045630	SRR8284511_trimmed.fq.sort.sort.q10.rmdup.narrowPeak_peak_16599	392	.	13.9648	42.1278	39.2472	147
chr13	58048156	58048419	SRR8284511_trimmed.fq.sort.sort.q10.rmdup.narrowPeak_peak_16600	224	.	8.76339	25.153	22.4725	120
chr13	58051388	58051608	SRR8284511_trimmed.fq.sort.sort.q10.rmdup.narrowPeak_peak_16601	130	.	7.0028	15.5601	13.0247	134
chr13	58056601	58057002	SRR8284511_trimmed.fq.sort.sort.q10.rmdup.narrowPeak_peak_16602	720	.	18.9394	75.316	72.073	231
chr13	58058663	58058835	SRR8284511_trimmed.fq.sort.sort.q10.rmdup.narrowPeak_peak_16603	70	.	5.03468	9.4674	7.06545	79
chr13	58067810	58068216	SRR8284511_trimmed.fq.sort.sort.q10.rmdup.narrowPeak_peak_16604	366	.	15.6973	39.5232	36.6712	214
chr13	58108916	58109157	SRR8284511_trimmed.fq.sort.sort.q10.rmdup.narrowPeak_peak_16605	214	.	10.2822	24.1652	21.4983	103
chr13	58113602	58113818	SRR8284511_trimmed.fq.sort.sort.q10.rmdup.narrowPeak_peak_16606	162	.	6.83002	18.8426	16.2509	117
chr13	58117704	58118010	SRR8284511_trimmed.fq.sort.sort.q10.rmdup.narrowPeak_peak_16607	985	.	22.5564	102.178	98.5706	146
chr13	58126150	58126549	SRR8284511_trimmed.fq.sort.sort.q10.rmdup.narrowPeak_peak_16608	1445	.	27.103	149.138	144.529	201
chr13	58139808	58139964	SRR8284511_trimmed.fq.sort.sort.q10.rmdup.narrowPeak_peak_16609	66	.	5.99023	9.06441	6.67006	99
chr13	58148920	58149304	SRR8284511_trimmed.fq.sort.sort.q10.rmdup.narrowPeak_peak_16610	1437	.	29.2303	148.325	143.74	194
chr13	58154979	58155191	SRR8284511_trimmed.fq.sort.sort.q10.rmdup.narrowPeak_peak_16611	127	.	5.85669	15.2953	12.7637	117
chr13	58158627	58158930	SRR8284511_trimmed.fq.sort.sort.q10.rmdup.narrowPeak_peak_16612	1199	.	23.4187	123.929	119.931	145
chr13	58168935	58169233	SRR8284511_trimmed.fq.sort.sort.q10.rmdup.narrowPeak_peak_16613	428	.	16.7428	45.8028	42.8824	140
chr13	58188262	58188827	SRR8284511_trimmed.fq.sort.sort.q10.rmdup.narrowPeak_peak_16614	938	.	19.5266	97.3697	93.8356	351
chr13	58190600	58190758	SRR8284511_trimmed.fq.sort.sort.q10.rmdup.narrowPeak_peak_16615	94	.	5.06401	11.951	9.48857	83
chr13	58203381	58203529	SRR8284511_trimmed.fq.sort.sort.q10.rmdup.narrowPeak_peak_16616	46	.	4.99186	6.94015	4.61497	51
chr13	58232682	58232929	SRR8284511_trimmed.fq.sort.sort.q10.rmdup.narrowPeak_peak_16617	285	.	14.4764	31.3265	28.5683	123
chr13	58253325	58253608	SRR8284511_trimmed.fq.sort.sort.q10.rmdup.narrowPeak_peak_16618	834	.	26.5679	86.7886	83.403	135
chr13	58287856	58288223	SRR8284511_trimmed.fq.sort.sort.q10.rmdup.narrowPeak_peak_16619	1368	.	24.8936	141.28	136.887	208
chr13	58289383	58289620	SRR8284511_trimmed.fq.sort.sort.q10.rmdup.narrowPeak_peak_16620	309	.	9.31134	33.7436	30.9568	113
chr13	58298536	58298726	SRR8284511_trimmed.fq.sort.sort.q10.rmdup.narrowPeak_peak_16621	88	.	6.9886	11.3264	8.87417	68
chr13	58311435	58311670	SRR8284511_trimmed.fq.sort.sort.q10.rmdup.narrowPeak_peak_16622	263	.	12.7834	29.1102	26.3791	126
chr13	58315100	58315306	SRR8284511_trimmed.fq.sort.sort.q10.rmdup.narrowPeak_peak_16623	151	.	8.76634	17.742	15.168	97
chr13	58345905	58346166	SRR8284511_trimmed.fq.sort.sort.q10.rmdup.narrowPeak_peak_16624	56	.	5.49104	7.98366	5.62208	127
chr13	58359678	58359981	SRR8284511_trimmed.fq.sort.sort.q10.rmdup.narrowPeak_peak_16625	240	.	12.8636	26.7955	24.0938	138
chr13	58387944	58388305	SRR8284511_trimmed.fq.sort.sort.q10.rmdup.narrowPeak_peak_16626	1114	.	22.6207	115.304	111.474	146
chr13	58402408	58402620	SRR8284511_trimmed.fq.sort.sort.q10.rmdup.narrowPeak_peak_16627	101	.	7.32601	12.63	10.1497	110
chr13	58455936	58456168	SRR8284511_trimmed.fq.sort.sort.q10.rmdup.narrowPeak_peak_16628	136	.	8.98534	16.1931	13.6442	99
chr13	58514356	58514652	SRR8284511_trimmed.fq.sort.sort.q10.rmdup.narrowPeak_peak_16629	468	.	15.6457	49.8559	46.8925	160
chr13	58516277	58516551	SRR8284511_trimmed.fq.sort.sort.q10.rmdup.narrowPeak_peak_16630	131	.	7.06381	15.6757	13.1386	132
chr13	58524630	58524859	SRR8284511_trimmed.fq.sort.sort.q10.rmdup.narrowPeak_peak_16631	207	.	11.5362	23.4367	20.779	112
chr13	58543057	58543562	SRR8284511_trimmed.fq.sort.sort.q10.rmdup.narrowPeak_peak_16632	1483	.	28.6589	153.102	148.377	316
chr13	58556032	58556355	SRR8284511_trimmed.fq.sort.sort.q10.rmdup.narrowPeak_peak_16633	1056	.	27.6808	109.406	105.681	178
chr13	58589249	58589397	SRR8284511_trimmed.fq.sort.sort.q10.rmdup.narrowPeak_peak_16634	88	.	4.09446	11.3229	8.87417	65
chr13	58589515	58589829	SRR8284511_trimmed.fq.sort.sort.q10.rmdup.narrowPeak_peak_16635	1096	.	16.8076	113.404	109.608	170
chr13	58590704	58590947	SRR8284511_trimmed.fq.sort.sort.q10.rmdup.narrowPeak_peak_16636	526	.	10.4037	55.6906	52.6662	126
chr13	58593176	58593405	SRR8284511_trimmed.fq.sort.sort.q10.rmdup.narrowPeak_peak_16637	372	.	8.43674	40.0682	37.2101	114
chr13	58602462	58602708	SRR8284511_trimmed.fq.sort.sort.q10.rmdup.narrowPeak_peak_16638	121	.	8.34971	14.7142	12.1958	128
chr13	58633853	58634023	SRR8284511_trimmed.fq.sort.sort.q10.rmdup.narrowPeak_peak_16639	115	.	6.04215	14.0828	11.5743	90
chr13	58634475	58634659	SRR8284511_trimmed.fq.sort.sort.q10.rmdup.narrowPeak_peak_16640	104	.	5.33049	12.9201	10.4355	85
chr13	58637429	58637672	SRR8284511_trimmed.fq.sort.sort.q10.rmdup.narrowPeak_peak_16641	649	.	12.2833	68.0928	64.9335	106
chr13	58639032	58639242	SRR8284511_trimmed.fq.sort.sort.q10.rmdup.narrowPeak_peak_16642	123	.	4.98797	14.9195	12.3979	83
chr13	58640363	58640648	SRR8284511_trimmed.fq.sort.sort.q10.rmdup.narrowPeak_peak_16643	890	.	16.3584	92.5039	89.0401	145
chr13	58655482	58655903	SRR8284511_trimmed.fq.sort.sort.q10.rmdup.narrowPeak_peak_16644	599	.	20.9549	63.0582	59.9549	254
chr13	58683287	58683438	SRR8284511_trimmed.fq.sort.sort.q10.rmdup.narrowPeak_peak_16645	66	.	5.99023	9.06441	6.67006	56
chr13	58700482	58700656	SRR8284511_trimmed.fq.sort.sort.q10.rmdup.narrowPeak_peak_16646	110	.	7.91609	13.5915	11.0959	43
chr13	58743509	58743740	SRR8284511_trimmed.fq.sort.sort.q10.rmdup.narrowPeak_peak_16647	174	.	10.4829	20.0941	17.4833	104
chr13	58775362	58775580	SRR8284511_trimmed.fq.sort.sort.q10.rmdup.narrowPeak_peak_16648	136	.	8.98534	16.1931	13.6442	94
chr13	58803948	58804191	SRR8284511_trimmed.fq.sort.sort.q10.rmdup.narrowPeak_peak_16649	476	.	13.869	50.5724	47.6015	113
chr13	58806390	58806696	SRR8284511_trimmed.fq.sort.sort.q10.rmdup.narrowPeak_peak_16650	757	.	19.4786	79.0769	75.7889	152
chr13	58848623	58849070	SRR8284511_trimmed.fq.sort.sort.q10.rmdup.narrowPeak_peak_16651	629	.	21.7033	66.1313	62.994	146
chr13	58874597	58874957	SRR8284511_trimmed.fq.sort.sort.q10.rmdup.narrowPeak_peak_16652	312	.	14.1313	34.0315	31.2416	134
chr13	58900214	58900464	SRR8284511_trimmed.fq.sort.sort.q10.rmdup.narrowPeak_peak_16653	228	.	12.4796	25.5739	22.8869	118
chr13	59017235	59017451	SRR8284511_trimmed.fq.sort.sort.q10.rmdup.narrowPeak_peak_16654	100	.	7.48779	12.503	10.0247	84
chr13	59073601	59073941	SRR8284511_trimmed.fq.sort.sort.q10.rmdup.narrowPeak_peak_16655	1089	.	26.4265	112.733	108.949	155
chr13	59114752	59115010	SRR8284511_trimmed.fq.sort.sort.q10.rmdup.narrowPeak_peak_16656	253	.	10.4841	28.0885	25.3701	126
chr13	59117299	59117607	SRR8284511_trimmed.fq.sort.sort.q10.rmdup.narrowPeak_peak_16657	482	.	15.9466	51.2144	48.2369	161
chr13	59183403	59183603	SRR8284511_trimmed.fq.sort.sort.q10.rmdup.narrowPeak_peak_16658	100	.	7.48779	12.503	10.0247	130
chr13	59210861	59211225	SRR8284511_trimmed.fq.sort.sort.q10.rmdup.narrowPeak_peak_16659	296	.	14.3892	32.4674	29.696	189
chr13	59220092	59220479	SRR8284511_trimmed.fq.sort.sort.q10.rmdup.narrowPeak_peak_16660	760	.	21.2253	79.3125	76.0216	180
chr13	59281225	59281536	SRR8284511_trimmed.fq.sort.sort.q10.rmdup.narrowPeak_peak_16661	572	.	22.2896	60.2852	57.212	135
chr13	59308551	59308757	SRR8284511_trimmed.fq.sort.sort.q10.rmdup.narrowPeak_peak_16662	224	.	12.1904	25.0911	22.4113	122
chr13	59314360	59314786	SRR8284511_trimmed.fq.sort.sort.q10.rmdup.narrowPeak_peak_16663	894	.	23.3983	92.9146	89.4452	290
chr13	59348592	59348824	SRR8284511_trimmed.fq.sort.sort.q10.rmdup.narrowPeak_peak_16664	257	.	10.0983	28.5194	25.7953	118
chr13	59351497	59351785	SRR8284511_trimmed.fq.sort.sort.q10.rmdup.narrowPeak_peak_16665	737	.	20.1153	76.9996	73.7368	155
chr13	59365408	59365834	SRR8284511_trimmed.fq.sort.sort.q10.rmdup.narrowPeak_peak_16666	806	.	22.18	83.962	80.613	249
chr13	59384098	59384252	SRR8284511_trimmed.fq.sort.sort.q10.rmdup.narrowPeak_peak_16667	46	.	4.99186	6.94015	4.61497	33
chr13	59397636	59397977	SRR8284511_trimmed.fq.sort.sort.q10.rmdup.narrowPeak_peak_16668	1214	.	29.1278	125.498	121.467	145
chr13	59434606	59434878	SRR8284511_trimmed.fq.sort.sort.q10.rmdup.narrowPeak_peak_16669	331	.	14.0791	35.9956	33.1829	131
chr13	59439789	59439937	SRR8284511_trimmed.fq.sort.sort.q10.rmdup.narrowPeak_peak_16670	66	.	5.99023	9.06441	6.67006	76
chr13	59454762	59455077	SRR8284511_trimmed.fq.sort.sort.q10.rmdup.narrowPeak_peak_16671	247	.	12.5651	27.4973	24.7861	124
chr13	59472349	59472497	SRR8284511_trimmed.fq.sort.sort.q10.rmdup.narrowPeak_peak_16672	56	.	5.49104	7.98366	5.62208	95
chr13	59489213	59489474	SRR8284511_trimmed.fq.sort.sort.q10.rmdup.narrowPeak_peak_16673	302	.	13.1698	33.0319	30.2534	140
chr13	59494657	59495195	SRR8284511_trimmed.fq.sort.sort.q10.rmdup.narrowPeak_peak_16674	567	.	17.9114	59.8464	56.7777	142
chr13	59515119	59515507	SRR8284511_trimmed.fq.sort.sort.q10.rmdup.narrowPeak_peak_16675	656	.	20.8086	68.824	65.6562	187
chr13	59531250	59531509	SRR8284511_trimmed.fq.sort.sort.q10.rmdup.narrowPeak_peak_16676	356	.	16.3582	38.5089	35.6683	138
chr13	59574717	59574894	SRR8284511_trimmed.fq.sort.sort.q10.rmdup.narrowPeak_peak_16677	112	.	7.98697	13.7074	11.2044	74
chr13	59581013	59581336	SRR8284511_trimmed.fq.sort.sort.q10.rmdup.narrowPeak_peak_16678	177	.	9.67742	20.3227	17.7088	211
chr13	59584481	59584721	SRR8284511_trimmed.fq.sort.sort.q10.rmdup.narrowPeak_peak_16679	138	.	8.27032	16.4122	13.8604	116
chr13	59634746	59634943	SRR8284511_trimmed.fq.sort.sort.q10.rmdup.narrowPeak_peak_16680	135	.	8.9056	16.0619	13.519	73
chr13	59680702	59680888	SRR8284511_trimmed.fq.sort.sort.q10.rmdup.narrowPeak_peak_16681	100	.	7.48779	12.503	10.0247	71
chr13	59690742	59690897	SRR8284511_trimmed.fq.sort.sort.q10.rmdup.narrowPeak_peak_16682	66	.	5.99023	9.06441	6.67006	60
chr13	59691227	59691391	SRR8284511_trimmed.fq.sort.sort.q10.rmdup.narrowPeak_peak_16683	88	.	6.9886	11.3264	8.87417	44
chr13	59704755	59704993	SRR8284511_trimmed.fq.sort.sort.q10.rmdup.narrowPeak_peak_16684	228	.	12.4796	25.5739	22.8869	112
chr13	59728362	59728758	SRR8284511_trimmed.fq.sort.sort.q10.rmdup.narrowPeak_peak_16685	1152	.	25.8033	119.193	115.289	250
chr13	59735372	59735520	SRR8284511_trimmed.fq.sort.sort.q10.rmdup.narrowPeak_peak_16686	66	.	5.99023	9.06441	6.67006	45
chr13	59741774	59742006	SRR8284511_trimmed.fq.sort.sort.q10.rmdup.narrowPeak_peak_16687	247	.	11.8147	27.4512	24.7406	116
chr13	59770270	59770650	SRR8284511_trimmed.fq.sort.sort.q10.rmdup.narrowPeak_peak_16688	525	.	17.4007	55.6212	52.5976	147
chr13	59779303	59779492	SRR8284511_trimmed.fq.sort.sort.q10.rmdup.narrowPeak_peak_16689	123	.	6.65779	14.8978	12.3767	77
chr13	59779782	59780093	SRR8284511_trimmed.fq.sort.sort.q10.rmdup.narrowPeak_peak_16690	756	.	20.6361	78.9723	75.6855	181
chr13	59818674	59818856	SRR8284511_trimmed.fq.sort.sort.q10.rmdup.narrowPeak_peak_16691	77	.	6.48941	10.1795	7.75508	135
chr13	59840510	59841158	SRR8284511_trimmed.fq.sort.sort.q10.rmdup.narrowPeak_peak_16692	1598	.	18.7813	164.946	159.863	463
chr13	59842820	59843148	SRR8284511_trimmed.fq.sort.sort.q10.rmdup.narrowPeak_peak_16693	1048	.	14.1956	108.557	104.847	158
chr13	59856330	59856661	SRR8284511_trimmed.fq.sort.sort.q10.rmdup.narrowPeak_peak_16694	1392	.	29.0012	143.664	139.207	147
chr13	59868314	59868629	SRR8284511_trimmed.fq.sort.sort.q10.rmdup.narrowPeak_peak_16695	735	.	22.6818	76.8089	73.5482	141
chr13	59886614	59886937	SRR8284511_trimmed.fq.sort.sort.q10.rmdup.narrowPeak_peak_16696	404	.	11.145	43.3472	40.4533	163
chr13	59889631	59889946	SRR8284511_trimmed.fq.sort.sort.q10.rmdup.narrowPeak_peak_16697	940	.	18.9793	97.6323	94.0944	141
chr13	59937193	59937508	SRR8284511_trimmed.fq.sort.sort.q10.rmdup.narrowPeak_peak_16698	518	.	19.6409	54.8655	51.8496	125
chr13	59952864	59953165	SRR8284511_trimmed.fq.sort.sort.q10.rmdup.narrowPeak_peak_16699	457	.	18.4008	48.706	45.7548	110
chr13	59971924	59972146	SRR8284511_trimmed.fq.sort.sort.q10.rmdup.narrowPeak_peak_16700	107	.	7.43137	13.2119	10.7225	111
chr13	60037713	60037869	SRR8284511_trimmed.fq.sort.sort.q10.rmdup.narrowPeak_peak_16701	88	.	6.9886	11.3264	8.87417	78
chr13	60043893	60044168	SRR8284511_trimmed.fq.sort.sort.q10.rmdup.narrowPeak_peak_16702	88	.	6.9886	11.3264	8.87417	142
chr13	60054713	60054871	SRR8284511_trimmed.fq.sort.sort.q10.rmdup.narrowPeak_peak_16703	66	.	5.99023	9.06441	6.67006	65
chr13	60069196	60069589	SRR8284511_trimmed.fq.sort.sort.q10.rmdup.narrowPeak_peak_16704	442	.	15.4302	47.1683	44.2336	233
chr13	60099413	60099882	SRR8284511_trimmed.fq.sort.sort.q10.rmdup.narrowPeak_peak_16705	616	.	20.0133	64.7377	61.616	232
chr13	60123187	60123390	SRR8284511_trimmed.fq.sort.sort.q10.rmdup.narrowPeak_peak_16706	46	.	4.99186	6.94015	4.61497	114
chr13	60155265	60155506	SRR8284511_trimmed.fq.sort.sort.q10.rmdup.narrowPeak_peak_16707	174	.	10.4829	20.0941	17.4833	120
chr13	60174995	60175186	SRR8284511_trimmed.fq.sort.sort.q10.rmdup.narrowPeak_peak_16708	54	.	3.77807	7.75336	5.40939	55
chr13	60178420	60178843	SRR8284511_trimmed.fq.sort.sort.q10.rmdup.narrowPeak_peak_16709	1265	.	22.7898	130.672	126.529	232
chr13	60213177	60213468	SRR8284511_trimmed.fq.sort.sort.q10.rmdup.narrowPeak_peak_16710	296	.	14.3892	32.4674	29.696	135
chr13	60264526	60264848	SRR8284511_trimmed.fq.sort.sort.q10.rmdup.narrowPeak_peak_16711	385	.	14.3229	41.3829	38.5104	173
chr13	60312482	60312749	SRR8284511_trimmed.fq.sort.sort.q10.rmdup.narrowPeak_peak_16712	338	.	15.674	36.655	33.8352	140
chr13	60336283	60336479	SRR8284511_trimmed.fq.sort.sort.q10.rmdup.narrowPeak_peak_16713	148	.	8.56431	17.399	14.8333	89
chr13	60339212	60339485	SRR8284511_trimmed.fq.sort.sort.q10.rmdup.narrowPeak_peak_16714	267	.	12.2455	29.453	26.7178	129
chr13	60401626	60401828	SRR8284511_trimmed.fq.sort.sort.q10.rmdup.narrowPeak_peak_16715	150	.	8.71494	17.6549	15.0821	110
chr13	60404250	60404524	SRR8284511_trimmed.fq.sort.sort.q10.rmdup.narrowPeak_peak_16716	228	.	11.035	25.4914	22.8064	131
chr13	60429201	60429482	SRR8284511_trimmed.fq.sort.sort.q10.rmdup.narrowPeak_peak_16717	320	.	13.062	34.8535	32.054	123
chr13	60433107	60433339	SRR8284511_trimmed.fq.sort.sort.q10.rmdup.narrowPeak_peak_16718	171	.	8.75893	19.7808	17.1767	131
chr13	60444425	60444573	SRR8284511_trimmed.fq.sort.sort.q10.rmdup.narrowPeak_peak_16719	52	.	5.04965	7.56498	5.22545	75
chr13	60447066	60447252	SRR8284511_trimmed.fq.sort.sort.q10.rmdup.narrowPeak_peak_16720	65	.	5.71982	8.94406	6.56233	69
chr13	60457096	60457455	SRR8284511_trimmed.fq.sort.sort.q10.rmdup.narrowPeak_peak_16721	61	.	5.64759	8.5169	6.14434	136
chr13	60468188	60468596	SRR8284511_trimmed.fq.sort.sort.q10.rmdup.narrowPeak_peak_16722	1523	.	29.4657	157.173	152.325	212
chr13	60479020	60479267	SRR8284511_trimmed.fq.sort.sort.q10.rmdup.narrowPeak_peak_16723	569	.	17.9922	60.0059	56.9355	152
chr13	60486955	60487107	SRR8284511_trimmed.fq.sort.sort.q10.rmdup.narrowPeak_peak_16724	72	.	6.16114	9.65148	7.24608	78
chr13	60601516	60601889	SRR8284511_trimmed.fq.sort.sort.q10.rmdup.narrowPeak_peak_16725	136	.	8.98534	16.1931	13.6442	243
chr13	60642748	60642953	SRR8284511_trimmed.fq.sort.sort.q10.rmdup.narrowPeak_peak_16726	120	.	8.28945	14.6156	12.0986	87
chr13	60714211	60714391	SRR8284511_trimmed.fq.sort.sort.q10.rmdup.narrowPeak_peak_16727	77	.	6.48941	10.1795	7.75508	88
chr13	60738463	60738816	SRR8284511_trimmed.fq.sort.sort.q10.rmdup.narrowPeak_peak_16728	742	.	18.4338	77.5478	74.2783	203
chr13	60744173	60744484	SRR8284511_trimmed.fq.sort.sort.q10.rmdup.narrowPeak_peak_16729	752	.	11.6465	78.5721	75.2905	172
chr13	60746267	60746577	SRR8284511_trimmed.fq.sort.sort.q10.rmdup.narrowPeak_peak_16730	810	.	12.5719	84.4123	81.0577	170
chr13	60748578	60748838	SRR8284511_trimmed.fq.sort.sort.q10.rmdup.narrowPeak_peak_16731	496	.	9.12529	52.6833	49.6902	141
chr13	60753484	60753632	SRR8284511_trimmed.fq.sort.sort.q10.rmdup.narrowPeak_peak_16732	60	.	4.65856	8.44017	6.06934	87
chr13	60759167	60759524	SRR8284511_trimmed.fq.sort.sort.q10.rmdup.narrowPeak_peak_16733	1371	.	29.4233	141.552	137.152	196
chr13	60819518	60819829	SRR8284511_trimmed.fq.sort.sort.q10.rmdup.narrowPeak_peak_16734	772	.	23.2239	80.5679	77.2615	156
chr13	60826145	60826305	SRR8284511_trimmed.fq.sort.sort.q10.rmdup.narrowPeak_peak_16735	56	.	5.49104	7.98366	5.62208	54
chr13	60964119	60964403	SRR8284511_trimmed.fq.sort.sort.q10.rmdup.narrowPeak_peak_16736	66	.	5.99023	9.06441	6.67006	146
chr13	60997704	60997995	SRR8284511_trimmed.fq.sort.sort.q10.rmdup.narrowPeak_peak_16737	124	.	8.48616	14.9379	12.4114	111
chr13	61241539	61241914	SRR8284511_trimmed.fq.sort.sort.q10.rmdup.narrowPeak_peak_16738	693	.	22.3401	72.5802	69.3695	237
chr13	61389520	61389743	SRR8284511_trimmed.fq.sort.sort.q10.rmdup.narrowPeak_peak_16739	56	.	5.49104	7.98366	5.62208	95
chr13	61641200	61641348	SRR8284511_trimmed.fq.sort.sort.q10.rmdup.narrowPeak_peak_16740	56	.	5.49104	7.98366	5.62208	39
chr13	61710881	61711128	SRR8284511_trimmed.fq.sort.sort.q10.rmdup.narrowPeak_peak_16741	280	.	14.1408	30.7633	28.0121	141
chr13	61788160	61788413	SRR8284511_trimmed.fq.sort.sort.q10.rmdup.narrowPeak_peak_16742	174	.	10.4829	20.0941	17.4833	129
chr13	61946663	61946892	SRR8284511_trimmed.fq.sort.sort.q10.rmdup.narrowPeak_peak_16743	188	.	10.9821	21.436	18.8057	119
chr13	61996617	61996802	SRR8284511_trimmed.fq.sort.sort.q10.rmdup.narrowPeak_peak_16744	97	.	6.58954	12.225	9.75778	81
chr13	61998841	61999146	SRR8284511_trimmed.fq.sort.sort.q10.rmdup.narrowPeak_peak_16745	281	.	12.7001	30.8904	28.1376	167
chr13	62007447	62007596	SRR8284511_trimmed.fq.sort.sort.q10.rmdup.narrowPeak_peak_16746	66	.	5.99023	9.06441	6.67006	99
chr13	62075740	62075909	SRR8284511_trimmed.fq.sort.sort.q10.rmdup.narrowPeak_peak_16747	88	.	6.9886	11.3264	8.87417	78
chr13	62126492	62126659	SRR8284511_trimmed.fq.sort.sort.q10.rmdup.narrowPeak_peak_16748	124	.	8.48616	14.9379	12.4114	90
chr13	62245367	62245585	SRR8284511_trimmed.fq.sort.sort.q10.rmdup.narrowPeak_peak_16749	100	.	7.48779	12.503	10.0247	121
chr13	62399305	62399478	SRR8284511_trimmed.fq.sort.sort.q10.rmdup.narrowPeak_peak_16750	112	.	7.98697	13.7074	11.2044	83
chr13	62470027	62470338	SRR8284511_trimmed.fq.sort.sort.q10.rmdup.narrowPeak_peak_16751	845	.	27.7294	87.9141	84.5134	136
chr13	62561793	62562017	SRR8284511_trimmed.fq.sort.sort.q10.rmdup.narrowPeak_peak_16752	375	.	17.4715	40.3882	37.5265	98
chr13	62627112	62627430	SRR8284511_trimmed.fq.sort.sort.q10.rmdup.narrowPeak_peak_16753	1092	.	29.5212	113.049	109.261	187
chr13	62763891	62764178	SRR8284511_trimmed.fq.sort.sort.q10.rmdup.narrowPeak_peak_16754	931	.	27.222	96.6836	93.1593	142
chr13	62835548	62835799	SRR8284511_trimmed.fq.sort.sort.q10.rmdup.narrowPeak_peak_16755	149	.	9.48453	17.4716	14.9014	68
chr13	62854739	62855016	SRR8284511_trimmed.fq.sort.sort.q10.rmdup.narrowPeak_peak_16756	831	.	13.8882	86.552	83.1698	143
chr13	62856208	62856740	SRR8284511_trimmed.fq.sort.sort.q10.rmdup.narrowPeak_peak_16757	980	.	15.1242	101.663	98.0632	144
chr13	62919680	62920042	SRR8284511_trimmed.fq.sort.sort.q10.rmdup.narrowPeak_peak_16758	1310	.	29.8752	135.327	131.078	125
chr13	62926465	62926852	SRR8284511_trimmed.fq.sort.sort.q10.rmdup.narrowPeak_peak_16759	795	.	22.0802	82.8533	79.5183	181
chr13	62951112	62951262	SRR8284511_trimmed.fq.sort.sort.q10.rmdup.narrowPeak_peak_16760	66	.	5.99023	9.06441	6.67006	38
chr13	62964705	62965092	SRR8284511_trimmed.fq.sort.sort.q10.rmdup.narrowPeak_peak_16761	75	.	6.38507	10.0113	7.5986	298
chr13	63038556	63038908	SRR8284511_trimmed.fq.sort.sort.q10.rmdup.narrowPeak_peak_16762	43	.	4.84121	6.70276	4.39893	90
chr13	63045556	63045799	SRR8284511_trimmed.fq.sort.sort.q10.rmdup.narrowPeak_peak_16763	235	.	8.51231	26.2154	23.5205	98
chr13	63046617	63046941	SRR8284511_trimmed.fq.sort.sort.q10.rmdup.narrowPeak_peak_16764	975	.	21.7333	101.142	97.5508	187
chr13	63136838	63137112	SRR8284511_trimmed.fq.sort.sort.q10.rmdup.narrowPeak_peak_16765	329	.	14.3449	35.7691	32.9592	139
chr13	63234610	63234838	SRR8284511_trimmed.fq.sort.sort.q10.rmdup.narrowPeak_peak_16767	292	.	13.7221	31.9967	29.2305	118
chr13	63256762	63257014	SRR8284511_trimmed.fq.sort.sort.q10.rmdup.narrowPeak_peak_16768	206	.	11.1448	23.3458	20.6891	107
chr13	63257088	63257236	SRR8284511_trimmed.fq.sort.sort.q10.rmdup.narrowPeak_peak_16769	21	.	3.56633	4.3256	2.14069	51
chr13	63296073	63296227	SRR8284511_trimmed.fq.sort.sort.q10.rmdup.narrowPeak_peak_16770	54	.	5.36376	7.78129	5.43645	37
chr13	63331427	63331735	SRR8284511_trimmed.fq.sort.sort.q10.rmdup.narrowPeak_peak_16771	867	.	12.6113	90.168	86.7366	159
chr13	63332617	63332924	SRR8284511_trimmed.fq.sort.sort.q10.rmdup.narrowPeak_peak_16772	1179	.	15.3284	121.866	117.91	162
chr13	63335810	63336063	SRR8284511_trimmed.fq.sort.sort.q10.rmdup.narrowPeak_peak_16773	516	.	9.04968	54.6589	51.6452	125
chr13	63344183	63344331	SRR8284511_trimmed.fq.sort.sort.q10.rmdup.narrowPeak_peak_16774	34	.	4.32609	5.67761	3.42074	78
chr13	63356561	63356930	SRR8284511_trimmed.fq.sort.sort.q10.rmdup.narrowPeak_peak_16775	1224	.	26.8271	126.474	122.423	184
chr13	63365315	63365667	SRR8284511_trimmed.fq.sort.sort.q10.rmdup.narrowPeak_peak_16776	1354	.	29.5769	139.836	135.478	166
chr13	63418229	63418479	SRR8284511_trimmed.fq.sort.sort.q10.rmdup.narrowPeak_peak_16777	156	.	9.68242	18.2745	15.6934	110
chr13	63426868	63427016	SRR8284511_trimmed.fq.sort.sort.q10.rmdup.narrowPeak_peak_16778	72	.	5.92818	9.61399	7.20919	86
chr13	63428260	63428511	SRR8284511_trimmed.fq.sort.sort.q10.rmdup.narrowPeak_peak_16779	195	.	9.17489	22.1488	19.5093	114
chr13	63432828	63433140	SRR8284511_trimmed.fq.sort.sort.q10.rmdup.narrowPeak_peak_16780	349	.	13.5421	37.7973	34.9644	164
chr13	63502495	63502698	SRR8284511_trimmed.fq.sort.sort.q10.rmdup.narrowPeak_peak_16781	77	.	6.48941	10.1795	7.75508	87
chr13	63507863	63508160	SRR8284511_trimmed.fq.sort.sort.q10.rmdup.narrowPeak_peak_16782	386	.	17.293	41.5206	38.6467	144
chr13	63547426	63547574	SRR8284511_trimmed.fq.sort.sort.q10.rmdup.narrowPeak_peak_16783	56	.	5.49104	7.98366	5.62208	74
chr13	63551679	63551827	SRR8284511_trimmed.fq.sort.sort.q10.rmdup.narrowPeak_peak_16784	46	.	4.99186	6.94015	4.61497	88
chr13	63670097	63670245	SRR8284511_trimmed.fq.sort.sort.q10.rmdup.narrowPeak_peak_16785	56	.	5.49104	7.98366	5.62208	73
chr13	63696468	63696713	SRR8284511_trimmed.fq.sort.sort.q10.rmdup.narrowPeak_peak_16786	801	.	23.3027	83.4708	80.128	131
chr13	63713139	63713462	SRR8284511_trimmed.fq.sort.sort.q10.rmdup.narrowPeak_peak_16787	355	.	15.4734	38.4213	35.5816	188
chr13	63736694	63736903	SRR8284511_trimmed.fq.sort.sort.q10.rmdup.narrowPeak_peak_16788	161	.	9.98371	18.7723	16.1813	88
chr13	63751277	63751661	SRR8284511_trimmed.fq.sort.sort.q10.rmdup.narrowPeak_peak_16789	123	.	8.47289	14.9161	12.3946	103
chr13	63782113	63782276	SRR8284511_trimmed.fq.sort.sort.q10.rmdup.narrowPeak_peak_16790	66	.	5.99023	9.06441	6.67006	58
chr13	63878789	63878937	SRR8284511_trimmed.fq.sort.sort.q10.rmdup.narrowPeak_peak_16791	66	.	5.99023	9.06441	6.67006	85
chr13	63901211	63901552	SRR8284511_trimmed.fq.sort.sort.q10.rmdup.narrowPeak_peak_16792	250	.	13.0713	27.7379	25.0239	220
chr13	63907485	63907755	SRR8284511_trimmed.fq.sort.sort.q10.rmdup.narrowPeak_peak_16793	199	.	11.3794	22.6276	19.9818	124
chr13	63990450	63990672	SRR8284511_trimmed.fq.sort.sort.q10.rmdup.narrowPeak_peak_16794	236	.	12.5871	26.3335	23.6371	103
chr13	64007712	64007941	SRR8284511_trimmed.fq.sort.sort.q10.rmdup.narrowPeak_peak_16795	215	.	11.9805	24.1767	21.5079	84
chr13	64017199	64017366	SRR8284511_trimmed.fq.sort.sort.q10.rmdup.narrowPeak_peak_16796	88	.	6.9886	11.3264	8.87417	91
chr13	64036377	64036747	SRR8284511_trimmed.fq.sort.sort.q10.rmdup.narrowPeak_peak_16797	966	.	17.8171	100.237	96.6589	154
chr13	64038102	64038466	SRR8284511_trimmed.fq.sort.sort.q10.rmdup.narrowPeak_peak_16798	670	.	13.8536	70.2532	67.0697	146
chr13	64050932	64051223	SRR8284511_trimmed.fq.sort.sort.q10.rmdup.narrowPeak_peak_16799	351	.	15.6359	37.9898	35.1549	137
chr13	64062319	64062467	SRR8284511_trimmed.fq.sort.sort.q10.rmdup.narrowPeak_peak_16800	66	.	5.99023	9.06441	6.67006	88
chr13	64093378	64093769	SRR8284511_trimmed.fq.sort.sort.q10.rmdup.narrowPeak_peak_16801	1587	.	29.6268	163.811	158.763	209
chr13	64099047	64099304	SRR8284511_trimmed.fq.sort.sort.q10.rmdup.narrowPeak_peak_16802	421	.	10.6172	45.1068	42.194	130
chr13	64100204	64100668	SRR8284511_trimmed.fq.sort.sort.q10.rmdup.narrowPeak_peak_16803	993	.	18.7318	102.936	99.3165	212
chr13	64117511	64117743	SRR8284511_trimmed.fq.sort.sort.q10.rmdup.narrowPeak_peak_16804	371	.	15.9906	40.0284	37.1707	126
chr13	64129633	64130064	SRR8284511_trimmed.fq.sort.sort.q10.rmdup.narrowPeak_peak_16805	186	.	9.90334	21.249	18.6232	144
chr13	64142531	64142704	SRR8284511_trimmed.fq.sort.sort.q10.rmdup.narrowPeak_peak_16806	77	.	6.48941	10.1795	7.75508	100
chr13	64155233	64155684	SRR8284511_trimmed.fq.sort.sort.q10.rmdup.narrowPeak_peak_16807	562	.	18.4657	59.2877	56.2248	216
chr13	64180419	64180617	SRR8284511_trimmed.fq.sort.sort.q10.rmdup.narrowPeak_peak_16808	194	.	8.59964	22.1205	19.4813	97
chr13	64180965	64181372	SRR8284511_trimmed.fq.sort.sort.q10.rmdup.narrowPeak_peak_16809	635	.	18.4605	66.7237	63.5798	160
chr13	64204789	64205082	SRR8284511_trimmed.fq.sort.sort.q10.rmdup.narrowPeak_peak_16810	423	.	15.2261	45.2841	42.3693	146
chr13	64205262	64205492	SRR8284511_trimmed.fq.sort.sort.q10.rmdup.narrowPeak_peak_16811	342	.	13.1562	37.0716	34.247	114
chr13	64239783	64239954	SRR8284511_trimmed.fq.sort.sort.q10.rmdup.narrowPeak_peak_16812	77	.	6.48941	10.1795	7.75508	99
chr13	64248776	64249210	SRR8284511_trimmed.fq.sort.sort.q10.rmdup.narrowPeak_peak_16813	847	.	18.9697	88.1755	84.7713	266
chr13	64250437	64250664	SRR8284511_trimmed.fq.sort.sort.q10.rmdup.narrowPeak_peak_16814	334	.	10.328	36.2808	33.465	110
chr13	64284651	64285048	SRR8284511_trimmed.fq.sort.sort.q10.rmdup.narrowPeak_peak_16815	633	.	20.9439	66.4786	63.3373	254
chr13	64306124	64306484	SRR8284511_trimmed.fq.sort.sort.q10.rmdup.narrowPeak_peak_16816	1368	.	26.3573	141.225	136.832	214
chr13	64309142	64309290	SRR8284511_trimmed.fq.sort.sort.q10.rmdup.narrowPeak_peak_16817	57	.	3.73062	8.1507	5.78582	82
chr13	64311986	64312290	SRR8284511_trimmed.fq.sort.sort.q10.rmdup.narrowPeak_peak_16818	354	.	10.3776	38.2464	35.4089	107
chr13	64315522	64315782	SRR8284511_trimmed.fq.sort.sort.q10.rmdup.narrowPeak_peak_16819	535	.	13.9547	56.6011	53.567	140
chr13	64319883	64320037	SRR8284511_trimmed.fq.sort.sort.q10.rmdup.narrowPeak_peak_16820	80	.	5.56449	10.4366	8.00788	52
chr13	64329827	64330020	SRR8284511_trimmed.fq.sort.sort.q10.rmdup.narrowPeak_peak_16821	55	.	5.27983	7.93159	5.58321	102
chr13	64364258	64364607	SRR8284511_trimmed.fq.sort.sort.q10.rmdup.narrowPeak_peak_16822	616	.	19.5739	64.7481	61.6261	186
chr13	64429395	64429632	SRR8284511_trimmed.fq.sort.sort.q10.rmdup.narrowPeak_peak_16823	300	.	10.7263	32.8649	30.0884	107
chr13	64432683	64433092	SRR8284511_trimmed.fq.sort.sort.q10.rmdup.narrowPeak_peak_16824	439	.	13.4852	46.8448	43.9133	175
chr13	64439085	64439448	SRR8284511_trimmed.fq.sort.sort.q10.rmdup.narrowPeak_peak_16825	675	.	16.2804	70.7424	67.5532	219
chr13	64443350	64443588	SRR8284511_trimmed.fq.sort.sort.q10.rmdup.narrowPeak_peak_16826	430	.	10.4815	45.9683	43.0463	119
chr13	64447938	64448281	SRR8284511_trimmed.fq.sort.sort.q10.rmdup.narrowPeak_peak_16827	591	.	15.7044	62.293	59.1978	196
chr13	64460721	64461053	SRR8284511_trimmed.fq.sort.sort.q10.rmdup.narrowPeak_peak_16828	326	.	14.9595	35.445	32.6389	172
chr13	64567633	64567863	SRR8284511_trimmed.fq.sort.sort.q10.rmdup.narrowPeak_peak_16829	215	.	11.9805	24.1767	21.5079	130
chr13	64573787	64574021	SRR8284511_trimmed.fq.sort.sort.q10.rmdup.narrowPeak_peak_16830	188	.	10.9821	21.436	18.8057	120
chr13	64747863	64748020	SRR8284511_trimmed.fq.sort.sort.q10.rmdup.narrowPeak_peak_16831	77	.	6.48941	10.1795	7.75508	89
chr13	64824894	64825165	SRR8284511_trimmed.fq.sort.sort.q10.rmdup.narrowPeak_peak_16832	124	.	8.48616	14.9379	12.4114	131
chr13	64903934	64904156	SRR8284511_trimmed.fq.sort.sort.q10.rmdup.narrowPeak_peak_16833	360	.	16.9723	38.8452	36.0006	117
chr13	65005517	65005665	SRR8284511_trimmed.fq.sort.sort.q10.rmdup.narrowPeak_peak_16834	56	.	5.49104	7.98366	5.62208	53
chr13	65127514	65127748	SRR8284511_trimmed.fq.sort.sort.q10.rmdup.narrowPeak_peak_16835	256	.	13.478	28.4187	25.6956	100
chr13	65176203	65176511	SRR8284511_trimmed.fq.sort.sort.q10.rmdup.narrowPeak_peak_16836	618	.	20.5948	64.9709	61.8465	141
chr13	65243371	65243584	SRR8284511_trimmed.fq.sort.sort.q10.rmdup.narrowPeak_peak_16837	149	.	9.48453	17.4716	14.9014	85
chr13	65279106	65279410	SRR8284511_trimmed.fq.sort.sort.q10.rmdup.narrowPeak_peak_16838	86	.	6.8266	11.0641	8.6239	122
chr13	65286876	65287100	SRR8284511_trimmed.fq.sort.sort.q10.rmdup.narrowPeak_peak_16839	201	.	11.4813	22.7972	20.1473	109
chr13	65310955	65311190	SRR8284511_trimmed.fq.sort.sort.q10.rmdup.narrowPeak_peak_16840	730	.	27.0147	76.3198	73.0652	124
chr13	66715423	66715587	SRR8284511_trimmed.fq.sort.sort.q10.rmdup.narrowPeak_peak_16842	56	.	5.49104	7.98366	5.62208	44
chr13	66905103	66905312	SRR8284511_trimmed.fq.sort.sort.q10.rmdup.narrowPeak_peak_16843	43	.	4.80677	6.64865	4.3463	75
chr13	66905568	66905795	SRR8284511_trimmed.fq.sort.sort.q10.rmdup.narrowPeak_peak_16844	234	.	12.4976	26.1839	23.4893	116
chr13	66934210	66934472	SRR8284511_trimmed.fq.sort.sort.q10.rmdup.narrowPeak_peak_16845	112	.	7.98697	13.7074	11.2044	146
chr13	66953129	66953277	SRR8284511_trimmed.fq.sort.sort.q10.rmdup.narrowPeak_peak_16846	36	.	4.49267	5.9373	3.65333	93
chr13	66991478	66991962	SRR8284511_trimmed.fq.sort.sort.q10.rmdup.narrowPeak_peak_16847	521	.	18.4371	55.1534	52.1346	310
chr13	66996791	66996939	SRR8284511_trimmed.fq.sort.sort.q10.rmdup.narrowPeak_peak_16848	46	.	4.99186	6.94015	4.61497	102
chr13	67002906	67003079	SRR8284511_trimmed.fq.sort.sort.q10.rmdup.narrowPeak_peak_16849	66	.	5.99023	9.06441	6.67006	76
chr13	67061680	67061904	SRR8284511_trimmed.fq.sort.sort.q10.rmdup.narrowPeak_peak_16850	60	.	5.57	8.39331	6.02336	122
chr13	67108571	67109207	SRR8284511_trimmed.fq.sort.sort.q10.rmdup.narrowPeak_peak_16851	1320	.	22.4905	136.334	132.061	162
chr13	67128524	67128785	SRR8284511_trimmed.fq.sort.sort.q10.rmdup.narrowPeak_peak_16852	342	.	15.5004	37.0563	34.232	131
chr13	67214302	67214513	SRR8284511_trimmed.fq.sort.sort.q10.rmdup.narrowPeak_peak_16853	186	.	10.8846	21.2742	18.6477	77
```
