## Supplemental Data File 1 for "A gene desert required for regulatory control of pleiotropic *Shox2* expression and embryonic survival": NP_Paliou_2019_CTCF_r2.narrowPeak (part 1 of 9)

```
chr1	4142553	4142886	SRR8284512_trimmed.fq.sort.sort.q10.rmdup.narrowPeak_peak_1	746	.	23.5352	77.5019	74.6132	180
chr1	4173420	4173621	SRR8284512_trimmed.fq.sort.sort.q10.rmdup.narrowPeak_peak_2	47	.	4.65571	6.93425	4.73985	134
chr1	4228223	4228748	SRR8284512_trimmed.fq.sort.sort.q10.rmdup.narrowPeak_peak_3	429	.	15.7989	45.6085	42.9381	127
chr1	4332447	4332941	SRR8284512_trimmed.fq.sort.sort.q10.rmdup.narrowPeak_peak_4	1404	.	25.4846	143.86	140.472	242
chr1	4346174	4346590	SRR8284512_trimmed.fq.sort.sort.q10.rmdup.narrowPeak_peak_5	932	.	23.2411	96.3008	93.2865	206
chr1	4382744	4383112	SRR8284512_trimmed.fq.sort.sort.q10.rmdup.narrowPeak_peak_6	366	.	15.1311	39.2566	36.6344	223
chr1	4416578	4417106	SRR8284512_trimmed.fq.sort.sort.q10.rmdup.narrowPeak_peak_7	1855	.	28.4464	189.509	185.576	325
chr1	4490527	4490856	SRR8284512_trimmed.fq.sort.sort.q10.rmdup.narrowPeak_peak_8	66	.	5.29923	8.92026	6.66805	145
chr1	4516544	4517089	SRR8284512_trimmed.fq.sort.sort.q10.rmdup.narrowPeak_peak_9	1583	.	26.6314	161.884	158.313	202
chr1	4768352	4768725	SRR8284512_trimmed.fq.sort.sort.q10.rmdup.narrowPeak_peak_10	1865	.	17.917	190.523	186.576	216
chr1	4769852	4770289	SRR8284512_trimmed.fq.sort.sort.q10.rmdup.narrowPeak_peak_11	1665	.	16.606	170.233	166.565	198
chr1	4780122	4780525	SRR8284512_trimmed.fq.sort.sort.q10.rmdup.narrowPeak_peak_12	816	.	19.2386	84.5439	81.6087	153
chr1	4836674	4836843	SRR8284512_trimmed.fq.sort.sort.q10.rmdup.narrowPeak_peak_13	75	.	5.81964	9.78735	7.51283	65
chr1	4842833	4842995	SRR8284512_trimmed.fq.sort.sort.q10.rmdup.narrowPeak_peak_14	38	.	4.26773	6.04816	3.88613	112
chr1	4855567	4855873	SRR8284512_trimmed.fq.sort.sort.q10.rmdup.narrowPeak_peak_15	169	.	8.83205	19.3892	16.9579	161
chr1	4936599	4936807	SRR8284512_trimmed.fq.sort.sort.q10.rmdup.narrowPeak_peak_16	75	.	5.81964	9.78735	7.51283	136
chr1	5017927	5018191	SRR8284512_trimmed.fq.sort.sort.q10.rmdup.narrowPeak_peak_17	202	.	9.48518	22.723	20.2521	153
chr1	5019453	5019665	SRR8284512_trimmed.fq.sort.sort.q10.rmdup.narrowPeak_peak_18	125	.	7.15773	14.9425	12.5743	91
chr1	5019787	5019962	SRR8284512_trimmed.fq.sort.sort.q10.rmdup.narrowPeak_peak_19	50	.	4.50741	7.26161	5.06027	120
chr1	5070270	5070554	SRR8284512_trimmed.fq.sort.sort.q10.rmdup.narrowPeak_peak_20	246	.	11.6393	27.1472	24.6295	133
chr1	5099325	5099525	SRR8284512_trimmed.fq.sort.sort.q10.rmdup.narrowPeak_peak_21	113	.	6.50618	13.7474	11.3987	109
chr1	5103195	5103493	SRR8284512_trimmed.fq.sort.sort.q10.rmdup.narrowPeak_peak_22	696	.	20.0221	72.4743	69.6188	146
chr1	5138500	5138813	SRR8284512_trimmed.fq.sort.sort.q10.rmdup.narrowPeak_peak_23	422	.	16.683	44.9379	42.2725	193
chr1	5183562	5183801	SRR8284512_trimmed.fq.sort.sort.q10.rmdup.narrowPeak_peak_24	196	.	10.0874	22.1176	19.652	113
chr1	5206862	5207153	SRR8284512_trimmed.fq.sort.sort.q10.rmdup.narrowPeak_peak_25	116	.	7.37154	13.9733	11.6166	156
chr1	5238536	5238722	SRR8284512_trimmed.fq.sort.sort.q10.rmdup.narrowPeak_peak_26	84	.	6.20761	10.7962	8.49896	133
chr1	5669036	5669245	SRR8284512_trimmed.fq.sort.sort.q10.rmdup.narrowPeak_peak_27	84	.	6.20761	10.7962	8.49896	73
chr1	5867547	5867806	SRR8284512_trimmed.fq.sort.sort.q10.rmdup.narrowPeak_peak_28	56	.	5.04368	7.85437	5.63071	113
chr1	5904889	5905177	SRR8284512_trimmed.fq.sort.sort.q10.rmdup.narrowPeak_peak_29	1071	.	27.6358	110.31	107.196	148
chr1	5915354	5915637	SRR8284512_trimmed.fq.sort.sort.q10.rmdup.narrowPeak_peak_30	689	.	16.3921	71.8149	68.9638	157
chr1	5917909	5918186	SRR8284512_trimmed.fq.sort.sort.q10.rmdup.narrowPeak_peak_31	322	.	10.2254	34.815	32.2296	138
chr1	6040602	6040764	SRR8284512_trimmed.fq.sort.sort.q10.rmdup.narrowPeak_peak_32	47	.	4.65571	6.93425	4.73985	103
chr1	6109605	6109795	SRR8284512_trimmed.fq.sort.sort.q10.rmdup.narrowPeak_peak_33	95	.	6.59559	11.8311	9.51283	67
chr1	6135124	6135470	SRR8284512_trimmed.fq.sort.sort.q10.rmdup.narrowPeak_peak_34	1486	.	29.532	152.151	148.684	153
chr1	6143846	6144278	SRR8284512_trimmed.fq.sort.sort.q10.rmdup.narrowPeak_peak_35	1149	.	24.1396	118.161	114.988	237
chr1	6152462	6152835	SRR8284512_trimmed.fq.sort.sort.q10.rmdup.narrowPeak_peak_36	743	.	22.4492	77.2668	74.3796	154
chr1	6190555	6190857	SRR8284512_trimmed.fq.sort.sort.q10.rmdup.narrowPeak_peak_37	138	.	8.14749	16.204	13.8128	143
chr1	6207268	6207430	SRR8284512_trimmed.fq.sort.sort.q10.rmdup.narrowPeak_peak_38	38	.	4.26773	6.04816	3.88613	56
chr1	6272251	6272600	SRR8284512_trimmed.fq.sort.sort.q10.rmdup.narrowPeak_peak_39	1205	.	24.4572	123.728	120.512	187
chr1	6330664	6330950	SRR8284512_trimmed.fq.sort.sort.q10.rmdup.narrowPeak_peak_40	116	.	7.37154	13.9733	11.6166	153
chr1	6382717	6382950	SRR8284512_trimmed.fq.sort.sort.q10.rmdup.narrowPeak_peak_41	138	.	8.14749	16.204	13.8128	91
chr1	6383494	6383705	SRR8284512_trimmed.fq.sort.sort.q10.rmdup.narrowPeak_peak_42	124	.	7.58668	14.7849	12.4185	139
chr1	6401572	6401829	SRR8284512_trimmed.fq.sort.sort.q10.rmdup.narrowPeak_peak_43	137	.	5.41298	16.1202	13.7341	140
chr1	6406080	6406689	SRR8284512_trimmed.fq.sort.sort.q10.rmdup.narrowPeak_peak_44	1215	.	17.2244	124.787	121.562	430
chr1	6410135	6410369	SRR8284512_trimmed.fq.sort.sort.q10.rmdup.narrowPeak_peak_45	406	.	9.22303	43.2739	40.6211	108
chr1	6417871	6418298	SRR8284512_trimmed.fq.sort.sort.q10.rmdup.narrowPeak_peak_46	1702	.	27.3205	173.925	170.211	195
chr1	6483296	6483589	SRR8284512_trimmed.fq.sort.sort.q10.rmdup.narrowPeak_peak_47	380	.	15.519	40.6612	38.028	141
chr1	6489110	6489298	SRR8284512_trimmed.fq.sort.sort.q10.rmdup.narrowPeak_peak_48	95	.	6.59559	11.8311	9.51283	87
chr1	6859013	6859506	SRR8284512_trimmed.fq.sort.sort.q10.rmdup.narrowPeak_peak_49	1691	.	31.5464	172.856	169.155	208
chr1	6969447	6969650	SRR8284512_trimmed.fq.sort.sort.q10.rmdup.narrowPeak_peak_50	75	.	5.81964	9.78735	7.51283	70
chr1	6997644	6997955	SRR8284512_trimmed.fq.sort.sort.q10.rmdup.narrowPeak_peak_51	466	.	17.8469	49.3045	46.6071	160
chr1	7010237	7010501	SRR8284512_trimmed.fq.sort.sort.q10.rmdup.narrowPeak_peak_52	394	.	15.907	42.0764	39.4323	121
chr1	7088299	7088553	SRR8284512_trimmed.fq.sort.sort.q10.rmdup.narrowPeak_peak_53	84	.	6.20761	10.7962	8.49896	113
chr1	7099427	7099589	SRR8284512_trimmed.fq.sort.sort.q10.rmdup.narrowPeak_peak_54	56	.	5.04368	7.85437	5.63071	90
chr1	7141607	7141914	SRR8284512_trimmed.fq.sort.sort.q10.rmdup.narrowPeak_peak_55	127	.	7.75951	15.0781	12.7037	131
chr1	7204641	7205298	SRR8284512_trimmed.fq.sort.sort.q10.rmdup.narrowPeak_peak_56	1663	.	26.6717	170.004	166.338	331
chr1	7218713	7219275	SRR8284512_trimmed.fq.sort.sort.q10.rmdup.narrowPeak_peak_57	490	.	17.4642	51.7654	49.0504	377
chr1	7396859	7397578	SRR8284512_trimmed.fq.sort.sort.q10.rmdup.narrowPeak_peak_58	1830	.	19.7934	186.98	183.086	562
chr1	7543477	7543860	SRR8284512_trimmed.fq.sort.sort.q10.rmdup.narrowPeak_peak_59	1377	.	28.3405	141.082	137.719	205
chr1	7698608	7698809	SRR8284512_trimmed.fq.sort.sort.q10.rmdup.narrowPeak_peak_60	65	.	5.43166	8.80611	6.55593	107
chr1	7769652	7769870	SRR8284512_trimmed.fq.sort.sort.q10.rmdup.narrowPeak_peak_61	160	.	8.92344	18.515	16.0924	85
chr1	8287566	8287964	SRR8284512_trimmed.fq.sort.sort.q10.rmdup.narrowPeak_peak_62	590	.	19.7972	61.7931	59.0089	152
chr1	8410599	8410821	SRR8284512_trimmed.fq.sort.sort.q10.rmdup.narrowPeak_peak_63	172	.	9.31142	19.6984	17.261	96
chr1	8760398	8760583	SRR8284512_trimmed.fq.sort.sort.q10.rmdup.narrowPeak_peak_65	105	.	6.98356	12.8906	10.5526	87
chr1	9100910	9101111	SRR8284512_trimmed.fq.sort.sort.q10.rmdup.narrowPeak_peak_66	160	.	8.92344	18.515	16.0924	95
chr1	9449147	9449326	SRR8284512_trimmed.fq.sort.sort.q10.rmdup.narrowPeak_peak_67	65	.	5.43166	8.80611	6.55593	75
chr1	9463349	9463522	SRR8284512_trimmed.fq.sort.sort.q10.rmdup.narrowPeak_peak_68	84	.	6.20761	10.7962	8.49896	65
chr1	9469458	9469824	SRR8284512_trimmed.fq.sort.sort.q10.rmdup.narrowPeak_peak_69	667	.	22.185	69.6337	66.7971	186
chr1	9541251	9541641	SRR8284512_trimmed.fq.sort.sort.q10.rmdup.narrowPeak_peak_70	1303	.	18.6848	133.618	130.32	183
chr1	9545212	9545494	SRR8284512_trimmed.fq.sort.sort.q10.rmdup.narrowPeak_peak_71	701	.	10.8074	73.0507	70.1914	140
chr1	9549004	9549297	SRR8284512_trimmed.fq.sort.sort.q10.rmdup.narrowPeak_peak_72	442	.	10.3738	46.8918	44.212	147
chr1	9573010	9573624	SRR8284512_trimmed.fq.sort.sort.q10.rmdup.narrowPeak_peak_73	1327	.	23.7185	136.112	132.793	396
chr1	9621496	9621737	SRR8284512_trimmed.fq.sort.sort.q10.rmdup.narrowPeak_peak_74	160	.	8.92344	18.515	16.0924	98
chr1	9695564	9695778	SRR8284512_trimmed.fq.sort.sort.q10.rmdup.narrowPeak_peak_75	127	.	5.07281	15.1639	12.7886	87
chr1	9696764	9697161	SRR8284512_trimmed.fq.sort.sort.q10.rmdup.narrowPeak_peak_76	1833	.	25.2489	187.276	183.377	253
chr1	9703111	9703428	SRR8284512_trimmed.fq.sort.sort.q10.rmdup.narrowPeak_peak_77	647	.	17.6932	67.5709	64.748	152
chr1	9729457	9729970	SRR8284512_trimmed.fq.sort.sort.q10.rmdup.narrowPeak_peak_78	628	.	17.5448	65.6135	62.8036	277
chr1	9737831	9738110	SRR8284512_trimmed.fq.sort.sort.q10.rmdup.narrowPeak_peak_79	184	.	9.69939	20.8995	18.4479	138
chr1	9772773	9773168	SRR8284512_trimmed.fq.sort.sort.q10.rmdup.narrowPeak_peak_80	2708	.	31.9425	277.191	270.881	173
chr1	9987066	9987245	SRR8284512_trimmed.fq.sort.sort.q10.rmdup.narrowPeak_peak_81	45	.	4.49674	6.67776	4.50082	63
chr1	9990046	9990329	SRR8284512_trimmed.fq.sort.sort.q10.rmdup.narrowPeak_peak_82	225	.	10.8015	25.0833	22.587	131
chr1	10001269	10001459	SRR8284512_trimmed.fq.sort.sort.q10.rmdup.narrowPeak_peak_83	75	.	5.81964	9.78735	7.51283	41
chr1	10007183	10007578	SRR8284512_trimmed.fq.sort.sort.q10.rmdup.narrowPeak_peak_84	884	.	20.6746	91.4328	88.4515	233
chr1	10037362	10038078	SRR8284512_trimmed.fq.sort.sort.q10.rmdup.narrowPeak_peak_85	313	.	9.59731	33.8886	31.3102	502
chr1	10039485	10039687	SRR8284512_trimmed.fq.sort.sort.q10.rmdup.narrowPeak_peak_86	139	.	5.96636	16.3692	13.9762	78
chr1	10089530	10090076	SRR8284512_trimmed.fq.sort.sort.q10.rmdup.narrowPeak_peak_87	2122	.	26.2851	216.723	212.299	213
chr1	10114711	10115028	SRR8284512_trimmed.fq.sort.sort.q10.rmdup.narrowPeak_peak_88	460	.	16.6713	48.7424	46.0491	166
chr1	10179495	10179676	SRR8284512_trimmed.fq.sort.sort.q10.rmdup.narrowPeak_peak_89	62	.	5.2462	8.50134	6.26547	70
chr1	10181804	10182130	SRR8284512_trimmed.fq.sort.sort.q10.rmdup.narrowPeak_peak_90	419	.	16.0972	44.6488	41.9858	165
chr1	10197020	10197322	SRR8284512_trimmed.fq.sort.sort.q10.rmdup.narrowPeak_peak_91	607	.	21.2427	63.575	60.7787	156
chr1	10205942	10206132	SRR8284512_trimmed.fq.sort.sort.q10.rmdup.narrowPeak_peak_92	84	.	6.20761	10.7962	8.49896	97
chr1	10221121	10221336	SRR8284512_trimmed.fq.sort.sort.q10.rmdup.narrowPeak_peak_93	95	.	6.59559	11.8311	9.51283	63
chr1	10228975	10229321	SRR8284512_trimmed.fq.sort.sort.q10.rmdup.narrowPeak_peak_94	167	.	8.7321	19.2122	16.7827	189
chr1	10231804	10231966	SRR8284512_trimmed.fq.sort.sort.q10.rmdup.narrowPeak_peak_95	56	.	4.83526	7.81764	5.60469	70
chr1	10369050	10369297	SRR8284512_trimmed.fq.sort.sort.q10.rmdup.narrowPeak_peak_96	172	.	9.31142	19.6984	17.261	123
chr1	10397917	10398221	SRR8284512_trimmed.fq.sort.sort.q10.rmdup.narrowPeak_peak_97	437	.	17.0709	46.3838	43.7076	160
chr1	10429980	10430225	SRR8284512_trimmed.fq.sort.sort.q10.rmdup.narrowPeak_peak_98	208	.	10.4753	23.3519	20.8728	135
chr1	10487996	10488634	SRR8284512_trimmed.fq.sort.sort.q10.rmdup.narrowPeak_peak_99	1160	.	24.1875	119.232	116.051	406
chr1	10507401	10507571	SRR8284512_trimmed.fq.sort.sort.q10.rmdup.narrowPeak_peak_100	75	.	5.81964	9.78735	7.51283	105
chr1	10759603	10760113	SRR8284512_trimmed.fq.sort.sort.q10.rmdup.narrowPeak_peak_101	695	.	20.4033	72.377	69.5222	168
chr1	10771841	10772194	SRR8284512_trimmed.fq.sort.sort.q10.rmdup.narrowPeak_peak_102	367	.	14.0346	39.4168	36.7935	151
chr1	10835591	10836028	SRR8284512_trimmed.fq.sort.sort.q10.rmdup.narrowPeak_peak_103	983	.	22.2171	101.382	98.3318	282
chr1	10880044	10880238	SRR8284512_trimmed.fq.sort.sort.q10.rmdup.narrowPeak_peak_104	56	.	5.04368	7.85437	5.63071	103
chr1	11004056	11004370	SRR8284512_trimmed.fq.sort.sort.q10.rmdup.narrowPeak_peak_105	172	.	9.31142	19.6984	17.261	157
chr1	11065203	11065652	SRR8284512_trimmed.fq.sort.sort.q10.rmdup.narrowPeak_peak_106	834	.	22.5007	86.4404	83.4926	163
chr1	11139985	11140256	SRR8284512_trimmed.fq.sort.sort.q10.rmdup.narrowPeak_peak_107	410	.	16.0161	43.7543	41.0977	119
chr1	11145312	11145598	SRR8284512_trimmed.fq.sort.sort.q10.rmdup.narrowPeak_peak_108	366	.	14.721	39.246	36.6246	126
chr1	11176878	11177378	SRR8284512_trimmed.fq.sort.sort.q10.rmdup.narrowPeak_peak_109	298	.	12.4335	32.3737	29.8093	150
chr1	11233712	11234291	SRR8284512_trimmed.fq.sort.sort.q10.rmdup.narrowPeak_peak_110	1130	.	24.5314	116.233	113.075	363
chr1	11351081	11351332	SRR8284512_trimmed.fq.sort.sort.q10.rmdup.narrowPeak_peak_111	160	.	8.92344	18.515	16.0924	116
chr1	11385891	11386194	SRR8284512_trimmed.fq.sort.sort.q10.rmdup.narrowPeak_peak_112	246	.	11.6393	27.1472	24.6295	112
chr1	11413796	11414014	SRR8284512_trimmed.fq.sort.sort.q10.rmdup.narrowPeak_peak_113	61	.	4.98538	8.3871	6.1534	120
chr1	11414218	11414711	SRR8284512_trimmed.fq.sort.sort.q10.rmdup.narrowPeak_peak_114	108	.	6.64717	13.1564	10.8149	108
chr1	11466302	11466693	SRR8284512_trimmed.fq.sort.sort.q10.rmdup.narrowPeak_peak_115	589	.	20.2473	61.7764	58.9923	232
chr1	11565139	11565647	SRR8284512_trimmed.fq.sort.sort.q10.rmdup.narrowPeak_peak_116	1133	.	23.8326	116.461	113.301	374
chr1	11657716	11658082	SRR8284512_trimmed.fq.sort.sort.q10.rmdup.narrowPeak_peak_117	2423	.	34.19	247.589	242.343	185
chr1	11757955	11758142	SRR8284512_trimmed.fq.sort.sort.q10.rmdup.narrowPeak_peak_118	95	.	6.59559	11.8311	9.51283	79
chr1	11873728	11873898	SRR8284512_trimmed.fq.sort.sort.q10.rmdup.narrowPeak_peak_119	75	.	5.81964	9.78735	7.51283	75
chr1	11903533	11903696	SRR8284512_trimmed.fq.sort.sort.q10.rmdup.narrowPeak_peak_120	65	.	5.43166	8.80611	6.55593	64
chr1	12028156	12028427	SRR8284512_trimmed.fq.sort.sort.q10.rmdup.narrowPeak_peak_121	653	.	20.9445	68.2129	65.3857	131
chr1	12699111	12699405	SRR8284512_trimmed.fq.sort.sort.q10.rmdup.narrowPeak_peak_122	538	.	18.3424	56.6024	53.8535	138
chr1	12818833	12819037	SRR8284512_trimmed.fq.sort.sort.q10.rmdup.narrowPeak_peak_123	30	.	3.87976	5.19895	3.07351	90
chr1	12824251	12824528	SRR8284512_trimmed.fq.sort.sort.q10.rmdup.narrowPeak_peak_124	38	.	4.26773	6.04816	3.88613	132
chr1	12834698	12834883	SRR8284512_trimmed.fq.sort.sort.q10.rmdup.narrowPeak_peak_125	187	.	6.22249	21.2492	18.7943	78
chr1	12836798	12837412	SRR8284512_trimmed.fq.sort.sort.q10.rmdup.narrowPeak_peak_126	1792	.	25.4777	183.136	179.298	209
chr1	12842787	12843001	SRR8284512_trimmed.fq.sort.sort.q10.rmdup.narrowPeak_peak_127	75	.	5.81964	9.78735	7.51283	92
chr1	12864067	12864428	SRR8284512_trimmed.fq.sort.sort.q10.rmdup.narrowPeak_peak_128	1088	.	24.3355	111.949	108.823	161
chr1	12889302	12889508	SRR8284512_trimmed.fq.sort.sort.q10.rmdup.narrowPeak_peak_129	105	.	6.98356	12.8906	10.5526	89
chr1	12895503	12895679	SRR8284512_trimmed.fq.sort.sort.q10.rmdup.narrowPeak_peak_130	75	.	5.81964	9.78735	7.51283	109
chr1	12935767	12936173	SRR8284512_trimmed.fq.sort.sort.q10.rmdup.narrowPeak_peak_131	777	.	22.8238	80.7073	77.7976	205
chr1	12990107	12990591	SRR8284512_trimmed.fq.sort.sort.q10.rmdup.narrowPeak_peak_132	1766	.	24.9701	180.458	176.657	254
chr1	13006604	13006808	SRR8284512_trimmed.fq.sort.sort.q10.rmdup.narrowPeak_peak_133	127	.	7.75951	15.0781	12.7037	73
chr1	13049999	13050563	SRR8284512_trimmed.fq.sort.sort.q10.rmdup.narrowPeak_peak_134	1613	.	17.4969	164.918	161.313	317
chr1	13052032	13052385	SRR8284512_trimmed.fq.sort.sort.q10.rmdup.narrowPeak_peak_135	1024	.	13.0307	105.481	102.402	146
chr1	13071481	13071695	SRR8284512_trimmed.fq.sort.sort.q10.rmdup.narrowPeak_peak_136	75	.	5.81964	9.78735	7.51283	78
chr1	13117759	13118364	SRR8284512_trimmed.fq.sort.sort.q10.rmdup.narrowPeak_peak_137	611	.	17.8981	63.9061	61.1076	147
chr1	13134355	13134728	SRR8284512_trimmed.fq.sort.sort.q10.rmdup.narrowPeak_peak_138	569	.	14.3059	59.6819	56.912	160
chr1	13138297	13138588	SRR8284512_trimmed.fq.sort.sort.q10.rmdup.narrowPeak_peak_139	461	.	11.4934	48.8309	46.1371	141
chr1	13142934	13143189	SRR8284512_trimmed.fq.sort.sort.q10.rmdup.narrowPeak_peak_140	228	.	9.12647	25.3706	22.8718	147
chr1	13150988	13151452	SRR8284512_trimmed.fq.sort.sort.q10.rmdup.narrowPeak_peak_141	1673	.	27.7184	171.019	167.341	267
chr1	13199183	13199368	SRR8284512_trimmed.fq.sort.sort.q10.rmdup.narrowPeak_peak_142	84	.	6.20761	10.7962	8.49896	124
chr1	13227151	13227594	SRR8284512_trimmed.fq.sort.sort.q10.rmdup.narrowPeak_peak_143	645	.	18.7981	67.4199	64.598	228
chr1	13263047	13263233	SRR8284512_trimmed.fq.sort.sort.q10.rmdup.narrowPeak_peak_144	127	.	7.75951	15.0781	12.7037	83
chr1	13264091	13264293	SRR8284512_trimmed.fq.sort.sort.q10.rmdup.narrowPeak_peak_145	95	.	6.59559	11.8311	9.51283	92
chr1	13355678	13356085	SRR8284512_trimmed.fq.sort.sort.q10.rmdup.narrowPeak_peak_146	287	.	11.8374	31.2765	28.7209	264
chr1	13376849	13377116	SRR8284512_trimmed.fq.sort.sort.q10.rmdup.narrowPeak_peak_147	307	.	12.5679	33.2785	30.7059	129
chr1	13500498	13500907	SRR8284512_trimmed.fq.sort.sort.q10.rmdup.narrowPeak_peak_148	778	.	21.0631	80.7513	77.8413	197
chr1	13531489	13531896	SRR8284512_trimmed.fq.sort.sort.q10.rmdup.narrowPeak_peak_149	1818	.	29.2723	185.732	181.856	215
chr1	13589930	13590160	SRR8284512_trimmed.fq.sort.sort.q10.rmdup.narrowPeak_peak_150	149	.	7.9766	17.3584	14.9511	95
chr1	13590317	13590479	SRR8284512_trimmed.fq.sort.sort.q10.rmdup.narrowPeak_peak_151	45	.	4.34405	6.70128	4.52377	52
chr1	13590682	13590899	SRR8284512_trimmed.fq.sort.sort.q10.rmdup.narrowPeak_peak_152	82	.	5.80641	10.4934	8.20782	129
chr1	13625759	13625924	SRR8284512_trimmed.fq.sort.sort.q10.rmdup.narrowPeak_peak_153	75	.	5.81964	9.78735	7.51283	62
chr1	13632295	13632457	SRR8284512_trimmed.fq.sort.sort.q10.rmdup.narrowPeak_peak_154	65	.	5.43166	8.80611	6.55593	91
chr1	13659793	13660150	SRR8284512_trimmed.fq.sort.sort.q10.rmdup.narrowPeak_peak_155	419	.	14.8989	44.6602	41.997	169
chr1	13697359	13697675	SRR8284512_trimmed.fq.sort.sort.q10.rmdup.narrowPeak_peak_156	272	.	12.4152	29.7492	27.207	184
chr1	13706094	13706797	SRR8284512_trimmed.fq.sort.sort.q10.rmdup.narrowPeak_peak_157	2122	.	26.5454	216.686	212.263	423
chr1	13784347	13784755	SRR8284512_trimmed.fq.sort.sort.q10.rmdup.narrowPeak_peak_158	1321	.	15.9112	135.473	132.159	229
chr1	13789213	13789601	SRR8284512_trimmed.fq.sort.sort.q10.rmdup.narrowPeak_peak_159	1700	.	19.0095	173.745	170.033	159
chr1	13839666	13840037	SRR8284512_trimmed.fq.sort.sort.q10.rmdup.narrowPeak_peak_160	788	.	22.4215	81.7316	78.8152	155
chr1	13859872	13860042	SRR8284512_trimmed.fq.sort.sort.q10.rmdup.narrowPeak_peak_161	65	.	5.43166	8.80611	6.55593	66
chr1	14177209	14177559	SRR8284512_trimmed.fq.sort.sort.q10.rmdup.narrowPeak_peak_162	149	.	8.53547	17.3499	14.9427	189
chr1	14184767	14184933	SRR8284512_trimmed.fq.sort.sort.q10.rmdup.narrowPeak_peak_163	75	.	5.81964	9.78735	7.51283	83
chr1	14257056	14257346	SRR8284512_trimmed.fq.sort.sort.q10.rmdup.narrowPeak_peak_164	56	.	5.04368	7.85437	5.63071	128
chr1	14306608	14306770	SRR8284512_trimmed.fq.sort.sort.q10.rmdup.narrowPeak_peak_165	45	.	4.34405	6.70128	4.52377	64
chr1	14309600	14309784	SRR8284512_trimmed.fq.sort.sort.q10.rmdup.narrowPeak_peak_166	54	.	4.75543	7.68323	5.47303	89
chr1	14336288	14336573	SRR8284512_trimmed.fq.sort.sort.q10.rmdup.narrowPeak_peak_167	105	.	6.98356	12.8906	10.5526	129
chr1	14473598	14473776	SRR8284512_trimmed.fq.sort.sort.q10.rmdup.narrowPeak_peak_168	84	.	6.20761	10.7962	8.49896	84
chr1	14503412	14503595	SRR8284512_trimmed.fq.sort.sort.q10.rmdup.narrowPeak_peak_169	64	.	5.34351	8.66151	6.42263	97
chr1	14570530	14571093	SRR8284512_trimmed.fq.sort.sort.q10.rmdup.narrowPeak_peak_170	1247	.	21.5532	128.017	124.767	383
chr1	14635845	14636234	SRR8284512_trimmed.fq.sort.sort.q10.rmdup.narrowPeak_peak_171	863	.	19.7813	89.3069	86.3399	224
chr1	14655809	14656043	SRR8284512_trimmed.fq.sort.sort.q10.rmdup.narrowPeak_peak_172	75	.	5.81964	9.78735	7.51283	151
chr1	14686060	14686490	SRR8284512_trimmed.fq.sort.sort.q10.rmdup.narrowPeak_peak_173	624	.	18.5712	65.2857	62.4779	308
chr1	14706196	14706598	SRR8284512_trimmed.fq.sort.sort.q10.rmdup.narrowPeak_peak_174	478	.	17.6652	50.5528	47.8466	206
chr1	14716184	14716617	SRR8284512_trimmed.fq.sort.sort.q10.rmdup.narrowPeak_peak_175	234	.	10.9753	25.9846	23.4785	160
chr1	14729049	14729380	SRR8284512_trimmed.fq.sort.sort.q10.rmdup.narrowPeak_peak_176	1759	.	31.3041	179.695	175.905	167
chr1	14738378	14738740	SRR8284512_trimmed.fq.sort.sort.q10.rmdup.narrowPeak_peak_177	264	.	7.95451	29.0227	26.488	125
chr1	14740123	14740421	SRR8284512_trimmed.fq.sort.sort.q10.rmdup.narrowPeak_peak_178	982	.	18.7631	101.315	98.2658	154
chr1	14838145	14838307	SRR8284512_trimmed.fq.sort.sort.q10.rmdup.narrowPeak_peak_179	30	.	3.87976	5.19895	3.07351	10
chr1	14842445	14842778	SRR8284512_trimmed.fq.sort.sort.q10.rmdup.narrowPeak_peak_180	47	.	4.65571	6.93425	4.73985	71
chr1	14862304	14862917	SRR8284512_trimmed.fq.sort.sort.q10.rmdup.narrowPeak_peak_181	1256	.	24.2287	128.899	125.641	250
chr1	14878449	14878820	SRR8284512_trimmed.fq.sort.sort.q10.rmdup.narrowPeak_peak_182	208	.	10.4753	23.3519	20.8728	221
chr1	14918695	14919059	SRR8284512_trimmed.fq.sort.sort.q10.rmdup.narrowPeak_peak_183	331	.	13.1748	35.7394	33.1459	184
chr1	15007408	15008024	SRR8284512_trimmed.fq.sort.sort.q10.rmdup.narrowPeak_peak_187	1331	.	23.8606	136.509	133.186	428
chr1	15111320	15111898	SRR8284512_trimmed.fq.sort.sort.q10.rmdup.narrowPeak_peak_188	918	.	23.8791	94.8537	91.8492	286
chr1	15327355	15327728	SRR8284512_trimmed.fq.sort.sort.q10.rmdup.narrowPeak_peak_189	704	.	21.3485	73.3608	70.4995	172
chr1	15621819	15622346	SRR8284512_trimmed.fq.sort.sort.q10.rmdup.narrowPeak_peak_190	1894	.	28.0636	193.466	189.472	287
chr1	15644140	15644374	SRR8284512_trimmed.fq.sort.sort.q10.rmdup.narrowPeak_peak_191	30	.	3.87976	5.19895	3.07351	143
chr1	15683654	15684053	SRR8284512_trimmed.fq.sort.sort.q10.rmdup.narrowPeak_peak_192	1129	.	25.3017	116.098	112.94	186
chr1	15729698	15729873	SRR8284512_trimmed.fq.sort.sort.q10.rmdup.narrowPeak_peak_193	47	.	4.65571	6.93425	4.73985	126
chr1	15791690	15792497	SRR8284512_trimmed.fq.sort.sort.q10.rmdup.narrowPeak_peak_194	1177	.	20.9967	120.938	117.744	419
chr1	15834673	15834835	SRR8284512_trimmed.fq.sort.sort.q10.rmdup.narrowPeak_peak_195	56	.	5.04368	7.85437	5.63071	38
chr1	15875106	15875444	SRR8284512_trimmed.fq.sort.sort.q10.rmdup.narrowPeak_peak_196	196	.	10.0874	22.1176	19.652	171
chr1	15902332	15902900	SRR8284512_trimmed.fq.sort.sort.q10.rmdup.narrowPeak_peak_197	1343	.	24.2974	137.716	134.383	286
chr1	15959495	15959663	SRR8284512_trimmed.fq.sort.sort.q10.rmdup.narrowPeak_peak_198	56	.	5.04368	7.85437	5.63071	64
chr1	15993572	15993909	SRR8284512_trimmed.fq.sort.sort.q10.rmdup.narrowPeak_peak_199	969	.	24.0783	99.9815	96.9414	161
chr1	16006925	16007229	SRR8284512_trimmed.fq.sort.sort.q10.rmdup.narrowPeak_peak_200	311	.	13.5791	33.7511	31.1738	145
chr1	16061986	16062303	SRR8284512_trimmed.fq.sort.sort.q10.rmdup.narrowPeak_peak_201	524	.	18.8819	55.149	52.4103	138
chr1	16068150	16068421	SRR8284512_trimmed.fq.sort.sort.q10.rmdup.narrowPeak_peak_202	138	.	8.14749	16.204	13.8128	137
chr1	16090772	16091150	SRR8284512_trimmed.fq.sort.sort.q10.rmdup.narrowPeak_peak_203	114	.	6.76111	13.7868	11.4374	240
chr1	16095731	16096043	SRR8284512_trimmed.fq.sort.sort.q10.rmdup.narrowPeak_peak_204	251	.	10.9091	27.6795	25.1575	140
chr1	16104091	16104398	SRR8284512_trimmed.fq.sort.sort.q10.rmdup.narrowPeak_peak_205	138	.	7.8622	16.1901	13.8031	148
chr1	16115386	16115621	SRR8284512_trimmed.fq.sort.sort.q10.rmdup.narrowPeak_peak_206	110	.	6.32438	13.4054	11.0608	121
chr1	16116532	16116772	SRR8284512_trimmed.fq.sort.sort.q10.rmdup.narrowPeak_peak_207	232	.	9.5953	25.758	23.2558	133
chr1	16160074	16160433	SRR8284512_trimmed.fq.sort.sort.q10.rmdup.narrowPeak_peak_208	448	.	16.8289	47.4877	44.8037	184
chr1	16201473	16201665	SRR8284512_trimmed.fq.sort.sort.q10.rmdup.narrowPeak_peak_209	47	.	4.65571	6.93425	4.73985	122
chr1	16225223	16225480	SRR8284512_trimmed.fq.sort.sort.q10.rmdup.narrowPeak_peak_210	75	.	5.81964	9.78735	7.51283	147
chr1	16255822	16255999	SRR8284512_trimmed.fq.sort.sort.q10.rmdup.narrowPeak_peak_211	47	.	4.65571	6.93425	4.73985	133
chr1	16304873	16305244	SRR8284512_trimmed.fq.sort.sort.q10.rmdup.narrowPeak_peak_212	1269	.	27.6	130.248	126.979	210
chr1	16408349	16408511	SRR8284512_trimmed.fq.sort.sort.q10.rmdup.narrowPeak_peak_213	38	.	4.26773	6.04816	3.88613	105
chr1	16433453	16433908	SRR8284512_trimmed.fq.sort.sort.q10.rmdup.narrowPeak_peak_214	1584	.	27.3947	162.007	158.434	159
chr1	16440129	16440566	SRR8284512_trimmed.fq.sort.sort.q10.rmdup.narrowPeak_peak_215	1346	.	26.2378	137.949	134.614	270
chr1	16491196	16491708	SRR8284512_trimmed.fq.sort.sort.q10.rmdup.narrowPeak_peak_216	741	.	20.147	77.0667	74.1809	153
chr1	16519470	16519809	SRR8284512_trimmed.fq.sort.sort.q10.rmdup.narrowPeak_peak_217	105	.	6.98356	12.8906	10.5526	185
chr1	16553997	16554359	SRR8284512_trimmed.fq.sort.sort.q10.rmdup.narrowPeak_peak_218	466	.	17.8469	49.3045	46.6071	149
chr1	16577755	16578031	SRR8284512_trimmed.fq.sort.sort.q10.rmdup.narrowPeak_peak_219	105	.	6.98356	12.8906	10.5526	109
chr1	16602555	16602912	SRR8284512_trimmed.fq.sort.sort.q10.rmdup.narrowPeak_peak_220	30	.	3.87976	5.19895	3.07351	97
chr1	16631804	16632106	SRR8284512_trimmed.fq.sort.sort.q10.rmdup.narrowPeak_peak_221	854	.	23.4756	88.4302	85.4691	144
chr1	16637976	16638221	SRR8284512_trimmed.fq.sort.sort.q10.rmdup.narrowPeak_peak_222	95	.	6.59559	11.8311	9.51283	137
chr1	16645815	16646188	SRR8284512_trimmed.fq.sort.sort.q10.rmdup.narrowPeak_peak_223	53	.	4.84207	7.52569	5.31875	121
chr1	16675097	16675437	SRR8284512_trimmed.fq.sort.sort.q10.rmdup.narrowPeak_peak_224	105	.	6.98356	12.8906	10.5526	220
chr1	16746037	16746452	SRR8284512_trimmed.fq.sort.sort.q10.rmdup.narrowPeak_peak_225	722	.	22.268	75.1246	72.2515	165
chr1	16798261	16798856	SRR8284512_trimmed.fq.sort.sort.q10.rmdup.narrowPeak_peak_226	1631	.	25.9216	166.774	163.147	239
chr1	17096743	17096930	SRR8284512_trimmed.fq.sort.sort.q10.rmdup.narrowPeak_peak_227	65	.	5.43166	8.80611	6.55593	74
chr1	17099332	17099653	SRR8284512_trimmed.fq.sort.sort.q10.rmdup.narrowPeak_peak_228	219	.	10.7535	24.4118	21.9234	183
chr1	17113159	17113375	SRR8284512_trimmed.fq.sort.sort.q10.rmdup.narrowPeak_peak_229	105	.	6.98356	12.8906	10.5526	98
chr1	17123397	17123824	SRR8284512_trimmed.fq.sort.sort.q10.rmdup.narrowPeak_peak_230	1840	.	28.9683	187.963	184.054	241
chr1	17145460	17145829	SRR8284512_trimmed.fq.sort.sort.q10.rmdup.narrowPeak_peak_231	916	.	23.7709	94.6277	91.6248	208
chr1	17154014	17154330	SRR8284512_trimmed.fq.sort.sort.q10.rmdup.narrowPeak_peak_232	255	.	11.8321	28.1011	25.5756	137
chr1	17163537	17164114	SRR8284512_trimmed.fq.sort.sort.q10.rmdup.narrowPeak_peak_233	2012	.	28.9109	205.397	201.201	207
chr1	17629543	17629954	SRR8284512_trimmed.fq.sort.sort.q10.rmdup.narrowPeak_peak_234	1184	.	26.4485	121.646	118.446	187
chr1	17650671	17650887	SRR8284512_trimmed.fq.sort.sort.q10.rmdup.narrowPeak_peak_235	75	.	5.81964	9.78735	7.51283	111
chr1	17707407	17707606	SRR8284512_trimmed.fq.sort.sort.q10.rmdup.narrowPeak_peak_236	127	.	7.75951	15.0781	12.7037	116
chr1	17792748	17792961	SRR8284512_trimmed.fq.sort.sort.q10.rmdup.narrowPeak_peak_237	95	.	6.59559	11.8311	9.51283	77
chr1	17978148	17978385	SRR8284512_trimmed.fq.sort.sort.q10.rmdup.narrowPeak_peak_238	102	.	4.76441	12.5887	10.2602	114
chr1	17980607	17981014	SRR8284512_trimmed.fq.sort.sort.q10.rmdup.narrowPeak_peak_239	1614	.	25.3682	165.098	161.491	191
chr1	18012847	18013304	SRR8284512_trimmed.fq.sort.sort.q10.rmdup.narrowPeak_peak_240	897	.	19.4239	92.7651	89.7748	198
chr1	18058862	18059075	SRR8284512_trimmed.fq.sort.sort.q10.rmdup.narrowPeak_peak_241	30	.	3.87976	5.19895	3.07351	151
chr1	18106181	18106671	SRR8284512_trimmed.fq.sort.sort.q10.rmdup.narrowPeak_peak_242	1066	.	15.4105	109.742	106.632	168
chr1	18106732	18107118	SRR8284512_trimmed.fq.sort.sort.q10.rmdup.narrowPeak_peak_243	1104	.	15.7965	113.609	110.471	161
chr1	18131563	18132043	SRR8284512_trimmed.fq.sort.sort.q10.rmdup.narrowPeak_peak_244	1067	.	25.1295	109.909	106.798	308
chr1	18288896	18289378	SRR8284512_trimmed.fq.sort.sort.q10.rmdup.narrowPeak_peak_245	1442	.	25.4605	147.715	144.29	154
chr1	18359931	18360310	SRR8284512_trimmed.fq.sort.sort.q10.rmdup.narrowPeak_peak_246	874	.	21.796	90.393	87.4187	203
chr1	18384189	18384450	SRR8284512_trimmed.fq.sort.sort.q10.rmdup.narrowPeak_peak_247	127	.	7.75951	15.0781	12.7037	126
chr1	18410924	18411248	SRR8284512_trimmed.fq.sort.sort.q10.rmdup.narrowPeak_peak_248	84	.	6.20761	10.7962	8.49896	192
chr1	18412864	18413060	SRR8284512_trimmed.fq.sort.sort.q10.rmdup.narrowPeak_peak_249	127	.	7.75951	15.0781	12.7037	67
chr1	18441938	18442216	SRR8284512_trimmed.fq.sort.sort.q10.rmdup.narrowPeak_peak_250	196	.	10.0874	22.1176	19.652	151
chr1	18610698	18610995	SRR8284512_trimmed.fq.sort.sort.q10.rmdup.narrowPeak_peak_251	221	.	10.8633	24.602	22.1098	136
chr1	18793712	18794000	SRR8284512_trimmed.fq.sort.sort.q10.rmdup.narrowPeak_peak_252	259	.	12.0272	28.4413	25.9114	157
chr1	18976513	18977291	SRR8284512_trimmed.fq.sort.sort.q10.rmdup.narrowPeak_peak_253	907	.	20.1622	93.7379	90.741	422
chr1	19056271	19056691	SRR8284512_trimmed.fq.sort.sort.q10.rmdup.narrowPeak_peak_254	1125	.	26.8702	115.658	112.504	266
chr1	19149862	19150099	SRR8284512_trimmed.fq.sort.sort.q10.rmdup.narrowPeak_peak_255	233	.	11.2513	25.8673	23.3622	103
chr1	19179046	19179614	SRR8284512_trimmed.fq.sort.sort.q10.rmdup.narrowPeak_peak_256	2230	.	29.365	227.691	223.009	176
chr1	19192482	19192822	SRR8284512_trimmed.fq.sort.sort.q10.rmdup.narrowPeak_peak_257	272	.	12.4152	29.7492	27.207	136
chr1	19205570	19206081	SRR8284512_trimmed.fq.sort.sort.q10.rmdup.narrowPeak_peak_258	1796	.	17.8528	183.449	179.606	190
chr1	19206204	19206543	SRR8284512_trimmed.fq.sort.sort.q10.rmdup.narrowPeak_peak_259	1198	.	13.5241	123.073	119.862	179
chr1	19232889	19233187	SRR8284512_trimmed.fq.sort.sort.q10.rmdup.narrowPeak_peak_260	308	.	8.75146	33.3747	30.8014	146
chr1	19236752	19237036	SRR8284512_trimmed.fq.sort.sort.q10.rmdup.narrowPeak_peak_261	230	.	8.02375	25.5801	23.0795	136
chr1	19290082	19290459	SRR8284512_trimmed.fq.sort.sort.q10.rmdup.narrowPeak_peak_262	541	.	18.9407	56.8908	54.1399	232
chr1	19323598	19323859	SRR8284512_trimmed.fq.sort.sort.q10.rmdup.narrowPeak_peak_263	138	.	8.14749	16.204	13.8128	129
chr1	19417042	19417223	SRR8284512_trimmed.fq.sort.sort.q10.rmdup.narrowPeak_peak_264	65	.	5.43166	8.80611	6.55593	38
chr1	19577218	19577476	SRR8284512_trimmed.fq.sort.sort.q10.rmdup.narrowPeak_peak_265	208	.	10.4753	23.3519	20.8728	130
chr1	19777629	19777806	SRR8284512_trimmed.fq.sort.sort.q10.rmdup.narrowPeak_peak_266	56	.	5.04368	7.85437	5.63071	86
chr1	19782911	19783405	SRR8284512_trimmed.fq.sort.sort.q10.rmdup.narrowPeak_peak_267	105	.	6.98356	12.8906	10.5526	148
chr1	19811835	19812128	SRR8284512_trimmed.fq.sort.sort.q10.rmdup.narrowPeak_peak_268	259	.	12.0272	28.4413	25.9114	138
chr1	19927188	19927490	SRR8284512_trimmed.fq.sort.sort.q10.rmdup.narrowPeak_peak_269	285	.	12.8032	31.0704	28.5165	161
chr1	19973455	19973806	SRR8284512_trimmed.fq.sort.sort.q10.rmdup.narrowPeak_peak_270	116	.	7.37154	13.9733	11.6166	104
chr1	19981920	19982134	SRR8284512_trimmed.fq.sort.sort.q10.rmdup.narrowPeak_peak_271	38	.	4.26773	6.04816	3.88613	112
chr1	20264090	20264265	SRR8284512_trimmed.fq.sort.sort.q10.rmdup.narrowPeak_peak_272	84	.	6.20761	10.7962	8.49896	82
chr1	20289838	20290083	SRR8284512_trimmed.fq.sort.sort.q10.rmdup.narrowPeak_peak_273	394	.	15.907	42.0764	39.4323	125
chr1	20306222	20306510	SRR8284512_trimmed.fq.sort.sort.q10.rmdup.narrowPeak_peak_274	414	.	15.816	44.141	41.4816	140
chr1	20311492	20311913	SRR8284512_trimmed.fq.sort.sort.q10.rmdup.narrowPeak_peak_275	1619	.	27.2335	165.596	161.983	179
chr1	20374141	20374372	SRR8284512_trimmed.fq.sort.sort.q10.rmdup.narrowPeak_peak_276	208	.	10.4753	23.3519	20.8728	99
chr1	20450126	20450505	SRR8284512_trimmed.fq.sort.sort.q10.rmdup.narrowPeak_peak_277	1217	.	27.0512	124.995	121.769	170
chr1	20513689	20514082	SRR8284512_trimmed.fq.sort.sort.q10.rmdup.narrowPeak_peak_278	1752	.	29.4729	179.015	175.234	225
chr1	20544549	20544860	SRR8284512_trimmed.fq.sort.sort.q10.rmdup.narrowPeak_peak_279	272	.	12.4152	29.7492	27.207	126
chr1	20554367	20554868	SRR8284512_trimmed.fq.sort.sort.q10.rmdup.narrowPeak_peak_280	2013	.	26.7938	205.524	201.326	248
chr1	20612583	20613287	SRR8284512_trimmed.fq.sort.sort.q10.rmdup.narrowPeak_peak_281	1783	.	23.5419	182.207	178.382	310
chr1	20700025	20700474	SRR8284512_trimmed.fq.sort.sort.q10.rmdup.narrowPeak_peak_282	796	.	23.8017	82.5916	79.6694	154
chr1	20738538	20738827	SRR8284512_trimmed.fq.sort.sort.q10.rmdup.narrowPeak_peak_283	105	.	6.98356	12.8906	10.5526	154
chr1	20751101	20751379	SRR8284512_trimmed.fq.sort.sort.q10.rmdup.narrowPeak_peak_284	138	.	8.14749	16.204	13.8128	160
chr1	20762286	20762590	SRR8284512_trimmed.fq.sort.sort.q10.rmdup.narrowPeak_peak_285	338	.	14.3551	36.4808	33.8809	146
chr1	20801700	20802078	SRR8284512_trimmed.fq.sort.sort.q10.rmdup.narrowPeak_peak_286	536	.	16.2061	56.3888	53.6416	181
chr1	20890734	20891286	SRR8284512_trimmed.fq.sort.sort.q10.rmdup.narrowPeak_peak_287	360	.	14.3781	38.63	36.0132	413
chr1	20909538	20909835	SRR8284512_trimmed.fq.sort.sort.q10.rmdup.narrowPeak_peak_288	75	.	5.81964	9.78735	7.51283	147
chr1	20925470	20925669	SRR8284512_trimmed.fq.sort.sort.q10.rmdup.narrowPeak_peak_289	127	.	7.75951	15.0781	12.7037	97
chr1	20933411	20933938	SRR8284512_trimmed.fq.sort.sort.q10.rmdup.narrowPeak_peak_290	1395	.	22.8363	142.98	139.6	243
chr1	20938959	20939412	SRR8284512_trimmed.fq.sort.sort.q10.rmdup.narrowPeak_peak_291	1684	.	22.0765	172.094	168.403	270
chr1	20943091	20943341	SRR8284512_trimmed.fq.sort.sort.q10.rmdup.narrowPeak_peak_292	267	.	7.21761	29.3262	26.789	129
chr1	20994468	20994743	SRR8284512_trimmed.fq.sort.sort.q10.rmdup.narrowPeak_peak_293	100	.	6.70441	12.42	10.0937	157
chr1	20997715	20997877	SRR8284512_trimmed.fq.sort.sort.q10.rmdup.narrowPeak_peak_294	34	.	3.97715	5.58349	3.44757	77
chr1	21080308	21080848	SRR8284512_trimmed.fq.sort.sort.q10.rmdup.narrowPeak_peak_295	446	.	15.1497	47.3719	44.6886	344
chr1	21101259	21101580	SRR8284512_trimmed.fq.sort.sort.q10.rmdup.narrowPeak_peak_296	1194	.	25.2158	122.688	119.48	151
chr1	21128568	21128892	SRR8284512_trimmed.fq.sort.sort.q10.rmdup.narrowPeak_peak_297	233	.	11.2513	25.8673	23.3622	200
chr1	21161812	21162153	SRR8284512_trimmed.fq.sort.sort.q10.rmdup.narrowPeak_peak_298	1716	.	17.7461	175.343	171.61	176
chr1	21166196	21166538	SRR8284512_trimmed.fq.sort.sort.q10.rmdup.narrowPeak_peak_299	1376	.	15.5766	140.994	137.632	181
chr1	21213590	21213821	SRR8284512_trimmed.fq.sort.sort.q10.rmdup.narrowPeak_peak_300	206	.	6.26009	23.0818	20.6075	148
chr1	21218255	21218829	SRR8284512_trimmed.fq.sort.sort.q10.rmdup.narrowPeak_peak_301	2128	.	25.8923	217.235	212.801	324
chr1	21271310	21272107	SRR8284512_trimmed.fq.sort.sort.q10.rmdup.narrowPeak_peak_302	456	.	12.3158	48.2985	45.6083	286
chr1	21276243	21276461	SRR8284512_trimmed.fq.sort.sort.q10.rmdup.narrowPeak_peak_303	141	.	6.60377	16.5448	14.15	85
chr1	21344295	21344835	SRR8284512_trimmed.fq.sort.sort.q10.rmdup.narrowPeak_peak_304	1243	.	24.1057	127.622	124.374	217
chr1	21354522	21354814	SRR8284512_trimmed.fq.sort.sort.q10.rmdup.narrowPeak_peak_305	184	.	9.69939	20.8995	18.4479	160
chr1	21394235	21394411	SRR8284512_trimmed.fq.sort.sort.q10.rmdup.narrowPeak_peak_306	84	.	6.20761	10.7962	8.49896	92
chr1	21411133	21411635	SRR8284512_trimmed.fq.sort.sort.q10.rmdup.narrowPeak_peak_307	1699	.	25.5932	173.663	169.952	253
chr1	21419299	21419722	SRR8284512_trimmed.fq.sort.sort.q10.rmdup.narrowPeak_peak_308	426	.	15.625	45.2865	42.6185	268
chr1	21461038	21461474	SRR8284512_trimmed.fq.sort.sort.q10.rmdup.narrowPeak_peak_309	1766	.	28.8902	180.497	176.696	227
chr1	21522026	21522426	SRR8284512_trimmed.fq.sort.sort.q10.rmdup.narrowPeak_peak_310	686	.	21.7391	71.4579	68.6092	242
chr1	21947803	21947965	SRR8284512_trimmed.fq.sort.sort.q10.rmdup.narrowPeak_peak_311	47	.	4.65571	6.93425	4.73985	54
chr1	21960684	21960981	SRR8284512_trimmed.fq.sort.sort.q10.rmdup.narrowPeak_peak_312	82	.	6.06934	10.5661	8.27936	100
chr1	21961743	21961905	SRR8284512_trimmed.fq.sort.sort.q10.rmdup.narrowPeak_peak_313	61	.	5.18327	8.39744	6.16352	109
chr1	21967155	21967776	SRR8284512_trimmed.fq.sort.sort.q10.rmdup.narrowPeak_peak_314	523	.	16.7214	55.0843	52.346	160
chr1	21983130	21983409	SRR8284512_trimmed.fq.sort.sort.q10.rmdup.narrowPeak_peak_315	95	.	6.59559	11.8311	9.51283	183
chr1	22105527	22105914	SRR8284512_trimmed.fq.sort.sort.q10.rmdup.narrowPeak_peak_316	1160	.	26.2697	119.271	116.09	158
chr1	22115893	22116055	SRR8284512_trimmed.fq.sort.sort.q10.rmdup.narrowPeak_peak_317	38	.	4.26773	6.04816	3.88613	62
chr1	22268977	22269435	SRR8284512_trimmed.fq.sort.sort.q10.rmdup.narrowPeak_peak_318	2516	.	28.8967	257.223	251.666	204
chr1	22293978	22294214	SRR8284512_trimmed.fq.sort.sort.q10.rmdup.narrowPeak_peak_319	160	.	8.92344	18.515	16.0924	103
chr1	22358304	22358583	SRR8284512_trimmed.fq.sort.sort.q10.rmdup.narrowPeak_peak_320	566	.	20.3549	59.4414	56.6731	156
chr1	22377756	22378037	SRR8284512_trimmed.fq.sort.sort.q10.rmdup.narrowPeak_peak_321	418	.	16.0023	44.4779	41.8161	122
chr1	22386371	22386728	SRR8284512_trimmed.fq.sort.sort.q10.rmdup.narrowPeak_peak_322	1429	.	29.2576	146.326	142.915	193
chr1	22409062	22409249	SRR8284512_trimmed.fq.sort.sort.q10.rmdup.narrowPeak_peak_323	84	.	6.20761	10.7962	8.49896	105
chr1	22487158	22487756	SRR8284512_trimmed.fq.sort.sort.q10.rmdup.narrowPeak_peak_324	1206	.	22.6909	123.864	120.647	332
chr1	22531976	22532219	SRR8284512_trimmed.fq.sort.sort.q10.rmdup.narrowPeak_peak_325	193	.	9.59352	21.8102	19.35	132
chr1	22533067	22533310	SRR8284512_trimmed.fq.sort.sort.q10.rmdup.narrowPeak_peak_326	252	.	11.305	27.7875	25.2645	145
chr1	22604394	22604888	SRR8284512_trimmed.fq.sort.sort.q10.rmdup.narrowPeak_peak_327	504	.	16.5239	53.1253	50.4007	130
chr1	22627041	22627226	SRR8284512_trimmed.fq.sort.sort.q10.rmdup.narrowPeak_peak_328	95	.	6.59559	11.8311	9.51283	108
chr1	22671979	22672188	SRR8284512_trimmed.fq.sort.sort.q10.rmdup.narrowPeak_peak_329	95	.	6.59559	11.8311	9.51283	126
chr1	22716453	22716615	SRR8284512_trimmed.fq.sort.sort.q10.rmdup.narrowPeak_peak_330	47	.	4.65571	6.93425	4.73985	84
chr1	22756583	22756745	SRR8284512_trimmed.fq.sort.sort.q10.rmdup.narrowPeak_peak_331	56	.	5.04368	7.85437	5.63071	140
chr1	22961099	22961274	SRR8284512_trimmed.fq.sort.sort.q10.rmdup.narrowPeak_peak_332	75	.	5.81964	9.78735	7.51283	75
chr1	23061958	23062568	SRR8284512_trimmed.fq.sort.sort.q10.rmdup.narrowPeak_peak_333	1521	.	25.4894	155.644	152.14	218
chr1	23114887	23115176	SRR8284512_trimmed.fq.sort.sort.q10.rmdup.narrowPeak_peak_334	272	.	12.4152	29.7492	27.207	142
chr1	23140346	23140873	SRR8284512_trimmed.fq.sort.sort.q10.rmdup.narrowPeak_peak_335	402	.	15.547	42.9118	40.2616	402
chr1	23168579	23168902	SRR8284512_trimmed.fq.sort.sort.q10.rmdup.narrowPeak_peak_336	728	.	23.0527	75.6987	72.8219	135
chr1	23286726	23287215	SRR8284512_trimmed.fq.sort.sort.q10.rmdup.narrowPeak_peak_337	623	.	19.3556	65.1699	62.3629	233
chr1	23323984	23324146	SRR8284512_trimmed.fq.sort.sort.q10.rmdup.narrowPeak_peak_338	37	.	3.5057	5.93686	3.79146	100
chr1	23324256	23324558	SRR8284512_trimmed.fq.sort.sort.q10.rmdup.narrowPeak_peak_339	1336	.	26.6364	136.96	133.633	158
chr1	23453202	23453507	SRR8284512_trimmed.fq.sort.sort.q10.rmdup.narrowPeak_peak_340	208	.	10.4753	23.3519	20.8728	127
chr1	23495298	23495710	SRR8284512_trimmed.fq.sort.sort.q10.rmdup.narrowPeak_peak_341	408	.	16.295	43.5021	40.8472	251
chr1	23610136	23610298	SRR8284512_trimmed.fq.sort.sort.q10.rmdup.narrowPeak_peak_342	47	.	4.65571	6.93425	4.73985	36
chr1	23675045	23675371	SRR8284512_trimmed.fq.sort.sort.q10.rmdup.narrowPeak_peak_343	272	.	12.4152	29.7492	27.207	140
chr1	23684513	23684790	SRR8284512_trimmed.fq.sort.sort.q10.rmdup.narrowPeak_peak_344	233	.	11.2513	25.8673	23.3622	125
chr1	23705470	23705978	SRR8284512_trimmed.fq.sort.sort.q10.rmdup.narrowPeak_peak_345	1557	.	26.4242	159.302	155.759	251
chr1	23762796	23763070	SRR8284512_trimmed.fq.sort.sort.q10.rmdup.narrowPeak_peak_346	850	.	18.5555	87.9783	85.0202	142
chr1	23792769	23793313	SRR8284512_trimmed.fq.sort.sort.q10.rmdup.narrowPeak_peak_347	2146	.	29.3066	219.15	214.671	182
chr1	23826860	23827550	SRR8284512_trimmed.fq.sort.sort.q10.rmdup.narrowPeak_peak_348	1715	.	24.302	175.291	171.559	427
chr1	23850444	23850650	SRR8284512_trimmed.fq.sort.sort.q10.rmdup.narrowPeak_peak_349	38	.	4.26773	6.04816	3.88613	61
chr1	23905913	23906554	SRR8284512_trimmed.fq.sort.sort.q10.rmdup.narrowPeak_peak_350	596	.	16.4457	62.4087	59.6204	377
chr1	23920317	23920633	SRR8284512_trimmed.fq.sort.sort.q10.rmdup.narrowPeak_peak_351	418	.	15.6293	44.5471	41.8847	155
chr1	23959406	23959812	SRR8284512_trimmed.fq.sort.sort.q10.rmdup.narrowPeak_peak_352	408	.	16.295	43.5021	40.8472	145
chr1	23995477	23995729	SRR8284512_trimmed.fq.sort.sort.q10.rmdup.narrowPeak_peak_353	127	.	7.75951	15.0781	12.7037	119
chr1	24001546	24001785	SRR8284512_trimmed.fq.sort.sort.q10.rmdup.narrowPeak_peak_354	149	.	8.53547	17.3499	14.9427	79
chr1	24034095	24034383	SRR8284512_trimmed.fq.sort.sort.q10.rmdup.narrowPeak_peak_355	366	.	15.1311	39.2566	36.6344	149
chr1	24134836	24135252	SRR8284512_trimmed.fq.sort.sort.q10.rmdup.narrowPeak_peak_356	1452	.	14.6835	148.705	145.272	219
chr1	24137120	24137514	SRR8284512_trimmed.fq.sort.sort.q10.rmdup.narrowPeak_peak_357	1918	.	17.531	195.924	191.89	193
chr1	24143437	24143622	SRR8284512_trimmed.fq.sort.sort.q10.rmdup.narrowPeak_peak_358	65	.	5.43166	8.80611	6.55593	92
chr1	24171446	24171875	SRR8284512_trimmed.fq.sort.sort.q10.rmdup.narrowPeak_peak_359	2175	.	25.6024	222.056	217.51	210
chr1	24175202	24175420	SRR8284512_trimmed.fq.sort.sort.q10.rmdup.narrowPeak_peak_360	133	.	4.78975	15.6888	13.3075	94
chr1	24239326	24239693	SRR8284512_trimmed.fq.sort.sort.q10.rmdup.narrowPeak_peak_361	945	.	23.405	97.5882	94.5649	162
chr1	24249046	24249708	SRR8284512_trimmed.fq.sort.sort.q10.rmdup.narrowPeak_peak_362	2231	.	28.2239	227.851	223.165	286
chr1	24261248	24261526	SRR8284512_trimmed.fq.sort.sort.q10.rmdup.narrowPeak_peak_363	378	.	14.9996	40.4641	37.8329	143
chr1	24297474	24297724	SRR8284512_trimmed.fq.sort.sort.q10.rmdup.narrowPeak_peak_364	338	.	10.1618	36.4845	33.8846	104
chr1	24300760	24300995	SRR8284512_trimmed.fq.sort.sort.q10.rmdup.narrowPeak_peak_365	290	.	6.55641	31.6225	29.0641	118
chr1	24302640	24303037	SRR8284512_trimmed.fq.sort.sort.q10.rmdup.narrowPeak_peak_366	1869	.	22.5982	190.882	186.928	200
chr1	24337583	24337881	SRR8284512_trimmed.fq.sort.sort.q10.rmdup.narrowPeak_peak_367	366	.	15.1311	39.2566	36.6344	152
chr1	24367421	24367917	SRR8284512_trimmed.fq.sort.sort.q10.rmdup.narrowPeak_peak_368	1898	.	27.5232	193.801	189.801	311
chr1	24374944	24375282	SRR8284512_trimmed.fq.sort.sort.q10.rmdup.narrowPeak_peak_369	1535	.	20.5037	157.06	153.541	167
chr1	24378519	24378816	SRR8284512_trimmed.fq.sort.sort.q10.rmdup.narrowPeak_peak_370	488	.	9.74535	51.5217	48.8085	150
chr1	24633630	24634151	SRR8284512_trimmed.fq.sort.sort.q10.rmdup.narrowPeak_peak_371	1485	.	26.3138	152.031	148.565	312
chr1	24665570	24665733	SRR8284512_trimmed.fq.sort.sort.q10.rmdup.narrowPeak_peak_372	47	.	4.65571	6.93425	4.73985	96
chr1	24678594	24678846	SRR8284512_trimmed.fq.sort.sort.q10.rmdup.narrowPeak_peak_373	87	.	5.88736	11.0107	8.71033	112
chr1	24681509	24681690	SRR8284512_trimmed.fq.sort.sort.q10.rmdup.narrowPeak_peak_374	90	.	6.08067	11.3492	9.04398	97
chr1	24716926	24717226	SRR8284512_trimmed.fq.sort.sort.q10.rmdup.narrowPeak_peak_375	242	.	8.52224	26.7769	24.2641	150
chr1	24719427	24719602	SRR8284512_trimmed.fq.sort.sort.q10.rmdup.narrowPeak_peak_376	38	.	3.54343	6.01268	3.86515	66
chr1	24719663	24720147	SRR8284512_trimmed.fq.sort.sort.q10.rmdup.narrowPeak_peak_377	456	.	12.8912	48.3141	45.6239	157
chr1	24731844	24732006	SRR8284512_trimmed.fq.sort.sort.q10.rmdup.narrowPeak_peak_378	47	.	4.65571	6.93425	4.73985	57
chr1	24901050	24901218	SRR8284512_trimmed.fq.sort.sort.q10.rmdup.narrowPeak_peak_379	49	.	3.97903	7.13346	4.93482	46
chr1	24901278	24901626	SRR8284512_trimmed.fq.sort.sort.q10.rmdup.narrowPeak_peak_380	1330	.	27.6436	136.391	133.069	169
chr1	25237132	25237449	SRR8284512_trimmed.fq.sort.sort.q10.rmdup.narrowPeak_peak_381	149	.	8.53547	17.3499	14.9427	158
chr1	25471624	25471918	SRR8284512_trimmed.fq.sort.sort.q10.rmdup.narrowPeak_peak_382	743	.	21.5125	77.2266	74.3397	142
chr1	25510155	25510782	SRR8284512_trimmed.fq.sort.sort.q10.rmdup.narrowPeak_peak_383	2217	.	29.9124	226.389	221.739	347
chr1	25526960	25527298	SRR8284512_trimmed.fq.sort.sort.q10.rmdup.narrowPeak_peak_384	394	.	15.907	42.0764	39.4323	192
chr1	25580359	25580561	SRR8284512_trimmed.fq.sort.sort.q10.rmdup.narrowPeak_peak_385	38	.	4.26773	6.04816	3.88613	70
chr1	25597664	25597886	SRR8284512_trimmed.fq.sort.sort.q10.rmdup.narrowPeak_peak_386	65	.	5.43166	8.80611	6.55593	100
chr1	25616832	25617233	SRR8284512_trimmed.fq.sort.sort.q10.rmdup.narrowPeak_peak_387	411	.	14.4535	43.8009	41.1438	254
chr1	25696763	25697117	SRR8284512_trimmed.fq.sort.sort.q10.rmdup.narrowPeak_peak_388	1427	.	27.1353	146.209	142.799	165
chr1	25826688	25827300	SRR8284512_trimmed.fq.sort.sort.q10.rmdup.narrowPeak_peak_389	1395	.	23.4436	142.918	139.538	308
chr1	25885079	25885617	SRR8284512_trimmed.fq.sort.sort.q10.rmdup.narrowPeak_peak_390	272	.	12.4152	29.7492	27.207	150
chr1	25894274	25894511	SRR8284512_trimmed.fq.sort.sort.q10.rmdup.narrowPeak_peak_391	105	.	6.98356	12.8906	10.5526	89
chr1	26824208	26824384	SRR8284512_trimmed.fq.sort.sort.q10.rmdup.narrowPeak_peak_392	65	.	5.43166	8.80611	6.55593	82
chr1	26877167	26877340	SRR8284512_trimmed.fq.sort.sort.q10.rmdup.narrowPeak_peak_393	65	.	5.43166	8.80611	6.55593	92
chr1	26899888	26900229	SRR8284512_trimmed.fq.sort.sort.q10.rmdup.narrowPeak_peak_394	47	.	4.65571	6.93425	4.73985	144
chr1	26902380	26902601	SRR8284512_trimmed.fq.sort.sort.q10.rmdup.narrowPeak_peak_395	138	.	8.14749	16.204	13.8128	90
chr1	27125981	27126175	SRR8284512_trimmed.fq.sort.sort.q10.rmdup.narrowPeak_peak_396	95	.	6.59559	11.8311	9.51283	94
chr1	27307518	27307725	SRR8284512_trimmed.fq.sort.sort.q10.rmdup.narrowPeak_peak_397	184	.	9.69939	20.8995	18.4479	95
chr1	27900284	27900609	SRR8284512_trimmed.fq.sort.sort.q10.rmdup.narrowPeak_peak_398	116	.	7.37154	13.9733	11.6166	153
chr1	28392147	28392347	SRR8284512_trimmed.fq.sort.sort.q10.rmdup.narrowPeak_peak_399	95	.	6.59559	11.8311	9.51283	99
chr1	28431205	28431372	SRR8284512_trimmed.fq.sort.sort.q10.rmdup.narrowPeak_peak_400	75	.	5.81964	9.78735	7.51283	94
chr1	29253948	29254242	SRR8284512_trimmed.fq.sort.sort.q10.rmdup.narrowPeak_peak_401	149	.	8.53547	17.3499	14.9427	137
chr1	29566191	29566420	SRR8284512_trimmed.fq.sort.sort.q10.rmdup.narrowPeak_peak_402	149	.	8.53547	17.3499	14.9427	86
chr1	30145027	30145345	SRR8284512_trimmed.fq.sort.sort.q10.rmdup.narrowPeak_peak_403	887	.	26.1549	91.7656	88.7822	156
chr1	30259593	30260117	SRR8284512_trimmed.fq.sort.sort.q10.rmdup.narrowPeak_peak_404	965	.	25.2452	99.5751	96.5381	179
chr1	30503255	30503605	SRR8284512_trimmed.fq.sort.sort.q10.rmdup.narrowPeak_peak_405	874	.	24.9824	90.4745	87.4998	191
chr1	30584842	30585378	SRR8284512_trimmed.fq.sort.sort.q10.rmdup.narrowPeak_peak_406	2182	.	31.4599	222.852	218.289	206
chr1	30596150	30596432	SRR8284512_trimmed.fq.sort.sort.q10.rmdup.narrowPeak_peak_407	352	.	14.7431	37.8631	35.252	124
chr1	30637862	30638024	SRR8284512_trimmed.fq.sort.sort.q10.rmdup.narrowPeak_peak_408	30	.	3.87976	5.19895	3.07351	116
chr1	30696398	30696672	SRR8284512_trimmed.fq.sort.sort.q10.rmdup.narrowPeak_peak_409	248	.	8.76424	27.3426	24.8233	146
chr1	30700375	30700729	SRR8284512_trimmed.fq.sort.sort.q10.rmdup.narrowPeak_peak_410	1065	.	22.9757	109.672	106.563	190
chr1	30740840	30741157	SRR8284512_trimmed.fq.sort.sort.q10.rmdup.narrowPeak_peak_411	380	.	15.519	40.6612	38.028	175
chr1	30771880	30772122	SRR8284512_trimmed.fq.sort.sort.q10.rmdup.narrowPeak_peak_412	246	.	11.6393	27.1472	24.6295	119
chr1	30778591	30779020	SRR8284512_trimmed.fq.sort.sort.q10.rmdup.narrowPeak_peak_413	1621	.	18.5779	165.754	162.139	236
chr1	30780281	30780651	SRR8284512_trimmed.fq.sort.sort.q10.rmdup.narrowPeak_peak_414	798	.	11.6947	82.7927	79.8693	160
chr1	30871991	30872218	SRR8284512_trimmed.fq.sort.sort.q10.rmdup.narrowPeak_peak_415	38	.	4.26773	6.04816	3.88613	159
chr1	30920732	30921165	SRR8284512_trimmed.fq.sort.sort.q10.rmdup.narrowPeak_peak_416	1137	.	23.6309	116.912	113.748	202
chr1	30930816	30931205	SRR8284512_trimmed.fq.sort.sort.q10.rmdup.narrowPeak_peak_417	336	.	13.8202	36.2268	33.6296	231
chr1	30943676	30943855	SRR8284512_trimmed.fq.sort.sort.q10.rmdup.narrowPeak_peak_418	100	.	5.25387	12.3805	10.0547	101
chr1	30948378	30948906	SRR8284512_trimmed.fq.sort.sort.q10.rmdup.narrowPeak_peak_419	1029	.	20.1537	106.062	102.979	148
chr1	30963317	30963515	SRR8284512_trimmed.fq.sort.sort.q10.rmdup.narrowPeak_peak_420	65	.	5.43166	8.80611	6.55593	79
chr1	30963905	30964067	SRR8284512_trimmed.fq.sort.sort.q10.rmdup.narrowPeak_peak_421	38	.	4.26773	6.04816	3.88613	102
chr1	31153990	31154397	SRR8284512_trimmed.fq.sort.sort.q10.rmdup.narrowPeak_peak_422	1680	.	27.2801	171.786	168.099	192
chr1	31210001	31210509	SRR8284512_trimmed.fq.sort.sort.q10.rmdup.narrowPeak_peak_423	1913	.	30.0917	195.411	191.385	306
chr1	31337036	31337493	SRR8284512_trimmed.fq.sort.sort.q10.rmdup.narrowPeak_peak_424	518	.	18.5482	54.5457	51.8112	248
chr1	31379150	31379342	SRR8284512_trimmed.fq.sort.sort.q10.rmdup.narrowPeak_peak_425	75	.	5.81964	9.78735	7.51283	100
chr1	31891951	31892142	SRR8284512_trimmed.fq.sort.sort.q10.rmdup.narrowPeak_peak_426	65	.	5.43166	8.80611	6.55593	79
chr1	31995918	31996190	SRR8284512_trimmed.fq.sort.sort.q10.rmdup.narrowPeak_peak_427	160	.	8.92344	18.515	16.0924	116
chr1	32174542	32174913	SRR8284512_trimmed.fq.sort.sort.q10.rmdup.narrowPeak_peak_428	655	.	18.0685	68.3852	65.5569	185
chr1	32554043	32554292	SRR8284512_trimmed.fq.sort.sort.q10.rmdup.narrowPeak_peak_429	184	.	9.69939	20.8995	18.4479	125
chr1	32700099	32700581	SRR8284512_trimmed.fq.sort.sort.q10.rmdup.narrowPeak_peak_430	583	.	19.8977	61.1368	58.357	236
chr1	32964976	32965393	SRR8284512_trimmed.fq.sort.sort.q10.rmdup.narrowPeak_peak_431	877	.	22.3761	90.7452	87.7685	192
chr1	33022817	33023281	SRR8284512_trimmed.fq.sort.sort.q10.rmdup.narrowPeak_peak_432	801	.	20.5139	83.1088	80.1832	237
chr1	33059075	33059320	SRR8284512_trimmed.fq.sort.sort.q10.rmdup.narrowPeak_peak_433	196	.	10.0874	22.1176	19.652	114
chr1	33296264	33296442	SRR8284512_trimmed.fq.sort.sort.q10.rmdup.narrowPeak_peak_434	84	.	6.20761	10.7962	8.49896	106
chr1	33512796	33512958	SRR8284512_trimmed.fq.sort.sort.q10.rmdup.narrowPeak_peak_435	56	.	5.04368	7.85437	5.63071	79
chr1	33524063	33524239	SRR8284512_trimmed.fq.sort.sort.q10.rmdup.narrowPeak_peak_436	105	.	6.98356	12.8906	10.5526	118
chr1	33536543	33536983	SRR8284512_trimmed.fq.sort.sort.q10.rmdup.narrowPeak_peak_437	939	.	23.1097	96.9445	93.9258	270
chr1	33565747	33566082	SRR8284512_trimmed.fq.sort.sort.q10.rmdup.narrowPeak_peak_438	708	.	22.4494	73.6763	70.8129	192
chr1	33597100	33597363	SRR8284512_trimmed.fq.sort.sort.q10.rmdup.narrowPeak_peak_439	338	.	14.3551	36.4808	33.8809	116
chr1	33640749	33640919	SRR8284512_trimmed.fq.sort.sort.q10.rmdup.narrowPeak_peak_440	56	.	5.04368	7.85437	5.63071	47
chr1	33647284	33647503	SRR8284512_trimmed.fq.sort.sort.q10.rmdup.narrowPeak_peak_441	196	.	10.0874	22.1176	19.652	89
chr1	33663091	33663783	SRR8284512_trimmed.fq.sort.sort.q10.rmdup.narrowPeak_peak_442	1316	.	20.5896	134.962	131.653	254
chr1	33670387	33670682	SRR8284512_trimmed.fq.sort.sort.q10.rmdup.narrowPeak_peak_443	133	.	5.13513	15.7026	13.3212	143
chr1	33672533	33672926	SRR8284512_trimmed.fq.sort.sort.q10.rmdup.narrowPeak_peak_444	1200	.	19.1644	123.219	120.007	149
chr1	33684458	33684834	SRR8284512_trimmed.fq.sort.sort.q10.rmdup.narrowPeak_peak_445	974	.	21.482	100.534	97.4906	181
chr1	33702329	33702589	SRR8284512_trimmed.fq.sort.sort.q10.rmdup.narrowPeak_peak_446	149	.	8.53547	17.3499	14.9427	119
chr1	33723131	33723293	SRR8284512_trimmed.fq.sort.sort.q10.rmdup.narrowPeak_peak_447	38	.	4.26773	6.04816	3.88613	55
chr1	33739341	33739787	SRR8284512_trimmed.fq.sort.sort.q10.rmdup.narrowPeak_peak_448	1515	.	15.2759	155.063	151.565	211
chr1	33742823	33743233	SRR8284512_trimmed.fq.sort.sort.q10.rmdup.narrowPeak_peak_449	1423	.	14.7064	145.784	142.377	217
chr1	33749135	33749460	SRR8284512_trimmed.fq.sort.sort.q10.rmdup.narrowPeak_peak_450	105	.	6.98356	12.8906	10.5526	103
chr1	33805950	33806247	SRR8284512_trimmed.fq.sort.sort.q10.rmdup.narrowPeak_peak_451	155	.	8.61875	17.9919	15.5782	140
chr1	33846886	33847226	SRR8284512_trimmed.fq.sort.sort.q10.rmdup.narrowPeak_peak_452	138	.	8.14749	16.204	13.8128	112
chr1	33875704	33876127	SRR8284512_trimmed.fq.sort.sort.q10.rmdup.narrowPeak_peak_453	978	.	21.6373	100.911	97.864	185
chr1	33883488	33884152	SRR8284512_trimmed.fq.sort.sort.q10.rmdup.narrowPeak_peak_454	323	.	12.7559	34.9608	32.3742	161
chr1	33892579	33893343	SRR8284512_trimmed.fq.sort.sort.q10.rmdup.narrowPeak_peak_455	1531	.	21.8901	156.633	153.119	369
chr1	33906902	33907145	SRR8284512_trimmed.fq.sort.sort.q10.rmdup.narrowPeak_peak_456	93	.	6.28711	11.707	9.39653	114
chr1	33907397	33907685	SRR8284512_trimmed.fq.sort.sort.q10.rmdup.narrowPeak_peak_457	133	.	7.59826	15.7273	13.3456	156
chr1	33944043	33944318	SRR8284512_trimmed.fq.sort.sort.q10.rmdup.narrowPeak_peak_458	499	.	15.1838	52.7047	49.983	140
chr1	33947956	33948211	SRR8284512_trimmed.fq.sort.sort.q10.rmdup.narrowPeak_peak_459	177	.	8.14698	20.1826	17.7406	135
chr1	33964650	33964955	SRR8284512_trimmed.fq.sort.sort.q10.rmdup.narrowPeak_peak_460	506	.	9.00405	53.3306	50.6046	152
chr1	33966156	33966797	SRR8284512_trimmed.fq.sort.sort.q10.rmdup.narrowPeak_peak_461	1633	.	19.0426	166.962	163.333	372
chr1	33997845	33998007	SRR8284512_trimmed.fq.sort.sort.q10.rmdup.narrowPeak_peak_462	47	.	4.65571	6.93425	4.73985	89
chr1	34005483	34006027	SRR8284512_trimmed.fq.sort.sort.q10.rmdup.narrowPeak_peak_463	951	.	19.4894	98.1404	95.1134	334
chr1	34011040	34011325	SRR8284512_trimmed.fq.sort.sort.q10.rmdup.narrowPeak_peak_464	118	.	7.27379	14.2496	11.8895	125
chr1	34021038	34021215	SRR8284512_trimmed.fq.sort.sort.q10.rmdup.narrowPeak_peak_465	65	.	5.43166	8.80611	6.55593	77
chr1	34041564	34041822	SRR8284512_trimmed.fq.sort.sort.q10.rmdup.narrowPeak_peak_466	116	.	7.37154	13.9733	11.6166	137
chr1	34049631	34049945	SRR8284512_trimmed.fq.sort.sort.q10.rmdup.narrowPeak_peak_467	385	.	15.0096	41.2069	38.5697	184
chr1	34061066	34061515	SRR8284512_trimmed.fq.sort.sort.q10.rmdup.narrowPeak_peak_468	799	.	16.6325	82.8626	79.9386	252
chr1	34061632	34061794	SRR8284512_trimmed.fq.sort.sort.q10.rmdup.narrowPeak_peak_469	27	.	2.95946	4.80138	2.70463	114
chr1	34068356	34068713	SRR8284512_trimmed.fq.sort.sort.q10.rmdup.narrowPeak_peak_470	870	.	20.0704	90.0016	87.03	147
chr1	34093639	34094053	SRR8284512_trimmed.fq.sort.sort.q10.rmdup.narrowPeak_peak_471	803	.	19.427	83.2661	80.3394	213
chr1	34117600	34118052	SRR8284512_trimmed.fq.sort.sort.q10.rmdup.narrowPeak_peak_472	1049	.	21.9307	108.017	104.92	292
chr1	34164598	34165212	SRR8284512_trimmed.fq.sort.sort.q10.rmdup.narrowPeak_peak_473	2437	.	28.3807	249.021	243.732	251
chr1	34189972	34190351	SRR8284512_trimmed.fq.sort.sort.q10.rmdup.narrowPeak_peak_474	1235	.	25.7081	126.797	123.556	173
chr1	34201430	34202001	SRR8284512_trimmed.fq.sort.sort.q10.rmdup.narrowPeak_peak_475	1754	.	27.4177	179.273	175.489	237
chr1	34213376	34213538	SRR8284512_trimmed.fq.sort.sort.q10.rmdup.narrowPeak_peak_476	65	.	4.49832	8.75058	6.51007	41
chr1	34218170	34218816	SRR8284512_trimmed.fq.sort.sort.q10.rmdup.narrowPeak_peak_477	2091	.	26.2268	213.512	209.159	350
chr1	34285469	34285631	SRR8284512_trimmed.fq.sort.sort.q10.rmdup.narrowPeak_peak_478	47	.	4.65571	6.93425	4.73985	100
chr1	34290873	34291622	SRR8284512_trimmed.fq.sort.sort.q10.rmdup.narrowPeak_peak_479	355	.	12.6488	38.1314	35.5183	593
chr1	34409847	34410265	SRR8284512_trimmed.fq.sort.sort.q10.rmdup.narrowPeak_peak_480	1214	.	25.6316	124.657	121.433	258
chr1	34432921	34433083	SRR8284512_trimmed.fq.sort.sort.q10.rmdup.narrowPeak_peak_481	38	.	4.26773	6.04816	3.88613	71
chr1	34434685	34434974	SRR8284512_trimmed.fq.sort.sort.q10.rmdup.narrowPeak_peak_482	50	.	4.70027	7.29295	5.09096	136
chr1	34439765	34440236	SRR8284512_trimmed.fq.sort.sort.q10.rmdup.narrowPeak_peak_483	287	.	10.2994	31.3394	28.7834	311
chr1	34442088	34442287	SRR8284512_trimmed.fq.sort.sort.q10.rmdup.narrowPeak_peak_484	106	.	5.92234	13.031	10.6912	85
chr1	34462912	34463187	SRR8284512_trimmed.fq.sort.sort.q10.rmdup.narrowPeak_peak_485	633	.	16.37	66.1982	63.3844	138
chr1	34471992	34472324	SRR8284512_trimmed.fq.sort.sort.q10.rmdup.narrowPeak_peak_486	315	.	12.2997	34.1	31.52	155
chr1	34485900	34486201	SRR8284512_trimmed.fq.sort.sort.q10.rmdup.narrowPeak_peak_487	619	.	15.1352	64.7705	61.9662	141
chr1	34487445	34487721	SRR8284512_trimmed.fq.sort.sort.q10.rmdup.narrowPeak_peak_488	465	.	12.4383	49.2894	46.5924	134
chr1	34511106	34511493	SRR8284512_trimmed.fq.sort.sort.q10.rmdup.narrowPeak_peak_489	1375	.	27.0048	140.868	137.506	152
chr1	34516152	34516358	SRR8284512_trimmed.fq.sort.sort.q10.rmdup.narrowPeak_peak_490	46	.	3.98684	6.88112	4.69934	93
chr1	34518371	34518561	SRR8284512_trimmed.fq.sort.sort.q10.rmdup.narrowPeak_peak_491	105	.	6.98356	12.8906	10.5526	122
chr1	34531892	34532076	SRR8284512_trimmed.fq.sort.sort.q10.rmdup.narrowPeak_peak_492	75	.	5.81964	9.78735	7.51283	81
chr1	34534258	34534439	SRR8284512_trimmed.fq.sort.sort.q10.rmdup.narrowPeak_peak_493	127	.	7.75951	15.0781	12.7037	71
chr1	34536397	34536576	SRR8284512_trimmed.fq.sort.sort.q10.rmdup.narrowPeak_peak_494	30	.	3.71597	5.1609	3.05288	95
chr1	34541261	34541528	SRR8284512_trimmed.fq.sort.sort.q10.rmdup.narrowPeak_peak_495	169	.	8.83205	19.3892	16.9579	123
chr1	34574071	34574261	SRR8284512_trimmed.fq.sort.sort.q10.rmdup.narrowPeak_peak_496	65	.	5.43166	8.80611	6.55593	81
chr1	34583945	34584301	SRR8284512_trimmed.fq.sort.sort.q10.rmdup.narrowPeak_peak_497	84	.	6.20761	10.7962	8.49896	229
chr1	34602287	34602745	SRR8284512_trimmed.fq.sort.sort.q10.rmdup.narrowPeak_peak_498	2185	.	31.8886	223.092	218.522	294
chr1	34642265	34643008	SRR8284512_trimmed.fq.sort.sort.q10.rmdup.narrowPeak_peak_499	2203	.	27.1604	225.002	220.385	387
chr1	34662180	34662359	SRR8284512_trimmed.fq.sort.sort.q10.rmdup.narrowPeak_peak_500	84	.	6.20761	10.7962	8.49896	56
chr1	34700629	34701268	SRR8284512_trimmed.fq.sort.sort.q10.rmdup.narrowPeak_peak_501	1393	.	22.4625	142.765	139.386	258
chr1	34726059	34726229	SRR8284512_trimmed.fq.sort.sort.q10.rmdup.narrowPeak_peak_502	56	.	5.04368	7.85437	5.63071	65
chr1	34738220	34738878	SRR8284512_trimmed.fq.sort.sort.q10.rmdup.narrowPeak_peak_503	2146	.	29.3066	219.15	214.671	338
chr1	34751448	34751610	SRR8284512_trimmed.fq.sort.sort.q10.rmdup.narrowPeak_peak_504	30	.	3.87976	5.19895	3.07351	63
chr1	34775590	34775901	SRR8284512_trimmed.fq.sort.sort.q10.rmdup.narrowPeak_peak_505	140	.	8.00116	16.4317	14.0381	123
chr1	34776490	34776765	SRR8284512_trimmed.fq.sort.sort.q10.rmdup.narrowPeak_peak_506	221	.	10.547	24.6351	22.1426	120
chr1	34791839	34792076	SRR8284512_trimmed.fq.sort.sort.q10.rmdup.narrowPeak_peak_507	84	.	5.76517	10.7947	8.49896	79
chr1	34795133	34795340	SRR8284512_trimmed.fq.sort.sort.q10.rmdup.narrowPeak_peak_508	117	.	6.05826	14.1164	11.7578	71
chr1	34798358	34798777	SRR8284512_trimmed.fq.sort.sort.q10.rmdup.narrowPeak_peak_509	158	.	7.6548	18.2223	15.8062	283
chr1	34807962	34808225	SRR8284512_trimmed.fq.sort.sort.q10.rmdup.narrowPeak_peak_510	125	.	7.68108	14.9453	12.5769	102
chr1	34812746	34812925	SRR8284512_trimmed.fq.sort.sort.q10.rmdup.narrowPeak_peak_511	75	.	5.81964	9.78735	7.51283	81
chr1	34842387	34842549	SRR8284512_trimmed.fq.sort.sort.q10.rmdup.narrowPeak_peak_512	38	.	4.26773	6.04816	3.88613	66
chr1	34843423	34843692	SRR8284512_trimmed.fq.sort.sort.q10.rmdup.narrowPeak_peak_513	56	.	5.04368	7.85437	5.63071	185
chr1	34867033	34867579	SRR8284512_trimmed.fq.sort.sort.q10.rmdup.narrowPeak_peak_514	2231	.	26.8314	227.806	223.121	329
chr1	34891582	34891906	SRR8284512_trimmed.fq.sort.sort.q10.rmdup.narrowPeak_peak_515	896	.	18.3824	92.6026	89.6134	174
chr1	34893860	34894112	SRR8284512_trimmed.fq.sort.sort.q10.rmdup.narrowPeak_peak_516	282	.	6.69815	30.8116	28.2611	137
chr1	34896938	34897463	SRR8284512_trimmed.fq.sort.sort.q10.rmdup.narrowPeak_peak_517	1136	.	18.2693	116.818	113.655	187
chr1	34988288	34988532	SRR8284512_trimmed.fq.sort.sort.q10.rmdup.narrowPeak_peak_518	208	.	10.4753	23.3519	20.8728	139
chr1	35032627	35032968	SRR8284512_trimmed.fq.sort.sort.q10.rmdup.narrowPeak_peak_519	246	.	11.6393	27.1472	24.6295	154
chr1	35266736	35266965	SRR8284512_trimmed.fq.sort.sort.q10.rmdup.narrowPeak_peak_520	196	.	10.0874	22.1176	19.652	112
chr1	35385379	35385830	SRR8284512_trimmed.fq.sort.sort.q10.rmdup.narrowPeak_peak_521	1713	.	17.5303	175.08	171.351	182
chr1	35388174	35388550	SRR8284512_trimmed.fq.sort.sort.q10.rmdup.narrowPeak_peak_522	1164	.	13.2872	119.667	116.482	187
chr1	35447396	35447656	SRR8284512_trimmed.fq.sort.sort.q10.rmdup.narrowPeak_peak_523	160	.	8.92344	18.515	16.0924	126
chr1	35465130	35465408	SRR8284512_trimmed.fq.sort.sort.q10.rmdup.narrowPeak_peak_524	221	.	10.8633	24.602	22.1098	119
chr1	35475952	35476146	SRR8284512_trimmed.fq.sort.sort.q10.rmdup.narrowPeak_peak_525	133	.	6.61207	15.6823	13.3011	98
chr1	35478288	35478616	SRR8284512_trimmed.fq.sort.sort.q10.rmdup.narrowPeak_peak_526	916	.	22.4719	94.6189	91.6162	149
chr1	35678040	35678272	SRR8284512_trimmed.fq.sort.sort.q10.rmdup.narrowPeak_peak_527	172	.	9.31142	19.6984	17.261	74
chr1	35708257	35708503	SRR8284512_trimmed.fq.sort.sort.q10.rmdup.narrowPeak_peak_528	184	.	9.69939	20.8995	18.4479	124
chr1	35715969	35716415	SRR8284512_trimmed.fq.sort.sort.q10.rmdup.narrowPeak_peak_529	600	.	18.5738	62.7985	60.0075	160
chr1	35726630	35727087	SRR8284512_trimmed.fq.sort.sort.q10.rmdup.narrowPeak_peak_530	1264	.	25.3154	129.74	126.475	153
chr1	35758714	35758978	SRR8284512_trimmed.fq.sort.sort.q10.rmdup.narrowPeak_peak_531	311	.	13.5791	33.7511	31.1738	137
chr1	35765664	35765880	SRR8284512_trimmed.fq.sort.sort.q10.rmdup.narrowPeak_peak_532	127	.	7.75951	15.0781	12.7037	123
chr1	35839426	35839877	SRR8284512_trimmed.fq.sort.sort.q10.rmdup.narrowPeak_peak_533	920	.	21.4623	95.0629	92.057	276
chr1	35846540	35846921	SRR8284512_trimmed.fq.sort.sort.q10.rmdup.narrowPeak_peak_534	538	.	18.3424	56.6024	53.8535	231
chr1	35915045	35915250	SRR8284512_trimmed.fq.sort.sort.q10.rmdup.narrowPeak_peak_535	138	.	8.14749	16.204	13.8128	91
chr1	36008096	36008258	SRR8284512_trimmed.fq.sort.sort.q10.rmdup.narrowPeak_peak_536	36	.	3.96694	5.81015	3.66812	35
chr1	36010202	36010477	SRR8284512_trimmed.fq.sort.sort.q10.rmdup.narrowPeak_peak_537	561	.	18.7128	58.9343	56.1695	115
chr1	36064886	36065268	SRR8284512_trimmed.fq.sort.sort.q10.rmdup.narrowPeak_peak_538	1849	.	27.2428	188.857	184.934	193
chr1	36106919	36107139	SRR8284512_trimmed.fq.sort.sort.q10.rmdup.narrowPeak_peak_539	105	.	6.98356	12.8906	10.5526	103
chr1	36134573	36134952	SRR8284512_trimmed.fq.sort.sort.q10.rmdup.narrowPeak_peak_540	2305	.	30.0882	235.402	230.512	209
chr1	36145088	36145419	SRR8284512_trimmed.fq.sort.sort.q10.rmdup.narrowPeak_peak_541	1163	.	17.6089	119.577	116.393	150
chr1	36149445	36149763	SRR8284512_trimmed.fq.sort.sort.q10.rmdup.narrowPeak_peak_542	697	.	12.5941	72.6271	69.7707	159
chr1	36224686	36225105	SRR8284512_trimmed.fq.sort.sort.q10.rmdup.narrowPeak_peak_543	373	.	14.7376	39.9923	37.3648	184
chr1	36252720	36253311	SRR8284512_trimmed.fq.sort.sort.q10.rmdup.narrowPeak_peak_544	1772	.	16.3746	181.073	177.264	283
chr1	36254643	36254984	SRR8284512_trimmed.fq.sort.sort.q10.rmdup.narrowPeak_peak_545	490	.	7.4285	51.784	49.0688	180
chr1	36256322	36256578	SRR8284512_trimmed.fq.sort.sort.q10.rmdup.narrowPeak_peak_546	236	.	5.0487	26.1373	23.6301	119
chr1	36277243	36277759	SRR8284512_trimmed.fq.sort.sort.q10.rmdup.narrowPeak_peak_547	1512	.	15.4999	154.719	151.225	191
chr1	36279227	36279657	SRR8284512_trimmed.fq.sort.sort.q10.rmdup.narrowPeak_peak_548	1229	.	13.5652	126.206	122.97	180
chr1	36310676	36310921	SRR8284512_trimmed.fq.sort.sort.q10.rmdup.narrowPeak_peak_549	124	.	7.58668	14.7849	12.4185	135
chr1	36321833	36322084	SRR8284512_trimmed.fq.sort.sort.q10.rmdup.narrowPeak_peak_550	250	.	8.61634	27.5409	25.0201	124
chr1	36324027	36324393	SRR8284512_trimmed.fq.sort.sort.q10.rmdup.narrowPeak_peak_551	612	.	14.8362	64.0162	61.2169	192
chr1	36349107	36349344	SRR8284512_trimmed.fq.sort.sort.q10.rmdup.narrowPeak_peak_552	65	.	5.43166	8.80611	6.55593	112
chr1	36371624	36371978	SRR8284512_trimmed.fq.sort.sort.q10.rmdup.narrowPeak_peak_553	233	.	11.2513	25.8673	23.3622	148
chr1	36396692	36396883	SRR8284512_trimmed.fq.sort.sort.q10.rmdup.narrowPeak_peak_554	116	.	7.37154	13.9733	11.6166	81
chr1	36404320	36404606	SRR8284512_trimmed.fq.sort.sort.q10.rmdup.narrowPeak_peak_555	38	.	4.26773	6.04816	3.88613	161
chr1	36412683	36412962	SRR8284512_trimmed.fq.sort.sort.q10.rmdup.narrowPeak_peak_556	127	.	7.75951	15.0781	12.7037	120
chr1	36444856	36445039	SRR8284512_trimmed.fq.sort.sort.q10.rmdup.narrowPeak_peak_557	56	.	5.04368	7.85437	5.63071	87
chr1	36454426	36454790	SRR8284512_trimmed.fq.sort.sort.q10.rmdup.narrowPeak_peak_558	545	.	18.2797	57.2987	54.5451	202
chr1	36471739	36471930	SRR8284512_trimmed.fq.sort.sort.q10.rmdup.narrowPeak_peak_559	148	.	8.17226	17.2156	14.8135	116
chr1	36492444	36492809	SRR8284512_trimmed.fq.sort.sort.q10.rmdup.narrowPeak_peak_560	724	.	16.5023	75.2876	72.4135	187
chr1	36501204	36501729	SRR8284512_trimmed.fq.sort.sort.q10.rmdup.narrowPeak_peak_561	2242	.	25.5965	228.95	224.235	262
chr1	36511268	36511634	SRR8284512_trimmed.fq.sort.sort.q10.rmdup.narrowPeak_peak_562	1052	.	16.2952	108.323	105.224	205
chr1	36513772	36514084	SRR8284512_trimmed.fq.sort.sort.q10.rmdup.narrowPeak_peak_563	892	.	14.4416	92.2816	89.2946	136
chr1	36533227	36533423	SRR8284512_trimmed.fq.sort.sort.q10.rmdup.narrowPeak_peak_564	79	.	5.85352	10.2046	7.92358	96
chr1	36534887	36535049	SRR8284512_trimmed.fq.sort.sort.q10.rmdup.narrowPeak_peak_565	43	.	4.39014	6.50491	4.33212	90
chr1	36547207	36547623	SRR8284512_trimmed.fq.sort.sort.q10.rmdup.narrowPeak_peak_566	2242	.	28.2355	228.921	224.207	179
chr1	36556997	36557580	SRR8284512_trimmed.fq.sort.sort.q10.rmdup.narrowPeak_peak_567	645	.	14.9596	67.3722	64.5506	270
chr1	36582004	36582166	SRR8284512_trimmed.fq.sort.sort.q10.rmdup.narrowPeak_peak_568	47	.	4.65571	6.93425	4.73985	51
chr1	36616030	36616312	SRR8284512_trimmed.fq.sort.sort.q10.rmdup.narrowPeak_peak_569	394	.	15.907	42.0764	39.4323	127
chr1	36634940	36635432	SRR8284512_trimmed.fq.sort.sort.q10.rmdup.narrowPeak_peak_570	2208	.	27.2758	225.428	220.802	213
chr1	36664505	36664804	SRR8284512_trimmed.fq.sort.sort.q10.rmdup.narrowPeak_peak_571	285	.	12.4387	31.0784	28.5243	140
chr1	36678136	36678360	SRR8284512_trimmed.fq.sort.sort.q10.rmdup.narrowPeak_peak_572	116	.	7.37154	13.9733	11.6166	125
chr1	36684004	36684493	SRR8284512_trimmed.fq.sort.sort.q10.rmdup.narrowPeak_peak_573	1539	.	23.5316	157.427	153.904	265
chr1	36696359	36696695	SRR8284512_trimmed.fq.sort.sort.q10.rmdup.narrowPeak_peak_574	47	.	4.65571	6.93425	4.73985	222
chr1	36708248	36708410	SRR8284512_trimmed.fq.sort.sort.q10.rmdup.narrowPeak_peak_575	56	.	4.51544	7.8689	5.64486	113
chr1	36709176	36709632	SRR8284512_trimmed.fq.sort.sort.q10.rmdup.narrowPeak_peak_576	466	.	15.0261	49.3678	46.6698	249
chr1	36737150	36737738	SRR8284512_trimmed.fq.sort.sort.q10.rmdup.narrowPeak_peak_577	2117	.	25.1171	216.21	211.799	339
chr1	36744545	36744972	SRR8284512_trimmed.fq.sort.sort.q10.rmdup.narrowPeak_peak_578	1523	.	16.6578	155.883	152.377	265
chr1	36746500	36746831	SRR8284512_trimmed.fq.sort.sort.q10.rmdup.narrowPeak_peak_579	1139	.	13.9536	117.13	113.965	140
chr1	36784520	36785150	SRR8284512_trimmed.fq.sort.sort.q10.rmdup.narrowPeak_peak_580	1600	.	18.8879	163.69	160.098	303
chr1	36786429	36786749	SRR8284512_trimmed.fq.sort.sort.q10.rmdup.narrowPeak_peak_581	577	.	9.62036	60.5635	57.7876	145
chr1	36805579	36805769	SRR8284512_trimmed.fq.sort.sort.q10.rmdup.narrowPeak_peak_582	116	.	7.37154	13.9733	11.6166	96
chr1	36822019	36822276	SRR8284512_trimmed.fq.sort.sort.q10.rmdup.narrowPeak_peak_583	267	.	10.1664	29.2547	26.7181	101
chr1	36824732	36825005	SRR8284512_trimmed.fq.sort.sort.q10.rmdup.narrowPeak_peak_584	189	.	8.22238	21.361	18.9052	138
chr1	36833191	36833384	SRR8284512_trimmed.fq.sort.sort.q10.rmdup.narrowPeak_peak_585	47	.	4.65571	6.93425	4.73985	77
chr1	36848060	36848357	SRR8284512_trimmed.fq.sort.sort.q10.rmdup.narrowPeak_peak_586	322	.	13.0512	34.8338	32.2482	149
chr1	36904155	36904406	SRR8284512_trimmed.fq.sort.sort.q10.rmdup.narrowPeak_peak_587	272	.	12.4152	29.7492	27.207	102
chr1	36930038	36930297	SRR8284512_trimmed.fq.sort.sort.q10.rmdup.narrowPeak_peak_588	141	.	7.76974	16.504	14.1096	117
chr1	36933120	36933328	SRR8284512_trimmed.fq.sort.sort.q10.rmdup.narrowPeak_peak_589	194	.	7.9969	21.9174	19.4563	114
chr1	36937680	36937949	SRR8284512_trimmed.fq.sort.sort.q10.rmdup.narrowPeak_peak_590	480	.	14.9741	50.7584	48.0507	117
chr1	37013123	37013320	SRR8284512_trimmed.fq.sort.sort.q10.rmdup.narrowPeak_peak_591	95	.	6.59559	11.8311	9.51283	94
chr1	37097651	37097853	SRR8284512_trimmed.fq.sort.sort.q10.rmdup.narrowPeak_peak_592	105	.	6.95625	12.8448	10.5127	86
chr1	37098602	37098817	SRR8284512_trimmed.fq.sort.sort.q10.rmdup.narrowPeak_peak_593	149	.	8.53547	17.3499	14.9427	119
chr1	37110862	37111187	SRR8284512_trimmed.fq.sort.sort.q10.rmdup.narrowPeak_peak_594	138	.	8.14749	16.204	13.8128	228
chr1	37132454	37132798	SRR8284512_trimmed.fq.sort.sort.q10.rmdup.narrowPeak_peak_595	56	.	5.04368	7.85437	5.63071	203
chr1	37151939	37152212	SRR8284512_trimmed.fq.sort.sort.q10.rmdup.narrowPeak_peak_596	338	.	14.3551	36.4808	33.8809	141
chr1	37194464	37194916	SRR8284512_trimmed.fq.sort.sort.q10.rmdup.narrowPeak_peak_597	1073	.	22.5264	110.428	107.313	273
chr1	37211732	37212096	SRR8284512_trimmed.fq.sort.sort.q10.rmdup.narrowPeak_peak_598	338	.	14.3551	36.4808	33.8809	219
chr1	37228422	37228764	SRR8284512_trimmed.fq.sort.sort.q10.rmdup.narrowPeak_peak_599	56	.	5.04368	7.85437	5.63071	98
chr1	37250646	37251243	SRR8284512_trimmed.fq.sort.sort.q10.rmdup.narrowPeak_peak_600	1730	.	23.896	176.781	173.03	225
chr1	37258512	37258780	SRR8284512_trimmed.fq.sort.sort.q10.rmdup.narrowPeak_peak_601	485	.	17.1727	51.2268	48.5158	127
chr1	37272249	37273091	SRR8284512_trimmed.fq.sort.sort.q10.rmdup.narrowPeak_peak_602	1932	.	25.0253	197.26	193.205	402
chr1	37313191	37313480	SRR8284512_trimmed.fq.sort.sort.q10.rmdup.narrowPeak_peak_603	75	.	5.81964	9.78735	7.51283	148
chr1	37329058	37329532	SRR8284512_trimmed.fq.sort.sort.q10.rmdup.narrowPeak_peak_604	449	.	15.2999	47.6662	44.9809	281
chr1	37383405	37383675	SRR8284512_trimmed.fq.sort.sort.q10.rmdup.narrowPeak_peak_605	75	.	5.81964	9.78735	7.51283	111
chr1	37401669	37402248	SRR8284512_trimmed.fq.sort.sort.q10.rmdup.narrowPeak_peak_606	1577	.	25.0747	161.27	157.705	194
chr1	37419328	37419928	SRR8284512_trimmed.fq.sort.sort.q10.rmdup.narrowPeak_peak_607	1795	.	22.6049	183.417	179.574	317
chr1	37430019	37430181	SRR8284512_trimmed.fq.sort.sort.q10.rmdup.narrowPeak_peak_608	56	.	5.04368	7.85437	5.63071	45
chr1	37448256	37448753	SRR8284512_trimmed.fq.sort.sort.q10.rmdup.narrowPeak_peak_609	949	.	23.6062	98.0237	94.9974	287
chr1	37466646	37466972	SRR8284512_trimmed.fq.sort.sort.q10.rmdup.narrowPeak_peak_610	208	.	10.4753	23.3519	20.8728	121
chr1	37471885	37472066	SRR8284512_trimmed.fq.sort.sort.q10.rmdup.narrowPeak_peak_611	65	.	5.43166	8.80611	6.55593	90
chr1	37479113	37479446	SRR8284512_trimmed.fq.sort.sort.q10.rmdup.narrowPeak_peak_612	735	.	20.698	76.4656	73.5837	172
chr1	37538740	37538949	SRR8284512_trimmed.fq.sort.sort.q10.rmdup.narrowPeak_peak_613	127	.	7.75951	15.0781	12.7037	126
chr1	37624261	37624468	SRR8284512_trimmed.fq.sort.sort.q10.rmdup.narrowPeak_peak_614	138	.	8.14749	16.204	13.8128	119
chr1	37634536	37635028	SRR8284512_trimmed.fq.sort.sort.q10.rmdup.narrowPeak_peak_615	1531	.	15.1417	156.645	153.131	326
chr1	37639166	37639647	SRR8284512_trimmed.fq.sort.sort.q10.rmdup.narrowPeak_peak_616	1349	.	13.7564	138.247	134.909	209
chr1	37654012	37654391	SRR8284512_trimmed.fq.sort.sort.q10.rmdup.narrowPeak_peak_617	1282	.	24.1243	131.496	128.216	168
chr1	37654625	37654815	SRR8284512_trimmed.fq.sort.sort.q10.rmdup.narrowPeak_peak_618	91	.	4.85701	11.473	9.16592	130
chr1	37675542	37675717	SRR8284512_trimmed.fq.sort.sort.q10.rmdup.narrowPeak_peak_619	109	.	4.34945	13.3006	10.9573	68
chr1	37678240	37678825	SRR8284512_trimmed.fq.sort.sort.q10.rmdup.narrowPeak_peak_620	1783	.	22.5264	182.179	178.354	339
chr1	37690512	37690977	SRR8284512_trimmed.fq.sort.sort.q10.rmdup.narrowPeak_peak_621	437	.	16.251	46.439	43.7625	327
chr1	37705195	37705467	SRR8284512_trimmed.fq.sort.sort.q10.rmdup.narrowPeak_peak_622	412	.	14.1276	43.8841	41.2265	129
chr1	37708344	37708568	SRR8284512_trimmed.fq.sort.sort.q10.rmdup.narrowPeak_peak_623	133	.	7.09765	15.7397	13.3577	94
chr1	37718597	37718906	SRR8284512_trimmed.fq.sort.sort.q10.rmdup.narrowPeak_peak_624	97	.	6.47017	12.0214	9.70052	161
chr1	37759491	37759755	SRR8284512_trimmed.fq.sort.sort.q10.rmdup.narrowPeak_peak_625	285	.	12.8032	31.0704	28.5165	107
chr1	37802373	37802626	SRR8284512_trimmed.fq.sort.sort.q10.rmdup.narrowPeak_peak_626	685	.	23.1394	71.3605	68.5123	133
chr1	37867097	37867446	SRR8284512_trimmed.fq.sort.sort.q10.rmdup.narrowPeak_peak_627	1762	.	29.8382	180.018	176.223	178
chr1	37881909	37882079	SRR8284512_trimmed.fq.sort.sort.q10.rmdup.narrowPeak_peak_628	65	.	5.43166	8.80611	6.55593	49
chr1	37890456	37890627	SRR8284512_trimmed.fq.sort.sort.q10.rmdup.narrowPeak_peak_629	64	.	5.15181	8.67094	6.43188	44
chr1	37891450	37891787	SRR8284512_trimmed.fq.sort.sort.q10.rmdup.narrowPeak_peak_630	227	.	10.5381	25.2065	22.7091	207
chr1	37901779	37901976	SRR8284512_trimmed.fq.sort.sort.q10.rmdup.narrowPeak_peak_631	72	.	5.46485	9.54497	7.28222	118
chr1	37903060	37903483	SRR8284512_trimmed.fq.sort.sort.q10.rmdup.narrowPeak_peak_632	151	.	8.10756	17.5935	15.1838	331
chr1	37931835	37932092	SRR8284512_trimmed.fq.sort.sort.q10.rmdup.narrowPeak_peak_633	105	.	6.98356	12.8906	10.5526	129
chr1	37965473	37965818	SRR8284512_trimmed.fq.sort.sort.q10.rmdup.narrowPeak_peak_634	160	.	8.92344	18.515	16.0924	248
chr1	37973567	37973810	SRR8284512_trimmed.fq.sort.sort.q10.rmdup.narrowPeak_peak_635	105	.	6.98356	12.8906	10.5526	90
chr1	37985753	37986114	SRR8284512_trimmed.fq.sort.sort.q10.rmdup.narrowPeak_peak_636	926	.	22.5408	95.6905	92.6804	199
chr1	37997719	37998061	SRR8284512_trimmed.fq.sort.sort.q10.rmdup.narrowPeak_peak_637	237	.	10.7669	26.2118	23.7038	188
chr1	38033052	38033214	SRR8284512_trimmed.fq.sort.sort.q10.rmdup.narrowPeak_peak_638	56	.	5.04368	7.85437	5.63071	62
chr1	38052270	38052447	SRR8284512_trimmed.fq.sort.sort.q10.rmdup.narrowPeak_peak_639	47	.	4.65571	6.93425	4.73985	67
chr1	38084237	38084459	SRR8284512_trimmed.fq.sort.sort.q10.rmdup.narrowPeak_peak_640	95	.	6.59559	11.8311	9.51283	112
chr1	38096729	38096974	SRR8284512_trimmed.fq.sort.sort.q10.rmdup.narrowPeak_peak_641	138	.	8.14749	16.204	13.8128	115
chr1	38130063	38130373	SRR8284512_trimmed.fq.sort.sort.q10.rmdup.narrowPeak_peak_642	400	.	14.6408	42.7057	40.0571	138
chr1	38150398	38150560	SRR8284512_trimmed.fq.sort.sort.q10.rmdup.narrowPeak_peak_643	47	.	4.65571	6.93425	4.73985	35
chr1	38185348	38185913	SRR8284512_trimmed.fq.sort.sort.q10.rmdup.narrowPeak_peak_644	2557	.	29.7377	261.496	255.793	346
chr1	38202684	38203207	SRR8284512_trimmed.fq.sort.sort.q10.rmdup.narrowPeak_peak_645	1639	.	24.8976	167.546	163.91	302
chr1	38216988	38217150	SRR8284512_trimmed.fq.sort.sort.q10.rmdup.narrowPeak_peak_646	23	.	3.49178	4.38992	2.3062	68
chr1	38225385	38225552	SRR8284512_trimmed.fq.sort.sort.q10.rmdup.narrowPeak_peak_647	56	.	5.04368	7.85437	5.63071	59
chr1	38247415	38247619	SRR8284512_trimmed.fq.sort.sort.q10.rmdup.narrowPeak_peak_648	75	.	5.81964	9.78735	7.51283	101
chr1	38252678	38253090	SRR8284512_trimmed.fq.sort.sort.q10.rmdup.narrowPeak_peak_649	1830	.	26.6279	186.897	183.004	202
chr1	38264621	38264952	SRR8284512_trimmed.fq.sort.sort.q10.rmdup.narrowPeak_peak_650	860	.	23.3236	89.0483	86.083	184
chr1	38307209	38307596	SRR8284512_trimmed.fq.sort.sort.q10.rmdup.narrowPeak_peak_651	712	.	18.3914	74.0933	71.2271	204
chr1	38328951	38329180	SRR8284512_trimmed.fq.sort.sort.q10.rmdup.narrowPeak_peak_652	38	.	4.26773	6.04816	3.88613	158
chr1	38390966	38391139	SRR8284512_trimmed.fq.sort.sort.q10.rmdup.narrowPeak_peak_653	57	.	4.10474	7.93959	5.71435	84
chr1	38392695	38393278	SRR8284512_trimmed.fq.sort.sort.q10.rmdup.narrowPeak_peak_654	888	.	19.7374	91.814	88.8303	436
chr1	38502612	38502823	SRR8284512_trimmed.fq.sort.sort.q10.rmdup.narrowPeak_peak_655	95	.	6.59559	11.8311	9.51283	95
chr1	38525364	38525665	SRR8284512_trimmed.fq.sort.sort.q10.rmdup.narrowPeak_peak_656	84	.	6.20761	10.7962	8.49896	216
chr1	38546135	38546297	SRR8284512_trimmed.fq.sort.sort.q10.rmdup.narrowPeak_peak_657	38	.	4.26773	6.04816	3.88613	68
chr1	38569736	38570105	SRR8284512_trimmed.fq.sort.sort.q10.rmdup.narrowPeak_peak_658	257	.	11.9057	28.2296	25.7031	145
chr1	38654810	38655349	SRR8284512_trimmed.fq.sort.sort.q10.rmdup.narrowPeak_peak_659	529	.	17.0513	55.737	52.9941	382
chr1	38711380	38711702	SRR8284512_trimmed.fq.sort.sort.q10.rmdup.narrowPeak_peak_660	311	.	13.5791	33.7511	31.1738	176
chr1	38720289	38720722	SRR8284512_trimmed.fq.sort.sort.q10.rmdup.narrowPeak_peak_661	859	.	21.5396	88.9258	85.9614	206
chr1	38767880	38768264	SRR8284512_trimmed.fq.sort.sort.q10.rmdup.narrowPeak_peak_662	1650	.	16.9362	168.713	165.063	162
chr1	38769893	38770239	SRR8284512_trimmed.fq.sort.sort.q10.rmdup.narrowPeak_peak_663	1403	.	15.1992	143.782	140.395	156
chr1	38778341	38778757	SRR8284512_trimmed.fq.sort.sort.q10.rmdup.narrowPeak_peak_664	454	.	15.9422	48.1468	45.4577	151
chr1	38787427	38787911	SRR8284512_trimmed.fq.sort.sort.q10.rmdup.narrowPeak_peak_665	1576	.	16.5849	161.2	157.636	219
chr1	38788890	38789346	SRR8284512_trimmed.fq.sort.sort.q10.rmdup.narrowPeak_peak_666	1123	.	13.1703	115.468	112.315	244
chr1	38799410	38799795	SRR8284512_trimmed.fq.sort.sort.q10.rmdup.narrowPeak_peak_667	1671	.	29.1311	170.818	167.142	147
chr1	38834914	38835386	SRR8284512_trimmed.fq.sort.sort.q10.rmdup.narrowPeak_peak_668	1299	.	25.9246	133.217	129.922	161
chr1	38856110	38856625	SRR8284512_trimmed.fq.sort.sort.q10.rmdup.narrowPeak_peak_669	2350	.	26.6209	240.061	235.033	278
chr1	38862140	38862598	SRR8284512_trimmed.fq.sort.sort.q10.rmdup.narrowPeak_peak_670	1347	.	24.4466	138.125	134.789	262
chr1	38934675	38935196	SRR8284512_trimmed.fq.sort.sort.q10.rmdup.narrowPeak_peak_671	737	.	10.9038	76.6782	73.7949	214
chr1	38936641	38937202	SRR8284512_trimmed.fq.sort.sort.q10.rmdup.narrowPeak_peak_672	1325	.	15.9885	135.826	132.509	311
chr1	38989460	38989742	SRR8284512_trimmed.fq.sort.sort.q10.rmdup.narrowPeak_peak_673	105	.	6.98356	12.8906	10.5526	155
chr1	39000848	39001572	SRR8284512_trimmed.fq.sort.sort.q10.rmdup.narrowPeak_peak_674	2040	.	27.6139	208.336	204.086	473
chr1	39010577	39011139	SRR8284512_trimmed.fq.sort.sort.q10.rmdup.narrowPeak_peak_675	1444	.	24.1579	147.884	144.458	291
chr1	39048690	39048919	SRR8284512_trimmed.fq.sort.sort.q10.rmdup.narrowPeak_peak_676	184	.	9.69939	20.8995	18.4479	122
chr1	39106446	39106638	SRR8284512_trimmed.fq.sort.sort.q10.rmdup.narrowPeak_peak_677	38	.	4.26773	6.04816	3.88613	65
chr1	39120974	39121145	SRR8284512_trimmed.fq.sort.sort.q10.rmdup.narrowPeak_peak_678	65	.	5.43166	8.80611	6.55593	71
chr1	39133719	39133981	SRR8284512_trimmed.fq.sort.sort.q10.rmdup.narrowPeak_peak_679	95	.	6.59559	11.8311	9.51283	113
chr1	39180540	39180883	SRR8284512_trimmed.fq.sort.sort.q10.rmdup.narrowPeak_peak_680	645	.	20.0739	67.4156	64.5938	182
chr1	39188834	39189151	SRR8284512_trimmed.fq.sort.sort.q10.rmdup.narrowPeak_peak_681	272	.	10.7365	29.7981	27.2555	177
chr1	39196602	39196983	SRR8284512_trimmed.fq.sort.sort.q10.rmdup.narrowPeak_peak_682	884	.	18.9173	91.4655	88.484	211
chr1	39206998	39207246	SRR8284512_trimmed.fq.sort.sort.q10.rmdup.narrowPeak_peak_683	233	.	10.2492	25.8559	23.3528	119
chr1	39211022	39211269	SRR8284512_trimmed.fq.sort.sort.q10.rmdup.narrowPeak_peak_684	245	.	10.5695	27.0485	24.5334	106
chr1	39217603	39218001	SRR8284512_trimmed.fq.sort.sort.q10.rmdup.narrowPeak_peak_685	1886	.	30.6126	192.681	188.699	183
chr1	39227758	39228002	SRR8284512_trimmed.fq.sort.sort.q10.rmdup.narrowPeak_peak_686	238	.	9.6138	26.3684	23.8591	116
chr1	39229974	39230365	SRR8284512_trimmed.fq.sort.sort.q10.rmdup.narrowPeak_peak_687	442	.	14.2201	46.9715	44.2911	231
chr1	39253763	39254197	SRR8284512_trimmed.fq.sort.sort.q10.rmdup.narrowPeak_peak_688	557	.	18.0689	58.5251	55.7631	161
chr1	39340620	39341092	SRR8284512_trimmed.fq.sort.sort.q10.rmdup.narrowPeak_peak_689	1314	.	21.6688	134.769	131.461	242
chr1	39345010	39345275	SRR8284512_trimmed.fq.sort.sort.q10.rmdup.narrowPeak_peak_690	259	.	7.76295	28.4871	25.9567	146
chr1	39352775	39353088	SRR8284512_trimmed.fq.sort.sort.q10.rmdup.narrowPeak_peak_691	394	.	15.907	42.0764	39.4323	121
chr1	39362213	39362492	SRR8284512_trimmed.fq.sort.sort.q10.rmdup.narrowPeak_peak_692	309	.	13.0928	33.5636	30.9887	126
chr1	39392071	39392726	SRR8284512_trimmed.fq.sort.sort.q10.rmdup.narrowPeak_peak_693	2008	.	23.0748	205.061	200.872	314
chr1	39401174	39401336	SRR8284512_trimmed.fq.sort.sort.q10.rmdup.narrowPeak_peak_694	56	.	5.04368	7.85437	5.63071	73
chr1	39414137	39414335	SRR8284512_trimmed.fq.sort.sort.q10.rmdup.narrowPeak_peak_695	146	.	7.04042	17.0031	14.6033	82
chr1	39416508	39416701	SRR8284512_trimmed.fq.sort.sort.q10.rmdup.narrowPeak_peak_696	83	.	5.30476	10.678	8.38949	76
chr1	39416758	39417207	SRR8284512_trimmed.fq.sort.sort.q10.rmdup.narrowPeak_peak_697	111	.	6.15335	13.4889	11.1433	405
chr1	39429091	39429357	SRR8284512_trimmed.fq.sort.sort.q10.rmdup.narrowPeak_peak_698	338	.	12.4807	36.4479	33.8489	149
chr1	39432176	39432445	SRR8284512_trimmed.fq.sort.sort.q10.rmdup.narrowPeak_peak_699	296	.	11.3168	32.1934	29.6304	135
chr1	39497810	39498130	SRR8284512_trimmed.fq.sort.sort.q10.rmdup.narrowPeak_peak_700	394	.	14.7029	42.0958	39.4517	161
chr1	39504288	39504592	SRR8284512_trimmed.fq.sort.sort.q10.rmdup.narrowPeak_peak_701	577	.	18.6735	60.5094	57.7339	161
chr1	39522534	39522932	SRR8284512_trimmed.fq.sort.sort.q10.rmdup.narrowPeak_peak_702	764	.	11.0767	79.3917	76.4906	236
chr1	39527424	39527885	SRR8284512_trimmed.fq.sort.sort.q10.rmdup.narrowPeak_peak_703	1430	.	12.3368	146.418	143.006	215
chr1	39530211	39530668	SRR8284512_trimmed.fq.sort.sort.q10.rmdup.narrowPeak_peak_704	1734	.	15.582	177.162	173.406	257
chr1	39540534	39540929	SRR8284512_trimmed.fq.sort.sort.q10.rmdup.narrowPeak_peak_705	417	.	16.4122	44.4593	41.7976	207
chr1	39547373	39547535	SRR8284512_trimmed.fq.sort.sort.q10.rmdup.narrowPeak_peak_706	38	.	4.26773	6.04816	3.88613	86
chr1	39561974	39562230	SRR8284512_trimmed.fq.sort.sort.q10.rmdup.narrowPeak_peak_707	346	.	14.4147	37.2847	34.6788	137
chr1	39611529	39611805	SRR8284512_trimmed.fq.sort.sort.q10.rmdup.narrowPeak_peak_708	425	.	8.49481	45.1744	42.5072	126
chr1	39614741	39615422	SRR8284512_trimmed.fq.sort.sort.q10.rmdup.narrowPeak_peak_709	1703	.	20.9356	174.06	170.344	366
chr1	39641594	39642027	SRR8284512_trimmed.fq.sort.sort.q10.rmdup.narrowPeak_peak_710	568	.	18.6433	59.6264	56.8569	264
chr1	39650803	39651371	SRR8284512_trimmed.fq.sort.sort.q10.rmdup.narrowPeak_peak_711	239	.	10.2504	26.4475	23.9377	262
chr1	39664396	39664652	SRR8284512_trimmed.fq.sort.sort.q10.rmdup.narrowPeak_peak_712	172	.	9.31142	19.6984	17.261	140
chr1	39680542	39680886	SRR8284512_trimmed.fq.sort.sort.q10.rmdup.narrowPeak_peak_713	585	.	16.3284	61.3592	58.5779	184
chr1	39685751	39686248	SRR8284512_trimmed.fq.sort.sort.q10.rmdup.narrowPeak_peak_714	1908	.	27.2155	194.837	190.821	279
chr1	39701401	39701563	SRR8284512_trimmed.fq.sort.sort.q10.rmdup.narrowPeak_peak_715	30	.	3.87976	5.19895	3.07351	80
chr1	39710078	39710258	SRR8284512_trimmed.fq.sort.sort.q10.rmdup.narrowPeak_peak_716	84	.	6.20761	10.7962	8.49896	79
chr1	39720583	39720920	SRR8284512_trimmed.fq.sort.sort.q10.rmdup.narrowPeak_peak_717	196	.	10.0874	22.1176	19.652	237
chr1	39761359	39761831	SRR8284512_trimmed.fq.sort.sort.q10.rmdup.narrowPeak_peak_718	779	.	17.7423	80.8844	77.9736	239
chr1	39762128	39762291	SRR8284512_trimmed.fq.sort.sort.q10.rmdup.narrowPeak_peak_719	84	.	4.81716	10.71	8.421	78
chr1	39911499	39912026	SRR8284512_trimmed.fq.sort.sort.q10.rmdup.narrowPeak_peak_720	1952	.	27.3528	199.337	195.246	219
chr1	39936370	39937038	SRR8284512_trimmed.fq.sort.sort.q10.rmdup.narrowPeak_peak_721	2203	.	26.8928	225.015	220.397	365
chr1	39949257	39949497	SRR8284512_trimmed.fq.sort.sort.q10.rmdup.narrowPeak_peak_722	213	.	10.0722	23.7894	21.3066	112
chr1	39970021	39970416	SRR8284512_trimmed.fq.sort.sort.q10.rmdup.narrowPeak_peak_723	421	.	14.9758	44.8074	42.1432	253
chr1	39974950	39975118	SRR8284512_trimmed.fq.sort.sort.q10.rmdup.narrowPeak_peak_724	70	.	4.62856	9.32895	7.0699	32
chr1	39976865	39977229	SRR8284512_trimmed.fq.sort.sort.q10.rmdup.narrowPeak_peak_725	395	.	14.0065	42.2092	39.5642	203
chr1	39983118	39983490	SRR8284512_trimmed.fq.sort.sort.q10.rmdup.narrowPeak_peak_726	178	.	9.36821	20.3278	17.8844	246
chr1	40000956	40001268	SRR8284512_trimmed.fq.sort.sort.q10.rmdup.narrowPeak_peak_727	647	.	18.8852	67.5985	64.7755	155
chr1	40085836	40086097	SRR8284512_trimmed.fq.sort.sort.q10.rmdup.narrowPeak_peak_728	84	.	6.20761	10.7962	8.49896	120
chr1	40095585	40096007	SRR8284512_trimmed.fq.sort.sort.q10.rmdup.narrowPeak_peak_729	1066	.	23.8208	109.802	106.692	216
chr1	40115086	40115715	SRR8284512_trimmed.fq.sort.sort.q10.rmdup.narrowPeak_peak_730	1628	.	16.6618	166.468	162.844	368
chr1	40116311	40116736	SRR8284512_trimmed.fq.sort.sort.q10.rmdup.narrowPeak_peak_731	1546	.	16.1505	158.158	154.627	280
chr1	40250547	40250709	SRR8284512_trimmed.fq.sort.sort.q10.rmdup.narrowPeak_peak_732	30	.	3.87976	5.19895	3.07351	135
chr1	40290690	40290911	SRR8284512_trimmed.fq.sort.sort.q10.rmdup.narrowPeak_peak_733	156	.	6.89117	18.0659	15.6515	109
chr1	40293904	40294293	SRR8284512_trimmed.fq.sort.sort.q10.rmdup.narrowPeak_peak_734	794	.	19.0656	82.4195	79.4985	190
chr1	40329210	40329460	SRR8284512_trimmed.fq.sort.sort.q10.rmdup.narrowPeak_peak_735	172	.	9.31142	19.6984	17.261	113
chr1	40378750	40379273	SRR8284512_trimmed.fq.sort.sort.q10.rmdup.narrowPeak_peak_736	1895	.	19.3267	193.521	189.526	185
chr1	40380084	40380440	SRR8284512_trimmed.fq.sort.sort.q10.rmdup.narrowPeak_peak_737	796	.	10.7865	82.5373	79.6156	160
chr1	40465523	40465685	SRR8284512_trimmed.fq.sort.sort.q10.rmdup.narrowPeak_peak_738	47	.	4.65571	6.93425	4.73985	58
chr1	40537631	40537887	SRR8284512_trimmed.fq.sort.sort.q10.rmdup.narrowPeak_peak_739	453	.	17.1335	48.0352	45.347	102
chr1	40544661	40545028	SRR8284512_trimmed.fq.sort.sort.q10.rmdup.narrowPeak_peak_740	1804	.	28.0794	184.306	180.45	183
chr1	40579670	40580195	SRR8284512_trimmed.fq.sort.sort.q10.rmdup.narrowPeak_peak_741	1931	.	25.8524	197.254	193.198	278
chr1	40619149	40619438	SRR8284512_trimmed.fq.sort.sort.q10.rmdup.narrowPeak_peak_742	582	.	19.3614	60.9815	58.2028	132
chr1	40649506	40649707	SRR8284512_trimmed.fq.sort.sort.q10.rmdup.narrowPeak_peak_743	75	.	5.81964	9.78735	7.51283	119
chr1	40657933	40658402	SRR8284512_trimmed.fq.sort.sort.q10.rmdup.narrowPeak_peak_744	1365	.	26.632	139.935	136.582	245
chr1	40677441	40677603	SRR8284512_trimmed.fq.sort.sort.q10.rmdup.narrowPeak_peak_745	65	.	5.43166	8.80611	6.55593	36
chr1	40694380	40694745	SRR8284512_trimmed.fq.sort.sort.q10.rmdup.narrowPeak_peak_746	184	.	9.69939	20.8995	18.4479	229
chr1	40764093	40764384	SRR8284512_trimmed.fq.sort.sort.q10.rmdup.narrowPeak_peak_747	298	.	8.60378	32.4161	29.8502	133
chr1	40768649	40768977	SRR8284512_trimmed.fq.sort.sort.q10.rmdup.narrowPeak_peak_748	1240	.	21.3187	127.32	124.075	166
chr1	40797309	40797787	SRR8284512_trimmed.fq.sort.sort.q10.rmdup.narrowPeak_peak_749	1569	.	22.7489	160.513	156.957	250
chr1	40802555	40803251	SRR8284512_trimmed.fq.sort.sort.q10.rmdup.narrowPeak_peak_750	1987	.	22.7946	202.948	198.796	383
chr1	40844596	40845211	SRR8284512_trimmed.fq.sort.sort.q10.rmdup.narrowPeak_peak_751	2276	.	27.0054	232.506	227.699	248
chr1	40865164	40865376	SRR8284512_trimmed.fq.sort.sort.q10.rmdup.narrowPeak_peak_752	95	.	6.59559	11.8311	9.51283	74
chr1	40879058	40879489	SRR8284512_trimmed.fq.sort.sort.q10.rmdup.narrowPeak_peak_753	1682	.	24.4688	171.985	168.295	183
chr1	40884958	40885288	SRR8284512_trimmed.fq.sort.sort.q10.rmdup.narrowPeak_peak_754	697	.	11.8446	72.6476	69.791	169
chr1	40887486	40887968	SRR8284512_trimmed.fq.sort.sort.q10.rmdup.narrowPeak_peak_755	1077	.	16.3416	110.898	107.78	310
chr1	40983928	40984121	SRR8284512_trimmed.fq.sort.sort.q10.rmdup.narrowPeak_peak_756	75	.	5.81964	9.78735	7.51283	96
chr1	41001523	41001931	SRR8284512_trimmed.fq.sort.sort.q10.rmdup.narrowPeak_peak_757	1328	.	26.7014	136.125	132.805	215
chr1	41037794	41037984	SRR8284512_trimmed.fq.sort.sort.q10.rmdup.narrowPeak_peak_758	75	.	5.81964	9.78735	7.51283	113
chr1	41058353	41058607	SRR8284512_trimmed.fq.sort.sort.q10.rmdup.narrowPeak_peak_759	298	.	13.1912	32.4045	29.8387	113
chr1	41105444	41105780	SRR8284512_trimmed.fq.sort.sort.q10.rmdup.narrowPeak_peak_760	462	.	17.6665	48.9851	46.2902	182
chr1	41127469	41127742	SRR8284512_trimmed.fq.sort.sort.q10.rmdup.narrowPeak_peak_761	84	.	6.20761	10.7962	8.49896	158
chr1	41128194	41128384	SRR8284512_trimmed.fq.sort.sort.q10.rmdup.narrowPeak_peak_762	47	.	4.65571	6.93425	4.73985	95
chr1	41152507	41152920	SRR8284512_trimmed.fq.sort.sort.q10.rmdup.narrowPeak_peak_763	1418	.	26.7732	145.28	141.879	240
chr1	41264020	41264665	SRR8284512_trimmed.fq.sort.sort.q10.rmdup.narrowPeak_peak_764	1386	.	24.4539	141.999	138.627	367
chr1	41274568	41274903	SRR8284512_trimmed.fq.sort.sort.q10.rmdup.narrowPeak_peak_765	529	.	15.5143	55.6953	52.9526	198
chr1	41327204	41327449	SRR8284512_trimmed.fq.sort.sort.q10.rmdup.narrowPeak_peak_766	84	.	6.20761	10.7962	8.49896	126
chr1	41386476	41386792	SRR8284512_trimmed.fq.sort.sort.q10.rmdup.narrowPeak_peak_767	565	.	18.9176	59.3192	56.5517	130
chr1	41597293	41597507	SRR8284512_trimmed.fq.sort.sort.q10.rmdup.narrowPeak_peak_768	142	.	8.14513	16.6807	14.2846	107
chr1	41597645	41597963	SRR8284512_trimmed.fq.sort.sort.q10.rmdup.narrowPeak_peak_769	272	.	12.0729	29.7851	27.2427	157
chr1	41654494	41654681	SRR8284512_trimmed.fq.sort.sort.q10.rmdup.narrowPeak_peak_770	65	.	5.43166	8.80611	6.55593	123
chr1	41810371	41810845	SRR8284512_trimmed.fq.sort.sort.q10.rmdup.narrowPeak_peak_771	1740	.	30.9947	177.831	174.066	148
chr1	41845266	41845559	SRR8284512_trimmed.fq.sort.sort.q10.rmdup.narrowPeak_peak_772	149	.	8.53547	17.3499	14.9427	141
chr1	41897814	41898165	SRR8284512_trimmed.fq.sort.sort.q10.rmdup.narrowPeak_peak_773	985	.	24.8317	101.586	98.535	155
chr1	41961096	41961352	SRR8284512_trimmed.fq.sort.sort.q10.rmdup.narrowPeak_peak_774	272	.	12.4152	29.7492	27.207	136
chr1	42160846	42161116	SRR8284512_trimmed.fq.sort.sort.q10.rmdup.narrowPeak_peak_775	138	.	8.14749	16.204	13.8128	120
chr1	42238364	42238774	SRR8284512_trimmed.fq.sort.sort.q10.rmdup.narrowPeak_peak_776	791	.	21.2449	82.0215	79.1032	233
chr1	42376112	42376553	SRR8284512_trimmed.fq.sort.sort.q10.rmdup.narrowPeak_peak_777	233	.	11.2513	25.8673	23.3622	129
chr1	42406673	42406898	SRR8284512_trimmed.fq.sort.sort.q10.rmdup.narrowPeak_peak_778	56	.	5.04368	7.85437	5.63071	147
chr1	42490716	42491099	SRR8284512_trimmed.fq.sort.sort.q10.rmdup.narrowPeak_peak_779	192	.	9.86268	21.7294	19.27	236
chr1	42502384	42502546	SRR8284512_trimmed.fq.sort.sort.q10.rmdup.narrowPeak_peak_780	47	.	4.65571	6.93425	4.73985	65
chr1	42514468	42514761	SRR8284512_trimmed.fq.sort.sort.q10.rmdup.narrowPeak_peak_781	380	.	15.519	40.6612	38.028	155
chr1	42684807	42685146	SRR8284512_trimmed.fq.sort.sort.q10.rmdup.narrowPeak_peak_782	365	.	10.265	39.1873	36.5664	161
chr1	42691202	42691833	SRR8284512_trimmed.fq.sort.sort.q10.rmdup.narrowPeak_peak_783	1622	.	18.2391	165.913	162.296	193
chr1	42714624	42715048	SRR8284512_trimmed.fq.sort.sort.q10.rmdup.narrowPeak_peak_784	808	.	17.5674	83.7458	80.8159	139
chr1	42718637	42718847	SRR8284512_trimmed.fq.sort.sort.q10.rmdup.narrowPeak_peak_785	89	.	4.90998	11.2549	8.95119	108
chr1	42738216	42738379	SRR8284512_trimmed.fq.sort.sort.q10.rmdup.narrowPeak_peak_786	75	.	5.81964	9.78735	7.51283	89
chr1	42779770	42780145	SRR8284512_trimmed.fq.sort.sort.q10.rmdup.narrowPeak_peak_787	1380	.	28.0451	141.395	138.028	202
chr1	42807945	42808233	SRR8284512_trimmed.fq.sort.sort.q10.rmdup.narrowPeak_peak_788	149	.	8.53547	17.3499	14.9427	136
chr1	42822799	42823150	SRR8284512_trimmed.fq.sort.sort.q10.rmdup.narrowPeak_peak_789	338	.	14.3551	36.4808	33.8809	142
chr1	42856098	42856389	SRR8284512_trimmed.fq.sort.sort.q10.rmdup.narrowPeak_peak_790	246	.	11.6393	27.1472	24.6295	129
chr1	42856443	42856693	SRR8284512_trimmed.fq.sort.sort.q10.rmdup.narrowPeak_peak_791	84	.	6.20761	10.7962	8.49896	143
chr1	42864191	42864492	SRR8284512_trimmed.fq.sort.sort.q10.rmdup.narrowPeak_peak_792	138	.	8.14749	16.204	13.8128	151
chr1	42914789	42915421	SRR8284512_trimmed.fq.sort.sort.q10.rmdup.narrowPeak_peak_793	1443	.	22.8666	147.764	144.339	415
chr1	42927758	42927976	SRR8284512_trimmed.fq.sort.sort.q10.rmdup.narrowPeak_peak_794	127	.	7.75951	15.0781	12.7037	106
chr1	42993861	42994082	SRR8284512_trimmed.fq.sort.sort.q10.rmdup.narrowPeak_peak_795	196	.	10.0874	22.1176	19.652	80
chr1	43052014	43052233	SRR8284512_trimmed.fq.sort.sort.q10.rmdup.narrowPeak_peak_796	149	.	8.53547	17.3499	14.9427	94
chr1	43065893	43066342	SRR8284512_trimmed.fq.sort.sort.q10.rmdup.narrowPeak_peak_797	1661	.	26.5976	169.785	166.122	226
chr1	43110583	43111011	SRR8284512_trimmed.fq.sort.sort.q10.rmdup.narrowPeak_peak_798	1441	.	19.1715	147.541	144.118	181
chr1	43112899	43113235	SRR8284512_trimmed.fq.sort.sort.q10.rmdup.narrowPeak_peak_799	733	.	12.2552	76.2452	73.3647	187
chr1	43138285	43138605	SRR8284512_trimmed.fq.sort.sort.q10.rmdup.narrowPeak_peak_800	337	.	6.91743	36.3129	33.715	140
chr1	43139553	43140130	SRR8284512_trimmed.fq.sort.sort.q10.rmdup.narrowPeak_peak_801	2008	.	20.9771	205.044	200.855	227
chr1	43264356	43264840	SRR8284512_trimmed.fq.sort.sort.q10.rmdup.narrowPeak_peak_802	1586	.	24.7413	162.195	158.62	230
chr1	43269732	43270081	SRR8284512_trimmed.fq.sort.sort.q10.rmdup.narrowPeak_peak_803	1003	.	22.7039	103.448	100.383	151
chr1	43276958	43277259	SRR8284512_trimmed.fq.sort.sort.q10.rmdup.narrowPeak_peak_804	245	.	10.9297	27.1093	24.5937	157
chr1	43280192	43280381	SRR8284512_trimmed.fq.sort.sort.q10.rmdup.narrowPeak_peak_805	71	.	5.37562	9.39169	7.13148	51
chr1	43299436	43299924	SRR8284512_trimmed.fq.sort.sort.q10.rmdup.narrowPeak_peak_806	1769	.	27.2335	180.741	176.936	201
chr1	43454445	43454665	SRR8284512_trimmed.fq.sort.sort.q10.rmdup.narrowPeak_peak_807	65	.	5.43166	8.80611	6.55593	134
chr1	43511310	43511620	SRR8284512_trimmed.fq.sort.sort.q10.rmdup.narrowPeak_peak_808	500	.	18.4738	52.7995	50.0772	149
chr1	43561580	43561860	SRR8284512_trimmed.fq.sort.sort.q10.rmdup.narrowPeak_peak_809	84	.	6.20761	10.7962	8.49896	153
chr1	43590883	43591045	SRR8284512_trimmed.fq.sort.sort.q10.rmdup.narrowPeak_peak_810	56	.	5.04368	7.85437	5.63071	57
chr1	43602344	43602506	SRR8284512_trimmed.fq.sort.sort.q10.rmdup.narrowPeak_peak_811	30	.	3.87976	5.19895	3.07351	16
chr1	43635759	43636057	SRR8284512_trimmed.fq.sort.sort.q10.rmdup.narrowPeak_peak_812	272	.	12.4152	29.7492	27.207	149
chr1	43676566	43676766	SRR8284512_trimmed.fq.sort.sort.q10.rmdup.narrowPeak_peak_813	105	.	6.98356	12.8906	10.5526	75
chr1	43732116	43732459	SRR8284512_trimmed.fq.sort.sort.q10.rmdup.narrowPeak_peak_814	397	.	15.2786	42.4253	39.7787	139
chr1	43738193	43738768	SRR8284512_trimmed.fq.sort.sort.q10.rmdup.narrowPeak_peak_815	1905	.	29.1101	194.604	190.592	186
chr1	43760158	43760537	SRR8284512_trimmed.fq.sort.sort.q10.rmdup.narrowPeak_peak_816	976	.	21.1718	100.677	97.6324	152
chr1	43762670	43762911	SRR8284512_trimmed.fq.sort.sort.q10.rmdup.narrowPeak_peak_817	168	.	6.81903	19.2736	16.8435	109
chr1	43898908	43899354	SRR8284512_trimmed.fq.sort.sort.q10.rmdup.narrowPeak_peak_818	1841	.	22.1404	188.106	184.195	269
chr1	43902843	43903101	SRR8284512_trimmed.fq.sort.sort.q10.rmdup.narrowPeak_peak_819	414	.	8.64904	44.1056	41.4464	123
chr1	43949844	43950076	SRR8284512_trimmed.fq.sort.sort.q10.rmdup.narrowPeak_peak_820	285	.	12.8032	31.0704	28.5165	81
chr1	43966706	43967332	SRR8284512_trimmed.fq.sort.sort.q10.rmdup.narrowPeak_peak_821	687	.	18.0443	71.6466	68.7966	255
chr1	44041693	44042357	SRR8284512_trimmed.fq.sort.sort.q10.rmdup.narrowPeak_peak_822	2239	.	27.321	228.639	223.933	307
chr1	44064636	44064990	SRR8284512_trimmed.fq.sort.sort.q10.rmdup.narrowPeak_peak_823	905	.	23.706	93.557	90.5612	196
chr1	44119815	44120195	SRR8284512_trimmed.fq.sort.sort.q10.rmdup.narrowPeak_peak_824	1010	.	22.5952	104.117	101.048	149
chr1	44148490	44149086	SRR8284512_trimmed.fq.sort.sort.q10.rmdup.narrowPeak_peak_825	793	.	17.9511	82.2404	79.3206	412
chr1	44155227	44155718	SRR8284512_trimmed.fq.sort.sort.q10.rmdup.narrowPeak_peak_826	801	.	21.3301	83.093	80.1675	255
chr1	44167992	44168334	SRR8284512_trimmed.fq.sort.sort.q10.rmdup.narrowPeak_peak_827	706	.	20.123	73.545	70.6823	202
chr1	44173958	44174291	SRR8284512_trimmed.fq.sort.sort.q10.rmdup.narrowPeak_peak_828	371	.	13.8442	39.7658	37.1398	157
chr1	44228947	44229482	SRR8284512_trimmed.fq.sort.sort.q10.rmdup.narrowPeak_peak_829	1472	.	28.5006	150.659	147.206	304
chr1	44237344	44237651	SRR8284512_trimmed.fq.sort.sort.q10.rmdup.narrowPeak_peak_830	380	.	15.519	40.6612	38.028	148
chr1	44437864	44438242	SRR8284512_trimmed.fq.sort.sort.q10.rmdup.narrowPeak_peak_831	843	.	24.3418	87.3492	84.3953	158
chr1	44551438	44551816	SRR8284512_trimmed.fq.sort.sort.q10.rmdup.narrowPeak_peak_832	1225	.	20.8094	125.784	122.551	172
chr1	44552411	44552689	SRR8284512_trimmed.fq.sort.sort.q10.rmdup.narrowPeak_peak_833	313	.	8.54811	33.8964	31.318	141
chr1	44741323	44741597	SRR8284512_trimmed.fq.sort.sort.q10.rmdup.narrowPeak_peak_834	803	.	14.6645	83.2273	80.3009	129
chr1	44745709	44746035	SRR8284512_trimmed.fq.sort.sort.q10.rmdup.narrowPeak_peak_835	1704	.	24.5301	174.124	170.407	181
chr1	45313841	45314366	SRR8284512_trimmed.fq.sort.sort.q10.rmdup.narrowPeak_peak_836	1383	.	23.6925	141.747	138.377	291
chr1	45322369	45322573	SRR8284512_trimmed.fq.sort.sort.q10.rmdup.narrowPeak_peak_837	160	.	8.92344	18.515	16.0924	105
chr1	45389366	45389606	SRR8284512_trimmed.fq.sort.sort.q10.rmdup.narrowPeak_peak_838	84	.	6.20761	10.7962	8.49896	78
chr1	45431919	45432398	SRR8284512_trimmed.fq.sort.sort.q10.rmdup.narrowPeak_peak_839	1836	.	26.5167	187.54	183.637	148
chr1	45492150	45492353	SRR8284512_trimmed.fq.sort.sort.q10.rmdup.narrowPeak_peak_840	75	.	5.81964	9.78735	7.51283	86
chr1	45501373	45501746	SRR8284512_trimmed.fq.sort.sort.q10.rmdup.narrowPeak_peak_841	402	.	14.3606	42.8961	40.246	209
chr1	45554292	45554610	SRR8284512_trimmed.fq.sort.sort.q10.rmdup.narrowPeak_peak_842	105	.	6.98356	12.8906	10.5526	174
chr1	45577760	45577922	SRR8284512_trimmed.fq.sort.sort.q10.rmdup.narrowPeak_peak_843	38	.	4.26773	6.04816	3.88613	55
chr1	45627884	45628231	SRR8284512_trimmed.fq.sort.sort.q10.rmdup.narrowPeak_peak_844	1460	.	29.7257	149.501	146.059	189
chr1	45669016	45669178	SRR8284512_trimmed.fq.sort.sort.q10.rmdup.narrowPeak_peak_845	56	.	4.37738	7.90948	5.68457	66
chr1	45672797	45673108	SRR8284512_trimmed.fq.sort.sort.q10.rmdup.narrowPeak_peak_846	1015	.	21.2908	104.582	101.51	151
chr1	45675126	45675399	SRR8284512_trimmed.fq.sort.sort.q10.rmdup.narrowPeak_peak_847	265	.	9.2798	29.0865	26.5513	150
chr1	45751086	45751272	SRR8284512_trimmed.fq.sort.sort.q10.rmdup.narrowPeak_peak_848	65	.	5.43166	8.80611	6.55593	79
chr1	45766176	45766578	SRR8284512_trimmed.fq.sort.sort.q10.rmdup.narrowPeak_peak_849	1828	.	23.24	186.786	182.894	195
chr1	45770113	45770398	SRR8284512_trimmed.fq.sort.sort.q10.rmdup.narrowPeak_peak_850	235	.	6.48778	26.009	23.5028	128
chr1	45816871	45817404	SRR8284512_trimmed.fq.sort.sort.q10.rmdup.narrowPeak_peak_851	2522	.	28.5146	257.8	252.222	194
chr1	45825096	45825584	SRR8284512_trimmed.fq.sort.sort.q10.rmdup.narrowPeak_peak_852	1924	.	28.0347	196.445	192.403	260
chr1	45862956	45863256	SRR8284512_trimmed.fq.sort.sort.q10.rmdup.narrowPeak_peak_853	708	.	20.2172	73.7374	70.8735	139
chr1	45931245	45931444	SRR8284512_trimmed.fq.sort.sort.q10.rmdup.narrowPeak_peak_854	116	.	7.37154	13.9733	11.6166	98
chr1	46018433	46018730	SRR8284512_trimmed.fq.sort.sort.q10.rmdup.narrowPeak_peak_855	554	.	12.9301	58.24	55.4799	144
chr1	46022314	46022669	SRR8284512_trimmed.fq.sort.sort.q10.rmdup.narrowPeak_peak_856	922	.	18.1381	95.3023	92.2948	193
chr1	46066354	46066777	SRR8284512_trimmed.fq.sort.sort.q10.rmdup.narrowPeak_peak_857	298	.	10.2196	32.3756	29.8112	220
chr1	46066936	46067323	SRR8284512_trimmed.fq.sort.sort.q10.rmdup.narrowPeak_peak_858	501	.	14.2599	52.919	50.1958	193
chr1	46342062	46342379	SRR8284512_trimmed.fq.sort.sort.q10.rmdup.narrowPeak_peak_859	196	.	10.0874	22.1176	19.652	161
chr1	46416817	46416979	SRR8284512_trimmed.fq.sort.sort.q10.rmdup.narrowPeak_peak_860	74	.	4.80885	9.69687	7.4314	64
chr1	46417053	46417441	SRR8284512_trimmed.fq.sort.sort.q10.rmdup.narrowPeak_peak_861	1062	.	24.0442	109.373	106.266	139
chr1	46425672	46425956	SRR8284512_trimmed.fq.sort.sort.q10.rmdup.narrowPeak_peak_862	213	.	9.76054	23.7925	21.3096	143
chr1	46428419	46428671	SRR8284512_trimmed.fq.sort.sort.q10.rmdup.narrowPeak_peak_863	384	.	14.526	41.0438	38.4078	137
chr1	46580415	46580770	SRR8284512_trimmed.fq.sort.sort.q10.rmdup.narrowPeak_peak_864	495	.	18.6228	52.2625	49.544	175
chr1	46769327	46769679	SRR8284512_trimmed.fq.sort.sort.q10.rmdup.narrowPeak_peak_865	804	.	23.7507	83.4176	80.4901	202
chr1	46778756	46778933	SRR8284512_trimmed.fq.sort.sort.q10.rmdup.narrowPeak_peak_866	102	.	6.82801	12.629	10.2997	99
chr1	46779538	46779882	SRR8284512_trimmed.fq.sort.sort.q10.rmdup.narrowPeak_peak_867	297	.	13.1396	32.3143	29.7503	212
chr1	46849743	46850243	SRR8284512_trimmed.fq.sort.sort.q10.rmdup.narrowPeak_peak_868	1545	.	23.1447	158.069	154.539	195
chr1	46856612	46856823	SRR8284512_trimmed.fq.sort.sort.q10.rmdup.narrowPeak_peak_869	196	.	10.0874	22.1176	19.652	132
chr1	46914299	46914746	SRR8284512_trimmed.fq.sort.sort.q10.rmdup.narrowPeak_peak_870	592	.	17.3822	62.0199	59.2342	193
chr1	46925128	46925339	SRR8284512_trimmed.fq.sort.sort.q10.rmdup.narrowPeak_peak_871	116	.	7.37154	13.9733	11.6166	102
chr1	46939323	46939592	SRR8284512_trimmed.fq.sort.sort.q10.rmdup.narrowPeak_peak_872	272	.	12.4152	29.7492	27.207	113
chr1	46970536	46970939	SRR8284512_trimmed.fq.sort.sort.q10.rmdup.narrowPeak_peak_873	1243	.	27.3278	127.62	124.373	157
chr1	47199017	47199185	SRR8284512_trimmed.fq.sort.sort.q10.rmdup.narrowPeak_peak_874	47	.	4.65571	6.93425	4.73985	59
chr1	47277732	47278145	SRR8284512_trimmed.fq.sort.sort.q10.rmdup.narrowPeak_peak_875	1024	.	23.2019	105.54	102.461	188
chr1	47809442	47809947	SRR8284512_trimmed.fq.sort.sort.q10.rmdup.narrowPeak_peak_876	1462	.	26.175	149.669	146.226	270
chr1	48708727	48708914	SRR8284512_trimmed.fq.sort.sort.q10.rmdup.narrowPeak_peak_877	65	.	5.43166	8.80611	6.55593	123
chr1	49338255	49338420	SRR8284512_trimmed.fq.sort.sort.q10.rmdup.narrowPeak_peak_878	56	.	5.04368	7.85437	5.63071	110
chr1	49379447	49379730	SRR8284512_trimmed.fq.sort.sort.q10.rmdup.narrowPeak_peak_879	437	.	17.0709	46.3838	43.7076	155
chr1	49565124	49565348	SRR8284512_trimmed.fq.sort.sort.q10.rmdup.narrowPeak_peak_880	95	.	6.59559	11.8311	9.51283	98
chr1	49785815	49786076	SRR8284512_trimmed.fq.sort.sort.q10.rmdup.narrowPeak_peak_881	272	.	12.4152	29.7492	27.207	122
chr1	50029814	50030064	SRR8284512_trimmed.fq.sort.sort.q10.rmdup.narrowPeak_peak_882	116	.	7.37154	13.9733	11.6166	110
chr1	50831689	50832010	SRR8284512_trimmed.fq.sort.sort.q10.rmdup.narrowPeak_peak_883	380	.	15.519	40.6612	38.028	177
chr1	50924883	50925084	SRR8284512_trimmed.fq.sort.sort.q10.rmdup.narrowPeak_peak_884	72	.	5.05675	9.50853	7.24641	61
chr1	50927025	50927393	SRR8284512_trimmed.fq.sort.sort.q10.rmdup.narrowPeak_peak_885	399	.	13.4847	42.59	39.9421	215
chr1	50962111	50962644	SRR8284512_trimmed.fq.sort.sort.q10.rmdup.narrowPeak_peak_886	2122	.	30.4829	216.626	212.205	358
chr1	51029122	51029381	SRR8284512_trimmed.fq.sort.sort.q10.rmdup.narrowPeak_peak_887	56	.	5.04368	7.85437	5.63071	118
chr1	51288645	51288974	SRR8284512_trimmed.fq.sort.sort.q10.rmdup.narrowPeak_peak_888	168	.	9.04841	19.246	16.8161	197
chr1	51289087	51289407	SRR8284512_trimmed.fq.sort.sort.q10.rmdup.narrowPeak_peak_889	156	.	8.67139	18.0826	15.668	103
chr1	51333881	51334379	SRR8284512_trimmed.fq.sort.sort.q10.rmdup.narrowPeak_peak_890	1701	.	24.1574	173.838	170.125	276
chr1	51338159	51338371	SRR8284512_trimmed.fq.sort.sort.q10.rmdup.narrowPeak_peak_891	138	.	5.19541	16.2423	13.8506	85
chr1	51347516	51347907	SRR8284512_trimmed.fq.sort.sort.q10.rmdup.narrowPeak_peak_892	789	.	20.7778	81.9175	78.9999	229
chr1	51459027	51459408	SRR8284512_trimmed.fq.sort.sort.q10.rmdup.narrowPeak_peak_893	1512	.	25.5321	154.785	151.29	155
chr1	51465351	51465568	SRR8284512_trimmed.fq.sort.sort.q10.rmdup.narrowPeak_peak_894	106	.	6.12472	13.0248	10.6851	125
chr1	51466456	51466749	SRR8284512_trimmed.fq.sort.sort.q10.rmdup.narrowPeak_peak_895	487	.	15.6694	51.4274	48.7148	153
chr1	51546943	51547129	SRR8284512_trimmed.fq.sort.sort.q10.rmdup.narrowPeak_peak_896	65	.	5.43166	8.80611	6.55593	106
chr1	51596999	51597570	SRR8284512_trimmed.fq.sort.sort.q10.rmdup.narrowPeak_peak_897	1807	.	19.6585	184.591	180.732	172
chr1	51600456	51600769	SRR8284512_trimmed.fq.sort.sort.q10.rmdup.narrowPeak_peak_898	735	.	10.999	76.4558	73.574	193
chr1	51615488	51616118	SRR8284512_trimmed.fq.sort.sort.q10.rmdup.narrowPeak_peak_899	1986	.	26.021	202.81	198.659	220
chr1	51638903	51639290	SRR8284512_trimmed.fq.sort.sort.q10.rmdup.narrowPeak_peak_900	564	.	16.4448	59.2458	56.4789	137
chr1	51644277	51644838	SRR8284512_trimmed.fq.sort.sort.q10.rmdup.narrowPeak_peak_901	2184	.	24.8658	223.028	218.461	333
chr1	51648476	51648662	SRR8284512_trimmed.fq.sort.sort.q10.rmdup.narrowPeak_peak_902	80	.	3.7615	10.2951	8.0126	77
chr1	51668924	51669237	SRR8284512_trimmed.fq.sort.sort.q10.rmdup.narrowPeak_peak_903	1051	.	22.4088	108.288	105.189	145
chr1	51671489	51671744	SRR8284512_trimmed.fq.sort.sort.q10.rmdup.narrowPeak_peak_904	201	.	7.64364	22.6393	20.1691	136
chr1	51689623	51689785	SRR8284512_trimmed.fq.sort.sort.q10.rmdup.narrowPeak_peak_905	56	.	5.04368	7.85437	5.63071	94
chr1	51697992	51698253	SRR8284512_trimmed.fq.sort.sort.q10.rmdup.narrowPeak_peak_906	95	.	6.59559	11.8311	9.51283	121
chr1	51727237	51727461	SRR8284512_trimmed.fq.sort.sort.q10.rmdup.narrowPeak_peak_907	233	.	11.2513	25.8673	23.3622	125
chr1	51744083	51744485	SRR8284512_trimmed.fq.sort.sort.q10.rmdup.narrowPeak_peak_908	291	.	12.436	31.7241	29.165	222
chr1	51837803	51838179	SRR8284512_trimmed.fq.sort.sort.q10.rmdup.narrowPeak_peak_909	421	.	13.8573	44.776	42.112	202
chr1	51895438	51895876	SRR8284512_trimmed.fq.sort.sort.q10.rmdup.narrowPeak_peak_910	289	.	12.6639	31.4778	28.9206	277
chr1	51916060	51916273	SRR8284512_trimmed.fq.sort.sort.q10.rmdup.narrowPeak_peak_911	75	.	5.81964	9.78735	7.51283	92
chr1	51944832	51945224	SRR8284512_trimmed.fq.sort.sort.q10.rmdup.narrowPeak_peak_912	1640	.	25.5612	167.654	164.017	223
chr1	51998583	51998947	SRR8284512_trimmed.fq.sort.sort.q10.rmdup.narrowPeak_peak_913	943	.	21.6854	97.394	94.3721	156
chr1	52004037	52004674	SRR8284512_trimmed.fq.sort.sort.q10.rmdup.narrowPeak_peak_914	2083	.	26.0058	212.695	208.358	241
chr1	52037930	52038113	SRR8284512_trimmed.fq.sort.sort.q10.rmdup.narrowPeak_peak_915	116	.	7.37154	13.9733	11.6166	112
chr1	52086303	52086724	SRR8284512_trimmed.fq.sort.sort.q10.rmdup.narrowPeak_peak_916	986	.	23.5538	101.658	98.6065	145
chr1	52098848	52099230	SRR8284512_trimmed.fq.sort.sort.q10.rmdup.narrowPeak_peak_917	1777	.	21.8959	181.57	177.754	210
chr1	52100549	52100821	SRR8284512_trimmed.fq.sort.sort.q10.rmdup.narrowPeak_peak_918	440	.	8.90901	46.735	44.0563	130
chr1	52113808	52114170	SRR8284512_trimmed.fq.sort.sort.q10.rmdup.narrowPeak_peak_919	971	.	21.7283	100.221	97.1791	159
chr1	52118988	52119629	SRR8284512_trimmed.fq.sort.sort.q10.rmdup.narrowPeak_peak_920	87	.	5.91872	11.0658	8.76471	341
chr1	52131914	52132234	SRR8284512_trimmed.fq.sort.sort.q10.rmdup.narrowPeak_peak_921	231	.	11.1376	25.6699	23.1685	182
chr1	52140810	52141014	SRR8284512_trimmed.fq.sort.sort.q10.rmdup.narrowPeak_peak_922	105	.	6.98356	12.8906	10.5526	82
chr1	52146323	52146971	SRR8284512_trimmed.fq.sort.sort.q10.rmdup.narrowPeak_peak_923	1262	.	20.8559	129.526	126.263	428
chr1	52170021	52170393	SRR8284512_trimmed.fq.sort.sort.q10.rmdup.narrowPeak_peak_924	716	.	19.777	74.5552	71.6859	204
chr1	52216773	52217160	SRR8284512_trimmed.fq.sort.sort.q10.rmdup.narrowPeak_peak_925	1581	.	30.4499	161.685	158.116	207
chr1	52239102	52239379	SRR8284512_trimmed.fq.sort.sort.q10.rmdup.narrowPeak_peak_926	246	.	11.6393	27.1472	24.6295	142
chr1	52267404	52267568	SRR8284512_trimmed.fq.sort.sort.q10.rmdup.narrowPeak_peak_927	77	.	4.51104	10.0213	7.74314	39
chr1	52267632	52268007	SRR8284512_trimmed.fq.sort.sort.q10.rmdup.narrowPeak_peak_928	1280	.	24.0479	131.292	128.014	177
chr1	52301287	52301603	SRR8284512_trimmed.fq.sort.sort.q10.rmdup.narrowPeak_peak_929	1034	.	12.9618	106.576	103.49	161
chr1	52302637	52302985	SRR8284512_trimmed.fq.sort.sort.q10.rmdup.narrowPeak_peak_930	1463	.	13.9642	149.804	146.359	141
chr1	52306967	52307323	SRR8284512_trimmed.fq.sort.sort.q10.rmdup.narrowPeak_peak_931	938	.	13.0122	96.8418	93.8237	194
chr1	52328561	52328949	SRR8284512_trimmed.fq.sort.sort.q10.rmdup.narrowPeak_peak_932	408	.	16.295	43.5021	40.8472	146
chr1	52387134	52387381	SRR8284512_trimmed.fq.sort.sort.q10.rmdup.narrowPeak_peak_933	138	.	8.14749	16.204	13.8128	97
chr1	52392903	52393289	SRR8284512_trimmed.fq.sort.sort.q10.rmdup.narrowPeak_peak_934	484	.	17.987	51.1306	48.4201	243
chr1	52428937	52429128	SRR8284512_trimmed.fq.sort.sort.q10.rmdup.narrowPeak_peak_935	56	.	5.04368	7.85437	5.63071	67
chr1	52489602	52490394	SRR8284512_trimmed.fq.sort.sort.q10.rmdup.narrowPeak_peak_936	546	.	15.2668	57.4438	54.6892	363
chr1	52581976	52582313	SRR8284512_trimmed.fq.sort.sort.q10.rmdup.narrowPeak_peak_937	116	.	7.37154	13.9733	11.6166	189
chr1	52626533	52626764	SRR8284512_trimmed.fq.sort.sort.q10.rmdup.narrowPeak_peak_938	110	.	5.88524	13.3543	11.0104	102
chr1	52630431	52630691	SRR8284512_trimmed.fq.sort.sort.q10.rmdup.narrowPeak_peak_939	469	.	12.05	49.6561	46.9562	112
chr1	52631657	52632013	SRR8284512_trimmed.fq.sort.sort.q10.rmdup.narrowPeak_peak_940	304	.	9.73339	33.0458	30.4751	111
chr1	52648122	52648501	SRR8284512_trimmed.fq.sort.sort.q10.rmdup.narrowPeak_peak_941	1294	.	25.7444	132.767	129.477	190
chr1	52671817	52671979	SRR8284512_trimmed.fq.sort.sort.q10.rmdup.narrowPeak_peak_942	56	.	5.04368	7.85437	5.63071	98
chr1	52718973	52719468	SRR8284512_trimmed.fq.sort.sort.q10.rmdup.narrowPeak_peak_943	619	.	19.1618	64.7907	61.9863	318
chr1	52748264	52748779	SRR8284512_trimmed.fq.sort.sort.q10.rmdup.narrowPeak_peak_944	1910	.	26.6627	195.033	191.014	199
chr1	52793635	52794089	SRR8284512_trimmed.fq.sort.sort.q10.rmdup.narrowPeak_peak_945	285	.	12.8032	31.0704	28.5165	211
chr1	52816916	52817284	SRR8284512_trimmed.fq.sort.sort.q10.rmdup.narrowPeak_peak_946	419	.	16.5143	44.6401	41.9772	157
chr1	52854034	52854370	SRR8284512_trimmed.fq.sort.sort.q10.rmdup.narrowPeak_peak_947	697	.	20.5029	72.5759	69.7197	144
chr1	52955198	52955529	SRR8284512_trimmed.fq.sort.sort.q10.rmdup.narrowPeak_peak_948	1105	.	23.4752	113.698	110.559	178
chr1	52964659	52964945	SRR8284512_trimmed.fq.sort.sort.q10.rmdup.narrowPeak_peak_949	172	.	9.31142	19.6984	17.261	144
chr1	53032575	53032943	SRR8284512_trimmed.fq.sort.sort.q10.rmdup.narrowPeak_peak_950	725	.	20.6024	75.3941	72.5193	158
chr1	53053051	53053493	SRR8284512_trimmed.fq.sort.sort.q10.rmdup.narrowPeak_peak_951	1914	.	29.0405	195.432	191.406	173
chr1	53093206	53093533	SRR8284512_trimmed.fq.sort.sort.q10.rmdup.narrowPeak_peak_952	711	.	23.1398	74.0541	71.1881	174
chr1	53103472	53103657	SRR8284512_trimmed.fq.sort.sort.q10.rmdup.narrowPeak_peak_953	75	.	5.81964	9.78735	7.51283	62
chr1	53272666	53273029	SRR8284512_trimmed.fq.sort.sort.q10.rmdup.narrowPeak_peak_954	1159	.	25.7882	119.159	115.978	188
chr1	53273093	53273263	SRR8284512_trimmed.fq.sort.sort.q10.rmdup.narrowPeak_peak_955	66	.	4.58627	8.92743	6.67514	50
chr1	53313297	53313523	SRR8284512_trimmed.fq.sort.sort.q10.rmdup.narrowPeak_peak_956	65	.	5.43166	8.80611	6.55593	121
chr1	53352719	53353297	SRR8284512_trimmed.fq.sort.sort.q10.rmdup.narrowPeak_peak_957	790	.	23.0226	82.0069	79.0887	151
chr1	53563955	53564117	SRR8284512_trimmed.fq.sort.sort.q10.rmdup.narrowPeak_peak_958	38	.	4.26773	6.04816	3.88613	55
chr1	53622413	53622759	SRR8284512_trimmed.fq.sort.sort.q10.rmdup.narrowPeak_peak_959	466	.	17.8469	49.3045	46.6071	177
chr1	53704267	53704484	SRR8284512_trimmed.fq.sort.sort.q10.rmdup.narrowPeak_peak_960	115	.	6.79656	13.8506	11.5004	87
chr1	53706352	53706638	SRR8284512_trimmed.fq.sort.sort.q10.rmdup.narrowPeak_peak_961	570	.	18.2919	59.7737	57.0032	126
chr1	53712366	53712528	SRR8284512_trimmed.fq.sort.sort.q10.rmdup.narrowPeak_peak_962	47	.	3.36371	6.98106	4.78574	63
chr1	53715239	53715862	SRR8284512_trimmed.fq.sort.sort.q10.rmdup.narrowPeak_peak_963	1809	.	25.9764	184.783	180.921	393
chr1	53890347	53890778	SRR8284512_trimmed.fq.sort.sort.q10.rmdup.narrowPeak_peak_964	469	.	17.1539	49.6264	46.9268	220
chr1	53908959	53909473	SRR8284512_trimmed.fq.sort.sort.q10.rmdup.narrowPeak_peak_965	1749	.	28.6242	178.71	174.933	324
chr1	53927591	53927935	SRR8284512_trimmed.fq.sort.sort.q10.rmdup.narrowPeak_peak_966	1005	.	24.4569	103.644	100.578	212
chr1	54039078	54039485	SRR8284512_trimmed.fq.sort.sort.q10.rmdup.narrowPeak_peak_967	1575	.	28.5622	161.064	157.501	223
chr1	54250432	54250898	SRR8284512_trimmed.fq.sort.sort.q10.rmdup.narrowPeak_peak_968	196	.	10.0874	22.1176	19.652	94
chr1	54275609	54276008	SRR8284512_trimmed.fq.sort.sort.q10.rmdup.narrowPeak_peak_969	405	.	16.1303	43.2114	40.5591	133
chr1	54333028	54333445	SRR8284512_trimmed.fq.sort.sort.q10.rmdup.narrowPeak_peak_970	1014	.	24.8809	104.561	101.489	154
chr1	54362662	54363007	SRR8284512_trimmed.fq.sort.sort.q10.rmdup.narrowPeak_peak_971	127	.	7.75951	15.0781	12.7037	88
chr1	54381086	54381900	SRR8284512_trimmed.fq.sort.sort.q10.rmdup.narrowPeak_peak_972	1591	.	20.3476	162.719	159.138	380
chr1	54437135	54437297	SRR8284512_trimmed.fq.sort.sort.q10.rmdup.narrowPeak_peak_973	47	.	4.65571	6.93425	4.73985	81
chr1	54477937	54478249	SRR8284512_trimmed.fq.sort.sort.q10.rmdup.narrowPeak_peak_974	413	.	14.9662	44.0522	41.3934	155
chr1	54480536	54480736	SRR8284512_trimmed.fq.sort.sort.q10.rmdup.narrowPeak_peak_975	103	.	6.37267	12.6666	10.337	102
chr1	54492319	54492590	SRR8284512_trimmed.fq.sort.sort.q10.rmdup.narrowPeak_peak_976	149	.	8.53547	17.3499	14.9427	151
chr1	54513853	54514218	SRR8284512_trimmed.fq.sort.sort.q10.rmdup.narrowPeak_peak_977	1080	.	25.2809	111.21	108.089	177
chr1	54555434	54555681	SRR8284512_trimmed.fq.sort.sort.q10.rmdup.narrowPeak_peak_978	160	.	8.92344	18.515	16.0924	117
chr1	54567680	54567878	SRR8284512_trimmed.fq.sort.sort.q10.rmdup.narrowPeak_peak_979	105	.	6.98356	12.8906	10.5526	128
chr1	54665844	54666359	SRR8284512_trimmed.fq.sort.sort.q10.rmdup.narrowPeak_peak_980	1848	.	28.2156	188.811	184.889	303
chr1	54676918	54677297	SRR8284512_trimmed.fq.sort.sort.q10.rmdup.narrowPeak_peak_981	285	.	12.8032	31.0704	28.5165	177
chr1	54706643	54706970	SRR8284512_trimmed.fq.sort.sort.q10.rmdup.narrowPeak_peak_982	1746	.	29.6469	178.451	174.677	154
chr1	54736879	54737330	SRR8284512_trimmed.fq.sort.sort.q10.rmdup.narrowPeak_peak_983	300	.	12.5742	32.6296	30.0621	291
chr1	54755812	54756149	SRR8284512_trimmed.fq.sort.sort.q10.rmdup.narrowPeak_peak_984	184	.	9.69939	20.8995	18.4479	71
chr1	54832497	54832677	SRR8284512_trimmed.fq.sort.sort.q10.rmdup.narrowPeak_peak_985	58	.	4.14829	8.031	5.80401	98
chr1	54832824	54833253	SRR8284512_trimmed.fq.sort.sort.q10.rmdup.narrowPeak_peak_986	898	.	20.1578	92.8474	89.8565	143
chr1	54846657	54847041	SRR8284512_trimmed.fq.sort.sort.q10.rmdup.narrowPeak_peak_987	112	.	7.11984	13.5474	11.2009	271
chr1	54869949	54870185	SRR8284512_trimmed.fq.sort.sort.q10.rmdup.narrowPeak_peak_988	65	.	5.43166	8.80611	6.55593	152
chr1	54879897	54880059	SRR8284512_trimmed.fq.sort.sort.q10.rmdup.narrowPeak_peak_989	38	.	4.26773	6.04816	3.88613	64
chr1	54913006	54913317	SRR8284512_trimmed.fq.sort.sort.q10.rmdup.narrowPeak_peak_990	325	.	13.9671	35.11	32.5213	157
chr1	54926604	54926831	SRR8284512_trimmed.fq.sort.sort.q10.rmdup.narrowPeak_peak_991	56	.	5.04368	7.85437	5.63071	74
chr1	54933288	54933450	SRR8284512_trimmed.fq.sort.sort.q10.rmdup.narrowPeak_peak_992	43	.	4.22957	6.50863	4.33569	97
chr1	54934727	54935162	SRR8284512_trimmed.fq.sort.sort.q10.rmdup.narrowPeak_peak_993	370	.	13.7723	39.6296	37.0047	210
chr1	54948079	54948393	SRR8284512_trimmed.fq.sort.sort.q10.rmdup.narrowPeak_peak_994	246	.	11.6393	27.1472	24.6295	157
chr1	54958559	54958966	SRR8284512_trimmed.fq.sort.sort.q10.rmdup.narrowPeak_peak_995	1435	.	28.2461	146.968	143.55	156
chr1	54967720	54967894	SRR8284512_trimmed.fq.sort.sort.q10.rmdup.narrowPeak_peak_996	65	.	5.43166	8.80611	6.55593	123
chr1	54979273	54979750	SRR8284512_trimmed.fq.sort.sort.q10.rmdup.narrowPeak_peak_997	986	.	16.4808	101.737	98.6847	171
chr1	54983377	54983692	SRR8284512_trimmed.fq.sort.sort.q10.rmdup.narrowPeak_peak_998	634	.	12.1576	66.2969	63.4825	160
chr1	55008362	55008576	SRR8284512_trimmed.fq.sort.sort.q10.rmdup.narrowPeak_peak_999	293	.	10.2992	31.945	29.384	138
chr1	55012481	55012847	SRR8284512_trimmed.fq.sort.sort.q10.rmdup.narrowPeak_peak_1000	452	.	13.0447	47.9732	45.2855	214
chr1	55017589	55017814	SRR8284512_trimmed.fq.sort.sort.q10.rmdup.narrowPeak_peak_1001	121	.	7.44934	14.5507	12.187	125
chr1	55025657	55026007	SRR8284512_trimmed.fq.sort.sort.q10.rmdup.narrowPeak_peak_1002	582	.	17.7007	61.0524	58.2732	179
chr1	55042324	55042629	SRR8284512_trimmed.fq.sort.sort.q10.rmdup.narrowPeak_peak_1003	485	.	17.6132	51.2478	48.5365	146
chr1	55052276	55052630	SRR8284512_trimmed.fq.sort.sort.q10.rmdup.narrowPeak_peak_1004	79	.	5.88841	10.2633	7.98138	239
chr1	55053191	55053396	SRR8284512_trimmed.fq.sort.sort.q10.rmdup.narrowPeak_peak_1005	44	.	4.46961	6.63383	4.45782	76
chr1	55061914	55062076	SRR8284512_trimmed.fq.sort.sort.q10.rmdup.narrowPeak_peak_1006	30	.	3.87976	5.19895	3.07351	67
chr1	55082120	55082489	SRR8284512_trimmed.fq.sort.sort.q10.rmdup.narrowPeak_peak_1007	899	.	17.8829	92.9092	89.9179	153
chr1	55086123	55086291	SRR8284512_trimmed.fq.sort.sort.q10.rmdup.narrowPeak_peak_1008	83	.	4.26554	10.6396	8.35161	40
chr1	55089615	55089811	SRR8284512_trimmed.fq.sort.sort.q10.rmdup.narrowPeak_peak_1009	92	.	5.54616	11.5141	9.20658	84
chr1	55135934	55136163	SRR8284512_trimmed.fq.sort.sort.q10.rmdup.narrowPeak_peak_1010	127	.	7.75951	15.0781	12.7037	144
chr1	55161940	55162373	SRR8284512_trimmed.fq.sort.sort.q10.rmdup.narrowPeak_peak_1011	939	.	23.1097	96.9445	93.9258	189
chr1	55171095	55171440	SRR8284512_trimmed.fq.sort.sort.q10.rmdup.narrowPeak_peak_1012	209	.	10.1833	23.4147	20.9351	136
chr1	55180039	55180580	SRR8284512_trimmed.fq.sort.sort.q10.rmdup.narrowPeak_peak_1013	911	.	22.6858	94.1687	91.1689	342
chr1	55185712	55186060	SRR8284512_trimmed.fq.sort.sort.q10.rmdup.narrowPeak_peak_1014	316	.	13.4902	34.2705	31.6893	158
chr1	55192827	55193239	SRR8284512_trimmed.fq.sort.sort.q10.rmdup.narrowPeak_peak_1015	1682	.	25.6715	171.937	168.247	176
chr1	55239187	55239655	SRR8284512_trimmed.fq.sort.sort.q10.rmdup.narrowPeak_peak_1016	1775	.	26.1397	181.339	177.526	290
chr1	55265469	55265794	SRR8284512_trimmed.fq.sort.sort.q10.rmdup.narrowPeak_peak_1017	221	.	10.8633	24.602	22.1098	187
chr1	55295186	55295402	SRR8284512_trimmed.fq.sort.sort.q10.rmdup.narrowPeak_peak_1018	116	.	7.37154	13.9733	11.6166	107
chr1	55301064	55301425	SRR8284512_trimmed.fq.sort.sort.q10.rmdup.narrowPeak_peak_1019	743	.	21.9642	77.2252	74.3383	207
chr1	55349528	55349711	SRR8284512_trimmed.fq.sort.sort.q10.rmdup.narrowPeak_peak_1020	95	.	6.59559	11.8311	9.51283	99
chr1	55363692	55363948	SRR8284512_trimmed.fq.sort.sort.q10.rmdup.narrowPeak_peak_1021	184	.	9.69939	20.8995	18.4479	109
chr1	55383123	55383719	SRR8284512_trimmed.fq.sort.sort.q10.rmdup.narrowPeak_peak_1022	2234	.	32.4773	228.122	223.428	220
chr1	55404308	55404792	SRR8284512_trimmed.fq.sort.sort.q10.rmdup.narrowPeak_peak_1023	1448	.	23.6438	148.264	144.834	241
chr1	55429805	55430053	SRR8284512_trimmed.fq.sort.sort.q10.rmdup.narrowPeak_peak_1024	272	.	12.4152	29.7492	27.207	94
chr1	55447555	55448131	SRR8284512_trimmed.fq.sort.sort.q10.rmdup.narrowPeak_peak_1025	909	.	20.5964	93.9104	90.9124	303
chr1	55473823	55474064	SRR8284512_trimmed.fq.sort.sort.q10.rmdup.narrowPeak_peak_1026	127	.	7.75951	15.0781	12.7037	135
chr1	55584911	55585166	SRR8284512_trimmed.fq.sort.sort.q10.rmdup.narrowPeak_peak_1027	116	.	7.37154	13.9733	11.6166	115
chr1	55736327	55736750	SRR8284512_trimmed.fq.sort.sort.q10.rmdup.narrowPeak_peak_1028	1867	.	28.1686	190.718	186.767	240
chr1	55755710	55756102	SRR8284512_trimmed.fq.sort.sort.q10.rmdup.narrowPeak_peak_1029	1712	.	29.5306	175.008	171.28	226
chr1	55838216	55838698	SRR8284512_trimmed.fq.sort.sort.q10.rmdup.narrowPeak_peak_1030	1869	.	28.9195	190.925	186.97	162
chr1	55874191	55875108	SRR8284512_trimmed.fq.sort.sort.q10.rmdup.narrowPeak_peak_1031	1902	.	19.4718	194.238	190.231	191
chr1	55886414	55886758	SRR8284512_trimmed.fq.sort.sort.q10.rmdup.narrowPeak_peak_1032	1678	.	22.1781	171.546	167.861	161
chr1	55890762	55891082	SRR8284512_trimmed.fq.sort.sort.q10.rmdup.narrowPeak_peak_1033	565	.	10.8841	59.2752	56.5081	160
chr1	55905242	55905680	SRR8284512_trimmed.fq.sort.sort.q10.rmdup.narrowPeak_peak_1034	1325	.	26.6063	135.891	132.574	191
chr1	55960274	55960729	SRR8284512_trimmed.fq.sort.sort.q10.rmdup.narrowPeak_peak_1035	2468	.	30.6757	252.261	246.868	209
chr1	56195165	56195604	SRR8284512_trimmed.fq.sort.sort.q10.rmdup.narrowPeak_peak_1036	690	.	21.4876	71.8646	69.0133	243
chr1	56344252	56344485	SRR8284512_trimmed.fq.sort.sort.q10.rmdup.narrowPeak_peak_1037	352	.	14.7431	37.8631	35.252	115
chr1	56556111	56556307	SRR8284512_trimmed.fq.sort.sort.q10.rmdup.narrowPeak_peak_1038	56	.	5.04368	7.85437	5.63071	123
chr1	56567549	56567966	SRR8284512_trimmed.fq.sort.sort.q10.rmdup.narrowPeak_peak_1039	272	.	12.4152	29.7492	27.207	236
chr1	56668307	56668534	SRR8284512_trimmed.fq.sort.sort.q10.rmdup.narrowPeak_peak_1040	47	.	4.65571	6.93425	4.73985	106
chr1	56753364	56753605	SRR8284512_trimmed.fq.sort.sort.q10.rmdup.narrowPeak_peak_1041	196	.	10.0874	22.1176	19.652	137
chr1	56862306	56862471	SRR8284512_trimmed.fq.sort.sort.q10.rmdup.narrowPeak_peak_1042	56	.	5.04368	7.85437	5.63071	106
chr1	56898345	56898745	SRR8284512_trimmed.fq.sort.sort.q10.rmdup.narrowPeak_peak_1043	538	.	17.4825	56.5806	53.8319	233
chr1	56928855	56929211	SRR8284512_trimmed.fq.sort.sort.q10.rmdup.narrowPeak_peak_1044	95	.	6.59559	11.8311	9.51283	177
chr1	56977012	56977478	SRR8284512_trimmed.fq.sort.sort.q10.rmdup.narrowPeak_peak_1045	742	.	13.507	77.1784	74.2918	289
chr1	56991650	56991968	SRR8284512_trimmed.fq.sort.sort.q10.rmdup.narrowPeak_peak_1046	538	.	15.5771	56.599	53.8502	197
chr1	56995112	56995388	SRR8284512_trimmed.fq.sort.sort.q10.rmdup.narrowPeak_peak_1047	276	.	10.3443	30.2236	27.6777	112
chr1	57000410	57000725	SRR8284512_trimmed.fq.sort.sort.q10.rmdup.narrowPeak_peak_1048	277	.	12.366	30.3039	27.7574	154
chr1	57003241	57003425	SRR8284512_trimmed.fq.sort.sort.q10.rmdup.narrowPeak_peak_1049	84	.	6.20761	10.7962	8.49896	70
chr1	57048949	57049155	SRR8284512_trimmed.fq.sort.sort.q10.rmdup.narrowPeak_peak_1050	184	.	9.69939	20.8995	18.4479	127
chr1	57052098	57052309	SRR8284512_trimmed.fq.sort.sort.q10.rmdup.narrowPeak_peak_1051	149	.	8.53547	17.3499	14.9427	111
chr1	57095595	57095910	SRR8284512_trimmed.fq.sort.sort.q10.rmdup.narrowPeak_peak_1052	541	.	18.085	56.9303	54.1792	156
chr1	57096218	57096418	SRR8284512_trimmed.fq.sort.sort.q10.rmdup.narrowPeak_peak_1053	51	.	4.57905	7.38405	5.18018	78
chr1	57205610	57206230	SRR8284512_trimmed.fq.sort.sort.q10.rmdup.narrowPeak_peak_1054	1951	.	25.8394	199.19	195.103	223
chr1	57269690	57270167	SRR8284512_trimmed.fq.sort.sort.q10.rmdup.narrowPeak_peak_1055	1243	.	22.6828	127.571	124.324	239
chr1	57319917	57320114	SRR8284512_trimmed.fq.sort.sort.q10.rmdup.narrowPeak_peak_1056	30	.	3.87976	5.19895	3.07351	51
chr1	57339136	57339774	SRR8284512_trimmed.fq.sort.sort.q10.rmdup.narrowPeak_peak_1057	1283	.	22.464	131.605	128.325	219
chr1	57393994	57394637	SRR8284512_trimmed.fq.sort.sort.q10.rmdup.narrowPeak_peak_1058	2066	.	26.3369	210.92	206.619	229
chr1	57403828	57404023	SRR8284512_trimmed.fq.sort.sort.q10.rmdup.narrowPeak_peak_1059	27	.	3.65845	4.8503	2.75202	102
chr1	57423664	57424007	SRR8284512_trimmed.fq.sort.sort.q10.rmdup.narrowPeak_peak_1060	1141	.	22.6877	117.336	114.169	185
chr1	57428823	57429334	SRR8284512_trimmed.fq.sort.sort.q10.rmdup.narrowPeak_peak_1061	1761	.	25.399	179.926	176.132	275
chr1	57511999	57512169	SRR8284512_trimmed.fq.sort.sort.q10.rmdup.narrowPeak_peak_1062	47	.	4.65571	6.93425	4.73985	91
chr1	57544966	57545128	SRR8284512_trimmed.fq.sort.sort.q10.rmdup.narrowPeak_peak_1063	38	.	4.26773	6.04816	3.88613	83
chr1	57564751	57564950	SRR8284512_trimmed.fq.sort.sort.q10.rmdup.narrowPeak_peak_1064	65	.	5.43166	8.80611	6.55593	113
chr1	57688832	57689040	SRR8284512_trimmed.fq.sort.sort.q10.rmdup.narrowPeak_peak_1065	75	.	5.81964	9.78735	7.51283	102
chr1	57773933	57774642	SRR8284512_trimmed.fq.sort.sort.q10.rmdup.narrowPeak_peak_1066	321	.	8.84867	34.7584	32.1733	160
chr1	57776916	57777237	SRR8284512_trimmed.fq.sort.sort.q10.rmdup.narrowPeak_peak_1067	273	.	8.07945	29.8906	27.3474	119
chr1	57949224	57949669	SRR8284512_trimmed.fq.sort.sort.q10.rmdup.narrowPeak_peak_1068	1038	.	26.4474	106.892	103.803	172
chr1	57969284	57969765	SRR8284512_trimmed.fq.sort.sort.q10.rmdup.narrowPeak_peak_1069	49	.	4.43796	7.14239	4.94353	66
chr1	57970010	57970381	SRR8284512_trimmed.fq.sort.sort.q10.rmdup.narrowPeak_peak_1070	157	.	8.13378	18.1371	15.7219	262
chr1	58011990	58012170	SRR8284512_trimmed.fq.sort.sort.q10.rmdup.narrowPeak_peak_1071	56	.	5.04368	7.85437	5.63071	92
chr1	58031076	58031622	SRR8284512_trimmed.fq.sort.sort.q10.rmdup.narrowPeak_peak_1072	2403	.	26.9907	245.582	240.395	299
chr1	58038366	58038549	SRR8284512_trimmed.fq.sort.sort.q10.rmdup.narrowPeak_peak_1073	56	.	5.04368	7.85437	5.63071	55
chr1	58079695	58080027	SRR8284512_trimmed.fq.sort.sort.q10.rmdup.narrowPeak_peak_1074	259	.	12.0272	28.4413	25.9114	186
chr1	58089565	58089749	SRR8284512_trimmed.fq.sort.sort.q10.rmdup.narrowPeak_peak_1075	95	.	6.59559	11.8311	9.51283	88
chr1	58112709	58113159	SRR8284512_trimmed.fq.sort.sort.q10.rmdup.narrowPeak_peak_1076	1848	.	28.8977	188.791	184.869	275
chr1	58139045	58139355	SRR8284512_trimmed.fq.sort.sort.q10.rmdup.narrowPeak_peak_1077	603	.	14.502	63.1607	60.3672	148
chr1	58140602	58140958	SRR8284512_trimmed.fq.sort.sort.q10.rmdup.narrowPeak_peak_1078	420	.	10.9341	44.7162	42.0526	207
chr1	58144831	58145043	SRR8284512_trimmed.fq.sort.sort.q10.rmdup.narrowPeak_peak_1079	98	.	5.7125	12.2213	9.89772	120
chr1	58156735	58157190	SRR8284512_trimmed.fq.sort.sort.q10.rmdup.narrowPeak_peak_1080	1551	.	26.5555	158.674	155.138	193
chr1	58235318	58235749	SRR8284512_trimmed.fq.sort.sort.q10.rmdup.narrowPeak_peak_1081	439	.	13.7043	46.6057	43.928	276
chr1	58240367	58240638	SRR8284512_trimmed.fq.sort.sort.q10.rmdup.narrowPeak_peak_1082	286	.	10.5191	31.1957	28.6407	144
chr1	58271143	58271595	SRR8284512_trimmed.fq.sort.sort.q10.rmdup.narrowPeak_peak_1083	1604	.	26.6805	164.024	160.429	218
chr1	58296323	58296767	SRR8284512_trimmed.fq.sort.sort.q10.rmdup.narrowPeak_peak_1084	1809	.	27.2382	184.798	180.936	197
chr1	58337802	58338077	SRR8284512_trimmed.fq.sort.sort.q10.rmdup.narrowPeak_peak_1085	184	.	9.69939	20.8995	18.4479	159
chr1	58393890	58394147	SRR8284512_trimmed.fq.sort.sort.q10.rmdup.narrowPeak_peak_1086	145	.	6.02727	16.9305	14.5316	110
chr1	58395411	58395661	SRR8284512_trimmed.fq.sort.sort.q10.rmdup.narrowPeak_peak_1087	254	.	8.1385	27.9539	25.4297	141
chr1	58396257	58396548	SRR8284512_trimmed.fq.sort.sort.q10.rmdup.narrowPeak_peak_1088	349	.	9.8623	37.5273	34.9196	100
chr1	58401749	58402052	SRR8284512_trimmed.fq.sort.sort.q10.rmdup.narrowPeak_peak_1089	233	.	11.2513	25.8673	23.3622	161
chr1	58408459	58408660	SRR8284512_trimmed.fq.sort.sort.q10.rmdup.narrowPeak_peak_1090	38	.	4.26773	6.04816	3.88613	25
chr1	58415467	58415801	SRR8284512_trimmed.fq.sort.sort.q10.rmdup.narrowPeak_peak_1091	549	.	15.0369	57.6818	54.9255	183
chr1	58421007	58421210	SRR8284512_trimmed.fq.sort.sort.q10.rmdup.narrowPeak_peak_1092	163	.	8.49185	18.7839	16.3586	101
chr1	58445145	58445515	SRR8284512_trimmed.fq.sort.sort.q10.rmdup.narrowPeak_peak_1093	156	.	7.58512	18.0865	15.6717	135
chr1	58448483	58448724	SRR8284512_trimmed.fq.sort.sort.q10.rmdup.narrowPeak_peak_1094	326	.	11.5542	35.238	32.6484	119
chr1	58474027	58474351	SRR8284512_trimmed.fq.sort.sort.q10.rmdup.narrowPeak_peak_1095	75	.	5.81964	9.78735	7.51283	229
chr1	58498805	58499079	SRR8284512_trimmed.fq.sort.sort.q10.rmdup.narrowPeak_peak_1096	395	.	14.783	42.245	39.5997	120
chr1	58505735	58505904	SRR8284512_trimmed.fq.sort.sort.q10.rmdup.narrowPeak_peak_1097	30	.	3.87976	5.19895	3.07351	9
chr1	58560414	58560591	SRR8284512_trimmed.fq.sort.sort.q10.rmdup.narrowPeak_peak_1098	65	.	4.24003	8.80488	6.55593	53
chr1	58562441	58562865	SRR8284512_trimmed.fq.sort.sort.q10.rmdup.narrowPeak_peak_1099	1112	.	22.2825	114.432	111.287	203
chr1	58579190	58579532	SRR8284512_trimmed.fq.sort.sort.q10.rmdup.narrowPeak_peak_1100	1182	.	23.9103	121.402	118.204	194
chr1	58584346	58584586	SRR8284512_trimmed.fq.sort.sort.q10.rmdup.narrowPeak_peak_1101	174	.	8.00132	19.8948	17.4555	143
chr1	58618824	58619131	SRR8284512_trimmed.fq.sort.sort.q10.rmdup.narrowPeak_peak_1102	246	.	11.6393	27.1472	24.6295	147
chr1	58677523	58678007	SRR8284512_trimmed.fq.sort.sort.q10.rmdup.narrowPeak_peak_1103	1580	.	26.5535	161.663	158.094	271
chr1	58697694	58697933	SRR8284512_trimmed.fq.sort.sort.q10.rmdup.narrowPeak_peak_1104	160	.	8.92344	18.515	16.0924	144
chr1	58710167	58710443	SRR8284512_trimmed.fq.sort.sort.q10.rmdup.narrowPeak_peak_1105	192	.	8.96279	21.7515	19.292	137
chr1	58713173	58713367	SRR8284512_trimmed.fq.sort.sort.q10.rmdup.narrowPeak_peak_1106	89	.	5.61861	11.2782	8.97403	87
chr1	58746930	58747249	SRR8284512_trimmed.fq.sort.sort.q10.rmdup.narrowPeak_peak_1107	1191	.	25.9055	122.366	119.161	188
chr1	58761579	58761749	SRR8284512_trimmed.fq.sort.sort.q10.rmdup.narrowPeak_peak_1108	56	.	5.04368	7.85437	5.63071	87
chr1	58769916	58770322	SRR8284512_trimmed.fq.sort.sort.q10.rmdup.narrowPeak_peak_1109	1078	.	22.7637	111.017	107.898	279
chr1	58795385	58795560	SRR8284512_trimmed.fq.sort.sort.q10.rmdup.narrowPeak_peak_1110	65	.	5.43166	8.80611	6.55593	80
chr1	58802453	58802769	SRR8284512_trimmed.fq.sort.sort.q10.rmdup.narrowPeak_peak_1111	259	.	12.0272	28.4413	25.9114	155
chr1	58820589	58820751	SRR8284512_trimmed.fq.sort.sort.q10.rmdup.narrowPeak_peak_1112	56	.	5.04368	7.85437	5.63071	106
chr1	58897609	58897908	SRR8284512_trimmed.fq.sort.sort.q10.rmdup.narrowPeak_peak_1113	408	.	16.295	43.5021	40.8472	137
chr1	58993762	58994062	SRR8284512_trimmed.fq.sort.sort.q10.rmdup.narrowPeak_peak_1114	384	.	14.9233	41.0502	38.4141	149
chr1	59009242	59009619	SRR8284512_trimmed.fq.sort.sort.q10.rmdup.narrowPeak_peak_1115	681	.	20.6044	71.0366	68.1906	174
chr1	59068022	59068353	SRR8284512_trimmed.fq.sort.sort.q10.rmdup.narrowPeak_peak_1116	1154	.	21.4482	118.602	115.425	161
chr1	59070898	59071177	SRR8284512_trimmed.fq.sort.sort.q10.rmdup.narrowPeak_peak_1117	360	.	10.0484	38.6195	36.0029	135
chr1	59142833	59143152	SRR8284512_trimmed.fq.sort.sort.q10.rmdup.narrowPeak_peak_1118	1601	.	21.8225	163.766	160.174	155
chr1	59144599	59144863	SRR8284512_trimmed.fq.sort.sort.q10.rmdup.narrowPeak_peak_1119	404	.	8.82338	43.0598	40.4086	111
chr1	59150555	59150898	SRR8284512_trimmed.fq.sort.sort.q10.rmdup.narrowPeak_peak_1120	385	.	14.606	41.1919	38.5548	129
chr1	59176615	59176953	SRR8284512_trimmed.fq.sort.sort.q10.rmdup.narrowPeak_peak_1121	208	.	10.4753	23.3519	20.8728	117
chr1	59220562	59220743	SRR8284512_trimmed.fq.sort.sort.q10.rmdup.narrowPeak_peak_1122	75	.	5.81964	9.78735	7.51283	77
chr1	59237837	59238296	SRR8284512_trimmed.fq.sort.sort.q10.rmdup.narrowPeak_peak_1123	1750	.	29.0397	178.85	175.071	302
chr1	59243841	59244030	SRR8284512_trimmed.fq.sort.sort.q10.rmdup.narrowPeak_peak_1124	97	.	4.46522	12.1006	9.77867	94
chr1	59247541	59248055	SRR8284512_trimmed.fq.sort.sort.q10.rmdup.narrowPeak_peak_1125	1490	.	22.3135	152.518	149.046	299
chr1	59258904	59259137	SRR8284512_trimmed.fq.sort.sort.q10.rmdup.narrowPeak_peak_1126	206	.	9.69057	23.0989	20.6245	122
chr1	59286464	59286787	SRR8284512_trimmed.fq.sort.sort.q10.rmdup.narrowPeak_peak_1127	194	.	9.98541	21.9417	19.4803	190
chr1	59294592	59294954	SRR8284512_trimmed.fq.sort.sort.q10.rmdup.narrowPeak_peak_1128	393	.	15.4571	42.0133	39.3701	182
chr1	59300993	59301223	SRR8284512_trimmed.fq.sort.sort.q10.rmdup.narrowPeak_peak_1129	84	.	6.20761	10.7962	8.49896	143
chr1	59316738	59317260	SRR8284512_trimmed.fq.sort.sort.q10.rmdup.narrowPeak_peak_1130	1790	.	25.4167	182.933	179.097	179
chr1	59361586	59361788	SRR8284512_trimmed.fq.sort.sort.q10.rmdup.narrowPeak_peak_1131	105	.	6.98356	12.8906	10.5526	109
chr1	59375429	59375638	SRR8284512_trimmed.fq.sort.sort.q10.rmdup.narrowPeak_peak_1132	95	.	6.59559	11.8311	9.51283	106
chr1	59424154	59424463	SRR8284512_trimmed.fq.sort.sort.q10.rmdup.narrowPeak_peak_1133	233	.	11.2513	25.8673	23.3622	134
chr1	59441100	59441408	SRR8284512_trimmed.fq.sort.sort.q10.rmdup.narrowPeak_peak_1134	152	.	8.41443	17.6382	15.228	116
chr1	59453431	59453661	SRR8284512_trimmed.fq.sort.sort.q10.rmdup.narrowPeak_peak_1135	122	.	7.21253	14.5899	12.2258	96
chr1	59467930	59468104	SRR8284512_trimmed.fq.sort.sort.q10.rmdup.narrowPeak_peak_1136	59	.	5.03235	8.14716	5.91793	71
chr1	59471718	59471922	SRR8284512_trimmed.fq.sort.sort.q10.rmdup.narrowPeak_peak_1137	74	.	5.5571	9.70267	7.43706	69
chr1	59483731	59484288	SRR8284512_trimmed.fq.sort.sort.q10.rmdup.narrowPeak_peak_1138	1342	.	19.3096	137.622	134.29	185
chr1	59514531	59514693	SRR8284512_trimmed.fq.sort.sort.q10.rmdup.narrowPeak_peak_1139	37	.	4.19847	5.93784	3.79222	20
chr1	59515537	59515710	SRR8284512_trimmed.fq.sort.sort.q10.rmdup.narrowPeak_peak_1140	74	.	5.58854	9.75625	7.48975	102
chr1	59523420	59523804	SRR8284512_trimmed.fq.sort.sort.q10.rmdup.narrowPeak_peak_1141	831	.	20.2761	86.0943	83.1488	171
chr1	59563464	59563629	SRR8284512_trimmed.fq.sort.sort.q10.rmdup.narrowPeak_peak_1142	65	.	5.43166	8.80611	6.55593	84
chr1	59564652	59564863	SRR8284512_trimmed.fq.sort.sort.q10.rmdup.narrowPeak_peak_1143	84	.	6.18334	10.7559	8.46616	107
chr1	59580997	59581198	SRR8284512_trimmed.fq.sort.sort.q10.rmdup.narrowPeak_peak_1144	145	.	5.07113	16.9431	14.544	74
chr1	59584603	59585015	SRR8284512_trimmed.fq.sort.sort.q10.rmdup.narrowPeak_peak_1145	1637	.	21.5599	167.389	163.755	245
chr1	59603910	59604338	SRR8284512_trimmed.fq.sort.sort.q10.rmdup.narrowPeak_peak_1146	1087	.	19.1201	111.826	108.701	256
chr1	59608982	59609159	SRR8284512_trimmed.fq.sort.sort.q10.rmdup.narrowPeak_peak_1147	109	.	3.56844	13.3193	10.9759	76
chr1	59609484	59609803	SRR8284512_trimmed.fq.sort.sort.q10.rmdup.narrowPeak_peak_1148	826	.	10.1613	85.5776	82.6356	159
chr1	59610996	59611208	SRR8284512_trimmed.fq.sort.sort.q10.rmdup.narrowPeak_peak_1149	189	.	4.56822	21.4083	18.9521	109
chr1	59613759	59614216	SRR8284512_trimmed.fq.sort.sort.q10.rmdup.narrowPeak_peak_1150	1187	.	13.1735	121.946	118.744	254
chr1	59623322	59623923	SRR8284512_trimmed.fq.sort.sort.q10.rmdup.narrowPeak_peak_1151	2378	.	27.355	242.983	237.872	192
chr1	59630661	59631109	SRR8284512_trimmed.fq.sort.sort.q10.rmdup.narrowPeak_peak_1152	208	.	10.1237	23.3094	20.833	270
chr1	59638363	59638736	SRR8284512_trimmed.fq.sort.sort.q10.rmdup.narrowPeak_peak_1153	421	.	15.3712	44.8138	42.1495	182
chr1	59646633	59646832	SRR8284512_trimmed.fq.sort.sort.q10.rmdup.narrowPeak_peak_1154	38	.	4.26773	6.04816	3.88613	45
chr1	59657128	59657321	SRR8284512_trimmed.fq.sort.sort.q10.rmdup.narrowPeak_peak_1155	144	.	7.42898	16.8299	14.432	80
chr1	59661340	59661566	SRR8284512_trimmed.fq.sort.sort.q10.rmdup.narrowPeak_peak_1156	124	.	7.08307	14.8078	12.441	126
chr1	59671033	59671195	SRR8284512_trimmed.fq.sort.sort.q10.rmdup.narrowPeak_peak_1157	45	.	4.5242	6.72218	4.54425	32
chr1	59681521	59681736	SRR8284512_trimmed.fq.sort.sort.q10.rmdup.narrowPeak_peak_1158	42	.	4.31344	6.38008	4.21027	78
chr1	59684963	59685125	SRR8284512_trimmed.fq.sort.sort.q10.rmdup.narrowPeak_peak_1159	38	.	3.93892	6.01299	3.86538	38
chr1	59689559	59689794	SRR8284512_trimmed.fq.sort.sort.q10.rmdup.narrowPeak_peak_1160	95	.	5.7174	11.8463	9.52778	128
chr1	59690548	59690777	SRR8284512_trimmed.fq.sort.sort.q10.rmdup.narrowPeak_peak_1161	246	.	10.3018	27.1384	24.6225	101
chr1	59701823	59702055	SRR8284512_trimmed.fq.sort.sort.q10.rmdup.narrowPeak_peak_1162	326	.	12.551	35.2437	32.654	78
chr1	59719739	59720456	SRR8284512_trimmed.fq.sort.sort.q10.rmdup.narrowPeak_peak_1163	1586	.	20.9216	162.244	158.669	381
chr1	59746190	59746411	SRR8284512_trimmed.fq.sort.sort.q10.rmdup.narrowPeak_peak_1164	105	.	6.71236	12.8493	10.5171	104
chr1	59749795	59750021	SRR8284512_trimmed.fq.sort.sort.q10.rmdup.narrowPeak_peak_1165	132	.	7.82181	15.6481	13.2672	90
chr1	59763004	59763166	SRR8284512_trimmed.fq.sort.sort.q10.rmdup.narrowPeak_peak_1166	23	.	3.49178	4.38992	2.3062	81
chr1	59764607	59764909	SRR8284512_trimmed.fq.sort.sort.q10.rmdup.narrowPeak_peak_1167	56	.	5.04368	7.85437	5.63071	121
chr1	59784012	59784480	SRR8284512_trimmed.fq.sort.sort.q10.rmdup.narrowPeak_peak_1168	56	.	5.04368	7.85437	5.63071	155
chr1	59794556	59794796	SRR8284512_trimmed.fq.sort.sort.q10.rmdup.narrowPeak_peak_1169	84	.	6.20761	10.7962	8.49896	119
chr1	59812871	59813055	SRR8284512_trimmed.fq.sort.sort.q10.rmdup.narrowPeak_peak_1170	105	.	6.98356	12.8906	10.5526	94
chr1	59822269	59822459	SRR8284512_trimmed.fq.sort.sort.q10.rmdup.narrowPeak_peak_1171	105	.	6.98356	12.8906	10.5526	78
chr1	59836559	59836894	SRR8284512_trimmed.fq.sort.sort.q10.rmdup.narrowPeak_peak_1172	172	.	9.31142	19.6984	17.261	148
chr1	59862643	59862937	SRR8284512_trimmed.fq.sort.sort.q10.rmdup.narrowPeak_peak_1173	451	.	17.4589	47.8394	45.1526	132
chr1	59874123	59874298	SRR8284512_trimmed.fq.sort.sort.q10.rmdup.narrowPeak_peak_1174	65	.	5.43166	8.80611	6.55593	89
chr1	59883654	59884283	SRR8284512_trimmed.fq.sort.sort.q10.rmdup.narrowPeak_peak_1175	2221	.	25.0719	226.809	222.148	256
chr1	59892811	59893397	SRR8284512_trimmed.fq.sort.sort.q10.rmdup.narrowPeak_peak_1176	180	.	9.48335	20.5272	18.0819	147
chr1	59909394	59909620	SRR8284512_trimmed.fq.sort.sort.q10.rmdup.narrowPeak_peak_1177	127	.	7.75951	15.0781	12.7037	72
chr1	59916713	59916961	SRR8284512_trimmed.fq.sort.sort.q10.rmdup.narrowPeak_peak_1178	47	.	4.65571	6.93425	4.73985	120
chr1	59934631	59934793	SRR8284512_trimmed.fq.sort.sort.q10.rmdup.narrowPeak_peak_1179	56	.	5.04368	7.85437	5.63071	64
chr1	59967371	59967646	SRR8284512_trimmed.fq.sort.sort.q10.rmdup.narrowPeak_peak_1180	730	.	21.3142	75.9448	73.0665	134
chr1	59973130	59973419	SRR8284512_trimmed.fq.sort.sort.q10.rmdup.narrowPeak_peak_1181	221	.	10.8633	24.602	22.1098	120
chr1	59995771	59995986	SRR8284512_trimmed.fq.sort.sort.q10.rmdup.narrowPeak_peak_1182	169	.	8.0119	19.4117	16.9802	102
chr1	60000436	60000779	SRR8284512_trimmed.fq.sort.sort.q10.rmdup.narrowPeak_peak_1183	328	.	11.6556	35.4479	32.8567	241
chr1	60005561	60005797	SRR8284512_trimmed.fq.sort.sort.q10.rmdup.narrowPeak_peak_1184	264	.	10.9266	28.9368	26.4027	135
chr1	60008622	60008828	SRR8284512_trimmed.fq.sort.sort.q10.rmdup.narrowPeak_peak_1185	103	.	6.59906	12.6531	10.3237	76
chr1	60035418	60035726	SRR8284512_trimmed.fq.sort.sort.q10.rmdup.narrowPeak_peak_1186	168	.	9.04841	19.246	16.8161	151
chr1	60036191	60036390	SRR8284512_trimmed.fq.sort.sort.q10.rmdup.narrowPeak_peak_1187	64	.	5.34351	8.66151	6.42263	98
chr1	60054537	60055207	SRR8284512_trimmed.fq.sort.sort.q10.rmdup.narrowPeak_peak_1188	1003	.	22.7039	103.448	100.383	312
chr1	60081678	60081840	SRR8284512_trimmed.fq.sort.sort.q10.rmdup.narrowPeak_peak_1189	47	.	4.65571	6.93425	4.73985	59
chr1	60101887	60102107	SRR8284512_trimmed.fq.sort.sort.q10.rmdup.narrowPeak_peak_1190	87	.	5.51815	11.0877	8.78625	143
chr1	60104592	60104884	SRR8284512_trimmed.fq.sort.sort.q10.rmdup.narrowPeak_peak_1191	312	.	11.5181	33.8737	31.2955	152
chr1	60107488	60107669	SRR8284512_trimmed.fq.sort.sort.q10.rmdup.narrowPeak_peak_1192	94	.	6.11719	11.806	9.49396	67
chr1	60129760	60130079	SRR8284512_trimmed.fq.sort.sort.q10.rmdup.narrowPeak_peak_1193	84	.	6.20761	10.7962	8.49896	158
chr1	60135798	60135982	SRR8284512_trimmed.fq.sort.sort.q10.rmdup.narrowPeak_peak_1194	75	.	5.81964	9.78735	7.51283	116
chr1	60152713	60153051	SRR8284512_trimmed.fq.sort.sort.q10.rmdup.narrowPeak_peak_1195	324	.	13.5363	35.032	32.4448	141
chr1	60158407	60158882	SRR8284512_trimmed.fq.sort.sort.q10.rmdup.narrowPeak_peak_1196	1300	.	23.7324	133.298	130.003	240
chr1	60180035	60180358	SRR8284512_trimmed.fq.sort.sort.q10.rmdup.narrowPeak_peak_1197	184	.	9.69939	20.8995	18.4479	228
chr1	60196810	60197175	SRR8284512_trimmed.fq.sort.sort.q10.rmdup.narrowPeak_peak_1198	983	.	23.4576	101.444	98.3938	213
chr1	60205956	60206124	SRR8284512_trimmed.fq.sort.sort.q10.rmdup.narrowPeak_peak_1199	84	.	6.20761	10.7962	8.49896	103
chr1	60232718	60232939	SRR8284512_trimmed.fq.sort.sort.q10.rmdup.narrowPeak_peak_1200	196	.	10.0874	22.1176	19.652	108
chr1	60239162	60239529	SRR8284512_trimmed.fq.sort.sort.q10.rmdup.narrowPeak_peak_1201	149	.	8.53547	17.3499	14.9427	214
chr1	60240991	60241199	SRR8284512_trimmed.fq.sort.sort.q10.rmdup.narrowPeak_peak_1202	65	.	5.41042	8.7713	6.53036	108
chr1	60247071	60247340	SRR8284512_trimmed.fq.sort.sort.q10.rmdup.narrowPeak_peak_1203	246	.	11.6393	27.1472	24.6295	113
chr1	60272499	60272801	SRR8284512_trimmed.fq.sort.sort.q10.rmdup.narrowPeak_peak_1204	643	.	20.8348	67.1403	64.3202	161
chr1	60301567	60301761	SRR8284512_trimmed.fq.sort.sort.q10.rmdup.narrowPeak_peak_1205	127	.	7.75951	15.0781	12.7037	119
chr1	60316583	60316745	SRR8284512_trimmed.fq.sort.sort.q10.rmdup.narrowPeak_peak_1206	56	.	5.04368	7.85437	5.63071	74
chr1	60340977	60341179	SRR8284512_trimmed.fq.sort.sort.q10.rmdup.narrowPeak_peak_1207	95	.	6.59559	11.8311	9.51283	78
chr1	60404964	60405266	SRR8284512_trimmed.fq.sort.sort.q10.rmdup.narrowPeak_peak_1208	338	.	14.3551	36.4808	33.8809	157
chr1	60411282	60411598	SRR8284512_trimmed.fq.sort.sort.q10.rmdup.narrowPeak_peak_1209	272	.	12.4152	29.7492	27.207	158
chr1	60424007	60424169	SRR8284512_trimmed.fq.sort.sort.q10.rmdup.narrowPeak_peak_1210	57	.	4.55711	7.94487	5.71948	78
chr1	60428164	60428326	SRR8284512_trimmed.fq.sort.sort.q10.rmdup.narrowPeak_peak_1211	51	.	3.62369	7.38855	5.18445	117
chr1	60428934	60429413	SRR8284512_trimmed.fq.sort.sort.q10.rmdup.narrowPeak_peak_1212	1260	.	22.3033	129.286	126.025	224
chr1	60441227	60441759	SRR8284512_trimmed.fq.sort.sort.q10.rmdup.narrowPeak_peak_1213	284	.	12.0209	30.9719	28.4199	398
chr1	60447152	60447400	SRR8284512_trimmed.fq.sort.sort.q10.rmdup.narrowPeak_peak_1214	160	.	8.30896	18.4548	16.0362	146
chr1	60448761	60448964	SRR8284512_trimmed.fq.sort.sort.q10.rmdup.narrowPeak_peak_1215	131	.	7.51417	15.5788	13.1986	75
chr1	60513827	60513989	SRR8284512_trimmed.fq.sort.sort.q10.rmdup.narrowPeak_peak_1216	65	.	5.43166	8.80611	6.55593	82
chr1	60534919	60535290	SRR8284512_trimmed.fq.sort.sort.q10.rmdup.narrowPeak_peak_1217	1163	.	25.5285	119.536	116.352	192
chr1	60558680	60558855	SRR8284512_trimmed.fq.sort.sort.q10.rmdup.narrowPeak_peak_1218	65	.	5.43166	8.80611	6.55593	67
chr1	60565239	60565952	SRR8284512_trimmed.fq.sort.sort.q10.rmdup.narrowPeak_peak_1219	1052	.	21.6969	108.338	105.238	182
chr1	60628521	60628754	SRR8284512_trimmed.fq.sort.sort.q10.rmdup.narrowPeak_peak_1220	105	.	6.98356	12.8906	10.5526	116
chr1	60720214	60720542	SRR8284512_trimmed.fq.sort.sort.q10.rmdup.narrowPeak_peak_1221	410	.	16.0161	43.7543	41.0977	127
chr1	60778914	60779076	SRR8284512_trimmed.fq.sort.sort.q10.rmdup.narrowPeak_peak_1222	38	.	4.26773	6.04816	3.88613	42
chr1	60822955	60823371	SRR8284512_trimmed.fq.sort.sort.q10.rmdup.narrowPeak_peak_1223	1054	.	23.6754	108.519	105.418	180
chr1	60860645	60861044	SRR8284512_trimmed.fq.sort.sort.q10.rmdup.narrowPeak_peak_1224	1549	.	24.1646	158.471	154.937	160
chr1	60868324	60868831	SRR8284512_trimmed.fq.sort.sort.q10.rmdup.narrowPeak_peak_1225	1386	.	24.4539	141.999	138.627	300
chr1	60954827	60955416	SRR8284512_trimmed.fq.sort.sort.q10.rmdup.narrowPeak_peak_1226	1373	.	21.2378	140.698	137.338	223
chr1	60958376	60958548	SRR8284512_trimmed.fq.sort.sort.q10.rmdup.narrowPeak_peak_1227	89	.	3.42589	11.2823	8.97811	56
chr1	60961116	60961453	SRR8284512_trimmed.fq.sort.sort.q10.rmdup.narrowPeak_peak_1228	1114	.	16.4784	114.624	111.478	186
chr1	60962094	60962435	SRR8284512_trimmed.fq.sort.sort.q10.rmdup.narrowPeak_peak_1229	641	.	11.5885	67.0106	64.1914	156
chr1	60971016	60971230	SRR8284512_trimmed.fq.sort.sort.q10.rmdup.narrowPeak_peak_1230	38	.	4.26773	6.04816	3.88613	105
chr1	61055074	61055533	SRR8284512_trimmed.fq.sort.sort.q10.rmdup.narrowPeak_peak_1231	2416	.	32.2541	246.916	241.69	271
chr1	61101600	61102026	SRR8284512_trimmed.fq.sort.sort.q10.rmdup.narrowPeak_peak_1232	1112	.	21.5559	114.346	111.202	197
chr1	61125138	61125508	SRR8284512_trimmed.fq.sort.sort.q10.rmdup.narrowPeak_peak_1233	298	.	13.1912	32.4045	29.8387	188
chr1	61139173	61139536	SRR8284512_trimmed.fq.sort.sort.q10.rmdup.narrowPeak_peak_1234	1871	.	30.4282	191.106	187.149	187
chr1	61181038	61181493	SRR8284512_trimmed.fq.sort.sort.q10.rmdup.narrowPeak_peak_1235	2450	.	29.5624	250.35	245.019	257
chr1	61244179	61244383	SRR8284512_trimmed.fq.sort.sort.q10.rmdup.narrowPeak_peak_1236	95	.	6.59559	11.8311	9.51283	96
chr1	61297948	61298366	SRR8284512_trimmed.fq.sort.sort.q10.rmdup.narrowPeak_peak_1237	1284	.	22.1978	131.757	128.475	216
chr1	61377053	61377472	SRR8284512_trimmed.fq.sort.sort.q10.rmdup.narrowPeak_peak_1238	1902	.	28.6509	194.249	190.242	221
chr1	61524959	61525226	SRR8284512_trimmed.fq.sort.sort.q10.rmdup.narrowPeak_peak_1239	466	.	17.8469	49.3045	46.6071	140
chr1	61639442	61639636	SRR8284512_trimmed.fq.sort.sort.q10.rmdup.narrowPeak_peak_1240	47	.	4.65571	6.93425	4.73985	144
chr1	61740966	61741245	SRR8284512_trimmed.fq.sort.sort.q10.rmdup.narrowPeak_peak_1241	149	.	8.53547	17.3499	14.9427	140
chr1	61771223	61771669	SRR8284512_trimmed.fq.sort.sort.q10.rmdup.narrowPeak_peak_1242	2038	.	30.4663	208.114	203.868	211
chr1	61777085	61777289	SRR8284512_trimmed.fq.sort.sort.q10.rmdup.narrowPeak_peak_1243	138	.	8.14749	16.204	13.8128	65
chr1	61924974	61925352	SRR8284512_trimmed.fq.sort.sort.q10.rmdup.narrowPeak_peak_1244	1375	.	25.4629	140.864	137.502	186
chr1	61939476	61939651	SRR8284512_trimmed.fq.sort.sort.q10.rmdup.narrowPeak_peak_1245	56	.	5.04368	7.85437	5.63071	54
chr1	61967161	61967664	SRR8284512_trimmed.fq.sort.sort.q10.rmdup.narrowPeak_peak_1246	741	.	20.9913	77.064	74.1781	159
chr1	62166212	62166466	SRR8284512_trimmed.fq.sort.sort.q10.rmdup.narrowPeak_peak_1247	116	.	7.37154	13.9733	11.6166	100
chr1	62176672	62176846	SRR8284512_trimmed.fq.sort.sort.q10.rmdup.narrowPeak_peak_1248	47	.	4.65571	6.93425	4.73985	75
chr1	62203878	62204083	SRR8284512_trimmed.fq.sort.sort.q10.rmdup.narrowPeak_peak_1249	75	.	5.81964	9.78735	7.51283	103
chr1	62378345	62378736	SRR8284512_trimmed.fq.sort.sort.q10.rmdup.narrowPeak_peak_1250	439	.	13.7043	46.6057	43.928	200
chr1	62503997	62504391	SRR8284512_trimmed.fq.sort.sort.q10.rmdup.narrowPeak_peak_1251	426	.	16.488	45.3494	42.6809	228
chr1	62525336	62525543	SRR8284512_trimmed.fq.sort.sort.q10.rmdup.narrowPeak_peak_1252	65	.	5.43166	8.80611	6.55593	80
chr1	62597927	62598330	SRR8284512_trimmed.fq.sort.sort.q10.rmdup.narrowPeak_peak_1253	246	.	11.6393	27.1472	24.6295	221
chr1	62696955	62697355	SRR8284512_trimmed.fq.sort.sort.q10.rmdup.narrowPeak_peak_1254	1521	.	15.3766	155.615	152.111	193
chr1	62701059	62701499	SRR8284512_trimmed.fq.sort.sort.q10.rmdup.narrowPeak_peak_1255	1124	.	12.2722	115.602	112.448	200
chr1	62707379	62707919	SRR8284512_trimmed.fq.sort.sort.q10.rmdup.narrowPeak_peak_1256	501	.	12.0023	52.9046	50.1816	410
chr1	62717990	62718241	SRR8284512_trimmed.fq.sort.sort.q10.rmdup.narrowPeak_peak_1257	236	.	6.38922	26.1169	23.6097	123
chr1	62722511	62723030	SRR8284512_trimmed.fq.sort.sort.q10.rmdup.narrowPeak_peak_1258	1943	.	24.0325	198.401	194.327	212
chr1	62743310	62743523	SRR8284512_trimmed.fq.sort.sort.q10.rmdup.narrowPeak_peak_1259	95	.	6.59559	11.8311	9.51283	119
chr1	62766236	62766497	SRR8284512_trimmed.fq.sort.sort.q10.rmdup.narrowPeak_peak_1260	113	.	7.20734	13.6959	11.3477	122
chr1	62774916	62775198	SRR8284512_trimmed.fq.sort.sort.q10.rmdup.narrowPeak_peak_1261	272	.	12.4152	29.7492	27.207	143
chr1	62786078	62786710	SRR8284512_trimmed.fq.sort.sort.q10.rmdup.narrowPeak_peak_1262	2110	.	25.4241	215.441	211.046	353
chr1	62795500	62796127	SRR8284512_trimmed.fq.sort.sort.q10.rmdup.narrowPeak_peak_1263	810	.	19.3673	83.9882	81.0567	225
chr1	62820166	62820521	SRR8284512_trimmed.fq.sort.sort.q10.rmdup.narrowPeak_peak_1264	1473	.	27.7615	150.835	147.38	204
chr1	62834008	62834170	SRR8284512_trimmed.fq.sort.sort.q10.rmdup.narrowPeak_peak_1265	47	.	4.65571	6.93425	4.73985	60
chr1	62886619	62886915	SRR8284512_trimmed.fq.sort.sort.q10.rmdup.narrowPeak_peak_1266	133	.	7.86929	15.7295	13.3477	149
chr1	62929518	62930070	SRR8284512_trimmed.fq.sort.sort.q10.rmdup.narrowPeak_peak_1267	2032	.	28.5802	207.439	203.206	203
chr1	62964327	62964667	SRR8284512_trimmed.fq.sort.sort.q10.rmdup.narrowPeak_peak_1268	1392	.	16.9753	142.673	139.295	178
chr1	62966996	62967474	SRR8284512_trimmed.fq.sort.sort.q10.rmdup.narrowPeak_peak_1269	860	.	12.4997	88.9947	86.0297	138
chr1	62984465	62984850	SRR8284512_trimmed.fq.sort.sort.q10.rmdup.narrowPeak_peak_1270	660	.	10.4304	68.9001	66.0684	149
chr1	62986319	62986633	SRR8284512_trimmed.fq.sort.sort.q10.rmdup.narrowPeak_peak_1271	1705	.	19.5076	174.246	170.528	145
chr1	63000850	63001012	SRR8284512_trimmed.fq.sort.sort.q10.rmdup.narrowPeak_peak_1272	38	.	4.26773	6.04816	3.88613	104
chr1	63037424	63037700	SRR8284512_trimmed.fq.sort.sort.q10.rmdup.narrowPeak_peak_1273	105	.	6.98356	12.8906	10.5526	149
chr1	63080875	63081081	SRR8284512_trimmed.fq.sort.sort.q10.rmdup.narrowPeak_peak_1274	56	.	5.04368	7.85437	5.63071	75
chr1	63088665	63088973	SRR8284512_trimmed.fq.sort.sort.q10.rmdup.narrowPeak_peak_1275	581	.	16.8548	60.911	58.1327	150
chr1	63090713	63090895	SRR8284512_trimmed.fq.sort.sort.q10.rmdup.narrowPeak_peak_1276	80	.	5.3135	10.337	8.05381	64
chr1	63090945	63091107	SRR8284512_trimmed.fq.sort.sort.q10.rmdup.narrowPeak_peak_1277	48	.	4.19487	6.99614	4.80035	98
chr1	63100966	63101162	SRR8284512_trimmed.fq.sort.sort.q10.rmdup.narrowPeak_peak_1278	65	.	5.43166	8.80611	6.55593	86
chr1	63110856	63111230	SRR8284512_trimmed.fq.sort.sort.q10.rmdup.narrowPeak_peak_1279	1061	.	16.5417	109.206	106.1	196
chr1	63114525	63114873	SRR8284512_trimmed.fq.sort.sort.q10.rmdup.narrowPeak_peak_1280	835	.	14.0796	86.4964	83.5481	160
chr1	63160455	63160617	SRR8284512_trimmed.fq.sort.sort.q10.rmdup.narrowPeak_peak_1281	65	.	5.43166	8.80611	6.55593	66
chr1	63180990	63181466	SRR8284512_trimmed.fq.sort.sort.q10.rmdup.narrowPeak_peak_1282	1689	.	13.1334	172.648	168.95	216
chr1	63182647	63183079	SRR8284512_trimmed.fq.sort.sort.q10.rmdup.narrowPeak_peak_1283	1242	.	10.9062	127.508	124.261	185
chr1	63187881	63188055	SRR8284512_trimmed.fq.sort.sort.q10.rmdup.narrowPeak_peak_1284	103	.	5.55427	12.663	10.3334	115
chr1	63192090	63192336	SRR8284512_trimmed.fq.sort.sort.q10.rmdup.narrowPeak_peak_1285	138	.	8.14749	16.204	13.8128	90
chr1	63204422	63204749	SRR8284512_trimmed.fq.sort.sort.q10.rmdup.narrowPeak_peak_1286	483	.	16.6808	51.0874	48.3773	167
chr1	63219328	63219634	SRR8284512_trimmed.fq.sort.sort.q10.rmdup.narrowPeak_peak_1287	403	.	15.1965	43.0103	40.3594	160
chr1	63242333	63242593	SRR8284512_trimmed.fq.sort.sort.q10.rmdup.narrowPeak_peak_1288	172	.	9.31142	19.6984	17.261	113
chr1	63252381	63252702	SRR8284512_trimmed.fq.sort.sort.q10.rmdup.narrowPeak_peak_1289	164	.	7.72542	18.85	16.4242	123
chr1	63278211	63278422	SRR8284512_trimmed.fq.sort.sort.q10.rmdup.narrowPeak_peak_1290	36	.	3.96694	5.81015	3.66812	107
chr1	63403638	63403976	SRR8284512_trimmed.fq.sort.sort.q10.rmdup.narrowPeak_peak_1291	1078	.	25.1767	110.978	107.859	154
chr1	63609687	63610064	SRR8284512_trimmed.fq.sort.sort.q10.rmdup.narrowPeak_peak_1292	387	.	14.6868	41.3413	38.7031	159
chr1	63657965	63658543	SRR8284512_trimmed.fq.sort.sort.q10.rmdup.narrowPeak_peak_1293	1403	.	15.9789	143.736	140.349	222
chr1	63659386	63659920	SRR8284512_trimmed.fq.sort.sort.q10.rmdup.narrowPeak_peak_1294	1051	.	13.153	108.208	105.109	377
chr1	63668647	63669123	SRR8284512_trimmed.fq.sort.sort.q10.rmdup.narrowPeak_peak_1295	1090	.	24.8658	112.207	109.079	336
chr1	63686028	63686234	SRR8284512_trimmed.fq.sort.sort.q10.rmdup.narrowPeak_peak_1296	149	.	8.53547	17.3499	14.9427	89
chr1	63730265	63730665	SRR8284512_trimmed.fq.sort.sort.q10.rmdup.narrowPeak_peak_1297	193	.	9.92366	21.835	19.3747	247
chr1	63748485	63748691	SRR8284512_trimmed.fq.sort.sort.q10.rmdup.narrowPeak_peak_1298	75	.	5.81964	9.78735	7.51283	87
chr1	63763108	63763497	SRR8284512_trimmed.fq.sort.sort.q10.rmdup.narrowPeak_peak_1299	576	.	19.047	60.391	57.6163	224
chr1	63854876	63855123	SRR8284512_trimmed.fq.sort.sort.q10.rmdup.narrowPeak_peak_1300	221	.	10.8633	24.602	22.1098	112
chr1	63881936	63882184	SRR8284512_trimmed.fq.sort.sort.q10.rmdup.narrowPeak_peak_1301	184	.	9.69939	20.8995	18.4479	92
chr1	63953484	63953817	SRR8284512_trimmed.fq.sort.sort.q10.rmdup.narrowPeak_peak_1302	630	.	19.2778	65.861	63.0495	175
chr1	63977303	63977622	SRR8284512_trimmed.fq.sort.sort.q10.rmdup.narrowPeak_peak_1303	160	.	8.92344	18.515	16.0924	145
chr1	64021306	64021586	SRR8284512_trimmed.fq.sort.sort.q10.rmdup.narrowPeak_peak_1304	510	.	19.0108	53.755	51.026	132
chr1	64087689	64087887	SRR8284512_trimmed.fq.sort.sort.q10.rmdup.narrowPeak_peak_1305	84	.	6.20761	10.7962	8.49896	108
chr1	64098512	64098674	SRR8284512_trimmed.fq.sort.sort.q10.rmdup.narrowPeak_peak_1306	38	.	4.26773	6.04816	3.88613	115
chr1	64103850	64104025	SRR8284512_trimmed.fq.sort.sort.q10.rmdup.narrowPeak_peak_1307	65	.	5.43166	8.80611	6.55593	78
chr1	64418550	64418894	SRR8284512_trimmed.fq.sort.sort.q10.rmdup.narrowPeak_peak_1308	620	.	20.0495	64.8059	62.0013	195
chr1	64446063	64446383	SRR8284512_trimmed.fq.sort.sort.q10.rmdup.narrowPeak_peak_1309	972	.	14.0106	100.334	97.2915	160
chr1	64448134	64448627	SRR8284512_trimmed.fq.sort.sort.q10.rmdup.narrowPeak_peak_1310	1524	.	18.908	156.006	152.498	177
chr1	64461611	64461990	SRR8284512_trimmed.fq.sort.sort.q10.rmdup.narrowPeak_peak_1311	412	.	14.5259	43.9414	41.2833	230
chr1	64534149	64534503	SRR8284512_trimmed.fq.sort.sort.q10.rmdup.narrowPeak_peak_1312	263	.	11.919	28.8796	26.3461	156
chr1	64543833	64544136	SRR8284512_trimmed.fq.sort.sort.q10.rmdup.narrowPeak_peak_1313	221	.	10.8633	24.602	22.1098	125
chr1	64598201	64598476	SRR8284512_trimmed.fq.sort.sort.q10.rmdup.narrowPeak_peak_1314	160	.	8.92344	18.515	16.0924	123
chr1	64612111	64612399	SRR8284512_trimmed.fq.sort.sort.q10.rmdup.narrowPeak_peak_1315	167	.	8.99348	19.151	16.7221	145
chr1	64617325	64617487	SRR8284512_trimmed.fq.sort.sort.q10.rmdup.narrowPeak_peak_1316	49	.	4.11989	7.13423	4.93555	125
chr1	64617724	64618104	SRR8284512_trimmed.fq.sort.sort.q10.rmdup.narrowPeak_peak_1317	426	.	13.4457	45.3384	42.67	89
chr1	64636700	64636871	SRR8284512_trimmed.fq.sort.sort.q10.rmdup.narrowPeak_peak_1318	65	.	5.43166	8.80611	6.55593	62
chr1	64655850	64656034	SRR8284512_trimmed.fq.sort.sort.q10.rmdup.narrowPeak_peak_1319	84	.	6.20761	10.7962	8.49896	89
chr1	64656700	64656893	SRR8284512_trimmed.fq.sort.sort.q10.rmdup.narrowPeak_peak_1320	95	.	6.59559	11.8311	9.51283	96
chr1	64692168	64692390	SRR8284512_trimmed.fq.sort.sort.q10.rmdup.narrowPeak_peak_1321	75	.	5.81964	9.78735	7.51283	125
chr1	64705102	64705627	SRR8284512_trimmed.fq.sort.sort.q10.rmdup.narrowPeak_peak_1322	1202	.	16.0818	123.488	120.274	340
chr1	64709864	64710270	SRR8284512_trimmed.fq.sort.sort.q10.rmdup.narrowPeak_peak_1323	1074	.	15.2379	110.613	107.497	228
chr1	64717561	64717881	SRR8284512_trimmed.fq.sort.sort.q10.rmdup.narrowPeak_peak_1324	854	.	22.9978	88.3812	85.4204	170
chr1	64735721	64736211	SRR8284512_trimmed.fq.sort.sort.q10.rmdup.narrowPeak_peak_1325	462	.	11.7942	48.9804	46.2855	349
chr1	64738741	64738932	SRR8284512_trimmed.fq.sort.sort.q10.rmdup.narrowPeak_peak_1326	48	.	3.69133	7.04928	4.85234	98
chr1	64918760	64919373	SRR8284512_trimmed.fq.sort.sort.q10.rmdup.narrowPeak_peak_1327	1167	.	20.0476	119.896	116.709	358
chr1	64986186	64986769	SRR8284512_trimmed.fq.sort.sort.q10.rmdup.narrowPeak_peak_1328	1054	.	24.0852	108.518	105.417	173
chr1	65010047	65010721	SRR8284512_trimmed.fq.sort.sort.q10.rmdup.narrowPeak_peak_1329	2480	.	27.6858	253.466	248.033	309
chr1	65046221	65046764	SRR8284512_trimmed.fq.sort.sort.q10.rmdup.narrowPeak_peak_1330	2040	.	27.0141	208.304	204.055	385
chr1	65075559	65076045	SRR8284512_trimmed.fq.sort.sort.q10.rmdup.narrowPeak_peak_1331	232	.	10.8468	25.7569	23.2548	202
chr1	65112040	65112421	SRR8284512_trimmed.fq.sort.sort.q10.rmdup.narrowPeak_peak_1332	2327	.	28.0979	237.662	232.707	165
chr1	65178235	65178590	SRR8284512_trimmed.fq.sort.sort.q10.rmdup.narrowPeak_peak_1333	948	.	10.0579	97.8535	94.8284	182
chr1	65179204	65179562	SRR8284512_trimmed.fq.sort.sort.q10.rmdup.narrowPeak_peak_1334	775	.	8.88724	80.462	77.5538	136
chr1	65179633	65180217	SRR8284512_trimmed.fq.sort.sort.q10.rmdup.narrowPeak_peak_1335	1430	.	12.9714	146.493	143.08	420
chr1	65185601	65185929	SRR8284512_trimmed.fq.sort.sort.q10.rmdup.narrowPeak_peak_1336	189	.	9.06207	21.3964	18.9403	140
chr1	65282786	65283157	SRR8284512_trimmed.fq.sort.sort.q10.rmdup.narrowPeak_peak_1337	1746	.	27.4744	178.429	174.656	185
chr1	65310161	65310504	SRR8284512_trimmed.fq.sort.sort.q10.rmdup.narrowPeak_peak_1338	313	.	8.04413	33.9728	31.3938	186
chr1	65312171	65312521	SRR8284512_trimmed.fq.sort.sort.q10.rmdup.narrowPeak_peak_1339	1024	.	16.8716	105.481	102.402	146
chr1	65312942	65313196	SRR8284512_trimmed.fq.sort.sort.q10.rmdup.narrowPeak_peak_1340	137	.	5.15922	16.1351	13.7487	127
chr1	65352584	65352804	SRR8284512_trimmed.fq.sort.sort.q10.rmdup.narrowPeak_peak_1341	65	.	5.43166	8.80611	6.55593	105
chr1	65388193	65388859	SRR8284512_trimmed.fq.sort.sort.q10.rmdup.narrowPeak_peak_1342	1425	.	25.5511	146.002	142.593	292
chr1	65654526	65654914	SRR8284512_trimmed.fq.sort.sort.q10.rmdup.narrowPeak_peak_1343	527	.	17.7561	55.4996	52.7583	141
chr1	66099897	66100246	SRR8284512_trimmed.fq.sort.sort.q10.rmdup.narrowPeak_peak_1344	915	.	17.29	94.5181	91.5159	124
chr1	66104557	66104860	SRR8284512_trimmed.fq.sort.sort.q10.rmdup.narrowPeak_peak_1345	746	.	15.3147	77.5612	74.6721	161
chr1	66176230	66176439	SRR8284512_trimmed.fq.sort.sort.q10.rmdup.narrowPeak_peak_1346	60	.	5.09165	8.2457	6.01467	70
chr1	66278949	66279131	SRR8284512_trimmed.fq.sort.sort.q10.rmdup.narrowPeak_peak_1347	75	.	5.81964	9.78735	7.51283	60
chr1	66407658	66407892	SRR8284512_trimmed.fq.sort.sort.q10.rmdup.narrowPeak_peak_1348	84	.	6.20761	10.7962	8.49896	123
chr1	66655637	66656119	SRR8284512_trimmed.fq.sort.sort.q10.rmdup.narrowPeak_peak_1349	917	.	22.977	94.8012	91.7971	288
chr1	66670293	66670461	SRR8284512_trimmed.fq.sort.sort.q10.rmdup.narrowPeak_peak_1350	84	.	6.20761	10.7962	8.49896	71
chr1	66678705	66679018	SRR8284512_trimmed.fq.sort.sort.q10.rmdup.narrowPeak_peak_1351	184	.	9.69939	20.8995	18.4479	165
chr1	66752251	66752516	SRR8284512_trimmed.fq.sort.sort.q10.rmdup.narrowPeak_peak_1352	127	.	7.75951	15.0781	12.7037	114
chr1	66805493	66805810	SRR8284512_trimmed.fq.sort.sort.q10.rmdup.narrowPeak_peak_1353	311	.	13.1704	33.7022	31.1262	156
chr1	66806046	66806287	SRR8284512_trimmed.fq.sort.sort.q10.rmdup.narrowPeak_peak_1354	89	.	6.25644	11.2616	8.95762	81
chr1	66813249	66813477	SRR8284512_trimmed.fq.sort.sort.q10.rmdup.narrowPeak_peak_1355	127	.	7.75951	15.0781	12.7037	106
chr1	66823607	66823770	SRR8284512_trimmed.fq.sort.sort.q10.rmdup.narrowPeak_peak_1356	47	.	4.65571	6.93425	4.73985	45
chr1	66838494	66838986	SRR8284512_trimmed.fq.sort.sort.q10.rmdup.narrowPeak_peak_1357	2255	.	29.5159	230.297	225.547	215
chr1	66847428	66848012	SRR8284512_trimmed.fq.sort.sort.q10.rmdup.narrowPeak_peak_1358	1691	.	28.3848	172.896	169.195	276
chr1	66864287	66864488	SRR8284512_trimmed.fq.sort.sort.q10.rmdup.narrowPeak_peak_1359	47	.	4.65571	6.93425	4.73985	67
chr1	66875310	66875472	SRR8284512_trimmed.fq.sort.sort.q10.rmdup.narrowPeak_peak_1360	47	.	4.65571	6.93425	4.73985	111
chr1	66895664	66896446	SRR8284512_trimmed.fq.sort.sort.q10.rmdup.narrowPeak_peak_1361	979	.	18.9668	101.034	97.9869	220
chr1	66940957	66941366	SRR8284512_trimmed.fq.sort.sort.q10.rmdup.narrowPeak_peak_1362	1043	.	23.6198	107.448	104.355	198
chr1	66992764	66993105	SRR8284512_trimmed.fq.sort.sort.q10.rmdup.narrowPeak_peak_1363	920	.	22.6594	95.0321	92.0264	147
chr1	67014010	67014735	SRR8284512_trimmed.fq.sort.sort.q10.rmdup.narrowPeak_peak_1364	703	.	17.301	73.223	70.3625	400
chr1	67061341	67062031	SRR8284512_trimmed.fq.sort.sort.q10.rmdup.narrowPeak_peak_1365	2128	.	27.5593	217.308	212.872	294
chr1	67141010	67141252	SRR8284512_trimmed.fq.sort.sort.q10.rmdup.narrowPeak_peak_1366	122	.	4.56126	14.6147	12.2503	149
chr1	67143755	67144354	SRR8284512_trimmed.fq.sort.sort.q10.rmdup.narrowPeak_peak_1367	1441	.	19.3932	147.526	144.103	386
chr1	67181027	67181610	SRR8284512_trimmed.fq.sort.sort.q10.rmdup.narrowPeak_peak_1368	2361	.	30.2445	241.215	236.156	364
chr1	67218220	67218753	SRR8284512_trimmed.fq.sort.sort.q10.rmdup.narrowPeak_peak_1369	633	.	18.2099	66.2023	63.3884	242
chr1	67235649	67235829	SRR8284512_trimmed.fq.sort.sort.q10.rmdup.narrowPeak_peak_1370	65	.	5.43166	8.80611	6.55593	79
chr1	67346799	67346986	SRR8284512_trimmed.fq.sort.sort.q10.rmdup.narrowPeak_peak_1371	65	.	5.43166	8.80611	6.55593	110
chr1	67477800	67478580	SRR8284512_trimmed.fq.sort.sort.q10.rmdup.narrowPeak_peak_1372	869	.	18.6552	89.9333	86.9621	366
chr1	67521615	67522076	SRR8284512_trimmed.fq.sort.sort.q10.rmdup.narrowPeak_peak_1373	298	.	13.1912	32.4045	29.8387	156
chr1	67559212	67559499	SRR8284512_trimmed.fq.sort.sort.q10.rmdup.narrowPeak_peak_1374	352	.	14.7431	37.8631	35.252	149
chr1	67640172	67640834	SRR8284512_trimmed.fq.sort.sort.q10.rmdup.narrowPeak_peak_1375	1655	.	23.3751	169.256	165.599	365
chr1	67820564	67820752	SRR8284512_trimmed.fq.sort.sort.q10.rmdup.narrowPeak_peak_1376	56	.	5.04368	7.85437	5.63071	69
chr1	68106339	68106860	SRR8284512_trimmed.fq.sort.sort.q10.rmdup.narrowPeak_peak_1377	1347	.	25.9164	138.118	134.782	333
chr1	68150633	68150857	SRR8284512_trimmed.fq.sort.sort.q10.rmdup.narrowPeak_peak_1378	285	.	12.8032	31.0704	28.5165	118
chr1	68263291	68263524	SRR8284512_trimmed.fq.sort.sort.q10.rmdup.narrowPeak_peak_1379	95	.	6.59559	11.8311	9.51283	106
chr1	69065068	69065452	SRR8284512_trimmed.fq.sort.sort.q10.rmdup.narrowPeak_peak_1380	285	.	12.8032	31.0704	28.5165	170
chr1	69086214	69086376	SRR8284512_trimmed.fq.sort.sort.q10.rmdup.narrowPeak_peak_1381	47	.	4.65571	6.93425	4.73985	75
chr1	69101728	69101959	SRR8284512_trimmed.fq.sort.sort.q10.rmdup.narrowPeak_peak_1382	160	.	8.92344	18.515	16.0924	111
chr1	69118669	69118923	SRR8284512_trimmed.fq.sort.sort.q10.rmdup.narrowPeak_peak_1383	221	.	10.8633	24.602	22.1098	127
chr1	69138892	69139558	SRR8284512_trimmed.fq.sort.sort.q10.rmdup.narrowPeak_peak_1384	1560	.	27.2672	159.639	156.092	172
chr1	69165123	69165577	SRR8284512_trimmed.fq.sort.sort.q10.rmdup.narrowPeak_peak_1385	485	.	17.6132	51.2478	48.5365	256
chr1	69241748	69242137	SRR8284512_trimmed.fq.sort.sort.q10.rmdup.narrowPeak_peak_1386	2432	.	33.0804	248.506	243.234	177
chr1	69331460	69331769	SRR8284512_trimmed.fq.sort.sort.q10.rmdup.narrowPeak_peak_1387	259	.	12.0272	28.4413	25.9114	175
chr1	69370135	69370345	SRR8284512_trimmed.fq.sort.sort.q10.rmdup.narrowPeak_peak_1388	116	.	7.37154	13.9733	11.6166	74
chr1	69393141	69393305	SRR8284512_trimmed.fq.sort.sort.q10.rmdup.narrowPeak_peak_1389	65	.	5.43166	8.80611	6.55593	29
chr1	69488675	69488998	SRR8284512_trimmed.fq.sort.sort.q10.rmdup.narrowPeak_peak_1390	116	.	7.37154	13.9733	11.6166	90
chr1	69689014	69689612	SRR8284512_trimmed.fq.sort.sort.q10.rmdup.narrowPeak_peak_1391	2103	.	28.9261	214.776	210.395	212
chr1	69757706	69758108	SRR8284512_trimmed.fq.sort.sort.q10.rmdup.narrowPeak_peak_1392	743	.	21.5125	77.2266	74.3397	157
chr1	69775651	69775984	SRR8284512_trimmed.fq.sort.sort.q10.rmdup.narrowPeak_peak_1393	819	.	25.5212	84.8783	81.9408	158
chr1	69785041	69785474	SRR8284512_trimmed.fq.sort.sort.q10.rmdup.narrowPeak_peak_1394	1595	.	25.3773	163.164	159.579	276
chr1	69790276	69790686	SRR8284512_trimmed.fq.sort.sort.q10.rmdup.narrowPeak_peak_1395	1879	.	27.9023	191.941	187.971	151
chr1	70020956	70021123	SRR8284512_trimmed.fq.sort.sort.q10.rmdup.narrowPeak_peak_1396	56	.	5.04368	7.85437	5.63071	77
chr1	70083395	70083588	SRR8284512_trimmed.fq.sort.sort.q10.rmdup.narrowPeak_peak_1397	30	.	3.87976	5.19895	3.07351	84
chr1	70127960	70128392	SRR8284512_trimmed.fq.sort.sort.q10.rmdup.narrowPeak_peak_1398	915	.	23.3113	94.591	91.5883	273
chr1	70269992	70270673	SRR8284512_trimmed.fq.sort.sort.q10.rmdup.narrowPeak_peak_1399	1577	.	27.1454	161.319	157.754	346
chr1	70756932	70757133	SRR8284512_trimmed.fq.sort.sort.q10.rmdup.narrowPeak_peak_1400	95	.	6.59559	11.8311	9.51283	95
chr1	70787195	70787500	SRR8284512_trimmed.fq.sort.sort.q10.rmdup.narrowPeak_peak_1401	272	.	12.4152	29.7492	27.207	128
chr1	70806628	70806846	SRR8284512_trimmed.fq.sort.sort.q10.rmdup.narrowPeak_peak_1402	138	.	8.14749	16.204	13.8128	85
chr1	70833313	70833573	SRR8284512_trimmed.fq.sort.sort.q10.rmdup.narrowPeak_peak_1403	208	.	10.4753	23.3519	20.8728	110
chr1	70911133	70911326	SRR8284512_trimmed.fq.sort.sort.q10.rmdup.narrowPeak_peak_1404	38	.	4.26773	6.04816	3.88613	81
chr1	71036808	71037484	SRR8284512_trimmed.fq.sort.sort.q10.rmdup.narrowPeak_peak_1405	1515	.	24.951	155.051	151.554	343
chr1	71046938	71047163	SRR8284512_trimmed.fq.sort.sort.q10.rmdup.narrowPeak_peak_1406	116	.	7.37154	13.9733	11.6166	83
chr1	71070765	71070943	SRR8284512_trimmed.fq.sort.sort.q10.rmdup.narrowPeak_peak_1407	84	.	6.20761	10.7962	8.49896	89
chr1	71140931	71141106	SRR8284512_trimmed.fq.sort.sort.q10.rmdup.narrowPeak_peak_1408	56	.	5.04368	7.85437	5.63071	49
chr1	71188785	71188991	SRR8284512_trimmed.fq.sort.sort.q10.rmdup.narrowPeak_peak_1409	149	.	8.53547	17.3499	14.9427	115
chr1	71270127	71270318	SRR8284512_trimmed.fq.sort.sort.q10.rmdup.narrowPeak_peak_1410	105	.	6.98356	12.8906	10.5526	93
chr1	71289402	71290023	SRR8284512_trimmed.fq.sort.sort.q10.rmdup.narrowPeak_peak_1411	2083	.	28.907	212.639	208.304	300
chr1	71334184	71334370	SRR8284512_trimmed.fq.sort.sort.q10.rmdup.narrowPeak_peak_1412	47	.	4.65571	6.93425	4.73985	86
chr1	71470923	71471235	SRR8284512_trimmed.fq.sort.sort.q10.rmdup.narrowPeak_peak_1413	551	.	19.5054	57.9172	55.1593	152
chr1	71505693	71506427	SRR8284512_trimmed.fq.sort.sort.q10.rmdup.narrowPeak_peak_1414	1554	.	24.6435	158.984	155.445	393
chr1	71531660	71532060	SRR8284512_trimmed.fq.sort.sort.q10.rmdup.narrowPeak_peak_1415	1360	.	26.0363	139.412	136.064	238
chr1	71536320	71536537	SRR8284512_trimmed.fq.sort.sort.q10.rmdup.narrowPeak_peak_1416	85	.	4.88343	10.8562	8.55805	144
chr1	71543534	71543748	SRR8284512_trimmed.fq.sort.sort.q10.rmdup.narrowPeak_peak_1417	65	.	5.43166	8.80611	6.55593	93
chr1	71578228	71578445	SRR8284512_trimmed.fq.sort.sort.q10.rmdup.narrowPeak_peak_1418	208	.	10.4753	23.3519	20.8728	116
chr1	71587452	71587692	SRR8284512_trimmed.fq.sort.sort.q10.rmdup.narrowPeak_peak_1419	149	.	8.53547	17.3499	14.9427	78
chr1	71609474	71609709	SRR8284512_trimmed.fq.sort.sort.q10.rmdup.narrowPeak_peak_1420	84	.	6.20761	10.7962	8.49896	134
chr1	71644462	71644697	SRR8284512_trimmed.fq.sort.sort.q10.rmdup.narrowPeak_peak_1421	75	.	5.81964	9.78735	7.51283	87
chr1	71653811	71653973	SRR8284512_trimmed.fq.sort.sort.q10.rmdup.narrowPeak_peak_1422	47	.	4.65571	6.93425	4.73985	130
chr1	71675295	71675917	SRR8284512_trimmed.fq.sort.sort.q10.rmdup.narrowPeak_peak_1423	736	.	20.3229	76.5652	73.6825	321
chr1	71778358	71778625	SRR8284512_trimmed.fq.sort.sort.q10.rmdup.narrowPeak_peak_1424	500	.	16.3617	52.8064	50.084	132
chr1	71779644	71779926	SRR8284512_trimmed.fq.sort.sort.q10.rmdup.narrowPeak_peak_1425	158	.	7.95594	18.3059	15.8888	136
chr1	71837883	71838114	SRR8284512_trimmed.fq.sort.sort.q10.rmdup.narrowPeak_peak_1426	65	.	5.43166	8.80611	6.55593	95
chr1	71983960	71984202	SRR8284512_trimmed.fq.sort.sort.q10.rmdup.narrowPeak_peak_1427	138	.	8.14749	16.204	13.8128	105
chr1	72002590	72002753	SRR8284512_trimmed.fq.sort.sort.q10.rmdup.narrowPeak_peak_1428	47	.	4.65571	6.93425	4.73985	27
chr1	72061186	72061523	SRR8284512_trimmed.fq.sort.sort.q10.rmdup.narrowPeak_peak_1429	374	.	13.9901	40.0416	37.4135	198
chr1	72123567	72124259	SRR8284512_trimmed.fq.sort.sort.q10.rmdup.narrowPeak_peak_1430	1891	.	26.0991	193.139	189.149	302
chr1	72125283	72125445	SRR8284512_trimmed.fq.sort.sort.q10.rmdup.narrowPeak_peak_1431	62	.	3.66795	8.49249	6.25687	80
chr1	72141497	72142281	SRR8284512_trimmed.fq.sort.sort.q10.rmdup.narrowPeak_peak_1432	2299	.	27.0908	234.857	229.983	571
chr1	72154536	72154775	SRR8284512_trimmed.fq.sort.sort.q10.rmdup.narrowPeak_peak_1433	84	.	6.20761	10.7962	8.49896	109
chr1	72166170	72166510	SRR8284512_trimmed.fq.sort.sort.q10.rmdup.narrowPeak_peak_1434	609	.	15.0288	63.7416	60.9441	198
chr1	72167041	72167355	SRR8284512_trimmed.fq.sort.sort.q10.rmdup.narrowPeak_peak_1435	195	.	7.38947	22.0393	19.577	161
chr1	72183069	72183352	SRR8284512_trimmed.fq.sort.sort.q10.rmdup.narrowPeak_peak_1436	160	.	8.92344	18.515	16.0924	134
chr1	72208311	72208498	SRR8284512_trimmed.fq.sort.sort.q10.rmdup.narrowPeak_peak_1437	63	.	4.71149	8.53865	6.30211	110
chr1	72209961	72210196	SRR8284512_trimmed.fq.sort.sort.q10.rmdup.narrowPeak_peak_1438	72	.	5.03384	9.46583	7.20434	107
chr1	72212344	72212832	SRR8284512_trimmed.fq.sort.sort.q10.rmdup.narrowPeak_peak_1439	70	.	4.94424	9.29805	7.03931	351
chr1	72220025	72220352	SRR8284512_trimmed.fq.sort.sort.q10.rmdup.narrowPeak_peak_1440	278	.	12.0807	30.4381	27.8905	145
chr1	72225805	72225967	SRR8284512_trimmed.fq.sort.sort.q10.rmdup.narrowPeak_peak_1441	27	.	3.63689	4.8162	2.71901	28
chr1	72226343	72226561	SRR8284512_trimmed.fq.sort.sort.q10.rmdup.narrowPeak_peak_1442	61	.	5.15236	8.34632	6.11328	97
chr1	72232653	72233077	SRR8284512_trimmed.fq.sort.sort.q10.rmdup.narrowPeak_peak_1443	1238	.	22.8396	127.071	123.828	151
chr1	72243707	72243894	SRR8284512_trimmed.fq.sort.sort.q10.rmdup.narrowPeak_peak_1444	78	.	5.61983	10.1698	7.88929	82
chr1	72244302	72244492	SRR8284512_trimmed.fq.sort.sort.q10.rmdup.narrowPeak_peak_1445	56	.	4.86246	7.86332	5.63948	122
chr1	72245155	72245347	SRR8284512_trimmed.fq.sort.sort.q10.rmdup.narrowPeak_peak_1446	97	.	6.47017	12.0214	9.70052	73
chr1	72255038	72255471	SRR8284512_trimmed.fq.sort.sort.q10.rmdup.narrowPeak_peak_1447	373	.	12.8643	39.9328	37.3056	169
chr1	72284065	72284235	SRR8284512_trimmed.fq.sort.sort.q10.rmdup.narrowPeak_peak_1448	56	.	5.04368	7.85437	5.63071	70
chr1	72284400	72284616	SRR8284512_trimmed.fq.sort.sort.q10.rmdup.narrowPeak_peak_1449	65	.	5.43166	8.80611	6.55593	107
chr1	72306608	72307258	SRR8284512_trimmed.fq.sort.sort.q10.rmdup.narrowPeak_peak_1450	1207	.	20.2191	123.967	120.749	452
chr1	72313525	72314145	SRR8284512_trimmed.fq.sort.sort.q10.rmdup.narrowPeak_peak_1451	2179	.	26.488	222.486	217.93	320
chr1	72374453	72374654	SRR8284512_trimmed.fq.sort.sort.q10.rmdup.narrowPeak_peak_1452	75	.	5.81964	9.78735	7.51283	79
chr1	72380582	72380915	SRR8284512_trimmed.fq.sort.sort.q10.rmdup.narrowPeak_peak_1453	513	.	18.7364	54.0757	51.3444	129
chr1	72455130	72455292	SRR8284512_trimmed.fq.sort.sort.q10.rmdup.narrowPeak_peak_1454	65	.	5.43166	8.80611	6.55593	51
chr1	72575110	72575498	SRR8284512_trimmed.fq.sort.sort.q10.rmdup.narrowPeak_peak_1455	1092	.	23.7129	112.384	109.255	203
chr1	72591577	72591776	SRR8284512_trimmed.fq.sort.sort.q10.rmdup.narrowPeak_peak_1456	47	.	4.65571	6.93425	4.73985	83
chr1	72610471	72610807	SRR8284512_trimmed.fq.sort.sort.q10.rmdup.narrowPeak_peak_1457	366	.	14.721	39.246	36.6246	175
chr1	72701884	72702085	SRR8284512_trimmed.fq.sort.sort.q10.rmdup.narrowPeak_peak_1458	95	.	6.59559	11.8311	9.51283	139
chr1	72710711	72710881	SRR8284512_trimmed.fq.sort.sort.q10.rmdup.narrowPeak_peak_1459	38	.	4.26773	6.04816	3.88613	57
chr1	72716929	72717405	SRR8284512_trimmed.fq.sort.sort.q10.rmdup.narrowPeak_peak_1460	2170	.	18.4502	221.567	217.034	232
chr1	72718868	72719186	SRR8284512_trimmed.fq.sort.sort.q10.rmdup.narrowPeak_peak_1461	1144	.	11.9138	117.635	114.466	151
chr1	72761808	72761995	SRR8284512_trimmed.fq.sort.sort.q10.rmdup.narrowPeak_peak_1462	47	.	4.65571	6.93425	4.73985	118
chr1	72845921	72846098	SRR8284512_trimmed.fq.sort.sort.q10.rmdup.narrowPeak_peak_1463	75	.	5.81964	9.78735	7.51283	99
chr1	72854872	72855372	SRR8284512_trimmed.fq.sort.sort.q10.rmdup.narrowPeak_peak_1464	2356	.	29.1931	240.647	235.603	243
chr1	72865806	72866254	SRR8284512_trimmed.fq.sort.sort.q10.rmdup.narrowPeak_peak_1465	2449	.	30.4014	250.226	244.9	199
chr1	72876149	72876357	SRR8284512_trimmed.fq.sort.sort.q10.rmdup.narrowPeak_peak_1466	93	.	4.02793	11.6825	9.37234	94
chr1	72877853	72878223	SRR8284512_trimmed.fq.sort.sort.q10.rmdup.narrowPeak_peak_1467	855	.	13.8087	88.4699	85.5085	161
chr1	72879262	72879600	SRR8284512_trimmed.fq.sort.sort.q10.rmdup.narrowPeak_peak_1468	369	.	8.44639	39.559	36.9346	189
chr1	73006273	73006490	SRR8284512_trimmed.fq.sort.sort.q10.rmdup.narrowPeak_peak_1469	56	.	5.04368	7.85437	5.63071	143
chr1	73023715	73023906	SRR8284512_trimmed.fq.sort.sort.q10.rmdup.narrowPeak_peak_1470	84	.	6.20761	10.7962	8.49896	81
chr1	73049890	73050183	SRR8284512_trimmed.fq.sort.sort.q10.rmdup.narrowPeak_peak_1471	149	.	8.53547	17.3499	14.9427	147
chr1	73158816	73158978	SRR8284512_trimmed.fq.sort.sort.q10.rmdup.narrowPeak_peak_1472	56	.	5.04368	7.85437	5.63071	80
chr1	73274491	73274958	SRR8284512_trimmed.fq.sort.sort.q10.rmdup.narrowPeak_peak_1473	843	.	21.1951	87.2698	84.3165	179
chr1	73303361	73303526	SRR8284512_trimmed.fq.sort.sort.q10.rmdup.narrowPeak_peak_1474	56	.	5.04368	7.85437	5.63071	77
chr1	73603576	73603785	SRR8284512_trimmed.fq.sort.sort.q10.rmdup.narrowPeak_peak_1475	65	.	5.43166	8.80611	6.55593	119
chr1	73618557	73618987	SRR8284512_trimmed.fq.sort.sort.q10.rmdup.narrowPeak_peak_1476	1037	.	24.6166	106.855	103.767	179
chr1	73715665	73715882	SRR8284512_trimmed.fq.sort.sort.q10.rmdup.narrowPeak_peak_1477	138	.	8.14749	16.204	13.8128	92
chr1	73737113	73737421	SRR8284512_trimmed.fq.sort.sort.q10.rmdup.narrowPeak_peak_1478	422	.	16.683	44.9379	42.2725	161
chr1	73826304	73826865	SRR8284512_trimmed.fq.sort.sort.q10.rmdup.narrowPeak_peak_1479	2183	.	28.2921	222.951	218.385	187
chr1	73910356	73910529	SRR8284512_trimmed.fq.sort.sort.q10.rmdup.narrowPeak_peak_1484	56	.	5.04368	7.85437	5.63071	41
chr1	73926249	73926627	SRR8284512_trimmed.fq.sort.sort.q10.rmdup.narrowPeak_peak_1485	485	.	16.7697	51.2556	48.5442	198
chr1	73942272	73942560	SRR8284512_trimmed.fq.sort.sort.q10.rmdup.narrowPeak_peak_1486	23	.	3.49178	4.38992	2.3062	189
chr1	73970380	73970617	SRR8284512_trimmed.fq.sort.sort.q10.rmdup.narrowPeak_peak_1487	96	.	6.43271	11.9573	9.63721	127
chr1	73986645	73987018	SRR8284512_trimmed.fq.sort.sort.q10.rmdup.narrowPeak_peak_1488	1809	.	26.9057	184.768	180.906	226
chr1	73996206	73996651	SRR8284512_trimmed.fq.sort.sort.q10.rmdup.narrowPeak_peak_1489	1586	.	23.5382	162.203	158.628	256
chr1	74024873	74025080	SRR8284512_trimmed.fq.sort.sort.q10.rmdup.narrowPeak_peak_1490	201	.	10.0566	22.625	20.1549	106
chr1	74036857	74037045	SRR8284512_trimmed.fq.sort.sort.q10.rmdup.narrowPeak_peak_1491	131	.	7.51417	15.5788	13.1986	72
chr1	74037625	74037896	SRR8284512_trimmed.fq.sort.sort.q10.rmdup.narrowPeak_peak_1492	56	.	4.83526	7.81764	5.60469	137
chr1	74077250	74077871	SRR8284512_trimmed.fq.sort.sort.q10.rmdup.narrowPeak_peak_1493	1879	.	24.8966	191.913	187.944	317
chr1	74082756	74083325	SRR8284512_trimmed.fq.sort.sort.q10.rmdup.narrowPeak_peak_1494	1801	.	23.776	184.014	180.163	290
chr1	74098042	74098577	SRR8284512_trimmed.fq.sort.sort.q10.rmdup.narrowPeak_peak_1495	409	.	12.9698	43.612	40.9563	384
chr1	74124986	74125612	SRR8284512_trimmed.fq.sort.sort.q10.rmdup.narrowPeak_peak_1496	1734	.	24.8852	177.248	173.491	319
chr1	74132044	74132307	SRR8284512_trimmed.fq.sort.sort.q10.rmdup.narrowPeak_peak_1497	223	.	10.6728	24.857	22.3626	135
chr1	74139365	74139823	SRR8284512_trimmed.fq.sort.sort.q10.rmdup.narrowPeak_peak_1498	966	.	21.9035	99.7268	96.6887	284
chr1	74182989	74183259	SRR8284512_trimmed.fq.sort.sort.q10.rmdup.narrowPeak_peak_1499	228	.	10.5985	25.3145	22.8162	126
chr1	74186572	74186738	SRR8284512_trimmed.fq.sort.sort.q10.rmdup.narrowPeak_peak_1500	79	.	5.85352	10.2046	7.92358	54
chr1	74195929	74196353	SRR8284512_trimmed.fq.sort.sort.q10.rmdup.narrowPeak_peak_1501	1337	.	24.407	137.054	133.727	249
chr1	74205666	74206372	SRR8284512_trimmed.fq.sort.sort.q10.rmdup.narrowPeak_peak_1502	1333	.	19.3014	136.722	133.397	348
chr1	74221269	74221432	SRR8284512_trimmed.fq.sort.sort.q10.rmdup.narrowPeak_peak_1503	65	.	5.43166	8.80611	6.55593	92
chr1	74247932	74248094	SRR8284512_trimmed.fq.sort.sort.q10.rmdup.narrowPeak_peak_1504	38	.	4.26773	6.04816	3.88613	80
chr1	74268908	74269070	SRR8284512_trimmed.fq.sort.sort.q10.rmdup.narrowPeak_peak_1505	56	.	5.04368	7.85437	5.63071	73
chr1	74279314	74279509	SRR8284512_trimmed.fq.sort.sort.q10.rmdup.narrowPeak_peak_1506	50	.	4.53104	7.30206	5.09979	101
chr1	74282387	74282608	SRR8284512_trimmed.fq.sort.sort.q10.rmdup.narrowPeak_peak_1507	135	.	5.95971	15.9438	13.5597	117
chr1	74287027	74287697	SRR8284512_trimmed.fq.sort.sort.q10.rmdup.narrowPeak_peak_1508	482	.	12.0228	50.9346	48.2255	420
chr1	74304332	74304636	SRR8284512_trimmed.fq.sort.sort.q10.rmdup.narrowPeak_peak_1509	95	.	6.59559	11.8311	9.51283	100
chr1	74313150	74313763	SRR8284512_trimmed.fq.sort.sort.q10.rmdup.narrowPeak_peak_1510	2082	.	25.4613	212.628	208.293	359
chr1	74326931	74327333	SRR8284512_trimmed.fq.sort.sort.q10.rmdup.narrowPeak_peak_1511	490	.	15.1131	51.8008	49.0855	212
chr1	74332286	74332506	SRR8284512_trimmed.fq.sort.sort.q10.rmdup.narrowPeak_peak_1512	191	.	9.48433	21.6161	19.1579	120
chr1	74361846	74362389	SRR8284512_trimmed.fq.sort.sort.q10.rmdup.narrowPeak_peak_1513	1950	.	25.2674	199.119	195.032	194
chr1	74368276	74368466	SRR8284512_trimmed.fq.sort.sort.q10.rmdup.narrowPeak_peak_1514	47	.	4.6375	6.90494	4.72252	132
chr1	74377784	74378063	SRR8284512_trimmed.fq.sort.sort.q10.rmdup.narrowPeak_peak_1515	95	.	6.59559	11.8311	9.51283	103
chr1	74386645	74386935	SRR8284512_trimmed.fq.sort.sort.q10.rmdup.narrowPeak_peak_1516	286	.	6.81089	31.2325	28.6772	129
chr1	74390558	74391300	SRR8284512_trimmed.fq.sort.sort.q10.rmdup.narrowPeak_peak_1517	1507	.	18.6945	154.253	150.764	179
chr1	74397437	74397878	SRR8284512_trimmed.fq.sort.sort.q10.rmdup.narrowPeak_peak_1518	935	.	12.7944	96.5895	93.5732	141
chr1	74398136	74398566	SRR8284512_trimmed.fq.sort.sort.q10.rmdup.narrowPeak_peak_1519	1452	.	17.2224	148.71	145.276	258
chr1	74408599	74408821	SRR8284512_trimmed.fq.sort.sort.q10.rmdup.narrowPeak_peak_1520	95	.	6.59559	11.8311	9.51283	129
chr1	74441826	74442088	SRR8284512_trimmed.fq.sort.sort.q10.rmdup.narrowPeak_peak_1521	195	.	9.09947	22.0079	19.5459	124
chr1	74442309	74442569	SRR8284512_trimmed.fq.sort.sort.q10.rmdup.narrowPeak_peak_1522	305	.	12.1081	33.0794	30.5083	117
chr1	74452596	74453153	SRR8284512_trimmed.fq.sort.sort.q10.rmdup.narrowPeak_peak_1523	1205	.	21.3438	123.759	120.542	335
chr1	74460220	74460641	SRR8284512_trimmed.fq.sort.sort.q10.rmdup.narrowPeak_peak_1524	1414	.	24.1121	144.872	141.474	234
chr1	74500764	74501002	SRR8284512_trimmed.fq.sort.sort.q10.rmdup.narrowPeak_peak_1525	56	.	5.04368	7.85437	5.63071	92
chr1	74540392	74540554	SRR8284512_trimmed.fq.sort.sort.q10.rmdup.narrowPeak_peak_1526	47	.	4.65571	6.93425	4.73985	106
chr1	74570114	74570443	SRR8284512_trimmed.fq.sort.sort.q10.rmdup.narrowPeak_peak_1527	105	.	6.98356	12.8906	10.5526	208
chr1	74587923	74588349	SRR8284512_trimmed.fq.sort.sort.q10.rmdup.narrowPeak_peak_1528	74	.	5.76081	9.6902	7.42484	289
chr1	74604027	74604375	SRR8284512_trimmed.fq.sort.sort.q10.rmdup.narrowPeak_peak_1529	160	.	8.92344	18.515	16.0924	229
chr1	74643743	74644389	SRR8284512_trimmed.fq.sort.sort.q10.rmdup.narrowPeak_peak_1530	653	.	18.7371	68.1327	65.3061	346
chr1	74661633	74661844	SRR8284512_trimmed.fq.sort.sort.q10.rmdup.narrowPeak_peak_1531	349	.	13.815	37.6062	34.9977	94
chr1	74664381	74664550	SRR8284512_trimmed.fq.sort.sort.q10.rmdup.narrowPeak_peak_1532	81	.	5.5354	10.3843	8.10038	82
chr1	74674580	74674845	SRR8284512_trimmed.fq.sort.sort.q10.rmdup.narrowPeak_peak_1533	138	.	8.14749	16.204	13.8128	131
chr1	74682409	74682661	SRR8284512_trimmed.fq.sort.sort.q10.rmdup.narrowPeak_peak_1534	138	.	8.14749	16.204	13.8128	111
chr1	74712084	74712253	SRR8284512_trimmed.fq.sort.sort.q10.rmdup.narrowPeak_peak_1535	54	.	4.41452	7.68385	5.47358	73
chr1	74713095	74713368	SRR8284512_trimmed.fq.sort.sort.q10.rmdup.narrowPeak_peak_1536	274	.	10.2561	30.0404	27.496	112
chr1	74723782	74724111	SRR8284512_trimmed.fq.sort.sort.q10.rmdup.narrowPeak_peak_1537	925	.	21.2914	95.5645	92.5551	151
chr1	74748826	74749316	SRR8284512_trimmed.fq.sort.sort.q10.rmdup.narrowPeak_peak_1538	1367	.	23.4504	140.095	136.74	177
chr1	74759885	74760202	SRR8284512_trimmed.fq.sort.sort.q10.rmdup.narrowPeak_peak_1539	1195	.	15.0108	122.781	119.573	158
chr1	74763070	74763450	SRR8284512_trimmed.fq.sort.sort.q10.rmdup.narrowPeak_peak_1540	1093	.	14.2436	112.508	109.377	183
chr1	74775894	74776664	SRR8284512_trimmed.fq.sort.sort.q10.rmdup.narrowPeak_peak_1541	564	.	13.5382	59.1717	56.4052	172
chr1	74784530	74784848	SRR8284512_trimmed.fq.sort.sort.q10.rmdup.narrowPeak_peak_1542	787	.	10.3627	81.6883	78.7721	138
chr1	74787824	74788286	SRR8284512_trimmed.fq.sort.sort.q10.rmdup.narrowPeak_peak_1543	1545	.	15.9907	158.12	154.59	218
chr1	74802977	74803286	SRR8284512_trimmed.fq.sort.sort.q10.rmdup.narrowPeak_peak_1544	409	.	8.10302	43.6455	40.9896	177
chr1	74806284	74806601	SRR8284512_trimmed.fq.sort.sort.q10.rmdup.narrowPeak_peak_1545	644	.	8.16835	67.2842	64.4632	155
chr1	74808087	74808468	SRR8284512_trimmed.fq.sort.sort.q10.rmdup.narrowPeak_peak_1546	1443	.	14.6607	147.817	144.392	219
chr1	74809066	74809322	SRR8284512_trimmed.fq.sort.sort.q10.rmdup.narrowPeak_peak_1547	377	.	6.60739	40.4174	37.7866	111
chr1	74815005	74815240	SRR8284512_trimmed.fq.sort.sort.q10.rmdup.narrowPeak_peak_1548	312	.	10.6208	33.8762	31.2979	124
chr1	74816200	74816454	SRR8284512_trimmed.fq.sort.sort.q10.rmdup.narrowPeak_peak_1549	75	.	4.8466	9.77312	7.5063	93
chr1	74823702	74823980	SRR8284512_trimmed.fq.sort.sort.q10.rmdup.narrowPeak_peak_1550	370	.	13.7723	39.6296	37.0047	117
chr1	74861850	74862136	SRR8284512_trimmed.fq.sort.sort.q10.rmdup.narrowPeak_peak_1551	488	.	14.9821	51.525	48.8118	148
chr1	74866439	74866612	SRR8284512_trimmed.fq.sort.sort.q10.rmdup.narrowPeak_peak_1552	91	.	5.93157	11.4735	9.1664	69
chr1	74873390	74873732	SRR8284512_trimmed.fq.sort.sort.q10.rmdup.narrowPeak_peak_1553	112	.	7.11984	13.5474	11.2009	125
chr1	74880699	74881285	SRR8284512_trimmed.fq.sort.sort.q10.rmdup.narrowPeak_peak_1554	2342	.	26.4184	239.243	234.24	274
chr1	74893465	74893959	SRR8284512_trimmed.fq.sort.sort.q10.rmdup.narrowPeak_peak_1555	1509	.	15.0224	154.431	150.94	194
chr1	74894962	74895262	SRR8284512_trimmed.fq.sort.sort.q10.rmdup.narrowPeak_peak_1556	1186	.	12.7731	121.894	118.692	152
chr1	74901503	74902214	SRR8284512_trimmed.fq.sort.sort.q10.rmdup.narrowPeak_peak_1557	1335	.	21.7642	136.898	133.572	402
chr1	74915777	74916125	SRR8284512_trimmed.fq.sort.sort.q10.rmdup.narrowPeak_peak_1558	642	.	19.0404	67.0729	64.2533	188
chr1	74926720	74927107	SRR8284512_trimmed.fq.sort.sort.q10.rmdup.narrowPeak_peak_1559	2089	.	29.1223	213.341	208.992	173
chr1	74948676	74949225	SRR8284512_trimmed.fq.sort.sort.q10.rmdup.narrowPeak_peak_1560	1309	.	21.7926	134.231	130.928	321
chr1	74954177	74954474	SRR8284512_trimmed.fq.sort.sort.q10.rmdup.narrowPeak_peak_1561	308	.	10.9982	33.4398	30.8659	169
chr1	74964247	74964810	SRR8284512_trimmed.fq.sort.sort.q10.rmdup.narrowPeak_peak_1562	1761	.	27.2876	179.894	176.101	406
chr1	74973654	74973875	SRR8284512_trimmed.fq.sort.sort.q10.rmdup.narrowPeak_peak_1563	84	.	6.20761	10.7962	8.49896	115
chr1	75000490	75000925	SRR8284512_trimmed.fq.sort.sort.q10.rmdup.narrowPeak_peak_1564	2102	.	28.2618	214.622	210.244	204
chr1	75016885	75017582	SRR8284512_trimmed.fq.sort.sort.q10.rmdup.narrowPeak_peak_1565	1932	.	23.4935	197.265	193.21	187
chr1	75028885	75029163	SRR8284512_trimmed.fq.sort.sort.q10.rmdup.narrowPeak_peak_1566	352	.	14.7431	37.8631	35.252	143
chr1	75052113	75052571	SRR8284512_trimmed.fq.sort.sort.q10.rmdup.narrowPeak_peak_1567	1143	.	23.8826	117.532	114.364	178
chr1	75122292	75122699	SRR8284512_trimmed.fq.sort.sort.q10.rmdup.narrowPeak_peak_1568	125	.	5.09605	14.8727	12.5052	89
chr1	75124247	75124810	SRR8284512_trimmed.fq.sort.sort.q10.rmdup.narrowPeak_peak_1569	1441	.	22.2128	147.547	144.124	404
chr1	75131834	75131996	SRR8284512_trimmed.fq.sort.sort.q10.rmdup.narrowPeak_peak_1570	56	.	5.04368	7.85437	5.63071	96
chr1	75142631	75142793	SRR8284512_trimmed.fq.sort.sort.q10.rmdup.narrowPeak_peak_1571	56	.	5.04368	7.85437	5.63071	44
chr1	75156525	75156726	SRR8284512_trimmed.fq.sort.sort.q10.rmdup.narrowPeak_peak_1572	127	.	7.75951	15.0781	12.7037	85
chr1	75161107	75161282	SRR8284512_trimmed.fq.sort.sort.q10.rmdup.narrowPeak_peak_1573	98	.	6.11995	12.2089	9.88556	59
chr1	75163687	75163948	SRR8284512_trimmed.fq.sort.sort.q10.rmdup.narrowPeak_peak_1574	144	.	7.98833	16.892	14.4934	132
chr1	75169199	75169361	SRR8284512_trimmed.fq.sort.sort.q10.rmdup.narrowPeak_peak_1575	38	.	4.26773	6.04816	3.88613	136
chr1	75182221	75182552	SRR8284512_trimmed.fq.sort.sort.q10.rmdup.narrowPeak_peak_1576	305	.	12.8654	33.1557	30.5841	176
chr1	75219247	75219902	SRR8284512_trimmed.fq.sort.sort.q10.rmdup.narrowPeak_peak_1577	207	.	8.86869	23.1943	20.7191	174
chr1	75232566	75232833	SRR8284512_trimmed.fq.sort.sort.q10.rmdup.narrowPeak_peak_1578	255	.	7.98835	28.0793	25.5541	134
chr1	75234687	75235065	SRR8284512_trimmed.fq.sort.sort.q10.rmdup.narrowPeak_peak_1579	719	.	15.1793	74.8606	71.9894	161
chr1	75251562	75252029	SRR8284512_trimmed.fq.sort.sort.q10.rmdup.narrowPeak_peak_1580	947	.	11.6049	97.7486	94.7243	236
chr1	75254094	75254629	SRR8284512_trimmed.fq.sort.sort.q10.rmdup.narrowPeak_peak_1581	1722	.	17.0783	176.03	172.288	333
chr1	75290650	75290954	SRR8284512_trimmed.fq.sort.sort.q10.rmdup.narrowPeak_peak_1582	761	.	17.3575	79.0896	76.1905	155
chr1	75294958	75295136	SRR8284512_trimmed.fq.sort.sort.q10.rmdup.narrowPeak_peak_1583	107	.	5.42707	13.1396	10.7984	67
chr1	75298226	75298445	SRR8284512_trimmed.fq.sort.sort.q10.rmdup.narrowPeak_peak_1584	83	.	6.10687	10.6287	8.34096	84
chr1	75307895	75308114	SRR8284512_trimmed.fq.sort.sort.q10.rmdup.narrowPeak_peak_1585	138	.	8.14749	16.204	13.8128	115
chr1	75317036	75317249	SRR8284512_trimmed.fq.sort.sort.q10.rmdup.narrowPeak_peak_1586	92	.	5.18672	11.5129	9.20537	138
chr1	75317925	75318430	SRR8284512_trimmed.fq.sort.sort.q10.rmdup.narrowPeak_peak_1587	440	.	12.5335	46.7735	44.0945	155
chr1	75323447	75323641	SRR8284512_trimmed.fq.sort.sort.q10.rmdup.narrowPeak_peak_1588	66	.	4.90989	8.90405	6.65219	49
chr1	75327544	75327880	SRR8284512_trimmed.fq.sort.sort.q10.rmdup.narrowPeak_peak_1589	281	.	11.5303	30.7023	28.1526	124
chr1	75333313	75333613	SRR8284512_trimmed.fq.sort.sort.q10.rmdup.narrowPeak_peak_1590	34	.	3.97715	5.58349	3.44757	283
chr1	75336481	75336685	SRR8284512_trimmed.fq.sort.sort.q10.rmdup.narrowPeak_peak_1591	59	.	4.85468	8.16229	5.93276	80
chr1	75342807	75343269	SRR8284512_trimmed.fq.sort.sort.q10.rmdup.narrowPeak_peak_1592	1994	.	23.663	203.662	199.497	245
chr1	75371363	75371759	SRR8284512_trimmed.fq.sort.sort.q10.rmdup.narrowPeak_peak_1593	1566	.	24.1097	160.22	156.668	228
chr1	75381470	75381850	SRR8284512_trimmed.fq.sort.sort.q10.rmdup.narrowPeak_peak_1594	123	.	7.54034	14.706	12.3405	210
chr1	75390548	75390739	SRR8284512_trimmed.fq.sort.sort.q10.rmdup.narrowPeak_peak_1595	69	.	5.28926	9.24261	6.98493	68
chr1	75398693	75399118	SRR8284512_trimmed.fq.sort.sort.q10.rmdup.narrowPeak_peak_1596	1749	.	26.2689	178.763	174.986	179
chr1	75413758	75414114	SRR8284512_trimmed.fq.sort.sort.q10.rmdup.narrowPeak_peak_1597	1217	.	24.9781	125.019	121.792	200
chr1	75425781	75426368	SRR8284512_trimmed.fq.sort.sort.q10.rmdup.narrowPeak_peak_1598	1715	.	22.6728	175.242	171.511	197
chr1	75435159	75435458	SRR8284512_trimmed.fq.sort.sort.q10.rmdup.narrowPeak_peak_1599	202	.	9.17993	22.7064	20.2357	141
chr1	75445659	75446138	SRR8284512_trimmed.fq.sort.sort.q10.rmdup.narrowPeak_peak_1600	1965	.	25.1534	200.665	196.552	247
chr1	75456695	75457384	SRR8284512_trimmed.fq.sort.sort.q10.rmdup.narrowPeak_peak_1601	1569	.	21.1908	160.534	156.977	194
chr1	75467603	75468150	SRR8284512_trimmed.fq.sort.sort.q10.rmdup.narrowPeak_peak_1602	1973	.	26.4918	201.467	197.341	209
chr1	75477169	75477798	SRR8284512_trimmed.fq.sort.sort.q10.rmdup.narrowPeak_peak_1603	1307	.	15.9435	134.032	130.731	190
chr1	75486831	75487021	SRR8284512_trimmed.fq.sort.sort.q10.rmdup.narrowPeak_peak_1604	72	.	5.22787	9.47842	7.21676	116
chr1	75487993	75488368	SRR8284512_trimmed.fq.sort.sort.q10.rmdup.narrowPeak_peak_1605	147	.	7.6122	17.1745	14.7729	126
chr1	75495019	75495597	SRR8284512_trimmed.fq.sort.sort.q10.rmdup.narrowPeak_peak_1606	1938	.	22.2554	197.875	193.81	363
chr1	75499520	75499710	SRR8284512_trimmed.fq.sort.sort.q10.rmdup.narrowPeak_peak_1607	140	.	4.71535	16.4444	14.0506	103
chr1	75504843	75505315	SRR8284512_trimmed.fq.sort.sort.q10.rmdup.narrowPeak_peak_1608	193	.	9.92366	21.835	19.3747	300
chr1	75518538	75518717	SRR8284512_trimmed.fq.sort.sort.q10.rmdup.narrowPeak_peak_1609	38	.	4.26773	6.04816	3.88613	59
chr1	75530653	75530842	SRR8284512_trimmed.fq.sort.sort.q10.rmdup.narrowPeak_peak_1610	47	.	4.65571	6.93425	4.73985	72
chr1	75546685	75546940	SRR8284512_trimmed.fq.sort.sort.q10.rmdup.narrowPeak_peak_1611	298	.	13.1912	32.4045	29.8387	134
chr1	75559268	75559941	SRR8284512_trimmed.fq.sort.sort.q10.rmdup.narrowPeak_peak_1612	2442	.	26.4842	249.536	244.231	436
chr1	75566730	75566953	SRR8284512_trimmed.fq.sort.sort.q10.rmdup.narrowPeak_peak_1613	63	.	5.27824	8.55414	6.31731	122
chr1	75578597	75578863	SRR8284512_trimmed.fq.sort.sort.q10.rmdup.narrowPeak_peak_1614	127	.	7.75951	15.0781	12.7037	111
chr1	75597586	75598040	SRR8284512_trimmed.fq.sort.sort.q10.rmdup.narrowPeak_peak_1615	2399	.	28.1768	245.151	239.976	238
chr1	75608980	75609299	SRR8284512_trimmed.fq.sort.sort.q10.rmdup.narrowPeak_peak_1616	95	.	6.59559	11.8311	9.51283	226
chr1	75652555	75652873	SRR8284512_trimmed.fq.sort.sort.q10.rmdup.narrowPeak_peak_1617	1120	.	13.4128	115.24	112.09	129
chr1	75653564	75653969	SRR8284512_trimmed.fq.sort.sort.q10.rmdup.narrowPeak_peak_1618	2094	.	20.554	213.821	209.461	192
chr1	75659771	75659977	SRR8284512_trimmed.fq.sort.sort.q10.rmdup.narrowPeak_peak_1619	65	.	5.43166	8.80611	6.55593	98
chr1	75675534	75675780	SRR8284512_trimmed.fq.sort.sort.q10.rmdup.narrowPeak_peak_1620	127	.	7.75951	15.0781	12.7037	109
chr1	75681905	75682313	SRR8284512_trimmed.fq.sort.sort.q10.rmdup.narrowPeak_peak_1621	935	.	21.6981	96.5163	93.5005	224
chr1	75690404	75690694	SRR8284512_trimmed.fq.sort.sort.q10.rmdup.narrowPeak_peak_1622	85	.	6.04036	10.8947	8.59609	131
chr1	75693543	75693864	SRR8284512_trimmed.fq.sort.sort.q10.rmdup.narrowPeak_peak_1623	172	.	8.6881	19.6529	17.2189	160
chr1	75741685	75741963	SRR8284512_trimmed.fq.sort.sort.q10.rmdup.narrowPeak_peak_1624	311	.	13.5791	33.7511	31.1738	138
chr1	75771154	75771388	SRR8284512_trimmed.fq.sort.sort.q10.rmdup.narrowPeak_peak_1625	95	.	6.59559	11.8311	9.51283	114
chr1	75783000	75783321	SRR8284512_trimmed.fq.sort.sort.q10.rmdup.narrowPeak_peak_1626	460	.	16.6713	48.7424	46.0491	179
chr1	75788573	75788832	SRR8284512_trimmed.fq.sort.sort.q10.rmdup.narrowPeak_peak_1627	233	.	11.2513	25.8673	23.3622	104
chr1	75803944	75804127	SRR8284512_trimmed.fq.sort.sort.q10.rmdup.narrowPeak_peak_1628	75	.	5.81964	9.78735	7.51283	54
chr1	75812115	75812444	SRR8284512_trimmed.fq.sort.sort.q10.rmdup.narrowPeak_peak_1629	163	.	8.78027	18.7808	16.3557	199
chr1	75816427	75816675	SRR8284512_trimmed.fq.sort.sort.q10.rmdup.narrowPeak_peak_1630	92	.	5.99218	11.5825	9.27389	138
chr1	75818998	75819250	SRR8284512_trimmed.fq.sort.sort.q10.rmdup.narrowPeak_peak_1631	168	.	9.04841	19.246	16.8161	105
chr1	75888511	75888778	SRR8284512_trimmed.fq.sort.sort.q10.rmdup.narrowPeak_peak_1632	105	.	6.98356	12.8906	10.5526	153
chr1	75901207	75901433	SRR8284512_trimmed.fq.sort.sort.q10.rmdup.narrowPeak_peak_1633	184	.	9.69939	20.8995	18.4479	119
chr1	75925511	75926170	SRR8284512_trimmed.fq.sort.sort.q10.rmdup.narrowPeak_peak_1634	1838	.	27.2241	187.787	183.88	418
chr1	75955839	75956186	SRR8284512_trimmed.fq.sort.sort.q10.rmdup.narrowPeak_peak_1635	239	.	11.2418	26.4538	23.9437	187
chr1	75997233	75997565	SRR8284512_trimmed.fq.sort.sort.q10.rmdup.narrowPeak_peak_1636	460	.	17.0934	48.7383	46.0451	174
chr1	76039743	76039951	SRR8284512_trimmed.fq.sort.sort.q10.rmdup.narrowPeak_peak_1637	116	.	7.37154	13.9733	11.6166	96
chr1	76049218	76049441	SRR8284512_trimmed.fq.sort.sort.q10.rmdup.narrowPeak_peak_1638	56	.	5.04368	7.85437	5.63071	93
chr1	76053899	76054071	SRR8284512_trimmed.fq.sort.sort.q10.rmdup.narrowPeak_peak_1639	65	.	5.43166	8.80611	6.55593	116
chr1	76145015	76145209	SRR8284512_trimmed.fq.sort.sort.q10.rmdup.narrowPeak_peak_1640	84	.	6.20761	10.7962	8.49896	90
chr1	76249657	76249892	SRR8284512_trimmed.fq.sort.sort.q10.rmdup.narrowPeak_peak_1641	105	.	6.98356	12.8906	10.5526	111
chr1	76489786	76489948	SRR8284512_trimmed.fq.sort.sort.q10.rmdup.narrowPeak_peak_1642	38	.	4.26773	6.04816	3.88613	59
chr1	76515070	76515281	SRR8284512_trimmed.fq.sort.sort.q10.rmdup.narrowPeak_peak_1643	196	.	10.0874	22.1176	19.652	94
chr1	76845504	76845858	SRR8284512_trimmed.fq.sort.sort.q10.rmdup.narrowPeak_peak_1644	554	.	17.8852	58.1695	55.4099	201
chr1	76975611	76975773	SRR8284512_trimmed.fq.sort.sort.q10.rmdup.narrowPeak_peak_1645	47	.	4.65571	6.93425	4.73985	38
chr1	77081681	77082205	SRR8284512_trimmed.fq.sort.sort.q10.rmdup.narrowPeak_peak_1646	567	.	17.329	59.4902	56.7215	161
chr1	77183940	77184339	SRR8284512_trimmed.fq.sort.sort.q10.rmdup.narrowPeak_peak_1647	290	.	12.7408	31.6137	29.0553	233
chr1	77198480	77198778	SRR8284512_trimmed.fq.sort.sort.q10.rmdup.narrowPeak_peak_1648	221	.	10.8633	24.602	22.1098	141
chr1	77331767	77332015	SRR8284512_trimmed.fq.sort.sort.q10.rmdup.narrowPeak_peak_1649	172	.	9.31142	19.6984	17.261	148
chr1	77433150	77433482	SRR8284512_trimmed.fq.sort.sort.q10.rmdup.narrowPeak_peak_1650	239	.	10.5785	26.4666	23.9564	185
chr1	77496569	77496961	SRR8284512_trimmed.fq.sort.sort.q10.rmdup.narrowPeak_peak_1651	518	.	16.4822	54.607	51.872	228
chr1	77516284	77516784	SRR8284512_trimmed.fq.sort.sort.q10.rmdup.narrowPeak_peak_1652	2002	.	24.8573	204.451	200.273	155
chr1	77561804	77562161	SRR8284512_trimmed.fq.sort.sort.q10.rmdup.narrowPeak_peak_1653	667	.	20.2922	69.5599	66.7238	175
chr1	77589283	77589923	SRR8284512_trimmed.fq.sort.sort.q10.rmdup.narrowPeak_peak_1654	974	.	21.098	100.495	97.4511	341
chr1	77691505	77691759	SRR8284512_trimmed.fq.sort.sort.q10.rmdup.narrowPeak_peak_1655	311	.	13.5791	33.7511	31.1738	102
chr1	77805224	77805478	SRR8284512_trimmed.fq.sort.sort.q10.rmdup.narrowPeak_peak_1656	259	.	12.0272	28.4413	25.9114	106
chr1	77896250	77896774	SRR8284512_trimmed.fq.sort.sort.q10.rmdup.narrowPeak_peak_1657	1437	.	28.7447	147.159	143.74	198
chr1	77930684	77931073	SRR8284512_trimmed.fq.sort.sort.q10.rmdup.narrowPeak_peak_1658	997	.	21.6915	102.86	99.8	158
chr1	77943087	77943668	SRR8284512_trimmed.fq.sort.sort.q10.rmdup.narrowPeak_peak_1659	1933	.	27.0707	197.394	193.336	204
chr1	77972180	77972853	SRR8284512_trimmed.fq.sort.sort.q10.rmdup.narrowPeak_peak_1660	2169	.	26.2176	221.459	216.928	368
chr1	77978521	77979140	SRR8284512_trimmed.fq.sort.sort.q10.rmdup.narrowPeak_peak_1661	2011	.	26.4514	205.33	201.135	351
chr1	78008764	78009232	SRR8284512_trimmed.fq.sort.sort.q10.rmdup.narrowPeak_peak_1662	1616	.	27.4572	165.214	161.605	171
chr1	78034178	78034386	SRR8284512_trimmed.fq.sort.sort.q10.rmdup.narrowPeak_peak_1663	160	.	8.92344	18.515	16.0924	85
chr1	78036836	78037058	SRR8284512_trimmed.fq.sort.sort.q10.rmdup.narrowPeak_peak_1664	95	.	6.59559	11.8311	9.51283	82
chr1	78200243	78200619	SRR8284512_trimmed.fq.sort.sort.q10.rmdup.narrowPeak_peak_1665	271	.	9.3015	29.7065	27.1662	132
chr1	78215677	78216020	SRR8284512_trimmed.fq.sort.sort.q10.rmdup.narrowPeak_peak_1666	173	.	7.48286	19.8184	17.3799	128
chr1	78230771	78231170	SRR8284512_trimmed.fq.sort.sort.q10.rmdup.narrowPeak_peak_1667	512	.	16.9438	53.9437	51.2133	198
chr1	78267504	78267894	SRR8284512_trimmed.fq.sort.sort.q10.rmdup.narrowPeak_peak_1668	813	.	22.8036	84.3165	81.3828	187
chr1	78338004	78338475	SRR8284512_trimmed.fq.sort.sort.q10.rmdup.narrowPeak_peak_1669	952	.	24.1718	98.2922	95.2641	271
chr1	78419400	78420080	SRR8284512_trimmed.fq.sort.sort.q10.rmdup.narrowPeak_peak_1670	1716	.	26.1282	175.339	171.606	364
chr1	78454557	78455041	SRR8284512_trimmed.fq.sort.sort.q10.rmdup.narrowPeak_peak_1671	1896	.	27.7892	193.627	189.631	314
chr1	78525214	78525708	SRR8284512_trimmed.fq.sort.sort.q10.rmdup.narrowPeak_peak_1672	2447	.	28.1182	250.062	244.741	211
chr1	78530581	78530817	SRR8284512_trimmed.fq.sort.sort.q10.rmdup.narrowPeak_peak_1673	218	.	9.14583	24.2976	21.8102	117
chr1	78536841	78537183	SRR8284512_trimmed.fq.sort.sort.q10.rmdup.narrowPeak_peak_1674	1927	.	27.5046	196.788	192.74	136
chr1	78557373	78557719	SRR8284512_trimmed.fq.sort.sort.q10.rmdup.narrowPeak_peak_1675	585	.	20.9507	61.3457	58.5646	160
chr1	78583498	78583736	SRR8284512_trimmed.fq.sort.sort.q10.rmdup.narrowPeak_peak_1676	149	.	8.53547	17.3499	14.9427	103
chr1	78629823	78630036	SRR8284512_trimmed.fq.sort.sort.q10.rmdup.narrowPeak_peak_1677	56	.	5.04368	7.85437	5.63071	58
chr1	78633376	78633680	SRR8284512_trimmed.fq.sort.sort.q10.rmdup.narrowPeak_peak_1678	160	.	8.92344	18.515	16.0924	147
chr1	78686879	78687348	SRR8284512_trimmed.fq.sort.sort.q10.rmdup.narrowPeak_peak_1679	553	.	15.5725	58.1274	55.3681	192
chr1	78688258	78688431	SRR8284512_trimmed.fq.sort.sort.q10.rmdup.narrowPeak_peak_1680	67	.	4.62242	8.99968	6.74622	99
chr1	78707270	78707676	SRR8284512_trimmed.fq.sort.sort.q10.rmdup.narrowPeak_peak_1681	1015	.	22.4073	104.593	101.521	200
chr1	78724441	78724862	SRR8284512_trimmed.fq.sort.sort.q10.rmdup.narrowPeak_peak_1682	1914	.	25.3362	195.436	191.41	207
chr1	78725890	78726118	SRR8284512_trimmed.fq.sort.sort.q10.rmdup.narrowPeak_peak_1683	250	.	6.97136	27.5858	25.0645	102
chr1	78798959	78799224	SRR8284512_trimmed.fq.sort.sort.q10.rmdup.narrowPeak_peak_1684	233	.	11.2513	25.8673	23.3622	124
chr1	78846523	78846837	SRR8284512_trimmed.fq.sort.sort.q10.rmdup.narrowPeak_peak_1685	585	.	20.4857	61.362	58.5806	152
chr1	78898779	78898988	SRR8284512_trimmed.fq.sort.sort.q10.rmdup.narrowPeak_peak_1686	160	.	8.92344	18.515	16.0924	103
chr1	78969571	78969806	SRR8284512_trimmed.fq.sort.sort.q10.rmdup.narrowPeak_peak_1687	75	.	5.81964	9.78735	7.51283	75
chr1	79439973	79440445	SRR8284512_trimmed.fq.sort.sort.q10.rmdup.narrowPeak_peak_1688	588	.	19.6864	61.5875	58.8046	234
chr1	79611399	79611605	SRR8284512_trimmed.fq.sort.sort.q10.rmdup.narrowPeak_peak_1689	78	.	5.1958	10.1147	7.83513	51
chr1	79614473	79614863	SRR8284512_trimmed.fq.sort.sort.q10.rmdup.narrowPeak_peak_1690	732	.	19.7123	76.142	73.2623	168
chr1	79626108	79626500	SRR8284512_trimmed.fq.sort.sort.q10.rmdup.narrowPeak_peak_1691	556	.	19.2981	58.3686	55.6075	204
chr1	79640197	79640505	SRR8284512_trimmed.fq.sort.sort.q10.rmdup.narrowPeak_peak_1692	909	.	24.8455	93.996	90.9973	159
chr1	79682774	79683608	SRR8284512_trimmed.fq.sort.sort.q10.rmdup.narrowPeak_peak_1693	610	.	14.7875	63.8924	61.094	418
chr1	79699110	79699301	SRR8284512_trimmed.fq.sort.sort.q10.rmdup.narrowPeak_peak_1694	127	.	7.75951	15.0781	12.7037	67
chr1	79775970	79776454	SRR8284512_trimmed.fq.sort.sort.q10.rmdup.narrowPeak_peak_1695	65	.	5.43166	8.80611	6.55593	255
chr1	79782426	79782796	SRR8284512_trimmed.fq.sort.sort.q10.rmdup.narrowPeak_peak_1696	541	.	13.5087	56.9316	54.1804	214
chr1	79786545	79786811	SRR8284512_trimmed.fq.sort.sort.q10.rmdup.narrowPeak_peak_1697	829	.	17.7353	85.8441	82.9002	124
chr1	79857008	79857193	SRR8284512_trimmed.fq.sort.sort.q10.rmdup.narrowPeak_peak_1698	84	.	5.93783	10.7194	8.43022	119
chr1	79999159	79999402	SRR8284512_trimmed.fq.sort.sort.q10.rmdup.narrowPeak_peak_1699	298	.	13.1912	32.4045	29.8387	124
chr1	80034490	80034709	SRR8284512_trimmed.fq.sort.sort.q10.rmdup.narrowPeak_peak_1700	246	.	11.6393	27.1472	24.6295	131
chr1	80066443	80066704	SRR8284512_trimmed.fq.sort.sort.q10.rmdup.narrowPeak_peak_1701	65	.	5.43166	8.80611	6.55593	116
chr1	80106314	80106714	SRR8284512_trimmed.fq.sort.sort.q10.rmdup.narrowPeak_peak_1702	862	.	22.1097	89.2607	86.294	179
chr1	80149844	80150103	SRR8284512_trimmed.fq.sort.sort.q10.rmdup.narrowPeak_peak_1703	175	.	7.57169	20.0078	17.5675	146
chr1	80153175	80153525	SRR8284512_trimmed.fq.sort.sort.q10.rmdup.narrowPeak_peak_1704	594	.	15.6783	62.2323	59.4451	158
chr1	80178089	80178311	SRR8284512_trimmed.fq.sort.sort.q10.rmdup.narrowPeak_peak_1705	200	.	5.20353	22.4953	20.0264	102
chr1	80180169	80180551	SRR8284512_trimmed.fq.sort.sort.q10.rmdup.narrowPeak_peak_1706	902	.	12.351	93.2003	90.2071	187
chr1	80181054	80181362	SRR8284512_trimmed.fq.sort.sort.q10.rmdup.narrowPeak_peak_1707	1396	.	16.5079	143.013	139.632	156
chr1	80230719	80230977	SRR8284512_trimmed.fq.sort.sort.q10.rmdup.narrowPeak_peak_1708	184	.	9.69939	20.8995	18.4479	98
chr1	80244191	80244432	SRR8284512_trimmed.fq.sort.sort.q10.rmdup.narrowPeak_peak_1709	208	.	10.4753	23.3519	20.8728	124
chr1	80408431	80409050	SRR8284512_trimmed.fq.sort.sort.q10.rmdup.narrowPeak_peak_1710	1688	.	26.5225	172.56	168.863	285
chr1	80497839	80498015	SRR8284512_trimmed.fq.sort.sort.q10.rmdup.narrowPeak_peak_1711	105	.	6.98356	12.8906	10.5526	85
chr1	80504788	80505126	SRR8284512_trimmed.fq.sort.sort.q10.rmdup.narrowPeak_peak_1712	966	.	21.9035	99.7268	96.6887	160
chr1	80512627	80512936	SRR8284512_trimmed.fq.sort.sort.q10.rmdup.narrowPeak_peak_1713	327	.	8.84811	35.3147	32.7246	153
chr1	80515887	80516336	SRR8284512_trimmed.fq.sort.sort.q10.rmdup.narrowPeak_peak_1714	701	.	14.0463	73.0453	70.1861	218
chr1	80522221	80522568	SRR8284512_trimmed.fq.sort.sort.q10.rmdup.narrowPeak_peak_1715	642	.	18.6262	67.0663	64.2468	157
chr1	80537319	80537522	SRR8284512_trimmed.fq.sort.sort.q10.rmdup.narrowPeak_peak_1716	65	.	5.43166	8.80611	6.55593	119
chr1	80576636	80576848	SRR8284512_trimmed.fq.sort.sort.q10.rmdup.narrowPeak_peak_1717	60	.	5.12183	8.29575	6.06376	84
chr1	80576993	80577230	SRR8284512_trimmed.fq.sort.sort.q10.rmdup.narrowPeak_peak_1718	392	.	15.3655	41.8489	39.207	100
chr1	80630769	80631151	SRR8284512_trimmed.fq.sort.sort.q10.rmdup.narrowPeak_peak_1719	285	.	12.8032	31.0704	28.5165	153
chr1	80655877	80656218	SRR8284512_trimmed.fq.sort.sort.q10.rmdup.narrowPeak_peak_1720	1064	.	26.773	109.53	106.422	160
chr1	80722692	80723015	SRR8284512_trimmed.fq.sort.sort.q10.rmdup.narrowPeak_peak_1721	1157	.	23.2994	118.909	115.73	158
chr1	80728254	80728505	SRR8284512_trimmed.fq.sort.sort.q10.rmdup.narrowPeak_peak_1722	138	.	8.14749	16.204	13.8128	110
chr1	80757408	80757655	SRR8284512_trimmed.fq.sort.sort.q10.rmdup.narrowPeak_peak_1723	116	.	7.37154	13.9733	11.6166	96
chr1	80830313	80830818	SRR8284512_trimmed.fq.sort.sort.q10.rmdup.narrowPeak_peak_1724	591	.	17.7406	61.9476	59.1624	293
chr1	80863404	80863679	SRR8284512_trimmed.fq.sort.sort.q10.rmdup.narrowPeak_peak_1725	272	.	12.4152	29.7492	27.207	122
chr1	81196978	81197140	SRR8284512_trimmed.fq.sort.sort.q10.rmdup.narrowPeak_peak_1726	47	.	4.65571	6.93425	4.73985	77
chr1	81287144	81287539	SRR8284512_trimmed.fq.sort.sort.q10.rmdup.narrowPeak_peak_1727	1068	.	21.9771	109.967	106.855	231
chr1	81300802	81301083	SRR8284512_trimmed.fq.sort.sort.q10.rmdup.narrowPeak_peak_1728	583	.	11.6167	61.1197	58.3401	142
chr1	81301710	81302107	SRR8284512_trimmed.fq.sort.sort.q10.rmdup.narrowPeak_peak_1729	1135	.	17.9917	116.726	113.564	165
chr1	81307451	81307742	SRR8284512_trimmed.fq.sort.sort.q10.rmdup.narrowPeak_peak_1730	366	.	8.20977	39.2762	36.6539	140
chr1	81309997	81310438	SRR8284512_trimmed.fq.sort.sort.q10.rmdup.narrowPeak_peak_1731	1674	.	22.8409	171.16	167.48	279
chr1	81316491	81316985	SRR8284512_trimmed.fq.sort.sort.q10.rmdup.narrowPeak_peak_1732	2020	.	25.8798	206.274	202.062	286
chr1	81319825	81320022	SRR8284512_trimmed.fq.sort.sort.q10.rmdup.narrowPeak_peak_1733	187	.	5.80689	21.2189	18.7643	89
chr1	81516417	81517076	SRR8284512_trimmed.fq.sort.sort.q10.rmdup.narrowPeak_peak_1734	1297	.	22.3076	133.006	129.713	328
chr1	81591677	81592003	SRR8284512_trimmed.fq.sort.sort.q10.rmdup.narrowPeak_peak_1735	762	.	21.5887	79.1616	76.262	142
chr1	81818868	81819085	SRR8284512_trimmed.fq.sort.sort.q10.rmdup.narrowPeak_peak_1736	56	.	5.04368	7.85437	5.63071	101
chr1	82261340	82261505	SRR8284512_trimmed.fq.sort.sort.q10.rmdup.narrowPeak_peak_1737	56	.	5.04368	7.85437	5.63071	130
chr1	82288748	82288938	SRR8284512_trimmed.fq.sort.sort.q10.rmdup.narrowPeak_peak_1738	41	.	3.46434	6.31116	4.14294	126
chr1	82294100	82294515	SRR8284512_trimmed.fq.sort.sort.q10.rmdup.narrowPeak_peak_1739	1457	.	19.8297	149.183	145.744	225
chr1	82371739	82371928	SRR8284512_trimmed.fq.sort.sort.q10.rmdup.narrowPeak_peak_1740	95	.	6.59559	11.8311	9.51283	132
chr1	82381891	82382314	SRR8284512_trimmed.fq.sort.sort.q10.rmdup.narrowPeak_peak_1741	1027	.	22.551	105.861	102.78	220
chr1	82433334	82433777	SRR8284512_trimmed.fq.sort.sort.q10.rmdup.narrowPeak_peak_1742	2070	.	30.1529	211.377	207.067	217
chr1	82476211	82476676	SRR8284512_trimmed.fq.sort.sort.q10.rmdup.narrowPeak_peak_1743	2402	.	31.1753	245.469	240.285	273
chr1	82481477	82481684	SRR8284512_trimmed.fq.sort.sort.q10.rmdup.narrowPeak_peak_1744	123	.	6.80192	14.7344	12.3685	93
chr1	82554149	82554649	SRR8284512_trimmed.fq.sort.sort.q10.rmdup.narrowPeak_peak_1745	1230	.	24.7145	126.297	123.06	350
chr1	82554735	82554901	SRR8284512_trimmed.fq.sort.sort.q10.rmdup.narrowPeak_peak_1746	55	.	4.02031	7.76116	5.54942	76
chr1	82571813	82572134	SRR8284512_trimmed.fq.sort.sort.q10.rmdup.narrowPeak_peak_1747	849	.	20.283	87.8681	84.9107	137
chr1	82576223	82576502	SRR8284512_trimmed.fq.sort.sort.q10.rmdup.narrowPeak_peak_1748	263	.	9.21224	28.9322	26.3982	147
chr1	82641638	82642052	SRR8284512_trimmed.fq.sort.sort.q10.rmdup.narrowPeak_peak_1749	2596	.	31.996	265.503	259.658	234
chr1	82759550	82759936	SRR8284512_trimmed.fq.sort.sort.q10.rmdup.narrowPeak_peak_1750	749	.	16.566	77.8578	74.9668	198
chr1	82762311	82762615	SRR8284512_trimmed.fq.sort.sort.q10.rmdup.narrowPeak_peak_1751	420	.	11.181	44.7313	42.0676	152
chr1	82773167	82773361	SRR8284512_trimmed.fq.sort.sort.q10.rmdup.narrowPeak_peak_1752	84	.	6.20761	10.7962	8.49896	78
chr1	82787367	82787716	SRR8284512_trimmed.fq.sort.sort.q10.rmdup.narrowPeak_peak_1753	1219	.	24.6718	125.226	121.997	161
chr1	82803516	82804051	SRR8284512_trimmed.fq.sort.sort.q10.rmdup.narrowPeak_peak_1754	1313	.	24.9547	134.651	131.344	272
chr1	82839153	82839494	SRR8284512_trimmed.fq.sort.sort.q10.rmdup.narrowPeak_peak_1755	641	.	17.8066	66.9962	64.1771	167
chr1	82841393	82841569	SRR8284512_trimmed.fq.sort.sort.q10.rmdup.narrowPeak_peak_1756	54	.	4.37541	7.6117	5.40304	118
chr1	82987820	82988154	SRR8284512_trimmed.fq.sort.sort.q10.rmdup.narrowPeak_peak_1757	2055	.	29.3098	209.78	205.503	164
chr1	83064650	83065378	SRR8284512_trimmed.fq.sort.sort.q10.rmdup.narrowPeak_peak_1758	1234	.	20.5375	126.74	123.5	328
chr1	83076031	83076578	SRR8284512_trimmed.fq.sort.sort.q10.rmdup.narrowPeak_peak_1759	2342	.	28.5166	239.216	234.215	292
chr1	83138755	83138995	SRR8284512_trimmed.fq.sort.sort.q10.rmdup.narrowPeak_peak_1760	149	.	8.53547	17.3499	14.9427	129
chr1	83150279	83150615	SRR8284512_trimmed.fq.sort.sort.q10.rmdup.narrowPeak_peak_1761	421	.	16.6177	44.8228	42.1584	131
chr1	83181434	83181752	SRR8284512_trimmed.fq.sort.sort.q10.rmdup.narrowPeak_peak_1762	941	.	19.7868	97.1767	94.1562	163
chr1	83184925	83185089	SRR8284512_trimmed.fq.sort.sort.q10.rmdup.narrowPeak_peak_1763	93	.	4.01206	11.6316	9.32227	98
chr1	83187169	83187603	SRR8284512_trimmed.fq.sort.sort.q10.rmdup.narrowPeak_peak_1764	1145	.	19.3329	117.685	114.516	196
chr1	83218256	83218590	SRR8284512_trimmed.fq.sort.sort.q10.rmdup.narrowPeak_peak_1765	134	.	7.68425	15.8786	13.4952	117
chr1	83223092	83223384	SRR8284512_trimmed.fq.sort.sort.q10.rmdup.narrowPeak_peak_1766	398	.	14.9457	42.5471	39.8996	156
chr1	83408008	83408616	SRR8284512_trimmed.fq.sort.sort.q10.rmdup.narrowPeak_peak_1767	469	.	15.9216	49.6329	46.9333	448
chr1	83717026	83717422	SRR8284512_trimmed.fq.sort.sort.q10.rmdup.narrowPeak_peak_1768	1071	.	24.0042	110.229	107.116	200
chr1	83727185	83727642	SRR8284512_trimmed.fq.sort.sort.q10.rmdup.narrowPeak_peak_1769	1703	.	28.0807	174.087	170.371	149
chr1	83736437	83736807	SRR8284512_trimmed.fq.sort.sort.q10.rmdup.narrowPeak_peak_1770	839	.	21.86	86.9128	83.9619	172
chr1	83745872	83746407	SRR8284512_trimmed.fq.sort.sort.q10.rmdup.narrowPeak_peak_1771	1685	.	27.4365	172.24	168.547	333
chr1	83811218	83811583	SRR8284512_trimmed.fq.sort.sort.q10.rmdup.narrowPeak_peak_1772	1389	.	27.5841	142.3	138.925	146
chr1	83846057	83846336	SRR8284512_trimmed.fq.sort.sort.q10.rmdup.narrowPeak_peak_1773	138	.	8.14749	16.204	13.8128	120
chr1	83945858	83946054	SRR8284512_trimmed.fq.sort.sort.q10.rmdup.narrowPeak_peak_1774	105	.	6.98356	12.8906	10.5526	106
chr1	84102048	84102436	SRR8284512_trimmed.fq.sort.sort.q10.rmdup.narrowPeak_peak_1775	960	.	23.668	99.095	96.0612	180
chr1	84128525	84128880	SRR8284512_trimmed.fq.sort.sort.q10.rmdup.narrowPeak_peak_1776	426	.	16.488	45.3494	42.6809	195
chr1	84130334	84130593	SRR8284512_trimmed.fq.sort.sort.q10.rmdup.narrowPeak_peak_1777	145	.	8.03353	16.9717	14.5723	140
chr1	84153836	84154275	SRR8284512_trimmed.fq.sort.sort.q10.rmdup.narrowPeak_peak_1778	1151	.	25.8506	118.323	115.149	283
chr1	84173368	84173554	SRR8284512_trimmed.fq.sort.sort.q10.rmdup.narrowPeak_peak_1779	75	.	5.81964	9.78735	7.51283	81
chr1	84248669	84248897	SRR8284512_trimmed.fq.sort.sort.q10.rmdup.narrowPeak_peak_1780	127	.	7.75951	15.0781	12.7037	113
chr1	84283150	84283337	SRR8284512_trimmed.fq.sort.sort.q10.rmdup.narrowPeak_peak_1781	96	.	4.02272	11.9461	9.62629	97
chr1	84286617	84287409	SRR8284512_trimmed.fq.sort.sort.q10.rmdup.narrowPeak_peak_1782	1490	.	19.3224	152.485	149.013	415
chr1	84383568	84383735	SRR8284512_trimmed.fq.sort.sort.q10.rmdup.narrowPeak_peak_1783	56	.	5.04368	7.85437	5.63071	35
chr1	84433641	84433929	SRR8284512_trimmed.fq.sort.sort.q10.rmdup.narrowPeak_peak_1784	366	.	15.1311	39.2566	36.6344	147
chr1	84470373	84470767	SRR8284512_trimmed.fq.sort.sort.q10.rmdup.narrowPeak_peak_1785	1317	.	27.5148	135.079	131.769	183
chr1	84581815	84582373	SRR8284512_trimmed.fq.sort.sort.q10.rmdup.narrowPeak_peak_1786	1350	.	26.0037	138.342	135.003	220
chr1	84623108	84623374	SRR8284512_trimmed.fq.sort.sort.q10.rmdup.narrowPeak_peak_1787	298	.	13.1912	32.4045	29.8387	133
chr1	84629990	84630152	SRR8284512_trimmed.fq.sort.sort.q10.rmdup.narrowPeak_peak_1788	56	.	5.04368	7.85437	5.63071	42
chr1	84696177	84696453	SRR8284512_trimmed.fq.sort.sort.q10.rmdup.narrowPeak_peak_1789	519	.	10.294	54.6839	51.9485	126
chr1	84697078	84697617	SRR8284512_trimmed.fq.sort.sort.q10.rmdup.narrowPeak_peak_1790	1091	.	16.725	112.293	109.164	371
chr1	84733602	84734246	SRR8284512_trimmed.fq.sort.sort.q10.rmdup.narrowPeak_peak_1791	1819	.	26.926	185.839	181.961	394
chr1	84741477	84741720	SRR8284512_trimmed.fq.sort.sort.q10.rmdup.narrowPeak_peak_1792	184	.	9.69939	20.8995	18.4479	122
chr1	84840239	84840492	SRR8284512_trimmed.fq.sort.sort.q10.rmdup.narrowPeak_peak_1793	141	.	7.8125	16.5802	14.185	133
chr1	84841885	84842086	SRR8284512_trimmed.fq.sort.sort.q10.rmdup.narrowPeak_peak_1794	122	.	7.21253	14.5899	12.2258	118
chr1	84866796	84867005	SRR8284512_trimmed.fq.sort.sort.q10.rmdup.narrowPeak_peak_1795	84	.	6.14487	10.692	8.40312	97
chr1	84881359	84881573	SRR8284512_trimmed.fq.sort.sort.q10.rmdup.narrowPeak_peak_1796	174	.	6.03771	19.8685	17.4294	116
chr1	84885145	84885523	SRR8284512_trimmed.fq.sort.sort.q10.rmdup.narrowPeak_peak_1797	600	.	12.1463	62.8445	60.0532	206
chr1	84885966	84886321	SRR8284512_trimmed.fq.sort.sort.q10.rmdup.narrowPeak_peak_1798	450	.	10.2447	47.7315	45.0457	137
chr1	84896743	84896962	SRR8284512_trimmed.fq.sort.sort.q10.rmdup.narrowPeak_peak_1799	75	.	5.81964	9.78735	7.51283	102
chr1	84897493	84897706	SRR8284512_trimmed.fq.sort.sort.q10.rmdup.narrowPeak_peak_1800	84	.	6.20761	10.7962	8.49896	98
chr1	84933436	84933988	SRR8284512_trimmed.fq.sort.sort.q10.rmdup.narrowPeak_peak_1801	1619	.	24.9002	165.607	161.993	223
chr1	85736385	85736933	SRR8284512_trimmed.fq.sort.sort.q10.rmdup.narrowPeak_peak_1807	2201	.	27.3773	224.787	220.176	316
chr1	85757025	85757246	SRR8284512_trimmed.fq.sort.sort.q10.rmdup.narrowPeak_peak_1808	116	.	7.37154	13.9733	11.6166	104
chr1	85793088	85793395	SRR8284512_trimmed.fq.sort.sort.q10.rmdup.narrowPeak_peak_1809	288	.	11.5509	31.3767	28.8203	166
chr1	85801657	85801845	SRR8284512_trimmed.fq.sort.sort.q10.rmdup.narrowPeak_peak_1810	116	.	7.37154	13.9733	11.6166	82
chr1	85819779	85820046	SRR8284512_trimmed.fq.sort.sort.q10.rmdup.narrowPeak_peak_1811	208	.	10.4753	23.3519	20.8728	129
chr1	85842165	85842785	SRR8284512_trimmed.fq.sort.sort.q10.rmdup.narrowPeak_peak_1812	761	.	17.3575	79.0896	76.1905	298
chr1	85853300	85853667	SRR8284512_trimmed.fq.sort.sort.q10.rmdup.narrowPeak_peak_1813	2364	.	28.3082	241.534	236.464	199
chr1	85854519	85854728	SRR8284512_trimmed.fq.sort.sort.q10.rmdup.narrowPeak_peak_1814	86	.	3.98058	10.9767	8.67688	111
chr1	85888836	85889017	SRR8284512_trimmed.fq.sort.sort.q10.rmdup.narrowPeak_peak_1815	116	.	7.37154	13.9733	11.6166	47
chr1	85895474	85895920	SRR8284512_trimmed.fq.sort.sort.q10.rmdup.narrowPeak_peak_1816	525	.	12.8866	55.308	52.5681	231
chr1	85899531	85899881	SRR8284512_trimmed.fq.sort.sort.q10.rmdup.narrowPeak_peak_1817	270	.	8.79754	29.6247	27.085	99
chr1	85935336	85935863	SRR8284512_trimmed.fq.sort.sort.q10.rmdup.narrowPeak_peak_1818	1356	.	26.2693	139.018	135.674	313
chr1	86007845	86008248	SRR8284512_trimmed.fq.sort.sort.q10.rmdup.narrowPeak_peak_1819	2270	.	29.6599	231.836	227.047	191
chr1	86018149	86018487	SRR8284512_trimmed.fq.sort.sort.q10.rmdup.narrowPeak_peak_1820	290	.	9.60657	31.5716	29.0138	183
chr1	86018679	86018860	SRR8284512_trimmed.fq.sort.sort.q10.rmdup.narrowPeak_peak_1821	79	.	4.75285	10.238	7.95647	98
chr1	86021663	86021959	SRR8284512_trimmed.fq.sort.sort.q10.rmdup.narrowPeak_peak_1822	537	.	13.9176	56.5098	53.7616	139
chr1	86059450	86059858	SRR8284512_trimmed.fq.sort.sort.q10.rmdup.narrowPeak_peak_1823	1457	.	14.6312	149.174	145.735	198
chr1	86062576	86062771	SRR8284512_trimmed.fq.sort.sort.q10.rmdup.narrowPeak_peak_1824	153	.	4.11663	17.726	15.315	109
chr1	86064156	86064518	SRR8284512_trimmed.fq.sort.sort.q10.rmdup.narrowPeak_peak_1825	1439	.	14.7139	147.35	143.929	167
chr1	86093839	86094055	SRR8284512_trimmed.fq.sort.sort.q10.rmdup.narrowPeak_peak_1826	115	.	6.83238	13.9149	11.5639	70
chr1	86097948	86098265	SRR8284512_trimmed.fq.sort.sort.q10.rmdup.narrowPeak_peak_1827	107	.	6.61157	13.0933	10.7526	65
chr1	86108038	86108201	SRR8284512_trimmed.fq.sort.sort.q10.rmdup.narrowPeak_peak_1828	56	.	5.04368	7.85437	5.63071	85
chr1	86131964	86132143	SRR8284512_trimmed.fq.sort.sort.q10.rmdup.narrowPeak_peak_1829	75	.	5.81964	9.78735	7.51283	98
chr1	86144222	86144611	SRR8284512_trimmed.fq.sort.sort.q10.rmdup.narrowPeak_peak_1830	196	.	9.76209	22.1082	19.6452	161
chr1	86149927	86150183	SRR8284512_trimmed.fq.sort.sort.q10.rmdup.narrowPeak_peak_1831	285	.	8.74581	31.1496	28.595	130
chr1	86152626	86153161	SRR8284512_trimmed.fq.sort.sort.q10.rmdup.narrowPeak_peak_1832	690	.	14.949	71.9165	69.0647	146
chr1	86174676	86174953	SRR8284512_trimmed.fq.sort.sort.q10.rmdup.narrowPeak_peak_1833	225	.	5.05083	25.0776	22.5815	151
chr1	86178672	86179328	SRR8284512_trimmed.fq.sort.sort.q10.rmdup.narrowPeak_peak_1834	2504	.	21.9707	255.931	250.416	372
chr1	86189107	86189394	SRR8284512_trimmed.fq.sort.sort.q10.rmdup.narrowPeak_peak_1835	149	.	8.53547	17.3499	14.9427	128
chr1	86204078	86204301	SRR8284512_trimmed.fq.sort.sort.q10.rmdup.narrowPeak_peak_1836	127	.	7.75951	15.0781	12.7037	97
chr1	86213930	86214625	SRR8284512_trimmed.fq.sort.sort.q10.rmdup.narrowPeak_peak_1837	2345	.	27.7869	239.562	234.55	380
chr1	86250794	86251006	SRR8284512_trimmed.fq.sort.sort.q10.rmdup.narrowPeak_peak_1838	38	.	4.26773	6.04816	3.88613	53
chr1	86252284	86252451	SRR8284512_trimmed.fq.sort.sort.q10.rmdup.narrowPeak_peak_1839	38	.	4.26773	6.04816	3.88613	41
chr1	86273325	86273604	SRR8284512_trimmed.fq.sort.sort.q10.rmdup.narrowPeak_peak_1840	138	.	8.14749	16.204	13.8128	146
chr1	86301766	86302058	SRR8284512_trimmed.fq.sort.sort.q10.rmdup.narrowPeak_peak_1841	210	.	9.30149	23.4911	21.0109	158
chr1	86313664	86314210	SRR8284512_trimmed.fq.sort.sort.q10.rmdup.narrowPeak_peak_1842	659	.	17.4799	68.7362	65.9055	260
chr1	86339280	86339977	SRR8284512_trimmed.fq.sort.sort.q10.rmdup.narrowPeak_peak_1843	1708	.	21.3009	174.617	170.893	330
chr1	86347005	86347430	SRR8284512_trimmed.fq.sort.sort.q10.rmdup.narrowPeak_peak_1844	611	.	12.0662	63.9474	61.1486	285
chr1	86348834	86349144	SRR8284512_trimmed.fq.sort.sort.q10.rmdup.narrowPeak_peak_1845	232	.	6.98133	25.7356	23.2337	144
chr1	86363565	86364131	SRR8284512_trimmed.fq.sort.sort.q10.rmdup.narrowPeak_peak_1846	1408	.	22.623	144.195	140.804	311
chr1	86371904	86372425	SRR8284512_trimmed.fq.sort.sort.q10.rmdup.narrowPeak_peak_1847	2005	.	26.2745	204.705	200.522	222
chr1	86381052	86381463	SRR8284512_trimmed.fq.sort.sort.q10.rmdup.narrowPeak_peak_1848	1386	.	24.4539	141.999	138.627	191
chr1	86389136	86389858	SRR8284512_trimmed.fq.sort.sort.q10.rmdup.narrowPeak_peak_1849	1942	.	22.5921	198.35	194.276	343
chr1	86395897	86396230	SRR8284512_trimmed.fq.sort.sort.q10.rmdup.narrowPeak_peak_1850	866	.	18.2051	89.5969	86.628	182
chr1	86401337	86401616	SRR8284512_trimmed.fq.sort.sort.q10.rmdup.narrowPeak_peak_1851	161	.	5.58915	18.5506	16.1277	142
chr1	86404845	86405307	SRR8284512_trimmed.fq.sort.sort.q10.rmdup.narrowPeak_peak_1852	1557	.	22.9425	159.286	155.743	175
chr1	86415920	86416652	SRR8284512_trimmed.fq.sort.sort.q10.rmdup.narrowPeak_peak_1853	1731	.	19.1243	176.875	173.122	519
chr1	86421956	86422196	SRR8284512_trimmed.fq.sort.sort.q10.rmdup.narrowPeak_peak_1854	74	.	5.58854	9.75625	7.48975	99
chr1	86429917	86430413	SRR8284512_trimmed.fq.sort.sort.q10.rmdup.narrowPeak_peak_1855	2290	.	25.5992	233.903	229.057	225
chr1	86440342	86440883	SRR8284512_trimmed.fq.sort.sort.q10.rmdup.narrowPeak_peak_1856	2162	.	24.0792	220.726	216.211	348
chr1	86471416	86471704	SRR8284512_trimmed.fq.sort.sort.q10.rmdup.narrowPeak_peak_1857	1002	.	19.777	103.276	100.213	142
chr1	86499977	86500220	SRR8284512_trimmed.fq.sort.sort.q10.rmdup.narrowPeak_peak_1858	438	.	5.94571	46.5056	43.8286	131
chr1	86501021	86501398	SRR8284512_trimmed.fq.sort.sort.q10.rmdup.narrowPeak_peak_1859	921	.	8.97372	95.1942	92.1874	171
chr1	86501588	86502004	SRR8284512_trimmed.fq.sort.sort.q10.rmdup.narrowPeak_peak_1860	1700	.	13.0903	173.756	170.044	200
chr1	86504288	86504479	SRR8284512_trimmed.fq.sort.sort.q10.rmdup.narrowPeak_peak_1861	170	.	3.69264	19.4493	17.0174	111
chr1	86509279	86509740	SRR8284512_trimmed.fq.sort.sort.q10.rmdup.narrowPeak_peak_1862	1414	.	22.549	144.898	141.5	263
chr1	86520296	86520755	SRR8284512_trimmed.fq.sort.sort.q10.rmdup.narrowPeak_peak_1863	982	.	13.8819	101.282	98.2326	265
chr1	86525272	86525893	SRR8284512_trimmed.fq.sort.sort.q10.rmdup.narrowPeak_peak_1864	1758	.	16.2578	179.59	175.801	217
chr1	86532313	86532752	SRR8284512_trimmed.fq.sort.sort.q10.rmdup.narrowPeak_peak_1865	1353	.	12.2218	138.725	135.383	217
chr1	86533734	86534182	SRR8284512_trimmed.fq.sort.sort.q10.rmdup.narrowPeak_peak_1866	652	.	7.71815	68.1037	65.2773	204
chr1	86538478	86538762	SRR8284512_trimmed.fq.sort.sort.q10.rmdup.narrowPeak_peak_1867	659	.	10.2591	68.7788	65.948	151
chr1	86539766	86539951	SRR8284512_trimmed.fq.sort.sort.q10.rmdup.narrowPeak_peak_1868	123	.	5.0331	14.6961	12.3308	96
chr1	86586981	86587294	SRR8284512_trimmed.fq.sort.sort.q10.rmdup.narrowPeak_peak_1869	160	.	8.92344	18.515	16.0924	116
chr1	86598297	86599039	SRR8284512_trimmed.fq.sort.sort.q10.rmdup.narrowPeak_peak_1870	1510	.	22.917	154.499	151.007	393
chr1	86612148	86612370	SRR8284512_trimmed.fq.sort.sort.q10.rmdup.narrowPeak_peak_1871	218	.	6.24139	24.3137	21.8261	111
chr1	86614340	86614598	SRR8284512_trimmed.fq.sort.sort.q10.rmdup.narrowPeak_peak_1872	659	.	8.92293	68.8136	65.9825	131
chr1	86618473	86618865	SRR8284512_trimmed.fq.sort.sort.q10.rmdup.narrowPeak_peak_1873	1792	.	17.6191	183.055	179.217	174
chr1	86620757	86620919	SRR8284512_trimmed.fq.sort.sort.q10.rmdup.narrowPeak_peak_1874	81	.	3.72891	10.4482	8.16328	65
chr1	86650259	86650698	SRR8284512_trimmed.fq.sort.sort.q10.rmdup.narrowPeak_peak_1875	1953	.	23.5509	199.397	195.306	190
chr1	86652756	86652951	SRR8284512_trimmed.fq.sort.sort.q10.rmdup.narrowPeak_peak_1876	180	.	5.47099	20.4935	18.0486	71
chr1	86669412	86669838	SRR8284512_trimmed.fq.sort.sort.q10.rmdup.narrowPeak_peak_1877	1362	.	22.6448	139.593	136.243	234
chr1	86697016	86697268	SRR8284512_trimmed.fq.sort.sort.q10.rmdup.narrowPeak_peak_1878	181	.	7.63468	20.6348	18.1884	152
chr1	86698818	86699031	SRR8284512_trimmed.fq.sort.sort.q10.rmdup.narrowPeak_peak_1879	157	.	6.94284	18.1789	15.7631	94
chr1	86699797	86700080	SRR8284512_trimmed.fq.sort.sort.q10.rmdup.narrowPeak_peak_1880	354	.	11.0905	38.0818	35.4691	143
chr1	86850185	86850364	SRR8284512_trimmed.fq.sort.sort.q10.rmdup.narrowPeak_peak_1881	38	.	4.26773	6.04816	3.88613	38
chr1	86862998	86863360	SRR8284512_trimmed.fq.sort.sort.q10.rmdup.narrowPeak_peak_1882	422	.	16.683	44.9379	42.2725	136
chr1	86914804	86915027	SRR8284512_trimmed.fq.sort.sort.q10.rmdup.narrowPeak_peak_1883	325	.	13.9671	35.11	32.5213	101
chr1	86968364	86968647	SRR8284512_trimmed.fq.sort.sort.q10.rmdup.narrowPeak_peak_1884	398	.	13.4236	42.4654	39.8185	110
chr1	86972779	86972996	SRR8284512_trimmed.fq.sort.sort.q10.rmdup.narrowPeak_peak_1885	153	.	7.68912	17.8022	15.3905	109
chr1	87020744	87020963	SRR8284512_trimmed.fq.sort.sort.q10.rmdup.narrowPeak_peak_1886	105	.	6.98356	12.8906	10.5526	109
chr1	87036905	87037161	SRR8284512_trimmed.fq.sort.sort.q10.rmdup.narrowPeak_peak_1887	140	.	4.90578	16.4085	14.0152	147
chr1	87041082	87041494	SRR8284512_trimmed.fq.sort.sort.q10.rmdup.narrowPeak_peak_1888	864	.	10.2915	89.3907	86.4231	235
chr1	87042041	87042532	SRR8284512_trimmed.fq.sort.sort.q10.rmdup.narrowPeak_peak_1889	1863	.	17.7133	190.257	186.313	222
chr1	87060850	87061307	SRR8284512_trimmed.fq.sort.sort.q10.rmdup.narrowPeak_peak_1890	661	.	19.9889	68.9648	66.1326	252
chr1	87070768	87071326	SRR8284512_trimmed.fq.sort.sort.q10.rmdup.narrowPeak_peak_1891	644	.	19.1312	67.256	64.4352	148
chr1	87086987	87087282	SRR8284512_trimmed.fq.sort.sort.q10.rmdup.narrowPeak_peak_1892	172	.	9.31142	19.6984	17.261	105
chr1	87098628	87099170	SRR8284512_trimmed.fq.sort.sort.q10.rmdup.narrowPeak_peak_1893	276	.	10.0482	30.2002	27.6545	183
chr1	87110103	87110301	SRR8284512_trimmed.fq.sort.sort.q10.rmdup.narrowPeak_peak_1894	32	.	3.47446	5.42072	3.28932	70
chr1	87111557	87111992	SRR8284512_trimmed.fq.sort.sort.q10.rmdup.narrowPeak_peak_1895	689	.	18.1168	71.8088	68.9578	319
chr1	87174300	87174709	SRR8284512_trimmed.fq.sort.sort.q10.rmdup.narrowPeak_peak_1896	1032	.	14.2021	106.343	103.258	190
chr1	87175714	87176117	SRR8284512_trimmed.fq.sort.sort.q10.rmdup.narrowPeak_peak_1897	627	.	10.3831	65.5806	62.7708	220
chr1	87184457	87184656	SRR8284512_trimmed.fq.sort.sort.q10.rmdup.narrowPeak_peak_1898	93	.	3.70333	11.6364	9.32695	94
chr1	87184845	87185115	SRR8284512_trimmed.fq.sort.sort.q10.rmdup.narrowPeak_peak_1899	293	.	6.41617	31.9432	29.3823	138
chr1	87187041	87187401	SRR8284512_trimmed.fq.sort.sort.q10.rmdup.narrowPeak_peak_1900	1781	.	18.7417	181.978	178.156	188
chr1	87191931	87192093	SRR8284512_trimmed.fq.sort.sort.q10.rmdup.narrowPeak_peak_1901	68	.	3.81467	9.14731	6.89123	87
chr1	87206344	87206706	SRR8284512_trimmed.fq.sort.sort.q10.rmdup.narrowPeak_peak_1902	545	.	15.9061	57.3107	54.5569	189
chr1	87218080	87218358	SRR8284512_trimmed.fq.sort.sort.q10.rmdup.narrowPeak_peak_1903	427	.	14.9096	45.4184	42.7494	142
chr1	87246056	87246602	SRR8284512_trimmed.fq.sort.sort.q10.rmdup.narrowPeak_peak_1904	2198	.	26.4697	224.42	219.817	324
chr1	87258608	87258843	SRR8284512_trimmed.fq.sort.sort.q10.rmdup.narrowPeak_peak_1905	84	.	6.20761	10.7962	8.49896	121
chr1	87282475	87282782	SRR8284512_trimmed.fq.sort.sort.q10.rmdup.narrowPeak_peak_1906	616	.	18.9718	64.4171	61.6151	133
chr1	87292912	87293186	SRR8284512_trimmed.fq.sort.sort.q10.rmdup.narrowPeak_peak_1907	408	.	16.295	43.5021	40.8472	146
chr1	87327802	87328027	SRR8284512_trimmed.fq.sort.sort.q10.rmdup.narrowPeak_peak_1908	56	.	5.04368	7.85437	5.63071	103
chr1	87343712	87343915	SRR8284512_trimmed.fq.sort.sort.q10.rmdup.narrowPeak_peak_1909	47	.	4.65571	6.93425	4.73985	150
chr1	87364926	87365088	SRR8284512_trimmed.fq.sort.sort.q10.rmdup.narrowPeak_peak_1910	56	.	5.04368	7.85437	5.63071	76
chr1	87374777	87374977	SRR8284512_trimmed.fq.sort.sort.q10.rmdup.narrowPeak_peak_1911	75	.	5.81964	9.78735	7.51283	110
chr1	87379980	87380249	SRR8284512_trimmed.fq.sort.sort.q10.rmdup.narrowPeak_peak_1912	414	.	16.2117	44.1032	41.444	136
chr1	87399438	87399600	SRR8284512_trimmed.fq.sort.sort.q10.rmdup.narrowPeak_peak_1913	56	.	5.04368	7.85437	5.63071	96
chr1	87418639	87419287	SRR8284512_trimmed.fq.sort.sort.q10.rmdup.narrowPeak_peak_1914	1697	.	24.618	173.446	169.738	243
chr1	87447490	87448042	SRR8284512_trimmed.fq.sort.sort.q10.rmdup.narrowPeak_peak_1915	1940	.	27.5896	198.08	194.011	189
chr1	87468372	87468608	SRR8284512_trimmed.fq.sort.sort.q10.rmdup.narrowPeak_peak_1916	75	.	5.81964	9.78735	7.51283	134
chr1	87541603	87541947	SRR8284512_trimmed.fq.sort.sort.q10.rmdup.narrowPeak_peak_1917	434	.	16.0671	46.1023	43.4284	162
chr1	87568370	87568828	SRR8284512_trimmed.fq.sort.sort.q10.rmdup.narrowPeak_peak_1918	1086	.	24.2418	111.732	108.607	229
chr1	87608365	87608851	SRR8284512_trimmed.fq.sort.sort.q10.rmdup.narrowPeak_peak_1919	1567	.	25.7544	160.35	156.796	252
chr1	87664009	87664402	SRR8284512_trimmed.fq.sort.sort.q10.rmdup.narrowPeak_peak_1920	1002	.	22.2626	103.327	100.263	214
chr1	87667119	87667323	SRR8284512_trimmed.fq.sort.sort.q10.rmdup.narrowPeak_peak_1921	139	.	6.50437	16.331	13.9385	91
chr1	87682600	87682782	SRR8284512_trimmed.fq.sort.sort.q10.rmdup.narrowPeak_peak_1922	75	.	5.81964	9.78735	7.51283	83
chr1	87696398	87696779	SRR8284512_trimmed.fq.sort.sort.q10.rmdup.narrowPeak_peak_1923	474	.	17.4571	50.1769	47.4734	148
chr1	87721476	87721732	SRR8284512_trimmed.fq.sort.sort.q10.rmdup.narrowPeak_peak_1924	592	.	19.9092	62.0005	59.2149	107
chr1	87740696	87740894	SRR8284512_trimmed.fq.sort.sort.q10.rmdup.narrowPeak_peak_1925	65	.	5.43166	8.80611	6.55593	97
chr1	87755675	87755982	SRR8284512_trimmed.fq.sort.sort.q10.rmdup.narrowPeak_peak_1926	116	.	7.37154	13.9733	11.6166	161
chr1	87766218	87766621	SRR8284512_trimmed.fq.sort.sort.q10.rmdup.narrowPeak_peak_1927	1336	.	25.4884	137.015	133.688	217
chr1	87810430	87810763	SRR8284512_trimmed.fq.sort.sort.q10.rmdup.narrowPeak_peak_1928	311	.	13.5791	33.7511	31.1738	145
chr1	87842768	87842930	SRR8284512_trimmed.fq.sort.sort.q10.rmdup.narrowPeak_peak_1929	30	.	3.87976	5.19895	3.07351	63
chr1	87843832	87843994	SRR8284512_trimmed.fq.sort.sort.q10.rmdup.narrowPeak_peak_1930	56	.	5.04368	7.85437	5.63071	96
chr1	87886343	87886580	SRR8284512_trimmed.fq.sort.sort.q10.rmdup.narrowPeak_peak_1931	285	.	12.8032	31.0704	28.5165	104
chr1	87900250	87900455	SRR8284512_trimmed.fq.sort.sort.q10.rmdup.narrowPeak_peak_1932	56	.	5.04368	7.85437	5.63071	77
chr1	87922701	87923066	SRR8284512_trimmed.fq.sort.sort.q10.rmdup.narrowPeak_peak_1933	641	.	19.8688	67.018	64.1988	159
chr1	87936455	87936888	SRR8284512_trimmed.fq.sort.sort.q10.rmdup.narrowPeak_peak_1934	758	.	20.5097	78.7061	75.8094	239
chr1	87963579	87963928	SRR8284512_trimmed.fq.sort.sort.q10.rmdup.narrowPeak_peak_1935	264	.	11.9913	29.0071	26.4726	204
chr1	88015129	88015359	SRR8284512_trimmed.fq.sort.sort.q10.rmdup.narrowPeak_peak_1936	56	.	5.04368	7.85437	5.63071	120
chr1	88085676	88085944	SRR8284512_trimmed.fq.sort.sort.q10.rmdup.narrowPeak_peak_1937	138	.	8.14749	16.204	13.8128	114
chr1	88094055	88094481	SRR8284512_trimmed.fq.sort.sort.q10.rmdup.narrowPeak_peak_1938	160	.	8.92344	18.515	16.0924	277
chr1	88120396	88121055	SRR8284512_trimmed.fq.sort.sort.q10.rmdup.narrowPeak_peak_1939	370	.	11.7817	39.6498	37.0248	307
chr1	88121609	88121869	SRR8284512_trimmed.fq.sort.sort.q10.rmdup.narrowPeak_peak_1940	184	.	7.55218	20.9468	18.4948	133
chr1	88143987	88144707	SRR8284512_trimmed.fq.sort.sort.q10.rmdup.narrowPeak_peak_1941	634	.	13.487	66.2525	63.4383	140
chr1	88145353	88145599	SRR8284512_trimmed.fq.sort.sort.q10.rmdup.narrowPeak_peak_1942	199	.	6.48589	22.4526	19.984	124
chr1	88150176	88150384	SRR8284512_trimmed.fq.sort.sort.q10.rmdup.narrowPeak_peak_1943	131	.	7.25369	15.572	13.192	114
chr1	88318521	88319021	SRR8284512_trimmed.fq.sort.sort.q10.rmdup.narrowPeak_peak_1951	1725	.	28.5129	176.337	172.591	216
chr1	88357239	88358041	SRR8284512_trimmed.fq.sort.sort.q10.rmdup.narrowPeak_peak_1952	1659	.	22.3995	169.569	165.909	407
chr1	88367377	88367586	SRR8284512_trimmed.fq.sort.sort.q10.rmdup.narrowPeak_peak_1953	165	.	8.32746	18.9954	16.5681	103
chr1	88368249	88368655	SRR8284512_trimmed.fq.sort.sort.q10.rmdup.narrowPeak_peak_1954	443	.	15.375	47.0619	44.3809	256
chr1	88424454	88425030	SRR8284512_trimmed.fq.sort.sort.q10.rmdup.narrowPeak_peak_1955	2321	.	29.9563	237.056	232.119	354
chr1	88434099	88434438	SRR8284512_trimmed.fq.sort.sort.q10.rmdup.narrowPeak_peak_1956	888	.	22.0524	91.8653	88.8811	172
chr1	88445409	88445837	SRR8284512_trimmed.fq.sort.sort.q10.rmdup.narrowPeak_peak_1957	956	.	19.3784	98.7119	95.6809	200
chr1	88456540	88457118	SRR8284512_trimmed.fq.sort.sort.q10.rmdup.narrowPeak_peak_1958	1875	.	24.7873	191.523	187.559	357
chr1	88463769	88463931	SRR8284512_trimmed.fq.sort.sort.q10.rmdup.narrowPeak_peak_1959	73	.	5.12674	9.63854	7.3741	105
chr1	88465779	88466104	SRR8284512_trimmed.fq.sort.sort.q10.rmdup.narrowPeak_peak_1960	343	.	12.7257	36.9271	34.3238	127
chr1	88473870	88474348	SRR8284512_trimmed.fq.sort.sort.q10.rmdup.narrowPeak_peak_1961	663	.	17.3119	69.1722	66.3386	219
chr1	88504368	88504530	SRR8284512_trimmed.fq.sort.sort.q10.rmdup.narrowPeak_peak_1962	47	.	4.65571	6.93425	4.73985	132
chr1	88510929	88511292	SRR8284512_trimmed.fq.sort.sort.q10.rmdup.narrowPeak_peak_1963	455	.	16.7965	48.1997	45.5103	134
chr1	88527781	88527996	SRR8284512_trimmed.fq.sort.sort.q10.rmdup.narrowPeak_peak_1964	95	.	6.59559	11.8311	9.51283	115
chr1	88536224	88536545	SRR8284512_trimmed.fq.sort.sort.q10.rmdup.narrowPeak_peak_1965	149	.	8.53547	17.3499	14.9427	138
chr1	88562274	88562796	SRR8284512_trimmed.fq.sort.sort.q10.rmdup.narrowPeak_peak_1966	1987	.	29.1074	202.902	198.751	260
chr1	88603632	88603834	SRR8284512_trimmed.fq.sort.sort.q10.rmdup.narrowPeak_peak_1967	116	.	7.37154	13.9733	11.6166	92
chr1	88699723	88700073	SRR8284512_trimmed.fq.sort.sort.q10.rmdup.narrowPeak_peak_1968	54	.	4.75543	7.68323	5.47303	114
chr1	88705170	88705520	SRR8284512_trimmed.fq.sort.sort.q10.rmdup.narrowPeak_peak_1969	1214	.	13.2788	124.672	121.448	180
chr1	88705813	88706291	SRR8284512_trimmed.fq.sort.sort.q10.rmdup.narrowPeak_peak_1970	1972	.	18.517	201.419	197.294	214
chr1	88712829	88713022	SRR8284512_trimmed.fq.sort.sort.q10.rmdup.narrowPeak_peak_1971	84	.	6.20761	10.7962	8.49896	92
chr1	88742301	88742790	SRR8284512_trimmed.fq.sort.sort.q10.rmdup.narrowPeak_peak_1972	1386	.	13.9088	142.069	138.697	289
chr1	88745195	88745583	SRR8284512_trimmed.fq.sort.sort.q10.rmdup.narrowPeak_peak_1973	2071	.	17.0864	211.475	207.164	209
chr1	88750181	88750460	SRR8284512_trimmed.fq.sort.sort.q10.rmdup.narrowPeak_peak_1974	395	.	7.49744	42.1684	39.5237	117
chr1	88752260	88752579	SRR8284512_trimmed.fq.sort.sort.q10.rmdup.narrowPeak_peak_1975	556	.	10.4597	58.388	55.6268	184
chr1	88756623	88756983	SRR8284512_trimmed.fq.sort.sort.q10.rmdup.narrowPeak_peak_1976	866	.	15.951	89.6426	86.6734	161
chr1	88777026	88777399	SRR8284512_trimmed.fq.sort.sort.q10.rmdup.narrowPeak_peak_1977	1109	.	24.4349	114.091	110.949	165
chr1	88806997	88807322	SRR8284512_trimmed.fq.sort.sort.q10.rmdup.narrowPeak_peak_1978	651	.	19.5031	68.0018	65.176	178
chr1	88900409	88900607	SRR8284512_trimmed.fq.sort.sort.q10.rmdup.narrowPeak_peak_1979	65	.	5.43166	8.80611	6.55593	78
chr1	88926857	88927126	SRR8284512_trimmed.fq.sort.sort.q10.rmdup.narrowPeak_peak_1980	259	.	12.0272	28.4413	25.9114	120
chr1	88968520	88968827	SRR8284512_trimmed.fq.sort.sort.q10.rmdup.narrowPeak_peak_1981	124	.	7.58668	14.7849	12.4185	161
chr1	88969545	88969773	SRR8284512_trimmed.fq.sort.sort.q10.rmdup.narrowPeak_peak_1982	47	.	4.65571	6.93425	4.73985	72
chr1	88994670	88994832	SRR8284512_trimmed.fq.sort.sort.q10.rmdup.narrowPeak_peak_1983	30	.	3.87976	5.19895	3.07351	144
chr1	89057986	89058375	SRR8284512_trimmed.fq.sort.sort.q10.rmdup.narrowPeak_peak_1984	633	.	17.4368	66.1942	63.3803	212
chr1	89069820	89070025	SRR8284512_trimmed.fq.sort.sort.q10.rmdup.narrowPeak_peak_1985	84	.	6.20761	10.7962	8.49896	131
chr1	89113264	89113516	SRR8284512_trimmed.fq.sort.sort.q10.rmdup.narrowPeak_peak_1986	84	.	6.20761	10.7962	8.49896	107
chr1	89127110	89127563	SRR8284512_trimmed.fq.sort.sort.q10.rmdup.narrowPeak_peak_1987	1264	.	26.5148	129.714	126.449	263
chr1	89175368	89175693	SRR8284512_trimmed.fq.sort.sort.q10.rmdup.narrowPeak_peak_1988	905	.	23.2444	93.5195	90.524	169
chr1	89191467	89191974	SRR8284512_trimmed.fq.sort.sort.q10.rmdup.narrowPeak_peak_1989	1129	.	10.1311	116.141	112.983	192
chr1	89192872	89193240	SRR8284512_trimmed.fq.sort.sort.q10.rmdup.narrowPeak_peak_1990	1134	.	9.95507	116.648	113.487	174
chr1	89196153	89196496	SRR8284512_trimmed.fq.sort.sort.q10.rmdup.narrowPeak_peak_1991	1123	.	10.0487	115.527	112.374	131
chr1	89207341	89207664	SRR8284512_trimmed.fq.sort.sort.q10.rmdup.narrowPeak_peak_1992	1118	.	26.1157	115.001	111.852	151
chr1	89235255	89235668	SRR8284512_trimmed.fq.sort.sort.q10.rmdup.narrowPeak_peak_1993	518	.	16.4822	54.607	51.872	193
chr1	89276587	89276824	SRR8284512_trimmed.fq.sort.sort.q10.rmdup.narrowPeak_peak_1994	160	.	8.92344	18.515	16.0924	146
chr1	89323068	89323421	SRR8284512_trimmed.fq.sort.sort.q10.rmdup.narrowPeak_peak_1995	1845	.	31.7911	188.444	184.528	201
chr1	89342855	89343139	SRR8284512_trimmed.fq.sort.sort.q10.rmdup.narrowPeak_peak_1996	776	.	13.8659	80.5817	77.6728	141
chr1	89344511	89344944	SRR8284512_trimmed.fq.sort.sort.q10.rmdup.narrowPeak_peak_1997	1210	.	18.7129	124.286	121.065	222
chr1	89354706	89355052	SRR8284512_trimmed.fq.sort.sort.q10.rmdup.narrowPeak_peak_1998	432	.	15.9767	45.9362	43.2636	187
chr1	89365012	89365221	SRR8284512_trimmed.fq.sort.sort.q10.rmdup.narrowPeak_peak_1999	75	.	5.81964	9.78735	7.51283	103
chr1	89368815	89369076	SRR8284512_trimmed.fq.sort.sort.q10.rmdup.narrowPeak_peak_2000	149	.	8.53547	17.3499	14.9427	135
chr1	89456403	89456700	SRR8284512_trimmed.fq.sort.sort.q10.rmdup.narrowPeak_peak_2001	127	.	7.75951	15.0781	12.7037	138
chr1	89463328	89463490	SRR8284512_trimmed.fq.sort.sort.q10.rmdup.narrowPeak_peak_2002	65	.	5.43166	8.80611	6.55593	71
chr1	89487470	89487996	SRR8284512_trimmed.fq.sort.sort.q10.rmdup.narrowPeak_peak_2003	90	.	6.29396	11.325	9.02008	126
chr1	89524362	89524833	SRR8284512_trimmed.fq.sort.sort.q10.rmdup.narrowPeak_peak_2004	2282	.	22.413	233.093	228.269	249
chr1	89525870	89526217	SRR8284512_trimmed.fq.sort.sort.q10.rmdup.narrowPeak_peak_2005	723	.	10.4492	75.2399	72.3661	199
chr1	89556044	89556362	SRR8284512_trimmed.fq.sort.sort.q10.rmdup.narrowPeak_peak_2006	287	.	11.8374	31.2765	28.7209	150
chr1	89583314	89583719	SRR8284512_trimmed.fq.sort.sort.q10.rmdup.narrowPeak_peak_2007	519	.	15.3846	54.6516	51.9163	251
chr1	89606551	89607114	SRR8284512_trimmed.fq.sort.sort.q10.rmdup.narrowPeak_peak_2008	1944	.	25.9335	198.529	194.452	217
chr1	89612518	89612788	SRR8284512_trimmed.fq.sort.sort.q10.rmdup.narrowPeak_peak_2009	138	.	8.14749	16.204	13.8128	116
chr1	89627619	89627994	SRR8284512_trimmed.fq.sort.sort.q10.rmdup.narrowPeak_peak_2010	931	.	12.2378	96.1275	93.1143	222
chr1	89631813	89632333	SRR8284512_trimmed.fq.sort.sort.q10.rmdup.narrowPeak_peak_2011	1843	.	18.2905	188.266	184.352	149
chr1	89634151	89634384	SRR8284512_trimmed.fq.sort.sort.q10.rmdup.narrowPeak_peak_2012	183	.	5.54747	20.7547	18.3072	128
chr1	89643817	89644313	SRR8284512_trimmed.fq.sort.sort.q10.rmdup.narrowPeak_peak_2013	891	.	11.2824	92.1258	89.1399	135
chr1	89646589	89647065	SRR8284512_trimmed.fq.sort.sort.q10.rmdup.narrowPeak_peak_2014	1603	.	16.49	163.949	160.354	208
chr1	89667414	89667811	SRR8284512_trimmed.fq.sort.sort.q10.rmdup.narrowPeak_peak_2015	498	.	14.75	52.5253	49.8048	187
chr1	89673674	89674037	SRR8284512_trimmed.fq.sort.sort.q10.rmdup.narrowPeak_peak_2016	447	.	8.26173	47.4822	44.7983	195
chr1	89676255	89676720	SRR8284512_trimmed.fq.sort.sort.q10.rmdup.narrowPeak_peak_2017	1226	.	15.7027	125.844	122.611	246
chr1	89730460	89730893	SRR8284512_trimmed.fq.sort.sort.q10.rmdup.narrowPeak_peak_2018	775	.	18.2506	80.4715	77.5633	210
chr1	89752672	89752994	SRR8284512_trimmed.fq.sort.sort.q10.rmdup.narrowPeak_peak_2019	614	.	12.5999	64.2778	61.4768	176
chr1	89757482	89757943	SRR8284512_trimmed.fq.sort.sort.q10.rmdup.narrowPeak_peak_2020	1091	.	18.1851	112.31	109.181	249
chr1	89770264	89770686	SRR8284512_trimmed.fq.sort.sort.q10.rmdup.narrowPeak_peak_2021	865	.	21.8114	89.5215	86.553	229
chr1	89778605	89778783	SRR8284512_trimmed.fq.sort.sort.q10.rmdup.narrowPeak_peak_2022	75	.	5.81964	9.78735	7.51283	87
chr1	89820952	89821391	SRR8284512_trimmed.fq.sort.sort.q10.rmdup.narrowPeak_peak_2023	148	.	7.89162	17.2051	14.8031	231
chr1	89827554	89827716	SRR8284512_trimmed.fq.sort.sort.q10.rmdup.narrowPeak_peak_2024	50	.	4.33226	7.24376	5.0429	60
chr1	89831126	89831444	SRR8284512_trimmed.fq.sort.sort.q10.rmdup.narrowPeak_peak_2025	422	.	14.2857	44.9231	42.2581	181
chr1	89841801	89841989	SRR8284512_trimmed.fq.sort.sort.q10.rmdup.narrowPeak_peak_2026	116	.	5.47431	14.0033	11.6462	85
chr1	89844042	89844433	SRR8284512_trimmed.fq.sort.sort.q10.rmdup.narrowPeak_peak_2027	900	.	17.6504	93.085	90.0926	190
chr1	89852051	89852260	SRR8284512_trimmed.fq.sort.sort.q10.rmdup.narrowPeak_peak_2028	72	.	5.65526	9.51539	7.25308	135
chr1	89859271	89859698	SRR8284512_trimmed.fq.sort.sort.q10.rmdup.narrowPeak_peak_2029	1140	.	19.1864	117.224	114.058	157
chr1	89860354	89860633	SRR8284512_trimmed.fq.sort.sort.q10.rmdup.narrowPeak_peak_2030	371	.	9.21942	39.8116	37.1854	143
chr1	89865756	89866166	SRR8284512_trimmed.fq.sort.sort.q10.rmdup.narrowPeak_peak_2031	383	.	13.0259	40.9531	38.3177	204
chr1	89921796	89922100	SRR8284512_trimmed.fq.sort.sort.q10.rmdup.narrowPeak_peak_2032	238	.	9.34774	26.393	23.8835	159
chr1	89922996	89923160	SRR8284512_trimmed.fq.sort.sort.q10.rmdup.narrowPeak_peak_2033	62	.	4.54018	8.5255	6.28929	55
chr1	89939241	89939565	SRR8284512_trimmed.fq.sort.sort.q10.rmdup.narrowPeak_peak_2034	862	.	8.76256	89.1687	86.2026	160
chr1	89940403	89940749	SRR8284512_trimmed.fq.sort.sort.q10.rmdup.narrowPeak_peak_2035	846	.	8.61544	87.5653	84.6099	201
chr1	89943257	89943628	SRR8284512_trimmed.fq.sort.sort.q10.rmdup.narrowPeak_peak_2036	1323	.	11.3953	135.639	132.324	183
chr1	90012876	90013615	SRR8284512_trimmed.fq.sort.sort.q10.rmdup.narrowPeak_peak_2037	959	.	19.1535	98.9681	95.9352	195
chr1	90026949	90027301	SRR8284512_trimmed.fq.sort.sort.q10.rmdup.narrowPeak_peak_2038	1480	.	22.855	151.481	148.02	192
chr1	90051269	90051861	SRR8284512_trimmed.fq.sort.sort.q10.rmdup.narrowPeak_peak_2039	1692	.	23.0771	172.945	169.243	318
chr1	90060430	90060973	SRR8284512_trimmed.fq.sort.sort.q10.rmdup.narrowPeak_peak_2040	1941	.	27.0238	198.247	194.175	327
chr1	90075909	90076112	SRR8284512_trimmed.fq.sort.sort.q10.rmdup.narrowPeak_peak_2041	105	.	6.98356	12.8906	10.5526	95
chr1	90118559	90118818	SRR8284512_trimmed.fq.sort.sort.q10.rmdup.narrowPeak_peak_2042	180	.	8.87807	20.5238	18.0786	126
chr1	90119626	90119915	SRR8284512_trimmed.fq.sort.sort.q10.rmdup.narrowPeak_peak_2043	142	.	7.60794	16.6886	14.2923	156
chr1	90127129	90127346	SRR8284512_trimmed.fq.sort.sort.q10.rmdup.narrowPeak_peak_2044	105	.	6.98356	12.8906	10.5526	120
chr1	90152933	90153532	SRR8284512_trimmed.fq.sort.sort.q10.rmdup.narrowPeak_peak_2045	589	.	18.4513	61.73	58.9462	333
chr1	90159559	90159822	SRR8284512_trimmed.fq.sort.sort.q10.rmdup.narrowPeak_peak_2046	294	.	9.81486	32.0564	29.4946	126
chr1	90159895	90160269	SRR8284512_trimmed.fq.sort.sort.q10.rmdup.narrowPeak_peak_2047	684	.	16.8313	71.2878	68.4401	219
chr1	90203768	90204189	SRR8284512_trimmed.fq.sort.sort.q10.rmdup.narrowPeak_peak_2048	1329	.	17.6126	136.264	132.943	192
chr1	90205319	90205594	SRR8284512_trimmed.fq.sort.sort.q10.rmdup.narrowPeak_peak_2049	437	.	8.69041	46.4723	43.7954	147
chr1	90245635	90245886	SRR8284512_trimmed.fq.sort.sort.q10.rmdup.narrowPeak_peak_2050	149	.	8.53547	17.3499	14.9427	140
chr1	90272495	90272826	SRR8284512_trimmed.fq.sort.sort.q10.rmdup.narrowPeak_peak_2051	667	.	19.4417	69.5795	66.7432	160
chr1	90281767	90282026	SRR8284512_trimmed.fq.sort.sort.q10.rmdup.narrowPeak_peak_2052	171	.	9.2173	19.5369	17.1042	117
chr1	90291272	90291633	SRR8284512_trimmed.fq.sort.sort.q10.rmdup.narrowPeak_peak_2053	694	.	19.9284	72.2834	69.4292	179
chr1	90303337	90303611	SRR8284512_trimmed.fq.sort.sort.q10.rmdup.narrowPeak_peak_2054	323	.	13.1243	34.9674	32.3808	116
chr1	90352684	90352929	SRR8284512_trimmed.fq.sort.sort.q10.rmdup.narrowPeak_peak_2055	65	.	5.43166	8.80611	6.55593	142
chr1	90369389	90369617	SRR8284512_trimmed.fq.sort.sort.q10.rmdup.narrowPeak_peak_2056	116	.	6.66586	14.0446	11.687	148
chr1	90372756	90373076	SRR8284512_trimmed.fq.sort.sort.q10.rmdup.narrowPeak_peak_2057	396	.	13.7026	42.322	39.6761	158
chr1	90433849	90434030	SRR8284512_trimmed.fq.sort.sort.q10.rmdup.narrowPeak_peak_2058	75	.	5.81964	9.78735	7.51283	57
chr1	90470522	90470737	SRR8284512_trimmed.fq.sort.sort.q10.rmdup.narrowPeak_peak_2059	99	.	6.15044	12.2645	9.94039	148
chr1	90473993	90474241	SRR8284512_trimmed.fq.sort.sort.q10.rmdup.narrowPeak_peak_2060	103	.	5.40097	12.7077	10.3774	130
chr1	90478885	90479168	SRR8284512_trimmed.fq.sort.sort.q10.rmdup.narrowPeak_peak_2061	734	.	19.0143	76.3316	73.4506	143
chr1	90557128	90557536	SRR8284512_trimmed.fq.sort.sort.q10.rmdup.narrowPeak_peak_2062	1755	.	25.2148	179.318	175.533	208
chr1	90577473	90577748	SRR8284512_trimmed.fq.sort.sort.q10.rmdup.narrowPeak_peak_2063	434	.	16.0671	46.1023	43.4284	127
chr1	90588410	90588716	SRR8284512_trimmed.fq.sort.sort.q10.rmdup.narrowPeak_peak_2064	789	.	9.30442	81.8718	78.9544	156
chr1	90590886	90591151	SRR8284512_trimmed.fq.sort.sort.q10.rmdup.narrowPeak_peak_2065	583	.	7.49635	61.1318	58.3521	143
chr1	90592771	90593218	SRR8284512_trimmed.fq.sort.sort.q10.rmdup.narrowPeak_peak_2066	1625	.	14.0813	166.152	162.533	285
chr1	90633493	90633755	SRR8284512_trimmed.fq.sort.sort.q10.rmdup.narrowPeak_peak_2067	127	.	7.75951	15.0781	12.7037	141
chr1	90650440	90651052	SRR8284512_trimmed.fq.sort.sort.q10.rmdup.narrowPeak_peak_2068	2230	.	27.3637	227.783	223.099	391
chr1	90677306	90677468	SRR8284512_trimmed.fq.sort.sort.q10.rmdup.narrowPeak_peak_2069	47	.	4.65571	6.93425	4.73985	84
chr1	90695868	90696030	SRR8284512_trimmed.fq.sort.sort.q10.rmdup.narrowPeak_peak_2070	23	.	3.49178	4.38992	2.3062	49
chr1	90793416	90793738	SRR8284512_trimmed.fq.sort.sort.q10.rmdup.narrowPeak_peak_2071	737	.	20.7948	76.6637	73.7805	157
chr1	90830054	90830377	SRR8284512_trimmed.fq.sort.sort.q10.rmdup.narrowPeak_peak_2072	709	.	18.6652	73.8641	70.9993	147
chr1	90830438	90830600	SRR8284512_trimmed.fq.sort.sort.q10.rmdup.narrowPeak_peak_2073	47	.	4.03572	6.97447	4.77919	68
chr1	90840089	90840637	SRR8284512_trimmed.fq.sort.sort.q10.rmdup.narrowPeak_peak_2074	1419	.	23.3108	145.361	141.959	376
chr1	90849825	90850285	SRR8284512_trimmed.fq.sort.sort.q10.rmdup.narrowPeak_peak_2075	936	.	21.3626	96.6337	93.617	279
chr1	90871993	90872343	SRR8284512_trimmed.fq.sort.sort.q10.rmdup.narrowPeak_peak_2076	949	.	23.1744	98.0161	94.9899	188
chr1	90886551	90886862	SRR8284512_trimmed.fq.sort.sort.q10.rmdup.narrowPeak_peak_2077	95	.	6.59559	11.8311	9.51283	85
chr1	90906121	90906758	SRR8284512_trimmed.fq.sort.sort.q10.rmdup.narrowPeak_peak_2078	1539	.	22.6874	157.495	153.971	389
chr1	90928302	90928933	SRR8284512_trimmed.fq.sort.sort.q10.rmdup.narrowPeak_peak_2079	1916	.	28.4479	195.685	191.656	367
chr1	90956304	90957202	SRR8284512_trimmed.fq.sort.sort.q10.rmdup.narrowPeak_peak_2080	1757	.	23.3273	179.525	175.737	599
chr1	90973246	90973689	SRR8284512_trimmed.fq.sort.sort.q10.rmdup.narrowPeak_peak_2081	2551	.	28.4866	260.787	255.109	191
chr1	91021290	91021700	SRR8284512_trimmed.fq.sort.sort.q10.rmdup.narrowPeak_peak_2082	1354	.	23.3415	138.833	135.49	213
chr1	91038061	91038328	SRR8284512_trimmed.fq.sort.sort.q10.rmdup.narrowPeak_peak_2083	327	.	12.962	35.3451	32.7547	137
chr1	91039951	91040242	SRR8284512_trimmed.fq.sort.sort.q10.rmdup.narrowPeak_peak_2084	147	.	7.84981	17.1294	14.7282	142
chr1	91051448	91051755	SRR8284512_trimmed.fq.sort.sort.q10.rmdup.narrowPeak_peak_2085	30	.	3.87976	5.19895	3.07351	267
chr1	91074568	91074910	SRR8284512_trimmed.fq.sort.sort.q10.rmdup.narrowPeak_peak_2086	40	.	4.19141	6.18053	4.01543	108
chr1	91075160	91075391	SRR8284512_trimmed.fq.sort.sort.q10.rmdup.narrowPeak_peak_2087	94	.	6.32289	11.7687	9.45727	83
chr1	91077167	91077333	SRR8284512_trimmed.fq.sort.sort.q10.rmdup.narrowPeak_peak_2088	62	.	4.87181	8.51079	6.27476	72
chr1	91080509	91080800	SRR8284512_trimmed.fq.sort.sort.q10.rmdup.narrowPeak_peak_2089	169	.	9.10401	19.3419	16.9111	130
chr1	91098833	91099376	SRR8284512_trimmed.fq.sort.sort.q10.rmdup.narrowPeak_peak_2090	1663	.	25.3791	170.039	166.373	293
chr1	91107598	91108006	SRR8284512_trimmed.fq.sort.sort.q10.rmdup.narrowPeak_peak_2091	527	.	17.7561	55.4996	52.7583	151
chr1	91128898	91129205	SRR8284512_trimmed.fq.sort.sort.q10.rmdup.narrowPeak_peak_2092	724	.	23.8379	75.3246	72.4503	151
chr1	91179036	91179361	SRR8284512_trimmed.fq.sort.sort.q10.rmdup.narrowPeak_peak_2093	1120	.	24.08	115.159	112.009	165
chr1	91199571	91199834	SRR8284512_trimmed.fq.sort.sort.q10.rmdup.narrowPeak_peak_2094	259	.	12.0272	28.4413	25.9114	136
chr1	91211097	91211642	SRR8284512_trimmed.fq.sort.sort.q10.rmdup.narrowPeak_peak_2095	1451	.	24.0614	148.558	145.126	233
chr1	91239135	91239550	SRR8284512_trimmed.fq.sort.sort.q10.rmdup.narrowPeak_peak_2096	1108	.	25.2126	113.958	110.817	157
chr1	91249913	91250225	SRR8284512_trimmed.fq.sort.sort.q10.rmdup.narrowPeak_peak_2097	182	.	6.32316	20.6752	18.2285	152
chr1	91251939	91252366	SRR8284512_trimmed.fq.sort.sort.q10.rmdup.narrowPeak_peak_2098	766	.	14.4535	79.5314	76.6294	238
chr1	91346811	91347453	SRR8284512_trimmed.fq.sort.sort.q10.rmdup.narrowPeak_peak_2099	2374	.	27.7681	242.555	237.458	306
chr1	91366193	91366377	SRR8284512_trimmed.fq.sort.sort.q10.rmdup.narrowPeak_peak_2100	98	.	6.34899	12.2162	9.89274	85
chr1	91366687	91367045	SRR8284512_trimmed.fq.sort.sort.q10.rmdup.narrowPeak_peak_2101	97	.	6.24753	12.0373	9.71616	113
chr1	91380444	91381013	SRR8284512_trimmed.fq.sort.sort.q10.rmdup.narrowPeak_peak_2102	2067	.	27.2334	211.09	206.786	241
chr1	91390065	91390461	SRR8284512_trimmed.fq.sort.sort.q10.rmdup.narrowPeak_peak_2103	330	.	13.502	35.654	33.0612	254
chr1	91412822	91413177	SRR8284512_trimmed.fq.sort.sort.q10.rmdup.narrowPeak_peak_2104	228	.	9.66665	25.3259	22.8275	154
chr1	91428568	91429017	SRR8284512_trimmed.fq.sort.sort.q10.rmdup.narrowPeak_peak_2105	1722	.	23.4001	175.989	172.248	248
chr1	91432193	91432369	SRR8284512_trimmed.fq.sort.sort.q10.rmdup.narrowPeak_peak_2106	70	.	3.76454	9.26866	7.01055	96
chr1	91447562	91447897	SRR8284512_trimmed.fq.sort.sort.q10.rmdup.narrowPeak_peak_2107	352	.	14.7431	37.8631	35.252	143
chr1	91458576	91458901	SRR8284512_trimmed.fq.sort.sort.q10.rmdup.narrowPeak_peak_2108	83	.	5.90442	10.6621	8.37372	155
chr1	91459687	91459927	SRR8284512_trimmed.fq.sort.sort.q10.rmdup.narrowPeak_peak_2109	64	.	5.15181	8.67094	6.43188	148
chr1	91479029	91479296	SRR8284512_trimmed.fq.sort.sort.q10.rmdup.narrowPeak_peak_2110	332	.	8.48391	35.8808	33.2862	139
chr1	91483176	91483727	SRR8284512_trimmed.fq.sort.sort.q10.rmdup.narrowPeak_peak_2111	1495	.	21.1302	153.046	149.569	325
chr1	91514974	91515254	SRR8284512_trimmed.fq.sort.sort.q10.rmdup.narrowPeak_peak_2112	196	.	10.0874	22.1176	19.652	137
chr1	91523663	91524168	SRR8284512_trimmed.fq.sort.sort.q10.rmdup.narrowPeak_peak_2113	2098	.	26.1358	214.173	209.805	273
chr1	91534354	91534734	SRR8284512_trimmed.fq.sort.sort.q10.rmdup.narrowPeak_peak_2114	500	.	15.5902	52.7938	50.0716	180
chr1	91563052	91563312	SRR8284512_trimmed.fq.sort.sort.q10.rmdup.narrowPeak_peak_2115	185	.	8.57633	21.0168	18.5642	155
chr1	91563963	91564356	SRR8284512_trimmed.fq.sort.sort.q10.rmdup.narrowPeak_peak_2116	424	.	14.0465	45.1637	42.4966	280
chr1	91574099	91574576	SRR8284512_trimmed.fq.sort.sort.q10.rmdup.narrowPeak_peak_2117	1821	.	28.3276	186.071	182.19	284
chr1	91600600	91601091	SRR8284512_trimmed.fq.sort.sort.q10.rmdup.narrowPeak_peak_2118	667	.	15.2046	69.5481	66.7121	303
chr1	91655805	91656082	SRR8284512_trimmed.fq.sort.sort.q10.rmdup.narrowPeak_peak_2119	410	.	16.0161	43.7543	41.0977	127
chr1	91682580	91682884	SRR8284512_trimmed.fq.sort.sort.q10.rmdup.narrowPeak_peak_2120	869	.	21.9964	89.9245	86.9533	146
chr1	91689629	91690009	SRR8284512_trimmed.fq.sort.sort.q10.rmdup.narrowPeak_peak_2121	950	.	22.7671	98.0397	95.0132	146
chr1	91730373	91730535	SRR8284512_trimmed.fq.sort.sort.q10.rmdup.narrowPeak_peak_2122	38	.	4.26773	6.04816	3.88613	122
chr1	91755135	91755486	SRR8284512_trimmed.fq.sort.sort.q10.rmdup.narrowPeak_peak_2123	2164	.	27.1551	220.934	216.415	156
chr1	91770188	91770546	SRR8284512_trimmed.fq.sort.sort.q10.rmdup.narrowPeak_peak_2124	215	.	10.1869	23.9949	21.5102	148
chr1	91807800	91808156	SRR8284512_trimmed.fq.sort.sort.q10.rmdup.narrowPeak_peak_2125	318	.	13.2228	34.4697	31.8868	180
chr1	91819154	91819600	SRR8284512_trimmed.fq.sort.sort.q10.rmdup.narrowPeak_peak_2126	1339	.	22.4938	137.274	133.945	265
chr1	91874635	91875108	SRR8284512_trimmed.fq.sort.sort.q10.rmdup.narrowPeak_peak_2127	2026	.	27.4685	206.827	202.605	231
chr1	91897113	91897420	SRR8284512_trimmed.fq.sort.sort.q10.rmdup.narrowPeak_peak_2128	623	.	19.3556	65.1699	62.3629	150
chr1	91911870	91912032	SRR8284512_trimmed.fq.sort.sort.q10.rmdup.narrowPeak_peak_2129	30	.	2.86248	5.12182	3.01511	107
chr1	91913829	91914270	SRR8284512_trimmed.fq.sort.sort.q10.rmdup.narrowPeak_peak_2130	1906	.	26.2441	194.626	190.613	189
chr1	91952271	91952532	SRR8284512_trimmed.fq.sort.sort.q10.rmdup.narrowPeak_peak_2131	30	.	3.87976	5.19895	3.07351	101
chr1	91962120	91962643	SRR8284512_trimmed.fq.sort.sort.q10.rmdup.narrowPeak_peak_2132	1818	.	24.2455	185.707	181.831	322
chr1	91968976	91969542	SRR8284512_trimmed.fq.sort.sort.q10.rmdup.narrowPeak_peak_2133	1344	.	23.2985	137.763	134.43	265
chr1	91978559	91978840	SRR8284512_trimmed.fq.sort.sort.q10.rmdup.narrowPeak_peak_2134	221	.	10.8633	24.602	22.1098	125
chr1	91990954	91991140	SRR8284512_trimmed.fq.sort.sort.q10.rmdup.narrowPeak_peak_2135	65	.	5.43166	8.80611	6.55593	87
chr1	92006513	92006980	SRR8284512_trimmed.fq.sort.sort.q10.rmdup.narrowPeak_peak_2136	84	.	6.20761	10.7962	8.49896	253
chr1	92013606	92013831	SRR8284512_trimmed.fq.sort.sort.q10.rmdup.narrowPeak_peak_2137	46	.	4.44019	6.86207	4.68067	88
chr1	92017796	92018130	SRR8284512_trimmed.fq.sort.sort.q10.rmdup.narrowPeak_peak_2138	200	.	9.67051	22.5024	20.0334	137
chr1	92045112	92045351	SRR8284512_trimmed.fq.sort.sort.q10.rmdup.narrowPeak_peak_2139	95	.	6.59559	11.8311	9.51283	114
chr1	92079729	92079927	SRR8284512_trimmed.fq.sort.sort.q10.rmdup.narrowPeak_peak_2140	47	.	4.65571	6.93425	4.73985	149
chr1	92084841	92085135	SRR8284512_trimmed.fq.sort.sort.q10.rmdup.narrowPeak_peak_2141	38	.	4.26773	6.04816	3.88613	99
chr1	92116380	92116592	SRR8284512_trimmed.fq.sort.sort.q10.rmdup.narrowPeak_peak_2142	47	.	4.65571	6.93425	4.73985	64
chr1	92122246	92122539	SRR8284512_trimmed.fq.sort.sort.q10.rmdup.narrowPeak_peak_2143	408	.	16.295	43.5021	40.8472	146
chr1	92178316	92178751	SRR8284512_trimmed.fq.sort.sort.q10.rmdup.narrowPeak_peak_2144	1261	.	25.9694	129.391	126.129	204
chr1	92264969	92265209	SRR8284512_trimmed.fq.sort.sort.q10.rmdup.narrowPeak_peak_2145	65	.	5.43166	8.80611	6.55593	113
chr1	92275432	92275743	SRR8284512_trimmed.fq.sort.sort.q10.rmdup.narrowPeak_peak_2146	1005	.	24.4569	103.644	100.578	157
chr1	92360241	92360811	SRR8284512_trimmed.fq.sort.sort.q10.rmdup.narrowPeak_peak_2147	1739	.	24.7365	177.725	173.961	266
chr1	92405216	92405452	SRR8284512_trimmed.fq.sort.sort.q10.rmdup.narrowPeak_peak_2148	138	.	8.14749	16.204	13.8128	126
chr1	92453600	92454286	SRR8284512_trimmed.fq.sort.sort.q10.rmdup.narrowPeak_peak_2149	1535	.	23.4142	157.05	153.531	362
chr1	92475148	92475376	SRR8284512_trimmed.fq.sort.sort.q10.rmdup.narrowPeak_peak_2150	160	.	8.92344	18.515	16.0924	138
chr1	92521278	92521661	SRR8284512_trimmed.fq.sort.sort.q10.rmdup.narrowPeak_peak_2151	1574	.	26.3224	161.003	157.442	194
chr1	92611010	92611427	SRR8284512_trimmed.fq.sort.sort.q10.rmdup.narrowPeak_peak_2152	1725	.	21.2521	176.245	172.501	212
chr1	92614581	92614874	SRR8284512_trimmed.fq.sort.sort.q10.rmdup.narrowPeak_peak_2153	776	.	12.4697	80.525	77.6165	146
chr1	92632952	92633237	SRR8284512_trimmed.fq.sort.sort.q10.rmdup.narrowPeak_peak_2154	285	.	12.8032	31.0704	28.5165	130
chr1	92647763	92648303	SRR8284512_trimmed.fq.sort.sort.q10.rmdup.narrowPeak_peak_2155	1535	.	16.7249	157.027	153.508	195
chr1	92648764	92649143	SRR8284512_trimmed.fq.sort.sort.q10.rmdup.narrowPeak_peak_2156	1238	.	14.4763	127.136	123.892	194
chr1	92655771	92655968	SRR8284512_trimmed.fq.sort.sort.q10.rmdup.narrowPeak_peak_2157	38	.	4.26773	6.04816	3.88613	105
chr1	92696630	92697239	SRR8284512_trimmed.fq.sort.sort.q10.rmdup.narrowPeak_peak_2158	1963	.	27.6899	200.442	196.333	381
chr1	92707793	92708284	SRR8284512_trimmed.fq.sort.sort.q10.rmdup.narrowPeak_peak_2159	799	.	21.6316	82.8298	79.906	290
chr1	92742914	92743200	SRR8284512_trimmed.fq.sort.sort.q10.rmdup.narrowPeak_peak_2160	172	.	9.31142	19.6984	17.261	141
chr1	92791732	92791894	SRR8284512_trimmed.fq.sort.sort.q10.rmdup.narrowPeak_peak_2161	23	.	3.49178	4.38992	2.3062	81
chr1	92833971	92834523	SRR8284512_trimmed.fq.sort.sort.q10.rmdup.narrowPeak_peak_2162	1759	.	21.0003	179.761	175.969	231
chr1	92840305	92840566	SRR8284512_trimmed.fq.sort.sort.q10.rmdup.narrowPeak_peak_2163	131	.	6.74691	15.5123	13.1329	156
chr1	92842222	92842412	SRR8284512_trimmed.fq.sort.sort.q10.rmdup.narrowPeak_peak_2164	91	.	6.11413	11.4075	9.10135	83
chr1	92895013	92895472	SRR8284512_trimmed.fq.sort.sort.q10.rmdup.narrowPeak_peak_2165	2392	.	29.6583	244.41	239.256	256
chr1	92906828	92907087	SRR8284512_trimmed.fq.sort.sort.q10.rmdup.narrowPeak_peak_2166	371	.	9.39311	39.7545	37.1286	129
chr1	92909082	92909443	SRR8284512_trimmed.fq.sort.sort.q10.rmdup.narrowPeak_peak_2167	596	.	11.8126	62.4362	59.6477	172
chr1	92912363	92912573	SRR8284512_trimmed.fq.sort.sort.q10.rmdup.narrowPeak_peak_2168	104	.	4.97053	12.7766	10.4455	148
chr1	92936039	92936277	SRR8284512_trimmed.fq.sort.sort.q10.rmdup.narrowPeak_peak_2169	56	.	5.04368	7.85437	5.63071	98
chr1	92949474	92949846	SRR8284512_trimmed.fq.sort.sort.q10.rmdup.narrowPeak_peak_2170	796	.	20.2614	82.5522	79.6303	157
chr1	92956585	92957050	SRR8284512_trimmed.fq.sort.sort.q10.rmdup.narrowPeak_peak_2171	787	.	17.0967	81.6863	78.7701	237
chr1	92985060	92985352	SRR8284512_trimmed.fq.sort.sort.q10.rmdup.narrowPeak_peak_2172	183	.	9.02225	20.786	18.3382	100
chr1	92985581	92985850	SRR8284512_trimmed.fq.sort.sort.q10.rmdup.narrowPeak_peak_2173	280	.	11.8235	30.6108	28.0617	127
chr1	93010721	93011037	SRR8284512_trimmed.fq.sort.sort.q10.rmdup.narrowPeak_peak_2174	746	.	11.7319	77.5854	74.6961	147
chr1	93014475	93014855	SRR8284512_trimmed.fq.sort.sort.q10.rmdup.narrowPeak_peak_2175	1505	.	18.4401	154.036	150.549	165
chr1	93029314	93029670	SRR8284512_trimmed.fq.sort.sort.q10.rmdup.narrowPeak_peak_2176	246	.	11.6393	27.1472	24.6295	195
chr1	93072636	93072825	SRR8284512_trimmed.fq.sort.sort.q10.rmdup.narrowPeak_peak_2177	75	.	5.81964	9.78735	7.51283	67
chr1	93080815	93081453	SRR8284512_trimmed.fq.sort.sort.q10.rmdup.narrowPeak_peak_2178	1471	.	24.7455	150.564	147.112	316
chr1	93091229	93091452	SRR8284512_trimmed.fq.sort.sort.q10.rmdup.narrowPeak_peak_2179	157	.	8.17688	18.2155	15.7994	113
chr1	93091637	93091995	SRR8284512_trimmed.fq.sort.sort.q10.rmdup.narrowPeak_peak_2180	170	.	8.59504	19.4843	17.0519	219
chr1	93128657	93129148	SRR8284512_trimmed.fq.sort.sort.q10.rmdup.narrowPeak_peak_2181	1061	.	23.1713	109.209	106.103	239
chr1	93174334	93174796	SRR8284512_trimmed.fq.sort.sort.q10.rmdup.narrowPeak_peak_2182	2536	.	28.1051	259.255	253.63	225
chr1	93195049	93195217	SRR8284512_trimmed.fq.sort.sort.q10.rmdup.narrowPeak_peak_2183	47	.	4.65571	6.93425	4.73985	63
chr1	93197493	93197660	SRR8284512_trimmed.fq.sort.sort.q10.rmdup.narrowPeak_peak_2184	56	.	5.04368	7.85437	5.63071	118
chr1	93206320	93206559	SRR8284512_trimmed.fq.sort.sort.q10.rmdup.narrowPeak_peak_2185	116	.	7.37154	13.9733	11.6166	109
chr1	93224011	93224407	SRR8284512_trimmed.fq.sort.sort.q10.rmdup.narrowPeak_peak_2186	1136	.	21.8048	116.844	113.681	161
chr1	93236539	93236953	SRR8284512_trimmed.fq.sort.sort.q10.rmdup.narrowPeak_peak_2187	580	.	13.3671	60.8686	58.0907	200
chr1	93238214	93238558	SRR8284512_trimmed.fq.sort.sort.q10.rmdup.narrowPeak_peak_2188	337	.	9.64714	36.3666	33.7685	144
chr1	93278847	93279197	SRR8284512_trimmed.fq.sort.sort.q10.rmdup.narrowPeak_peak_2189	196	.	10.0874	22.1176	19.652	141
chr1	93305654	93306005	SRR8284512_trimmed.fq.sort.sort.q10.rmdup.narrowPeak_peak_2190	56	.	5.04368	7.85437	5.63071	217
chr1	93314887	93315130	SRR8284512_trimmed.fq.sort.sort.q10.rmdup.narrowPeak_peak_2191	95	.	6.59559	11.8311	9.51283	107
chr1	93343511	93343840	SRR8284512_trimmed.fq.sort.sort.q10.rmdup.narrowPeak_peak_2192	205	.	9.63839	23.0038	20.5301	179
chr1	93379179	93379441	SRR8284512_trimmed.fq.sort.sort.q10.rmdup.narrowPeak_peak_2193	149	.	8.53547	17.3499	14.9427	137
chr1	93400102	93400276	SRR8284512_trimmed.fq.sort.sort.q10.rmdup.narrowPeak_peak_2194	55	.	4.9927	7.77148	5.55944	99
chr1	93401242	93401582	SRR8284512_trimmed.fq.sort.sort.q10.rmdup.narrowPeak_peak_2195	92	.	6.40929	11.5191	9.21144	136
chr1	93419292	93419577	SRR8284512_trimmed.fq.sort.sort.q10.rmdup.narrowPeak_peak_2196	105	.	6.98356	12.8906	10.5526	158
chr1	93444277	93444593	SRR8284512_trimmed.fq.sort.sort.q10.rmdup.narrowPeak_peak_2197	35	.	4.02429	5.65923	3.52134	158
chr1	93445811	93446063	SRR8284512_trimmed.fq.sort.sort.q10.rmdup.narrowPeak_peak_2198	64	.	4.79765	8.69804	6.45855	159
chr1	93450165	93450379	SRR8284512_trimmed.fq.sort.sort.q10.rmdup.narrowPeak_peak_2199	310	.	12.0534	33.6292	31.0539	78
chr1	93477883	93478271	SRR8284512_trimmed.fq.sort.sort.q10.rmdup.narrowPeak_peak_2200	315	.	9.69149	34.1227	31.5426	148
chr1	93478406	93478810	SRR8284512_trimmed.fq.sort.sort.q10.rmdup.narrowPeak_peak_2201	254	.	8.56409	27.9577	25.4333	191
chr1	93481446	93481608	SRR8284512_trimmed.fq.sort.sort.q10.rmdup.narrowPeak_peak_2202	51	.	3.83621	7.36615	5.16265	71
chr1	93507085	93507344	SRR8284512_trimmed.fq.sort.sort.q10.rmdup.narrowPeak_peak_2203	785	.	19.4003	81.4816	78.5668	135
chr1	93507399	93507622	SRR8284512_trimmed.fq.sort.sort.q10.rmdup.narrowPeak_peak_2204	141	.	6.60377	16.5448	14.15	99
chr1	93543338	93543583	SRR8284512_trimmed.fq.sort.sort.q10.rmdup.narrowPeak_peak_2205	184	.	9.69939	20.8995	18.4479	107
chr1	93594030	93594326	SRR8284512_trimmed.fq.sort.sort.q10.rmdup.narrowPeak_peak_2206	285	.	12.8032	31.0704	28.5165	139
chr1	93603005	93603262	SRR8284512_trimmed.fq.sort.sort.q10.rmdup.narrowPeak_peak_2207	105	.	6.98356	12.8906	10.5526	111
chr1	93607889	93608061	SRR8284512_trimmed.fq.sort.sort.q10.rmdup.narrowPeak_peak_2208	75	.	5.81964	9.78735	7.51283	79
chr1	93636093	93636534	SRR8284512_trimmed.fq.sort.sort.q10.rmdup.narrowPeak_peak_2209	233	.	10.9107	25.8702	23.3651	293
chr1	93661409	93661571	SRR8284512_trimmed.fq.sort.sort.q10.rmdup.narrowPeak_peak_2210	23	.	3.49178	4.38992	2.3062	109
chr1	93668610	93669078	SRR8284512_trimmed.fq.sort.sort.q10.rmdup.narrowPeak_peak_2211	1092	.	21.5062	112.393	109.264	221
chr1	93686476	93686878	SRR8284512_trimmed.fq.sort.sort.q10.rmdup.narrowPeak_peak_2212	307	.	11.875	33.2855	30.7128	146
chr1	93726300	93726490	SRR8284512_trimmed.fq.sort.sort.q10.rmdup.narrowPeak_peak_2213	60	.	3.87201	8.23725	6.00645	59
chr1	93726969	93727368	SRR8284512_trimmed.fq.sort.sort.q10.rmdup.narrowPeak_peak_2214	1231	.	21.63	126.416	123.179	197
chr1	93742906	93743294	SRR8284512_trimmed.fq.sort.sort.q10.rmdup.narrowPeak_peak_2215	644	.	19.5838	67.3118	64.4907	194
chr1	93756014	93756197	SRR8284512_trimmed.fq.sort.sort.q10.rmdup.narrowPeak_peak_2216	75	.	5.81964	9.78735	7.51283	44
chr1	93770974	93771136	SRR8284512_trimmed.fq.sort.sort.q10.rmdup.narrowPeak_peak_2217	65	.	5.43166	8.80611	6.55593	84
chr1	93792769	93792996	SRR8284512_trimmed.fq.sort.sort.q10.rmdup.narrowPeak_peak_2218	105	.	6.98356	12.8906	10.5526	99
chr1	93801858	93802097	SRR8284512_trimmed.fq.sort.sort.q10.rmdup.narrowPeak_peak_2219	180	.	7.12102	20.4464	18.002	125
chr1	93803574	93803927	SRR8284512_trimmed.fq.sort.sort.q10.rmdup.narrowPeak_peak_2220	594	.	15.3361	62.1969	59.41	237
chr1	93827575	93827993	SRR8284512_trimmed.fq.sort.sort.q10.rmdup.narrowPeak_peak_2221	618	.	15.0845	64.6434	61.8399	213
chr1	93832802	93833252	SRR8284512_trimmed.fq.sort.sort.q10.rmdup.narrowPeak_peak_2222	266	.	10.4419	29.2129	26.6767	169
chr1	93890964	93891255	SRR8284512_trimmed.fq.sort.sort.q10.rmdup.narrowPeak_peak_2223	861	.	25.759	89.109	86.1433	150
chr1	93962817	93963069	SRR8284512_trimmed.fq.sort.sort.q10.rmdup.narrowPeak_peak_2224	540	.	19.7868	56.7662	54.0161	109
chr1	93988910	93989109	SRR8284512_trimmed.fq.sort.sort.q10.rmdup.narrowPeak_peak_2225	127	.	7.75951	15.0781	12.7037	79
chr1	93993764	93993981	SRR8284512_trimmed.fq.sort.sort.q10.rmdup.narrowPeak_peak_2226	56	.	5.04368	7.85437	5.63071	87
chr1	94011668	94012018	SRR8284512_trimmed.fq.sort.sort.q10.rmdup.narrowPeak_peak_2227	302	.	13.0364	32.796	30.2272	140
chr1	94034815	94035429	SRR8284512_trimmed.fq.sort.sort.q10.rmdup.narrowPeak_peak_2228	1992	.	26.1953	203.428	199.267	256
chr1	94079109	94079713	SRR8284512_trimmed.fq.sort.sort.q10.rmdup.narrowPeak_peak_2229	2008	.	25.5485	205.065	200.875	172
chr1	94139480	94139785	SRR8284512_trimmed.fq.sort.sort.q10.rmdup.narrowPeak_peak_2230	874	.	24.9824	90.4745	87.4998	161
chr1	95113583	95113782	SRR8284512_trimmed.fq.sort.sort.q10.rmdup.narrowPeak_peak_2231	75	.	5.81964	9.78735	7.51283	107
chr1	95397241	95397458	SRR8284512_trimmed.fq.sort.sort.q10.rmdup.narrowPeak_peak_2232	246	.	11.6393	27.1472	24.6295	125
chr1	95664473	95664734	SRR8284512_trimmed.fq.sort.sort.q10.rmdup.narrowPeak_peak_2234	56	.	5.04368	7.85437	5.63071	135
chr1	95762247	95762646	SRR8284512_trimmed.fq.sort.sort.q10.rmdup.narrowPeak_peak_2235	2293	.	31.6694	234.238	229.38	183
chr1	95768861	95769053	SRR8284512_trimmed.fq.sort.sort.q10.rmdup.narrowPeak_peak_2236	105	.	6.98356	12.8906	10.5526	83
chr1	95972180	95972457	SRR8284512_trimmed.fq.sort.sort.q10.rmdup.narrowPeak_peak_2237	246	.	11.6393	27.1472	24.6295	128
chr1	96230053	96230232	SRR8284512_trimmed.fq.sort.sort.q10.rmdup.narrowPeak_peak_2238	84	.	6.20761	10.7962	8.49896	79
chr1	96569409	96569635	SRR8284512_trimmed.fq.sort.sort.q10.rmdup.narrowPeak_peak_2239	56	.	5.04368	7.85437	5.63071	73
chr1	96768289	96768599	SRR8284512_trimmed.fq.sort.sort.q10.rmdup.narrowPeak_peak_2240	394	.	15.907	42.0764	39.4323	155
chr1	96789343	96789588	SRR8284512_trimmed.fq.sort.sort.q10.rmdup.narrowPeak_peak_2241	149	.	8.53547	17.3499	14.9427	136
chr1	96801638	96802298	SRR8284512_trimmed.fq.sort.sort.q10.rmdup.narrowPeak_peak_2242	1130	.	24.5314	116.233	113.075	191
chr1	96816029	96816273	SRR8284512_trimmed.fq.sort.sort.q10.rmdup.narrowPeak_peak_2243	75	.	5.81964	9.78735	7.51283	121
chr1	96846603	96847079	SRR8284512_trimmed.fq.sort.sort.q10.rmdup.narrowPeak_peak_2244	1367	.	24.1263	140.12	136.765	292
chr1	97019010	97019324	SRR8284512_trimmed.fq.sort.sort.q10.rmdup.narrowPeak_peak_2245	1884	.	31.2715	192.387	188.409	154
chr1	97038584	97038891	SRR8284512_trimmed.fq.sort.sort.q10.rmdup.narrowPeak_peak_2246	1342	.	29.5	137.599	134.266	154
chr1	97576589	97576864	SRR8284512_trimmed.fq.sort.sort.q10.rmdup.narrowPeak_peak_2247	116	.	7.37154	13.9733	11.6166	141
chr1	97616530	97616704	SRR8284512_trimmed.fq.sort.sort.q10.rmdup.narrowPeak_peak_2248	56	.	5.04368	7.85437	5.63071	103
chr1	97647070	97647410	SRR8284512_trimmed.fq.sort.sort.q10.rmdup.narrowPeak_peak_2249	906	.	25.16	93.6701	90.6736	192
chr1	97660619	97660911	SRR8284512_trimmed.fq.sort.sort.q10.rmdup.narrowPeak_peak_2250	172	.	9.31142	19.6984	17.261	159
chr1	97688787	97689307	SRR8284512_trimmed.fq.sort.sort.q10.rmdup.narrowPeak_peak_2251	1800	.	29.0083	183.938	180.088	176
chr1	97726754	97727125	SRR8284512_trimmed.fq.sort.sort.q10.rmdup.narrowPeak_peak_2252	793	.	23.1408	82.2374	79.3176	138
chr1	97770057	97770797	SRR8284512_trimmed.fq.sort.sort.q10.rmdup.narrowPeak_peak_2253	398	.	13.1093	42.516	39.8687	386
chr1	97785031	97785235	SRR8284512_trimmed.fq.sort.sort.q10.rmdup.narrowPeak_peak_2254	95	.	6.59559	11.8311	9.51283	84
chr1	97802569	97803111	SRR8284512_trimmed.fq.sort.sort.q10.rmdup.narrowPeak_peak_2255	958	.	23.5676	98.8767	95.8445	152
chr1	97809554	97809879	SRR8284512_trimmed.fq.sort.sort.q10.rmdup.narrowPeak_peak_2256	585	.	20.9507	61.3457	58.5646	151
chr1	97877092	97877345	SRR8284512_trimmed.fq.sort.sort.q10.rmdup.narrowPeak_peak_2257	196	.	10.0874	22.1176	19.652	121
chr1	97919044	97919236	SRR8284512_trimmed.fq.sort.sort.q10.rmdup.narrowPeak_peak_2258	149	.	8.53547	17.3499	14.9427	95
chr1	97976069	97976403	SRR8284512_trimmed.fq.sort.sort.q10.rmdup.narrowPeak_peak_2259	337	.	12.7997	36.3927	33.7942	189
chr1	97978356	97978533	SRR8284512_trimmed.fq.sort.sort.q10.rmdup.narrowPeak_peak_2260	58	.	4.77951	8.03214	5.80507	102
chr1	98052499	98052661	SRR8284512_trimmed.fq.sort.sort.q10.rmdup.narrowPeak_peak_2261	56	.	5.04368	7.85437	5.63071	103
chr1	98072085	98072414	SRR8284512_trimmed.fq.sort.sort.q10.rmdup.narrowPeak_peak_2262	962	.	23.7693	99.3146	96.2794	145
chr1	98144880	98145202	SRR8284512_trimmed.fq.sort.sort.q10.rmdup.narrowPeak_peak_2263	1163	.	27.7702	119.578	116.395	177
chr1	98179102	98179445	SRR8284512_trimmed.fq.sort.sort.q10.rmdup.narrowPeak_peak_2264	2202	.	33.9778	224.886	220.272	159
chr1	98350073	98350678	SRR8284512_trimmed.fq.sort.sort.q10.rmdup.narrowPeak_peak_2265	1110	.	22.9309	114.228	111.085	415
chr1	98392123	98392299	SRR8284512_trimmed.fq.sort.sort.q10.rmdup.narrowPeak_peak_2266	38	.	4.26773	6.04816	3.88613	97
chr1	98523647	98523825	SRR8284512_trimmed.fq.sort.sort.q10.rmdup.narrowPeak_peak_2267	138	.	8.14749	16.204	13.8128	103
chr1	98748880	98749266	SRR8284512_trimmed.fq.sort.sort.q10.rmdup.narrowPeak_peak_2268	460	.	16.6713	48.7424	46.0491	186
chr1	99772295	99772479	SRR8284512_trimmed.fq.sort.sort.q10.rmdup.narrowPeak_peak_2269	62	.	5.2462	8.50134	6.26547	83
chr1	99774171	99774480	SRR8284512_trimmed.fq.sort.sort.q10.rmdup.narrowPeak_peak_2270	536	.	19.5868	56.4109	53.6633	157
chr1	100232000	100232344	SRR8284512_trimmed.fq.sort.sort.q10.rmdup.narrowPeak_peak_2271	996	.	25.8255	102.692	99.6332	143
chr1	100556751	100557321	SRR8284512_trimmed.fq.sort.sort.q10.rmdup.narrowPeak_peak_2272	1176	.	26.5199	120.82	117.626	346
chr1	101438855	101439100	SRR8284512_trimmed.fq.sort.sort.q10.rmdup.narrowPeak_peak_2273	116	.	7.37154	13.9733	11.6166	118
chr1	101901707	101901892	SRR8284512_trimmed.fq.sort.sort.q10.rmdup.narrowPeak_peak_2274	38	.	4.26773	6.04816	3.88613	74
chr1	102378670	102378932	SRR8284512_trimmed.fq.sort.sort.q10.rmdup.narrowPeak_peak_2275	172	.	9.31142	19.6984	17.261	131
chr1	103722783	103722996	SRR8284512_trimmed.fq.sort.sort.q10.rmdup.narrowPeak_peak_2276	105	.	6.98356	12.8906	10.5526	89
chr1	103762787	103763076	SRR8284512_trimmed.fq.sort.sort.q10.rmdup.narrowPeak_peak_2277	259	.	12.0272	28.4413	25.9114	155
chr1	103784784	103785219	SRR8284512_trimmed.fq.sort.sort.q10.rmdup.narrowPeak_peak_2278	325	.	13.9671	35.11	32.5213	139
chr1	103799302	103799679	SRR8284512_trimmed.fq.sort.sort.q10.rmdup.narrowPeak_peak_2279	1173	.	24.7158	120.517	117.326	198
chr1	103986897	103987208	SRR8284512_trimmed.fq.sort.sort.q10.rmdup.narrowPeak_peak_2280	925	.	25.1485	95.5534	92.5441	157
chr1	104609425	104609788	SRR8284512_trimmed.fq.sort.sort.q10.rmdup.narrowPeak_peak_2281	862	.	22.9644	89.2334	86.2668	182
chr1	104625634	104625884	SRR8284512_trimmed.fq.sort.sort.q10.rmdup.narrowPeak_peak_2282	233	.	11.2513	25.8673	23.3622	112
chr1	104769314	104769633	SRR8284512_trimmed.fq.sort.sort.q10.rmdup.narrowPeak_peak_2283	233	.	11.2513	25.8673	23.3622	161
chr1	104944758	104945120	SRR8284512_trimmed.fq.sort.sort.q10.rmdup.narrowPeak_peak_2284	1279	.	28.9439	131.233	127.955	188
chr1	104979039	104979438	SRR8284512_trimmed.fq.sort.sort.q10.rmdup.narrowPeak_peak_2285	492	.	17.5636	51.9481	49.2319	212
chr1	104986200	104986618	SRR8284512_trimmed.fq.sort.sort.q10.rmdup.narrowPeak_peak_2286	2086	.	29.3333	212.982	208.64	205
chr1	105083176	105083338	SRR8284512_trimmed.fq.sort.sort.q10.rmdup.narrowPeak_peak_2287	65	.	5.43166	8.80611	6.55593	94
chr1	105092541	105092841	SRR8284512_trimmed.fq.sort.sort.q10.rmdup.narrowPeak_peak_2288	989	.	24.5588	101.96	98.9059	146
chr1	105362688	105363114	SRR8284512_trimmed.fq.sort.sort.q10.rmdup.narrowPeak_peak_2289	1311	.	25.6389	134.463	131.158	241
chr1	105563851	105564155	SRR8284512_trimmed.fq.sort.sort.q10.rmdup.narrowPeak_peak_2290	466	.	17.8469	49.3045	46.6071	159
chr1	105630482	105630908	SRR8284512_trimmed.fq.sort.sort.q10.rmdup.narrowPeak_peak_2291	1468	.	27.9306	150.25	146.801	220
chr1	105659993	105660375	SRR8284512_trimmed.fq.sort.sort.q10.rmdup.narrowPeak_peak_2292	1680	.	24.0939	171.7	168.014	221
chr1	105663180	105663424	SRR8284512_trimmed.fq.sort.sort.q10.rmdup.narrowPeak_peak_2293	182	.	6.02977	20.6796	18.2328	101
chr1	105680568	105680971	SRR8284512_trimmed.fq.sort.sort.q10.rmdup.narrowPeak_peak_2294	743	.	23.402	77.2547	74.3677	241
chr1	105711059	105711557	SRR8284512_trimmed.fq.sort.sort.q10.rmdup.narrowPeak_peak_2295	1056	.	20.165	108.745	105.642	343
chr1	105735332	105735624	SRR8284512_trimmed.fq.sort.sort.q10.rmdup.narrowPeak_peak_2296	466	.	17.8469	49.3045	46.6071	149
chr1	105780107	105780637	SRR8284512_trimmed.fq.sort.sort.q10.rmdup.narrowPeak_peak_2297	173	.	9.03898	19.7535	17.3156	381
chr1	105840360	105840619	SRR8284512_trimmed.fq.sort.sort.q10.rmdup.narrowPeak_peak_2298	56	.	5.04368	7.85437	5.63071	132
chr1	105881153	105881368	SRR8284512_trimmed.fq.sort.sort.q10.rmdup.narrowPeak_peak_2299	149	.	8.53547	17.3499	14.9427	121
chr1	105885702	105885879	SRR8284512_trimmed.fq.sort.sort.q10.rmdup.narrowPeak_peak_2300	47	.	4.51514	6.98683	4.79128	105
chr1	105891071	105891555	SRR8284512_trimmed.fq.sort.sort.q10.rmdup.narrowPeak_peak_2301	1649	.	28.3238	168.628	164.979	149
chr1	105904756	105905138	SRR8284512_trimmed.fq.sort.sort.q10.rmdup.narrowPeak_peak_2302	822	.	21.8946	85.179	82.2396	185
chr1	105993252	105993477	SRR8284512_trimmed.fq.sort.sort.q10.rmdup.narrowPeak_peak_2303	83	.	6.10687	10.6287	8.34096	105
chr1	105997655	105997935	SRR8284512_trimmed.fq.sort.sort.q10.rmdup.narrowPeak_peak_2304	105	.	6.98356	12.8906	10.5526	139
chr1	106036960	106037523	SRR8284512_trimmed.fq.sort.sort.q10.rmdup.narrowPeak_peak_2305	1572	.	25.568	160.787	157.228	217
chr1	106053243	106053424	SRR8284512_trimmed.fq.sort.sort.q10.rmdup.narrowPeak_peak_2306	65	.	5.43166	8.80611	6.55593	62
chr1	106055084	106055246	SRR8284512_trimmed.fq.sort.sort.q10.rmdup.narrowPeak_peak_2307	38	.	4.26773	6.04816	3.88613	70
chr1	106071213	106071693	SRR8284512_trimmed.fq.sort.sort.q10.rmdup.narrowPeak_peak_2308	2128	.	29.3634	217.251	212.816	217
chr1	106151804	106152130	SRR8284512_trimmed.fq.sort.sort.q10.rmdup.narrowPeak_peak_2309	239	.	11.2418	26.4538	23.9437	165
chr1	106152278	106152493	SRR8284512_trimmed.fq.sort.sort.q10.rmdup.narrowPeak_peak_2310	43	.	4.39014	6.50491	4.33212	84
chr1	106170980	106171468	SRR8284512_trimmed.fq.sort.sort.q10.rmdup.narrowPeak_peak_2311	847	.	20.2058	87.6887	84.7326	331
chr1	106346787	106347087	SRR8284512_trimmed.fq.sort.sort.q10.rmdup.narrowPeak_peak_2312	259	.	12.0272	28.4413	25.9114	157
chr1	106389660	106390299	SRR8284512_trimmed.fq.sort.sort.q10.rmdup.narrowPeak_peak_2313	1506	.	24.3098	154.106	150.618	292
chr1	106395538	106396069	SRR8284512_trimmed.fq.sort.sort.q10.rmdup.narrowPeak_peak_2314	1915	.	27.7499	195.541	191.513	200
chr1	106424954	106425860	SRR8284512_trimmed.fq.sort.sort.q10.rmdup.narrowPeak_peak_2315	1698	.	21.9684	173.537	169.827	382
chr1	106494968	106495210	SRR8284512_trimmed.fq.sort.sort.q10.rmdup.narrowPeak_peak_2316	138	.	8.14749	16.204	13.8128	108
chr1	106511560	106512007	SRR8284512_trimmed.fq.sort.sort.q10.rmdup.narrowPeak_peak_2317	1762	.	28.7211	180.016	176.222	212
chr1	106542773	106543076	SRR8284512_trimmed.fq.sort.sort.q10.rmdup.narrowPeak_peak_2318	1087	.	20.6543	111.883	108.757	148
chr1	106544883	106545154	SRR8284512_trimmed.fq.sort.sort.q10.rmdup.narrowPeak_peak_2319	312	.	9.13876	33.8639	31.2857	105
chr1	106613474	106613697	SRR8284512_trimmed.fq.sort.sort.q10.rmdup.narrowPeak_peak_2320	105	.	6.98356	12.8906	10.5526	85
chr1	106628793	106629115	SRR8284512_trimmed.fq.sort.sort.q10.rmdup.narrowPeak_peak_2321	706	.	18.8757	73.4818	70.6197	148
chr1	106712273	106712649	SRR8284512_trimmed.fq.sort.sort.q10.rmdup.narrowPeak_peak_2322	534	.	11.3119	56.1715	53.4256	234
chr1	106717272	106717608	SRR8284512_trimmed.fq.sort.sort.q10.rmdup.narrowPeak_peak_2323	1349	.	20.2584	138.317	134.979	150
chr1	106735597	106735966	SRR8284512_trimmed.fq.sort.sort.q10.rmdup.narrowPeak_peak_2324	1500	.	18.1326	153.565	150.083	213
chr1	106738081	106738493	SRR8284512_trimmed.fq.sort.sort.q10.rmdup.narrowPeak_peak_2325	1118	.	14.6348	114.991	111.842	192
chr1	106799996	106800177	SRR8284512_trimmed.fq.sort.sort.q10.rmdup.narrowPeak_peak_2326	75	.	5.81964	9.78735	7.51283	119
chr1	106818412	106818948	SRR8284512_trimmed.fq.sort.sort.q10.rmdup.narrowPeak_peak_2327	910	.	21.8244	94.0834	91.0843	131
chr1	106883907	106884223	SRR8284512_trimmed.fq.sort.sort.q10.rmdup.narrowPeak_peak_2328	495	.	17.3234	52.2949	49.5761	156
chr1	106901405	106901874	SRR8284512_trimmed.fq.sort.sort.q10.rmdup.narrowPeak_peak_2329	1246	.	26.1864	127.944	124.694	251
chr1	106961056	106961333	SRR8284512_trimmed.fq.sort.sort.q10.rmdup.narrowPeak_peak_2330	325	.	13.9671	35.11	32.5213	154
chr1	106969134	106969479	SRR8284512_trimmed.fq.sort.sort.q10.rmdup.narrowPeak_peak_2331	366	.	15.1311	39.2566	36.6344	165
chr1	107014437	107014982	SRR8284512_trimmed.fq.sort.sort.q10.rmdup.narrowPeak_peak_2332	1547	.	26.771	158.274	154.742	251
chr1	107127314	107127876	SRR8284512_trimmed.fq.sort.sort.q10.rmdup.narrowPeak_peak_2333	603	.	20.9848	63.1119	60.3188	294
chr1	107242956	107243540	SRR8284512_trimmed.fq.sort.sort.q10.rmdup.narrowPeak_peak_2334	880	.	22.071	90.9961	88.0176	425
chr1	107352925	107353468	SRR8284512_trimmed.fq.sort.sort.q10.rmdup.narrowPeak_peak_2335	574	.	18.9444	60.1975	57.424	319
chr1	107384919	107385140	SRR8284512_trimmed.fq.sort.sort.q10.rmdup.narrowPeak_peak_2336	30	.	3.87976	5.19895	3.07351	82
chr1	107481506	107481900	SRR8284512_trimmed.fq.sort.sort.q10.rmdup.narrowPeak_peak_2337	1998	.	28.4736	204.003	199.832	227
chr1	107554201	107554517	SRR8284512_trimmed.fq.sort.sort.q10.rmdup.narrowPeak_peak_2338	116	.	7.37154	13.9733	11.6166	124
chr1	107562211	107562427	SRR8284512_trimmed.fq.sort.sort.q10.rmdup.narrowPeak_peak_2339	101	.	6.52562	12.5253	10.1976	92
chr1	107565678	107566033	SRR8284512_trimmed.fq.sort.sort.q10.rmdup.narrowPeak_peak_2340	210	.	9.90505	23.4882	21.008	126
chr1	107593425	107593798	SRR8284512_trimmed.fq.sort.sort.q10.rmdup.narrowPeak_peak_2341	89	.	6.04757	11.2915	8.9871	306
chr1	107598501	107598860	SRR8284512_trimmed.fq.sort.sort.q10.rmdup.narrowPeak_peak_2342	657	.	19.7917	68.5753	65.7458	187
chr1	107635720	107636250	SRR8284512_trimmed.fq.sort.sort.q10.rmdup.narrowPeak_peak_2343	630	.	20.1653	65.8786	63.0669	369
chr1	107960067	107960251	SRR8284512_trimmed.fq.sort.sort.q10.rmdup.narrowPeak_peak_2344	47	.	4.65571	6.93425	4.73985	103
chr1	108371679	108371944	SRR8284512_trimmed.fq.sort.sort.q10.rmdup.narrowPeak_peak_2345	116	.	7.37154	13.9733	11.6166	156
chr1	108770656	108770855	SRR8284512_trimmed.fq.sort.sort.q10.rmdup.narrowPeak_peak_2346	75	.	5.81964	9.78735	7.51283	75
chr1	108824898	108825084	SRR8284512_trimmed.fq.sort.sort.q10.rmdup.narrowPeak_peak_2347	56	.	5.04368	7.85437	5.63071	65
chr1	108827298	108827622	SRR8284512_trimmed.fq.sort.sort.q10.rmdup.narrowPeak_peak_2348	172	.	9.31142	19.6984	17.261	124
chr1	108872563	108872766	SRR8284512_trimmed.fq.sort.sort.q10.rmdup.narrowPeak_peak_2349	105	.	6.98356	12.8906	10.5526	81
chr1	109834662	109834904	SRR8284512_trimmed.fq.sort.sort.q10.rmdup.narrowPeak_peak_2350	208	.	10.4753	23.3519	20.8728	124
chr1	109985508	109985869	SRR8284512_trimmed.fq.sort.sort.q10.rmdup.narrowPeak_peak_2351	1179	.	28.0425	121.164	117.968	172
chr1	110156117	110156317	SRR8284512_trimmed.fq.sort.sort.q10.rmdup.narrowPeak_peak_2352	95	.	6.59559	11.8311	9.51283	125
chr1	110489461	110489687	SRR8284512_trimmed.fq.sort.sort.q10.rmdup.narrowPeak_peak_2353	149	.	8.53547	17.3499	14.9427	101
chr1	110612919	110613109	SRR8284512_trimmed.fq.sort.sort.q10.rmdup.narrowPeak_peak_2354	138	.	8.14749	16.204	13.8128	97
chr1	111242386	111242748	SRR8284512_trimmed.fq.sort.sort.q10.rmdup.narrowPeak_peak_2355	1067	.	25.1295	109.909	106.798	158
chr1	111599679	111599976	SRR8284512_trimmed.fq.sort.sort.q10.rmdup.narrowPeak_peak_2356	172	.	9.31142	19.6984	17.261	136
chr1	111634135	111634461	SRR8284512_trimmed.fq.sort.sort.q10.rmdup.narrowPeak_peak_2357	1574	.	31.4835	161	157.439	180
chr1	111660244	111660664	SRR8284512_trimmed.fq.sort.sort.q10.rmdup.narrowPeak_peak_2358	2136	.	32.3755	218.071	213.617	218
chr1	111842765	111843050	SRR8284512_trimmed.fq.sort.sort.q10.rmdup.narrowPeak_peak_2359	208	.	10.4753	23.3519	20.8728	160
chr1	111863913	111864471	SRR8284512_trimmed.fq.sort.sort.q10.rmdup.narrowPeak_peak_2360	1830	.	27.618	186.985	183.09	219
chr1	112377935	112378113	SRR8284512_trimmed.fq.sort.sort.q10.rmdup.narrowPeak_peak_2361	99	.	3.68128	12.3125	9.98773	77
chr1	112378701	112379090	SRR8284512_trimmed.fq.sort.sort.q10.rmdup.narrowPeak_peak_2362	1375	.	15.5534	140.881	137.519	193
chr1	112379923	112380303	SRR8284512_trimmed.fq.sort.sort.q10.rmdup.narrowPeak_peak_2363	1042	.	12.9765	107.359	104.267	185
chr1	112388766	112389241	SRR8284512_trimmed.fq.sort.sort.q10.rmdup.narrowPeak_peak_2364	1884	.	28.0489	192.397	188.419	212
chr1	112451672	112452061	SRR8284512_trimmed.fq.sort.sort.q10.rmdup.narrowPeak_peak_2365	742	.	11.0099	77.1501	74.2637	181
chr1	112452488	112452691	SRR8284512_trimmed.fq.sort.sort.q10.rmdup.narrowPeak_peak_2366	105	.	3.90985	12.9298	10.5913	89
chr1	112456031	112456430	SRR8284512_trimmed.fq.sort.sort.q10.rmdup.narrowPeak_peak_2367	864	.	11.9779	89.4521	86.4842	196
chr1	112704044	112704248	SRR8284512_trimmed.fq.sort.sort.q10.rmdup.narrowPeak_peak_2368	95	.	6.59559	11.8311	9.51283	122
chr1	113247348	113247732	SRR8284512_trimmed.fq.sort.sort.q10.rmdup.narrowPeak_peak_2369	817	.	23.9498	84.7271	81.7908	211
chr1	113526169	113526331	SRR8284512_trimmed.fq.sort.sort.q10.rmdup.narrowPeak_peak_2370	30	.	3.87976	5.19895	3.07351	83
chr1	113837914	113838135	SRR8284512_trimmed.fq.sort.sort.q10.rmdup.narrowPeak_peak_2371	116	.	7.37154	13.9733	11.6166	83
chr1	114296609	114296828	SRR8284512_trimmed.fq.sort.sort.q10.rmdup.narrowPeak_peak_2372	38	.	4.26773	6.04816	3.88613	86
chr1	114961993	114962226	SRR8284512_trimmed.fq.sort.sort.q10.rmdup.narrowPeak_peak_2373	105	.	6.98356	12.8906	10.5526	122
chr1	115533771	115533933	SRR8284512_trimmed.fq.sort.sort.q10.rmdup.narrowPeak_peak_2374	47	.	4.65571	6.93425	4.73985	127
chr1	115647005	115647259	SRR8284512_trimmed.fq.sort.sort.q10.rmdup.narrowPeak_peak_2375	338	.	14.3551	36.4808	33.8809	143
chr1	115684603	115684779	SRR8284512_trimmed.fq.sort.sort.q10.rmdup.narrowPeak_peak_2376	65	.	5.43166	8.80611	6.55593	70
chr1	115686571	115686783	SRR8284512_trimmed.fq.sort.sort.q10.rmdup.narrowPeak_peak_2377	208	.	10.4753	23.3519	20.8728	90
chr1	115875685	115875932	SRR8284512_trimmed.fq.sort.sort.q10.rmdup.narrowPeak_peak_2378	84	.	6.20761	10.7962	8.49896	126
chr1	116127153	116127343	SRR8284512_trimmed.fq.sort.sort.q10.rmdup.narrowPeak_peak_2379	105	.	6.98356	12.8906	10.5526	117
chr1	116313307	116313629	SRR8284512_trimmed.fq.sort.sort.q10.rmdup.narrowPeak_peak_2380	408	.	16.295	43.5021	40.8472	161
chr1	116394814	116395131	SRR8284512_trimmed.fq.sort.sort.q10.rmdup.narrowPeak_peak_2381	149	.	8.53547	17.3499	14.9427	153
chr1	116477649	116478130	SRR8284512_trimmed.fq.sort.sort.q10.rmdup.narrowPeak_peak_2382	1646	.	28.5736	168.283	164.638	266
chr1	117354648	117354935	SRR8284512_trimmed.fq.sort.sort.q10.rmdup.narrowPeak_peak_2383	394	.	15.907	42.0764	39.4323	149
chr1	117412390	117412936	SRR8284512_trimmed.fq.sort.sort.q10.rmdup.narrowPeak_peak_2384	677	.	20.8187	70.5827	67.7398	154
chr1	117519535	117519989	SRR8284512_trimmed.fq.sort.sort.q10.rmdup.narrowPeak_peak_2385	1485	.	28.239	152.048	148.581	182
chr1	118012687	118013109	SRR8284512_trimmed.fq.sort.sort.q10.rmdup.narrowPeak_peak_2386	869	.	26.1963	89.927	86.9557	271
chr1	118275056	118275737	SRR8284512_trimmed.fq.sort.sort.q10.rmdup.narrowPeak_peak_2387	1321	.	26.4181	135.427	132.114	295
chr1	118307528	118307792	SRR8284512_trimmed.fq.sort.sort.q10.rmdup.narrowPeak_peak_2388	148	.	8.44919	17.2027	14.8008	160
chr1	118320753	118321063	SRR8284512_trimmed.fq.sort.sort.q10.rmdup.narrowPeak_peak_2389	879	.	14.0598	90.879	87.9015	148
chr1	118321459	118321940	SRR8284512_trimmed.fq.sort.sort.q10.rmdup.narrowPeak_peak_2390	1359	.	18.83	139.314	135.967	294
chr1	118335976	118336145	SRR8284512_trimmed.fq.sort.sort.q10.rmdup.narrowPeak_peak_2391	56	.	5.04368	7.85437	5.63071	135
chr1	118343689	118343924	SRR8284512_trimmed.fq.sort.sort.q10.rmdup.narrowPeak_peak_2392	95	.	6.59559	11.8311	9.51283	149
chr1	118363156	118363318	SRR8284512_trimmed.fq.sort.sort.q10.rmdup.narrowPeak_peak_2393	47	.	4.65571	6.93425	4.73985	50
chr1	118368051	118368289	SRR8284512_trimmed.fq.sort.sort.q10.rmdup.narrowPeak_peak_2394	246	.	11.6393	27.1472	24.6295	104
chr1	118378724	118378904	SRR8284512_trimmed.fq.sort.sort.q10.rmdup.narrowPeak_peak_2395	47	.	4.65571	6.93425	4.73985	108
chr1	118436153	118436496	SRR8284512_trimmed.fq.sort.sort.q10.rmdup.narrowPeak_peak_2396	268	.	12.2137	29.3974	26.8597	235
chr1	118458743	118459295	SRR8284512_trimmed.fq.sort.sort.q10.rmdup.narrowPeak_peak_2397	1039	.	21.2001	107.059	103.969	321
chr1	118466051	118466374	SRR8284512_trimmed.fq.sort.sort.q10.rmdup.narrowPeak_peak_2398	510	.	18.1211	53.7678	51.0387	203
chr1	118476928	118477256	SRR8284512_trimmed.fq.sort.sort.q10.rmdup.narrowPeak_peak_2399	508	.	17.1532	53.5558	50.8283	159
chr1	118492782	118493175	SRR8284512_trimmed.fq.sort.sort.q10.rmdup.narrowPeak_peak_2400	345	.	13.9375	37.1319	34.527	233
chr1	118498234	118498716	SRR8284512_trimmed.fq.sort.sort.q10.rmdup.narrowPeak_peak_2401	1399	.	22.6391	143.311	139.928	290
chr1	118505777	118506191	SRR8284512_trimmed.fq.sort.sort.q10.rmdup.narrowPeak_peak_2402	524	.	16.0026	55.1875	52.4485	186
chr1	118529258	118529697	SRR8284512_trimmed.fq.sort.sort.q10.rmdup.narrowPeak_peak_2403	566	.	17.7028	59.4332	56.6649	213
chr1	118564410	118564956	SRR8284512_trimmed.fq.sort.sort.q10.rmdup.narrowPeak_peak_2404	724	.	20.1354	75.3044	72.4301	350
chr1	118612698	118612861	SRR8284512_trimmed.fq.sort.sort.q10.rmdup.narrowPeak_peak_2405	56	.	5.04368	7.85437	5.63071	60
chr1	118627755	118627917	SRR8284512_trimmed.fq.sort.sort.q10.rmdup.narrowPeak_peak_2406	56	.	5.04368	7.85437	5.63071	65
chr1	118731203	118731412	SRR8284512_trimmed.fq.sort.sort.q10.rmdup.narrowPeak_peak_2407	75	.	5.81964	9.78735	7.51283	121
chr1	118759537	118760126	SRR8284512_trimmed.fq.sort.sort.q10.rmdup.narrowPeak_peak_2408	1841	.	27.6351	188.055	184.144	232
chr1	118768860	118769342	SRR8284512_trimmed.fq.sort.sort.q10.rmdup.narrowPeak_peak_2409	1256	.	15.0084	128.931	125.672	174
chr1	118772323	118772705	SRR8284512_trimmed.fq.sort.sort.q10.rmdup.narrowPeak_peak_2410	1054	.	13.5393	108.577	105.476	169
chr1	118822311	118822682	SRR8284512_trimmed.fq.sort.sort.q10.rmdup.narrowPeak_peak_2411	1313	.	24.9547	134.651	131.344	169
chr1	118902386	118902548	SRR8284512_trimmed.fq.sort.sort.q10.rmdup.narrowPeak_peak_2412	51	.	4.72796	7.33851	5.13557	87
chr1	118904317	118904612	SRR8284512_trimmed.fq.sort.sort.q10.rmdup.narrowPeak_peak_2413	38	.	4.26773	6.04816	3.88613	140
chr1	118916751	118916974	SRR8284512_trimmed.fq.sort.sort.q10.rmdup.narrowPeak_peak_2414	74	.	5.58854	9.75625	7.48975	107
chr1	118919474	118919725	SRR8284512_trimmed.fq.sort.sort.q10.rmdup.narrowPeak_peak_2415	158	.	8.47877	18.2526	15.8361	104
chr1	118940953	118941214	SRR8284512_trimmed.fq.sort.sort.q10.rmdup.narrowPeak_peak_2416	118	.	7.27379	14.2496	11.8895	102
chr1	118970108	118970411	SRR8284512_trimmed.fq.sort.sort.q10.rmdup.narrowPeak_peak_2417	936	.	25.204	96.6197	93.6032	142
chr1	118982492	118982670	SRR8284512_trimmed.fq.sort.sort.q10.rmdup.narrowPeak_peak_2418	47	.	4.65571	6.93425	4.73985	97
chr1	119001882	119002168	SRR8284512_trimmed.fq.sort.sort.q10.rmdup.narrowPeak_peak_2419	208	.	10.4753	23.3519	20.8728	134
chr1	119022022	119022361	SRR8284512_trimmed.fq.sort.sort.q10.rmdup.narrowPeak_peak_2420	482	.	17.8784	50.9361	48.227	153
chr1	119032279	119032535	SRR8284512_trimmed.fq.sort.sort.q10.rmdup.narrowPeak_peak_2421	84	.	6.20761	10.7962	8.49896	105
chr1	119053546	119053951	SRR8284512_trimmed.fq.sort.sort.q10.rmdup.narrowPeak_peak_2422	417	.	12.0938	44.3683	41.7073	155
chr1	119074905	119075294	SRR8284512_trimmed.fq.sort.sort.q10.rmdup.narrowPeak_peak_2423	904	.	21.1456	93.4263	90.4314	170
chr1	119082613	119083041	SRR8284512_trimmed.fq.sort.sort.q10.rmdup.narrowPeak_peak_2424	1598	.	13.6714	163.425	159.836	191
chr1	119083674	119084003	SRR8284512_trimmed.fq.sort.sort.q10.rmdup.narrowPeak_peak_2425	868	.	8.85412	89.8158	86.8454	182
chr1	119087548	119087922	SRR8284512_trimmed.fq.sort.sort.q10.rmdup.narrowPeak_peak_2426	1445	.	12.7706	147.998	144.571	174
chr1	119093629	119094132	SRR8284512_trimmed.fq.sort.sort.q10.rmdup.narrowPeak_peak_2427	2020	.	22.056	206.302	202.09	262
chr1	119094890	119095134	SRR8284512_trimmed.fq.sort.sort.q10.rmdup.narrowPeak_peak_2428	258	.	6.1864	28.4079	25.8798	115
chr1	119119915	119120270	SRR8284512_trimmed.fq.sort.sort.q10.rmdup.narrowPeak_peak_2429	196	.	10.0874	22.1176	19.652	195
chr1	119153646	119154046	SRR8284512_trimmed.fq.sort.sort.q10.rmdup.narrowPeak_peak_2430	468	.	16.2676	49.5294	46.8304	147
chr1	119160324	119160905	SRR8284512_trimmed.fq.sort.sort.q10.rmdup.narrowPeak_peak_2431	415	.	15.0455	44.202	41.5421	232
chr1	119256185	119256410	SRR8284512_trimmed.fq.sort.sort.q10.rmdup.narrowPeak_peak_2432	160	.	8.92344	18.515	16.0924	92
chr1	119308851	119309100	SRR8284512_trimmed.fq.sort.sort.q10.rmdup.narrowPeak_peak_2433	208	.	10.4753	23.3519	20.8728	117
chr1	119324702	119324936	SRR8284512_trimmed.fq.sort.sort.q10.rmdup.narrowPeak_peak_2434	75	.	5.81964	9.78735	7.51283	113
chr1	119345279	119345768	SRR8284512_trimmed.fq.sort.sort.q10.rmdup.narrowPeak_peak_2435	432	.	16.366	45.8886	43.2162	285
chr1	119355133	119355315	SRR8284512_trimmed.fq.sort.sort.q10.rmdup.narrowPeak_peak_2436	65	.	5.43166	8.80611	6.55593	75
chr1	119423564	119423858	SRR8284512_trimmed.fq.sort.sort.q10.rmdup.narrowPeak_peak_2437	486	.	14.9174	51.3885	48.6762	145
chr1	119426456	119426618	SRR8284512_trimmed.fq.sort.sort.q10.rmdup.narrowPeak_peak_2438	52	.	4.29923	7.47048	5.26475	95
chr1	119435502	119435783	SRR8284512_trimmed.fq.sort.sort.q10.rmdup.narrowPeak_peak_2439	259	.	12.0272	28.4413	25.9114	130
chr1	119444041	119444253	SRR8284512_trimmed.fq.sort.sort.q10.rmdup.narrowPeak_peak_2440	84	.	6.20761	10.7962	8.49896	103
chr1	119458081	119458657	SRR8284512_trimmed.fq.sort.sort.q10.rmdup.narrowPeak_peak_2441	1327	.	20.6391	136.021	132.703	341
chr1	119463365	119463856	SRR8284512_trimmed.fq.sort.sort.q10.rmdup.narrowPeak_peak_2442	1485	.	22.7252	152.001	148.535	232
chr1	119481558	119481892	SRR8284512_trimmed.fq.sort.sort.q10.rmdup.narrowPeak_peak_2443	791	.	12.3292	82.0474	79.1288	154
chr1	119484467	119484883	SRR8284512_trimmed.fq.sort.sort.q10.rmdup.narrowPeak_peak_2444	995	.	14.209	102.635	99.5767	222
chr1	119494373	119494666	SRR8284512_trimmed.fq.sort.sort.q10.rmdup.narrowPeak_peak_2445	575	.	18.1438	60.3041	57.53	142
chr1	119540397	119540682	SRR8284512_trimmed.fq.sort.sort.q10.rmdup.narrowPeak_peak_2446	160	.	8.92344	18.515	16.0924	154
chr1	119548473	119549175	SRR8284512_trimmed.fq.sort.sort.q10.rmdup.narrowPeak_peak_2447	1959	.	24.9935	200.077	195.975	370
chr1	119594191	119594484	SRR8284512_trimmed.fq.sort.sort.q10.rmdup.narrowPeak_peak_2448	149	.	8.53547	17.3499	14.9427	131
chr1	119601138	119601340	SRR8284512_trimmed.fq.sort.sort.q10.rmdup.narrowPeak_peak_2449	68	.	5.3918	9.07591	6.82104	55
chr1	119603404	119603593	SRR8284512_trimmed.fq.sort.sort.q10.rmdup.narrowPeak_peak_2450	43	.	4.41631	6.54742	4.37356	58
chr1	119618326	119618541	SRR8284512_trimmed.fq.sort.sort.q10.rmdup.narrowPeak_peak_2451	246	.	11.6393	27.1472	24.6295	113
chr1	119638215	119638402	SRR8284512_trimmed.fq.sort.sort.q10.rmdup.narrowPeak_peak_2452	95	.	6.59559	11.8311	9.51283	63
chr1	119642468	119642698	SRR8284512_trimmed.fq.sort.sort.q10.rmdup.narrowPeak_peak_2453	84	.	6.20761	10.7962	8.49896	118
chr1	119654343	119654693	SRR8284512_trimmed.fq.sort.sort.q10.rmdup.narrowPeak_peak_2454	714	.	19.2795	74.3556	71.4877	202
chr1	119675012	119675405	SRR8284512_trimmed.fq.sort.sort.q10.rmdup.narrowPeak_peak_2455	1475	.	28.2208	150.982	147.526	173
chr1	119685738	119686019	SRR8284512_trimmed.fq.sort.sort.q10.rmdup.narrowPeak_peak_2456	105	.	6.98356	12.8906	10.5526	131
chr1	119771937	119772221	SRR8284512_trimmed.fq.sort.sort.q10.rmdup.narrowPeak_peak_2457	160	.	8.92344	18.515	16.0924	135
chr1	119772446	119772639	SRR8284512_trimmed.fq.sort.sort.q10.rmdup.narrowPeak_peak_2458	84	.	6.20761	10.7962	8.49896	63
chr1	119787256	119787513	SRR8284512_trimmed.fq.sort.sort.q10.rmdup.narrowPeak_peak_2459	338	.	14.3551	36.4808	33.8809	109
chr1	119818495	119819091	SRR8284512_trimmed.fq.sort.sort.q10.rmdup.narrowPeak_peak_2460	934	.	22.0521	96.4222	93.407	410
chr1	119837683	119837887	SRR8284512_trimmed.fq.sort.sort.q10.rmdup.narrowPeak_peak_2461	30	.	3.87976	5.19895	3.07351	125
chr1	119840456	119840644	SRR8284512_trimmed.fq.sort.sort.q10.rmdup.narrowPeak_peak_2462	56	.	5.04368	7.85437	5.63071	107
chr1	119849594	119849834	SRR8284512_trimmed.fq.sort.sort.q10.rmdup.narrowPeak_peak_2463	75	.	5.81964	9.78735	7.51283	121
chr1	119857900	119858225	SRR8284512_trimmed.fq.sort.sort.q10.rmdup.narrowPeak_peak_2464	817	.	23.9498	84.7271	81.7908	156
chr1	119894914	119895602	SRR8284512_trimmed.fq.sort.sort.q10.rmdup.narrowPeak_peak_2465	2160	.	26.5068	220.552	216.041	284
chr1	119919276	119919835	SRR8284512_trimmed.fq.sort.sort.q10.rmdup.narrowPeak_peak_2466	829	.	19.82	85.9152	82.9708	166
chr1	119929759	119930110	SRR8284512_trimmed.fq.sort.sort.q10.rmdup.narrowPeak_peak_2467	830	.	24.5945	85.9629	83.0182	210
chr1	119938741	119939045	SRR8284512_trimmed.fq.sort.sort.q10.rmdup.narrowPeak_peak_2468	246	.	11.6393	27.1472	24.6295	203
chr1	119965859	119966189	SRR8284512_trimmed.fq.sort.sort.q10.rmdup.narrowPeak_peak_2469	430	.	16.2702	45.7153	43.0442	169
chr1	119997671	119998032	SRR8284512_trimmed.fq.sort.sort.q10.rmdup.narrowPeak_peak_2470	530	.	15.9227	55.7953	53.0519	170
chr1	120013139	120013520	SRR8284512_trimmed.fq.sort.sort.q10.rmdup.narrowPeak_peak_2471	1435	.	20.9614	147.018	143.6	202
chr1	120016273	120016508	SRR8284512_trimmed.fq.sort.sort.q10.rmdup.narrowPeak_peak_2472	446	.	9.40169	47.3554	44.6723	127
chr1	120019021	120019218	SRR8284512_trimmed.fq.sort.sort.q10.rmdup.narrowPeak_peak_2473	78	.	5.00375	10.0876	7.80852	71
chr1	120032844	120033426	SRR8284512_trimmed.fq.sort.sort.q10.rmdup.narrowPeak_peak_2474	2132	.	28.5531	217.668	213.223	345
chr1	120093436	120093868	SRR8284512_trimmed.fq.sort.sort.q10.rmdup.narrowPeak_peak_2475	1532	.	16.3489	156.768	153.252	279
chr1	120098381	120099010	SRR8284512_trimmed.fq.sort.sort.q10.rmdup.narrowPeak_peak_2476	1493	.	15.5861	152.825	149.35	150
chr1	120105722	120106046	SRR8284512_trimmed.fq.sort.sort.q10.rmdup.narrowPeak_peak_2477	369	.	14.4846	39.5338	36.9097	173
chr1	120121231	120121671	SRR8284512_trimmed.fq.sort.sort.q10.rmdup.narrowPeak_peak_2478	237	.	10.7669	26.2118	23.7038	201
chr1	120147078	120147372	SRR8284512_trimmed.fq.sort.sort.q10.rmdup.narrowPeak_peak_2479	395	.	14.0065	42.2092	39.5642	135
chr1	120154236	120154604	SRR8284512_trimmed.fq.sort.sort.q10.rmdup.narrowPeak_peak_2480	887	.	11.8794	91.7093	88.7262	182
chr1	120155222	120155708	SRR8284512_trimmed.fq.sort.sort.q10.rmdup.narrowPeak_peak_2481	1199	.	14.425	123.113	119.902	314
chr1	120157730	120157945	SRR8284512_trimmed.fq.sort.sort.q10.rmdup.narrowPeak_peak_2482	152	.	4.50692	17.6143	15.2045	111
chr1	120171768	120172186	SRR8284512_trimmed.fq.sort.sort.q10.rmdup.narrowPeak_peak_2483	1105	.	23.8528	113.665	110.526	201
chr1	120190386	120190653	SRR8284512_trimmed.fq.sort.sort.q10.rmdup.narrowPeak_peak_2484	283	.	12.3654	30.9478	28.3961	135
chr1	120197003	120197620	SRR8284512_trimmed.fq.sort.sort.q10.rmdup.narrowPeak_peak_2485	2132	.	26.831	217.733	213.286	343
chr1	120231223	120231714	SRR8284512_trimmed.fq.sort.sort.q10.rmdup.narrowPeak_peak_2486	980	.	22.4916	101.104	98.0564	298
chr1	120237144	120237405	SRR8284512_trimmed.fq.sort.sort.q10.rmdup.narrowPeak_peak_2487	184	.	9.69939	20.8995	18.4479	119
chr1	120244028	120244415	SRR8284512_trimmed.fq.sort.sort.q10.rmdup.narrowPeak_peak_2488	430	.	15.4544	45.7157	43.0445	158
chr1	120252816	120253098	SRR8284512_trimmed.fq.sort.sort.q10.rmdup.narrowPeak_peak_2489	259	.	12.0272	28.4413	25.9114	144
chr1	120265089	120265260	SRR8284512_trimmed.fq.sort.sort.q10.rmdup.narrowPeak_peak_2490	56	.	5.04368	7.85437	5.63071	82
chr1	120277760	120277991	SRR8284512_trimmed.fq.sort.sort.q10.rmdup.narrowPeak_peak_2491	127	.	7.75951	15.0781	12.7037	116
chr1	120296969	120297247	SRR8284512_trimmed.fq.sort.sort.q10.rmdup.narrowPeak_peak_2492	683	.	19.3842	71.1649	68.318	150
chr1	120327661	120328128	SRR8284512_trimmed.fq.sort.sort.q10.rmdup.narrowPeak_peak_2493	1772	.	24.5648	181.025	177.216	205
chr1	120338036	120338280	SRR8284512_trimmed.fq.sort.sort.q10.rmdup.narrowPeak_peak_2494	264	.	10.3473	29.0232	26.4885	115
chr1	120342466	120342691	SRR8284512_trimmed.fq.sort.sort.q10.rmdup.narrowPeak_peak_2495	109	.	6.07437	13.3333	10.9896	98
chr1	120368175	120368558	SRR8284512_trimmed.fq.sort.sort.q10.rmdup.narrowPeak_peak_2496	980	.	22.8688	101.048	98.0005	144
chr1	120447760	120447938	SRR8284512_trimmed.fq.sort.sort.q10.rmdup.narrowPeak_peak_2497	65	.	5.43166	8.80611	6.55593	92
chr1	120468916	120469266	SRR8284512_trimmed.fq.sort.sort.q10.rmdup.narrowPeak_peak_2498	1334	.	24.6736	136.811	133.486	152
chr1	120549293	120549752	SRR8284512_trimmed.fq.sort.sort.q10.rmdup.narrowPeak_peak_2499	1115	.	16.2726	114.652	111.505	190
chr1	120550093	120550576	SRR8284512_trimmed.fq.sort.sort.q10.rmdup.narrowPeak_peak_2500	740	.	12.4262	76.8888	74.0041	327
chr1	120566720	120566937	SRR8284512_trimmed.fq.sort.sort.q10.rmdup.narrowPeak_peak_2501	105	.	6.98356	12.8906	10.5526	94
chr1	120586270	120586926	SRR8284512_trimmed.fq.sort.sort.q10.rmdup.narrowPeak_peak_2502	2270	.	27.919	231.874	227.083	381
chr1	120594559	120595026	SRR8284512_trimmed.fq.sort.sort.q10.rmdup.narrowPeak_peak_2503	1371	.	19.1414	140.482	137.124	157
chr1	120596451	120596671	SRR8284512_trimmed.fq.sort.sort.q10.rmdup.narrowPeak_peak_2504	143	.	4.79577	16.7235	14.3268	117
chr1	120600253	120600467	SRR8284512_trimmed.fq.sort.sort.q10.rmdup.narrowPeak_peak_2505	50	.	3.78667	7.2584	5.05721	120
chr1	120617513	120618106	SRR8284512_trimmed.fq.sort.sort.q10.rmdup.narrowPeak_peak_2506	288	.	9.53909	31.4132	28.8565	202
chr1	120618512	120618731	SRR8284512_trimmed.fq.sort.sort.q10.rmdup.narrowPeak_peak_2507	115	.	5.7788	13.9222	11.5711	93
chr1	120628909	120629178	SRR8284512_trimmed.fq.sort.sort.q10.rmdup.narrowPeak_peak_2508	413	.	14.9662	44.0522	41.3934	111
chr1	120639921	120640234	SRR8284512_trimmed.fq.sort.sort.q10.rmdup.narrowPeak_peak_2509	366	.	15.1311	39.2566	36.6344	122
chr1	120662221	120662568	SRR8284512_trimmed.fq.sort.sort.q10.rmdup.narrowPeak_peak_2510	516	.	17.615	54.4312	51.6975	171
chr1	120667793	120668156	SRR8284512_trimmed.fq.sort.sort.q10.rmdup.narrowPeak_peak_2511	742	.	20.6017	77.1444	74.2581	174
chr1	120685737	120686412	SRR8284512_trimmed.fq.sort.sort.q10.rmdup.narrowPeak_peak_2512	865	.	19.8528	89.4793	86.5112	349
chr1	120698208	120698533	SRR8284512_trimmed.fq.sort.sort.q10.rmdup.narrowPeak_peak_2513	553	.	19.6224	58.1284	55.3691	193
chr1	120713887	120714296	SRR8284512_trimmed.fq.sort.sort.q10.rmdup.narrowPeak_peak_2514	208	.	10.4753	23.3519	20.8728	156
chr1	120795101	120795559	SRR8284512_trimmed.fq.sort.sort.q10.rmdup.narrowPeak_peak_2515	477	.	16.3346	50.4281	47.7228	299
chr1	120810517	120810683	SRR8284512_trimmed.fq.sort.sort.q10.rmdup.narrowPeak_peak_2516	75	.	5.81964	9.78735	7.51283	78
chr1	120814030	120814271	SRR8284512_trimmed.fq.sort.sort.q10.rmdup.narrowPeak_peak_2517	65	.	5.43166	8.80611	6.55593	82
chr1	120820568	120820784	SRR8284512_trimmed.fq.sort.sort.q10.rmdup.narrowPeak_peak_2518	233	.	11.2513	25.8673	23.3622	96
chr1	121053767	121054082	SRR8284512_trimmed.fq.sort.sort.q10.rmdup.narrowPeak_peak_2519	816	.	20.7703	84.5551	81.6198	159
chr1	121067546	121067789	SRR8284512_trimmed.fq.sort.sort.q10.rmdup.narrowPeak_peak_2520	231	.	10.7836	25.6447	23.1435	94
chr1	121071849	121072021	SRR8284512_trimmed.fq.sort.sort.q10.rmdup.narrowPeak_peak_2521	37	.	4.17267	5.89668	3.75222	59
chr1	121164162	121164396	SRR8284512_trimmed.fq.sort.sort.q10.rmdup.narrowPeak_peak_2522	138	.	8.14749	16.204	13.8128	104
chr1	121180342	121180695	SRR8284512_trimmed.fq.sort.sort.q10.rmdup.narrowPeak_peak_2523	1570	.	25.1796	160.61	157.053	172
chr1	121188937	121189241	SRR8284512_trimmed.fq.sort.sort.q10.rmdup.narrowPeak_peak_2524	597	.	19.2974	62.5346	59.7453	157
chr1	121215679	121216253	SRR8284512_trimmed.fq.sort.sort.q10.rmdup.narrowPeak_peak_2525	1353	.	23.9436	138.649	135.308	383
chr1	121249058	121249454	SRR8284512_trimmed.fq.sort.sort.q10.rmdup.narrowPeak_peak_2526	843	.	22.4744	87.2986	84.3452	248
chr1	121320550	121320775	SRR8284512_trimmed.fq.sort.sort.q10.rmdup.narrowPeak_peak_2527	84	.	6.20761	10.7962	8.49896	106
chr1	121368709	121368934	SRR8284512_trimmed.fq.sort.sort.q10.rmdup.narrowPeak_peak_2528	160	.	8.92344	18.515	16.0924	108
chr1	121389504	121389967	SRR8284512_trimmed.fq.sort.sort.q10.rmdup.narrowPeak_peak_2529	685	.	19.4728	71.3482	68.5002	278
chr1	121400284	121400622	SRR8284512_trimmed.fq.sort.sort.q10.rmdup.narrowPeak_peak_2530	1348	.	26.3281	138.176	134.839	179
chr1	121419129	121419465	SRR8284512_trimmed.fq.sort.sort.q10.rmdup.narrowPeak_peak_2531	928	.	23.0439	95.8729	92.8614	161
chr1	121440990	121441564	SRR8284512_trimmed.fq.sort.sort.q10.rmdup.narrowPeak_peak_2532	1625	.	23.872	166.165	162.545	259
chr1	121449948	121450170	SRR8284512_trimmed.fq.sort.sort.q10.rmdup.narrowPeak_peak_2533	30	.	3.87976	5.19895	3.07351	105
chr1	121460087	121460249	SRR8284512_trimmed.fq.sort.sort.q10.rmdup.narrowPeak_peak_2534	38	.	4.26773	6.04816	3.88613	28
chr1	121490219	121490689	SRR8284512_trimmed.fq.sort.sort.q10.rmdup.narrowPeak_peak_2535	835	.	22.0726	86.4578	83.5098	241
chr1	121527254	121527427	SRR8284512_trimmed.fq.sort.sort.q10.rmdup.narrowPeak_peak_2536	38	.	4.26773	6.04816	3.88613	65
chr1	121528187	121528425	SRR8284512_trimmed.fq.sort.sort.q10.rmdup.narrowPeak_peak_2537	75	.	5.81964	9.78735	7.51283	141
chr1	121536840	121537058	SRR8284512_trimmed.fq.sort.sort.q10.rmdup.narrowPeak_peak_2538	105	.	6.98356	12.8906	10.5526	122
chr1	121549332	121549815	SRR8284512_trimmed.fq.sort.sort.q10.rmdup.narrowPeak_peak_2539	589	.	18.8969	61.7677	58.9836	327
chr1	121567858	121568397	SRR8284512_trimmed.fq.sort.sort.q10.rmdup.narrowPeak_peak_2540	2182	.	30.4174	222.765	218.204	157
chr1	121584479	121584749	SRR8284512_trimmed.fq.sort.sort.q10.rmdup.narrowPeak_peak_2541	376	.	14.1392	40.3219	37.6918	123
chr1	121596996	121597261	SRR8284512_trimmed.fq.sort.sort.q10.rmdup.narrowPeak_peak_2542	674	.	12.5182	70.2756	67.4347	113
chr1	121600978	121601475	SRR8284512_trimmed.fq.sort.sort.q10.rmdup.narrowPeak_peak_2543	1405	.	19.1376	143.938	140.548	335
chr1	121621373	121621672	SRR8284512_trimmed.fq.sort.sort.q10.rmdup.narrowPeak_peak_2544	233	.	11.2513	25.8673	23.3622	137
chr1	121628876	121629135	SRR8284512_trimmed.fq.sort.sort.q10.rmdup.narrowPeak_peak_2545	311	.	13.5791	33.7511	31.1738	138
chr1	121698986	121699316	SRR8284512_trimmed.fq.sort.sort.q10.rmdup.narrowPeak_peak_2546	405	.	15.282	43.1674	40.5154	112
chr1	121708411	121708619	SRR8284512_trimmed.fq.sort.sort.q10.rmdup.narrowPeak_peak_2547	75	.	5.81964	9.78735	7.51283	117
chr1	121771936	121772098	SRR8284512_trimmed.fq.sort.sort.q10.rmdup.narrowPeak_peak_2548	47	.	4.65571	6.93425	4.73985	91
chr1	121798530	121798705	SRR8284512_trimmed.fq.sort.sort.q10.rmdup.narrowPeak_peak_2549	73	.	5.28049	9.57223	7.30903	113
chr1	121803335	121803716	SRR8284512_trimmed.fq.sort.sort.q10.rmdup.narrowPeak_peak_2550	575	.	17.7441	60.3272	57.5528	167
chr1	121830280	121830512	SRR8284512_trimmed.fq.sort.sort.q10.rmdup.narrowPeak_peak_2551	138	.	8.14749	16.204	13.8128	99
chr1	121904068	121904368	SRR8284512_trimmed.fq.sort.sort.q10.rmdup.narrowPeak_peak_2552	380	.	15.519	40.6612	38.028	146
chr1	122007753	122008078	SRR8284512_trimmed.fq.sort.sort.q10.rmdup.narrowPeak_peak_2553	196	.	10.0874	22.1176	19.652	202
chr1	122055180	122055506	SRR8284512_trimmed.fq.sort.sort.q10.rmdup.narrowPeak_peak_2554	480	.	17.7712	50.7435	48.036	150
chr1	122136067	122136286	SRR8284512_trimmed.fq.sort.sort.q10.rmdup.narrowPeak_peak_2555	127	.	7.75951	15.0781	12.7037	98
chr1	122149041	122149273	SRR8284512_trimmed.fq.sort.sort.q10.rmdup.narrowPeak_peak_2556	56	.	5.04368	7.85437	5.63071	103
chr1	122169578	122170028	SRR8284512_trimmed.fq.sort.sort.q10.rmdup.narrowPeak_peak_2557	647	.	22.5026	67.5626	64.7398	145
chr1	122351370	122352120	SRR8284512_trimmed.fq.sort.sort.q10.rmdup.narrowPeak_peak_2558	733	.	18.5865	76.2156	73.3354	364
chr1	122439373	122439779	SRR8284512_trimmed.fq.sort.sort.q10.rmdup.narrowPeak_peak_2559	1057	.	25.979	108.842	105.738	174
chr1	122636822	122637163	SRR8284512_trimmed.fq.sort.sort.q10.rmdup.narrowPeak_peak_2560	394	.	15.907	42.0764	39.4323	207
chr1	122663010	122663175	SRR8284512_trimmed.fq.sort.sort.q10.rmdup.narrowPeak_peak_2561	75	.	5.81964	9.78735	7.51283	108
chr1	122844207	122844416	SRR8284512_trimmed.fq.sort.sort.q10.rmdup.narrowPeak_peak_2562	84	.	6.20761	10.7962	8.49896	75
chr1	123003345	123003630	SRR8284512_trimmed.fq.sort.sort.q10.rmdup.narrowPeak_peak_2563	259	.	12.0272	28.4413	25.9114	123
chr1	123347854	123348037	SRR8284512_trimmed.fq.sort.sort.q10.rmdup.narrowPeak_peak_2564	56	.	5.04368	7.85437	5.63071	59
chr1	123348380	123348589	SRR8284512_trimmed.fq.sort.sort.q10.rmdup.narrowPeak_peak_2565	105	.	6.98356	12.8906	10.5526	96
chr1	123378534	123378742	SRR8284512_trimmed.fq.sort.sort.q10.rmdup.narrowPeak_peak_2566	138	.	8.14749	16.204	13.8128	99
chr1	123414180	123414500	SRR8284512_trimmed.fq.sort.sort.q10.rmdup.narrowPeak_peak_2567	752	.	22.4201	78.1118	75.219	164
chr1	123974463	123974978	SRR8284512_trimmed.fq.sort.sort.q10.rmdup.narrowPeak_peak_2568	1224	.	25.6701	125.727	122.495	344
chr1	124041616	124041951	SRR8284512_trimmed.fq.sort.sort.q10.rmdup.narrowPeak_peak_2569	1156	.	22.8902	118.794	115.616	159
chr1	124103039	124103394	SRR8284512_trimmed.fq.sort.sort.q10.rmdup.narrowPeak_peak_2570	991	.	25.585	102.198	99.1421	213
chr1	124298306	124298697	SRR8284512_trimmed.fq.sort.sort.q10.rmdup.narrowPeak_peak_2571	758	.	21.3838	78.747	75.8502	215
chr1	124332241	124332462	SRR8284512_trimmed.fq.sort.sort.q10.rmdup.narrowPeak_peak_2572	105	.	6.98356	12.8906	10.5526	95
chr1	124427912	124428138	SRR8284512_trimmed.fq.sort.sort.q10.rmdup.narrowPeak_peak_2573	65	.	5.43166	8.80611	6.55593	130
chr1	124450083	124450510	SRR8284512_trimmed.fq.sort.sort.q10.rmdup.narrowPeak_peak_2574	1022	.	23.9211	105.305	102.227	254
chr1	124517662	124517857	SRR8284512_trimmed.fq.sort.sort.q10.rmdup.narrowPeak_peak_2575	138	.	8.14749	16.204	13.8128	87
chr1	124556512	124556776	SRR8284512_trimmed.fq.sort.sort.q10.rmdup.narrowPeak_peak_2576	233	.	11.2513	25.8673	23.3622	145
chr1	124652192	124652595	SRR8284512_trimmed.fq.sort.sort.q10.rmdup.narrowPeak_peak_2577	453	.	16.6998	48.0235	45.3353	215
chr1	124674399	124674801	SRR8284512_trimmed.fq.sort.sort.q10.rmdup.narrowPeak_peak_2578	1977	.	31.6246	201.916	197.782	203
chr1	124718114	124718531	SRR8284512_trimmed.fq.sort.sort.q10.rmdup.narrowPeak_peak_2579	1897	.	31.3652	193.711	189.713	213
chr1	124730607	124730795	SRR8284512_trimmed.fq.sort.sort.q10.rmdup.narrowPeak_peak_2580	75	.	5.81964	9.78735	7.51283	108
chr1	124789691	124789900	SRR8284512_trimmed.fq.sort.sort.q10.rmdup.narrowPeak_peak_2581	149	.	8.53547	17.3499	14.9427	119
chr1	125234500	125234777	SRR8284512_trimmed.fq.sort.sort.q10.rmdup.narrowPeak_peak_2582	407	.	16.2313	43.3897	40.7361	129
chr1	125370596	125371206	SRR8284512_trimmed.fq.sort.sort.q10.rmdup.narrowPeak_peak_2583	1925	.	25.1088	196.584	192.54	375
chr1	125382644	125382976	SRR8284512_trimmed.fq.sort.sort.q10.rmdup.narrowPeak_peak_2584	337	.	14.299	36.3823	33.7839	194
chr1	125517260	125517683	SRR8284512_trimmed.fq.sort.sort.q10.rmdup.narrowPeak_peak_2585	334	.	13.7392	36.0815	33.4855	238
chr1	125519144	125519346	SRR8284512_trimmed.fq.sort.sort.q10.rmdup.narrowPeak_peak_2586	106	.	6.79008	12.9834	10.6441	105
chr1	125546312	125546487	SRR8284512_trimmed.fq.sort.sort.q10.rmdup.narrowPeak_peak_2587	75	.	5.81964	9.78735	7.51283	85
chr1	125562785	125563026	SRR8284512_trimmed.fq.sort.sort.q10.rmdup.narrowPeak_peak_2588	172	.	9.31142	19.6984	17.261	129
chr1	125574235	125574645	SRR8284512_trimmed.fq.sort.sort.q10.rmdup.narrowPeak_peak_2589	1094	.	24.621	112.608	109.477	210
chr1	125581812	125582054	SRR8284512_trimmed.fq.sort.sort.q10.rmdup.narrowPeak_peak_2590	105	.	6.98356	12.8906	10.5526	86
chr1	125607205	125607900	SRR8284512_trimmed.fq.sort.sort.q10.rmdup.narrowPeak_peak_2591	2339	.	29.8962	238.951	233.958	418
chr1	125660959	125661176	SRR8284512_trimmed.fq.sort.sort.q10.rmdup.narrowPeak_peak_2592	127	.	7.75951	15.0781	12.7037	159
chr1	125669076	125669395	SRR8284512_trimmed.fq.sort.sort.q10.rmdup.narrowPeak_peak_2593	628	.	20.9636	65.6514	62.8413	158
chr1	125677375	125677610	SRR8284512_trimmed.fq.sort.sort.q10.rmdup.narrowPeak_peak_2594	138	.	8.14749	16.204	13.8128	93
chr1	125680578	125680826	SRR8284512_trimmed.fq.sort.sort.q10.rmdup.narrowPeak_peak_2595	116	.	7.37154	13.9733	11.6166	127
chr1	125705522	125705716	SRR8284512_trimmed.fq.sort.sort.q10.rmdup.narrowPeak_peak_2596	47	.	4.65571	6.93425	4.73985	105
chr1	125719563	125719759	SRR8284512_trimmed.fq.sort.sort.q10.rmdup.narrowPeak_peak_2597	47	.	4.65571	6.93425	4.73985	81
chr1	125729647	125729983	SRR8284512_trimmed.fq.sort.sort.q10.rmdup.narrowPeak_peak_2598	911	.	24.429	94.1033	91.1039	161
chr1	125789574	125790155	SRR8284512_trimmed.fq.sort.sort.q10.rmdup.narrowPeak_peak_2599	1786	.	27.4734	182.482	178.653	377
chr1	125910506	125910924	SRR8284512_trimmed.fq.sort.sort.q10.rmdup.narrowPeak_peak_2600	451	.	15.0106	47.8428	45.156	164
chr1	125923204	125923379	SRR8284512_trimmed.fq.sort.sort.q10.rmdup.narrowPeak_peak_2601	38	.	4.26773	6.04816	3.88613	65
chr1	125933527	125933746	SRR8284512_trimmed.fq.sort.sort.q10.rmdup.narrowPeak_peak_2602	127	.	7.75951	15.0781	12.7037	97
chr1	126123991	126124267	SRR8284512_trimmed.fq.sort.sort.q10.rmdup.narrowPeak_peak_2603	233	.	11.2513	25.8673	23.3622	140
chr1	126287387	126287771	SRR8284512_trimmed.fq.sort.sort.q10.rmdup.narrowPeak_peak_2604	233	.	11.2513	25.8673	23.3622	151
chr1	126293827	126294048	SRR8284512_trimmed.fq.sort.sort.q10.rmdup.narrowPeak_peak_2605	65	.	5.43166	8.80611	6.55593	88
chr1	126297594	126297847	SRR8284512_trimmed.fq.sort.sort.q10.rmdup.narrowPeak_peak_2606	84	.	6.20761	10.7962	8.49896	154
chr1	126407749	126408355	SRR8284512_trimmed.fq.sort.sort.q10.rmdup.narrowPeak_peak_2607	1733	.	27.0261	177.087	173.331	352
chr1	126431579	126432249	SRR8284512_trimmed.fq.sort.sort.q10.rmdup.narrowPeak_peak_2608	1090	.	19.2219	112.135	109.007	250
chr1	126432385	126432649	SRR8284512_trimmed.fq.sort.sort.q10.rmdup.narrowPeak_peak_2609	265	.	7.78235	29.0513	26.5163	140
chr1	126492312	126492547	SRR8284512_trimmed.fq.sort.sort.q10.rmdup.narrowPeak_peak_2610	98	.	6.08976	12.1537	9.83109	110
chr1	126496758	126497091	SRR8284512_trimmed.fq.sort.sort.q10.rmdup.narrowPeak_peak_2611	342	.	13.064	36.8968	34.2937	141
chr1	126568817	126569360	SRR8284512_trimmed.fq.sort.sort.q10.rmdup.narrowPeak_peak_2612	1509	.	25.0583	154.392	150.901	256
chr1	126612923	126613239	SRR8284512_trimmed.fq.sort.sort.q10.rmdup.narrowPeak_peak_2613	402	.	15.932	42.8603	40.2105	157
chr1	126726413	126726995	SRR8284512_trimmed.fq.sort.sort.q10.rmdup.narrowPeak_peak_2614	833	.	21.577	86.3074	83.3603	187
chr1	126923600	126923828	SRR8284512_trimmed.fq.sort.sort.q10.rmdup.narrowPeak_peak_2615	160	.	8.92344	18.515	16.0924	126
chr1	126929460	126930035	SRR8284512_trimmed.fq.sort.sort.q10.rmdup.narrowPeak_peak_2616	890	.	11.3869	91.9942	89.0092	419
chr1	126931753	126932201	SRR8284512_trimmed.fq.sort.sort.q10.rmdup.narrowPeak_peak_2617	1700	.	17.4422	173.796	170.084	175
chr1	126947892	126948208	SRR8284512_trimmed.fq.sort.sort.q10.rmdup.narrowPeak_peak_2618	607	.	19.8226	63.5292	60.7332	159
chr1	126953277	126953552	SRR8284512_trimmed.fq.sort.sort.q10.rmdup.narrowPeak_peak_2619	127	.	7.75951	15.0781	12.7037	131
chr1	126966408	126966715	SRR8284512_trimmed.fq.sort.sort.q10.rmdup.narrowPeak_peak_2620	1250	.	29.0198	128.332	125.079	152
chr1	126993243	126993909	SRR8284512_trimmed.fq.sort.sort.q10.rmdup.narrowPeak_peak_2621	1661	.	25.3136	169.834	166.17	263
chr1	127011883	127012387	SRR8284512_trimmed.fq.sort.sort.q10.rmdup.narrowPeak_peak_2622	988	.	22.842	101.914	98.8606	187
chr1	127017764	127017974	SRR8284512_trimmed.fq.sort.sort.q10.rmdup.narrowPeak_peak_2623	127	.	7.75951	15.0781	12.7037	106
chr1	127101018	127101271	SRR8284512_trimmed.fq.sort.sort.q10.rmdup.narrowPeak_peak_2624	160	.	8.92344	18.515	16.0924	123
chr1	127114354	127114751	SRR8284512_trimmed.fq.sort.sort.q10.rmdup.narrowPeak_peak_2625	538	.	19.7094	56.6289	53.8799	159
chr1	127203265	127203536	SRR8284512_trimmed.fq.sort.sort.q10.rmdup.narrowPeak_peak_2626	414	.	13.892	44.1298	41.4705	143
chr1	127205272	127205487	SRR8284512_trimmed.fq.sort.sort.q10.rmdup.narrowPeak_peak_2627	130	.	6.68843	15.3965	13.0185	147
chr1	127238739	127239105	SRR8284512_trimmed.fq.sort.sort.q10.rmdup.narrowPeak_peak_2628	674	.	19.8143	70.3329	67.4917	187
chr1	127280277	127280628	SRR8284512_trimmed.fq.sort.sort.q10.rmdup.narrowPeak_peak_2629	632	.	20.7225	66.0676	63.2546	185
chr1	127314677	127314924	SRR8284512_trimmed.fq.sort.sort.q10.rmdup.narrowPeak_peak_2630	56	.	5.04368	7.85437	5.63071	130
chr1	127409644	127410058	SRR8284512_trimmed.fq.sort.sort.q10.rmdup.narrowPeak_peak_2631	1281	.	27.2267	131.392	128.113	157
chr1	127441837	127442074	SRR8284512_trimmed.fq.sort.sort.q10.rmdup.narrowPeak_peak_2632	127	.	7.75951	15.0781	12.7037	88
chr1	127458928	127459445	SRR8284512_trimmed.fq.sort.sort.q10.rmdup.narrowPeak_peak_2633	1546	.	25.3658	158.227	154.696	274
chr1	127466680	127466930	SRR8284512_trimmed.fq.sort.sort.q10.rmdup.narrowPeak_peak_2634	47	.	4.65571	6.93425	4.73985	132
chr1	127484736	127485249	SRR8284512_trimmed.fq.sort.sort.q10.rmdup.narrowPeak_peak_2635	1196	.	16.9326	122.846	119.637	290
chr1	127487213	127487535	SRR8284512_trimmed.fq.sort.sort.q10.rmdup.narrowPeak_peak_2636	719	.	12.0627	74.8307	71.9597	148
chr1	127496745	127497067	SRR8284512_trimmed.fq.sort.sort.q10.rmdup.narrowPeak_peak_2637	2120	.	19.0617	216.499	212.08	161
chr1	127500207	127500593	SRR8284512_trimmed.fq.sort.sort.q10.rmdup.narrowPeak_peak_2638	1774	.	17.1393	181.301	177.488	227
chr1	127531762	127531924	SRR8284512_trimmed.fq.sort.sort.q10.rmdup.narrowPeak_peak_2639	38	.	4.26773	6.04816	3.88613	38
chr1	127679770	127680207	SRR8284512_trimmed.fq.sort.sort.q10.rmdup.narrowPeak_peak_2640	1832	.	25.7983	187.166	183.268	253
chr1	127696364	127696896	SRR8284512_trimmed.fq.sort.sort.q10.rmdup.narrowPeak_peak_2641	1061	.	22.8108	109.272	106.166	363
chr1	127702212	127702513	SRR8284512_trimmed.fq.sort.sort.q10.rmdup.narrowPeak_peak_2642	347	.	13.6621	37.3255	34.7191	157
chr1	127765485	127765854	SRR8284512_trimmed.fq.sort.sort.q10.rmdup.narrowPeak_peak_2643	548	.	18.8613	57.566	54.8104	175
chr1	127774226	127774655	SRR8284512_trimmed.fq.sort.sort.q10.rmdup.narrowPeak_peak_2644	247	.	10.6803	27.2553	24.7367	111
chr1	127819530	127819768	SRR8284512_trimmed.fq.sort.sort.q10.rmdup.narrowPeak_peak_2645	95	.	6.59559	11.8311	9.51283	123
chr1	127827270	127827671	SRR8284512_trimmed.fq.sort.sort.q10.rmdup.narrowPeak_peak_2646	1524	.	24.9147	155.917	152.41	232
chr1	127914306	127914487	SRR8284512_trimmed.fq.sort.sort.q10.rmdup.narrowPeak_peak_2647	84	.	6.20761	10.7962	8.49896	102
chr1	127921093	127921431	SRR8284512_trimmed.fq.sort.sort.q10.rmdup.narrowPeak_peak_2648	267	.	12.1387	29.2659	26.7292	165
chr1	127948056	127948251	SRR8284512_trimmed.fq.sort.sort.q10.rmdup.narrowPeak_peak_2649	95	.	6.59559	11.8311	9.51283	118
chr1	127980650	127981218	SRR8284512_trimmed.fq.sort.sort.q10.rmdup.narrowPeak_peak_2650	222	.	9.98068	24.7729	22.2793	408
chr1	127985544	127985749	SRR8284512_trimmed.fq.sort.sort.q10.rmdup.narrowPeak_peak_2651	164	.	8.24193	18.8378	16.4121	69
chr1	128009095	128009367	SRR8284512_trimmed.fq.sort.sort.q10.rmdup.narrowPeak_peak_2652	160	.	8.92344	18.515	16.0924	118
chr1	128012062	128012224	SRR8284512_trimmed.fq.sort.sort.q10.rmdup.narrowPeak_peak_2653	47	.	4.65571	6.93425	4.73985	44
chr1	128141116	128141399	SRR8284512_trimmed.fq.sort.sort.q10.rmdup.narrowPeak_peak_2654	375	.	15.2672	40.2171	37.5878	154
chr1	128167129	128167391	SRR8284512_trimmed.fq.sort.sort.q10.rmdup.narrowPeak_peak_2655	208	.	10.4753	23.3519	20.8728	117
chr1	128194075	128194237	SRR8284512_trimmed.fq.sort.sort.q10.rmdup.narrowPeak_peak_2656	38	.	4.26773	6.04816	3.88613	46
chr1	128223337	128223674	SRR8284512_trimmed.fq.sort.sort.q10.rmdup.narrowPeak_peak_2657	746	.	19.1867	77.5683	74.6791	156
chr1	128240359	128240521	SRR8284512_trimmed.fq.sort.sort.q10.rmdup.narrowPeak_peak_2658	47	.	4.65571	6.93425	4.73985	52
chr1	128281832	128282148	SRR8284512_trimmed.fq.sort.sort.q10.rmdup.narrowPeak_peak_2659	569	.	15.2742	59.7524	56.982	159
chr1	128282957	128283265	SRR8284512_trimmed.fq.sort.sort.q10.rmdup.narrowPeak_peak_2660	253	.	9.23339	27.8469	25.3235	172
chr1	128309077	128309399	SRR8284512_trimmed.fq.sort.sort.q10.rmdup.narrowPeak_peak_2661	552	.	19.0772	57.9636	55.2053	160
chr1	128324932	128325165	SRR8284512_trimmed.fq.sort.sort.q10.rmdup.narrowPeak_peak_2662	56	.	5.04368	7.85437	5.63071	115
chr1	128359182	128359384	SRR8284512_trimmed.fq.sort.sort.q10.rmdup.narrowPeak_peak_2663	84	.	6.20761	10.7962	8.49896	86
chr1	128368702	128369074	SRR8284512_trimmed.fq.sort.sort.q10.rmdup.narrowPeak_peak_2664	1026	.	17.4336	105.693	102.613	208
chr1	128372167	128372521	SRR8284512_trimmed.fq.sort.sort.q10.rmdup.narrowPeak_peak_2665	370	.	8.99254	39.6816	37.0564	152
chr1	128393432	128393678	SRR8284512_trimmed.fq.sort.sort.q10.rmdup.narrowPeak_peak_2666	141	.	7.76974	16.504	14.1096	142
chr1	128407447	128407610	SRR8284512_trimmed.fq.sort.sort.q10.rmdup.narrowPeak_peak_2667	65	.	5.43166	8.80611	6.55593	84
chr1	128420551	128420730	SRR8284512_trimmed.fq.sort.sort.q10.rmdup.narrowPeak_peak_2668	84	.	6.20761	10.7962	8.49896	49
chr1	128441619	128441781	SRR8284512_trimmed.fq.sort.sort.q10.rmdup.narrowPeak_peak_2669	47	.	4.65571	6.93425	4.73985	43
chr1	128551836	128552023	SRR8284512_trimmed.fq.sort.sort.q10.rmdup.narrowPeak_peak_2670	84	.	6.20761	10.7962	8.49896	87
chr1	128592474	128592861	SRR8284512_trimmed.fq.sort.sort.q10.rmdup.narrowPeak_peak_2671	1039	.	22.2698	107.024	103.934	160
chr1	128666302	128666603	SRR8284512_trimmed.fq.sort.sort.q10.rmdup.narrowPeak_peak_2672	285	.	12.8032	31.0704	28.5165	143
chr1	128746499	128746842	SRR8284512_trimmed.fq.sort.sort.q10.rmdup.narrowPeak_peak_2673	221	.	10.8633	24.602	22.1098	186
chr1	128820606	128820820	SRR8284512_trimmed.fq.sort.sort.q10.rmdup.narrowPeak_peak_2674	153	.	5.32932	17.7566	15.3452	77
chr1	128824197	128824659	SRR8284512_trimmed.fq.sort.sort.q10.rmdup.narrowPeak_peak_2675	1475	.	20.8121	151.005	147.549	215
chr1	128832546	128832931	SRR8284512_trimmed.fq.sort.sort.q10.rmdup.narrowPeak_peak_2676	1928	.	29.5222	196.878	192.828	227
chr1	128875141	128875671	SRR8284512_trimmed.fq.sort.sort.q10.rmdup.narrowPeak_peak_2677	2107	.	28.7262	215.149	210.761	310
chr1	128943718	128943968	SRR8284512_trimmed.fq.sort.sort.q10.rmdup.narrowPeak_peak_2678	105	.	6.98356	12.8906	10.5526	131
chr1	129021428	129021639	SRR8284512_trimmed.fq.sort.sort.q10.rmdup.narrowPeak_peak_2679	47	.	4.65571	6.93425	4.73985	69
chr1	129055282	129055583	SRR8284512_trimmed.fq.sort.sort.q10.rmdup.narrowPeak_peak_2680	105	.	6.98356	12.8906	10.5526	171
chr1	129078092	129078892	SRR8284512_trimmed.fq.sort.sort.q10.rmdup.narrowPeak_peak_2681	890	.	21.3251	92.0443	89.0589	374
chr1	129111112	129111274	SRR8284512_trimmed.fq.sort.sort.q10.rmdup.narrowPeak_peak_2682	47	.	4.65571	6.93425	4.73985	42
chr1	129126955	129127188	SRR8284512_trimmed.fq.sort.sort.q10.rmdup.narrowPeak_peak_2683	184	.	9.69939	20.8995	18.4479	80
chr1	129244336	129244896	SRR8284512_trimmed.fq.sort.sort.q10.rmdup.narrowPeak_peak_2684	1302	.	26.4491	133.521	130.224	162
chr1	129314888	129315064	SRR8284512_trimmed.fq.sort.sort.q10.rmdup.narrowPeak_peak_2685	38	.	4.26773	6.04816	3.88613	88
chr1	129451148	129451313	SRR8284512_trimmed.fq.sort.sort.q10.rmdup.narrowPeak_peak_2686	65	.	5.43166	8.80611	6.55593	104
chr1	129486917	129487079	SRR8284512_trimmed.fq.sort.sort.q10.rmdup.narrowPeak_peak_2687	56	.	4.68282	7.86381	5.63989	41
chr1	129491182	129491524	SRR8284512_trimmed.fq.sort.sort.q10.rmdup.narrowPeak_peak_2688	679	.	20.5007	70.8336	67.9889	153
chr1	129501756	129502090	SRR8284512_trimmed.fq.sort.sort.q10.rmdup.narrowPeak_peak_2689	501	.	18.078	52.8876	50.1647	173
chr1	129592512	129592724	SRR8284512_trimmed.fq.sort.sort.q10.rmdup.narrowPeak_peak_2690	127	.	7.75951	15.0781	12.7037	64
chr1	129719667	129719910	SRR8284512_trimmed.fq.sort.sort.q10.rmdup.narrowPeak_peak_2691	311	.	13.5791	33.7511	31.1738	123
chr1	129827022	129827300	SRR8284512_trimmed.fq.sort.sort.q10.rmdup.narrowPeak_peak_2692	246	.	11.6393	27.1472	24.6295	145
chr1	129843434	129843927	SRR8284512_trimmed.fq.sort.sort.q10.rmdup.narrowPeak_peak_2693	1277	.	27.5176	131.064	127.788	157
chr1	129919137	129919838	SRR8284512_trimmed.fq.sort.sort.q10.rmdup.narrowPeak_peak_2694	925	.	21.2914	95.5645	92.5551	436
chr1	130066246	130066471	SRR8284512_trimmed.fq.sort.sort.q10.rmdup.narrowPeak_peak_2695	105	.	6.98356	12.8906	10.5526	94
chr1	130167286	130167661	SRR8284512_trimmed.fq.sort.sort.q10.rmdup.narrowPeak_peak_2696	945	.	22.9826	97.5933	94.57	151
chr1	130192648	130193026	SRR8284512_trimmed.fq.sort.sort.q10.rmdup.narrowPeak_peak_2697	1105	.	23.8528	113.665	110.526	189
chr1	130227779	130227946	SRR8284512_trimmed.fq.sort.sort.q10.rmdup.narrowPeak_peak_2698	84	.	6.20761	10.7962	8.49896	78
chr1	130269562	130269769	SRR8284512_trimmed.fq.sort.sort.q10.rmdup.narrowPeak_peak_2699	74	.	5.33417	9.66761	7.40263	95
chr1	130274341	130274891	SRR8284512_trimmed.fq.sort.sort.q10.rmdup.narrowPeak_peak_2700	773	.	19.2354	80.2454	77.3387	339
chr1	130342473	130342704	SRR8284512_trimmed.fq.sort.sort.q10.rmdup.narrowPeak_peak_2701	246	.	11.6393	27.1472	24.6295	99
chr1	130350259	130350708	SRR8284512_trimmed.fq.sort.sort.q10.rmdup.narrowPeak_peak_2702	1519	.	26.4769	155.464	151.962	216
chr1	130372076	130372533	SRR8284512_trimmed.fq.sort.sort.q10.rmdup.narrowPeak_peak_2703	1986	.	27.7887	202.805	198.654	271
chr1	130462195	130462734	SRR8284512_trimmed.fq.sort.sort.q10.rmdup.narrowPeak_peak_2704	990	.	23.7487	102.091	99.0359	321
chr1	130547756	130547918	SRR8284512_trimmed.fq.sort.sort.q10.rmdup.narrowPeak_peak_2705	41	.	3.84635	6.35469	4.18551	59
chr1	130547993	130548237	SRR8284512_trimmed.fq.sort.sort.q10.rmdup.narrowPeak_peak_2706	688	.	18.4625	71.7383	68.8877	87
chr1	130575902	130576537	SRR8284512_trimmed.fq.sort.sort.q10.rmdup.narrowPeak_peak_2707	783	.	18.211	81.2136	78.3005	247
chr1	130634021	130634587	SRR8284512_trimmed.fq.sort.sort.q10.rmdup.narrowPeak_peak_2708	2181	.	29.752	222.71	218.149	184
chr1	130691857	130692224	SRR8284512_trimmed.fq.sort.sort.q10.rmdup.narrowPeak_peak_2709	1099	.	26.1462	113.109	109.974	230
chr1	130776720	130777073	SRR8284512_trimmed.fq.sort.sort.q10.rmdup.narrowPeak_peak_2710	138	.	8.14749	16.204	13.8128	130
chr1	130784138	130784459	SRR8284512_trimmed.fq.sort.sort.q10.rmdup.narrowPeak_peak_2711	1186	.	22.9703	121.809	118.608	171
chr1	130787119	130787283	SRR8284512_trimmed.fq.sort.sort.q10.rmdup.narrowPeak_peak_2712	80	.	4.64384	10.3229	8.04003	88
chr1	130796845	130797547	SRR8284512_trimmed.fq.sort.sort.q10.rmdup.narrowPeak_peak_2713	1250	.	22.5972	128.263	125.011	317
chr1	130838278	130838813	SRR8284512_trimmed.fq.sort.sort.q10.rmdup.narrowPeak_peak_2714	321	.	13.3777	34.7481	32.1632	226
chr1	130875126	130875489	SRR8284512_trimmed.fq.sort.sort.q10.rmdup.narrowPeak_peak_2715	1021	.	12.0025	105.221	102.144	202
chr1	130876717	130876882	SRR8284512_trimmed.fq.sort.sort.q10.rmdup.narrowPeak_peak_2716	63	.	2.968	8.5776	6.34041	75
chr1	130876984	130877329	SRR8284512_trimmed.fq.sort.sort.q10.rmdup.narrowPeak_peak_2717	1613	.	16.0732	164.939	161.333	138
chr1	130898576	130898851	SRR8284512_trimmed.fq.sort.sort.q10.rmdup.narrowPeak_peak_2718	175	.	8.88039	19.9992	17.5589	132
chr1	130899058	130899309	SRR8284512_trimmed.fq.sort.sort.q10.rmdup.narrowPeak_peak_2719	48	.	4.56653	7.07208	4.87461	161
chr1	130909071	130909238	SRR8284512_trimmed.fq.sort.sort.q10.rmdup.narrowPeak_peak_2720	84	.	6.20761	10.7962	8.49896	66
chr1	130926494	130926808	SRR8284512_trimmed.fq.sort.sort.q10.rmdup.narrowPeak_peak_2721	540	.	19.7868	56.7662	54.0161	158
chr1	130979296	130979884	SRR8284512_trimmed.fq.sort.sort.q10.rmdup.narrowPeak_peak_2722	1901	.	28.9514	194.126	190.121	367
chr1	130987602	130987770	SRR8284512_trimmed.fq.sort.sort.q10.rmdup.narrowPeak_peak_2723	56	.	5.04368	7.85437	5.63071	76
chr1	131050739	131050963	SRR8284512_trimmed.fq.sort.sort.q10.rmdup.narrowPeak_peak_2724	123	.	5.0331	14.6961	12.3308	132
chr1	131053247	131053681	SRR8284512_trimmed.fq.sort.sort.q10.rmdup.narrowPeak_peak_2725	1357	.	21.2999	139.082	135.736	189
chr1	131059920	131060914	SRR8284512_trimmed.fq.sort.sort.q10.rmdup.narrowPeak_peak_2726	719	.	15.4444	74.8298	71.9587	523
chr1	131074092	131074257	SRR8284512_trimmed.fq.sort.sort.q10.rmdup.narrowPeak_peak_2727	75	.	5.81964	9.78735	7.51283	66
chr1	131079757	131080107	SRR8284512_trimmed.fq.sort.sort.q10.rmdup.narrowPeak_peak_2728	321	.	12.3009	34.7639	32.1788	143
chr1	131095247	131095559	SRR8284512_trimmed.fq.sort.sort.q10.rmdup.narrowPeak_peak_2729	261	.	11.1206	28.6846	26.1526	161
chr1	131112655	131112954	SRR8284512_trimmed.fq.sort.sort.q10.rmdup.narrowPeak_peak_2730	442	.	9.60799	46.8837	44.204	148
chr1	131115800	131116254	SRR8284512_trimmed.fq.sort.sort.q10.rmdup.narrowPeak_peak_2731	1522	.	19.9387	155.784	152.278	317
chr1	131121998	131122331	SRR8284512_trimmed.fq.sort.sort.q10.rmdup.narrowPeak_peak_2732	498	.	14.0971	52.5479	49.8273	176
chr1	131138783	131139084	SRR8284512_trimmed.fq.sort.sort.q10.rmdup.narrowPeak_peak_2733	259	.	12.0272	28.4413	25.9114	160
chr1	131155397	131155949	SRR8284512_trimmed.fq.sort.sort.q10.rmdup.narrowPeak_peak_2734	2473	.	28.8058	252.721	247.312	277
chr1	131162092	131162303	SRR8284512_trimmed.fq.sort.sort.q10.rmdup.narrowPeak_peak_2735	56	.	5.04368	7.85437	5.63071	128
chr1	131181568	131182219	SRR8284512_trimmed.fq.sort.sort.q10.rmdup.narrowPeak_peak_2736	2001	.	27.6177	204.277	200.101	258
chr1	131197958	131198162	SRR8284512_trimmed.fq.sort.sort.q10.rmdup.narrowPeak_peak_2737	56	.	5.04368	7.85437	5.63071	77
chr1	131207511	131207966	SRR8284512_trimmed.fq.sort.sort.q10.rmdup.narrowPeak_peak_2738	1935	.	28.3991	197.591	193.53	144
chr1	131245709	131246732	SRR8284512_trimmed.fq.sort.sort.q10.rmdup.narrowPeak_peak_2739	974	.	14.4146	100.462	97.4183	882
chr1	131260362	131260842	SRR8284512_trimmed.fq.sort.sort.q10.rmdup.narrowPeak_peak_2740	1734	.	25.1597	177.178	173.422	215
chr1	131270048	131270771	SRR8284512_trimmed.fq.sort.sort.q10.rmdup.narrowPeak_peak_2741	2110	.	26.4704	215.408	211.013	360
chr1	131280337	131280499	SRR8284512_trimmed.fq.sort.sort.q10.rmdup.narrowPeak_peak_2742	38	.	4.26773	6.04816	3.88613	93
chr1	131290543	131291075	SRR8284512_trimmed.fq.sort.sort.q10.rmdup.narrowPeak_peak_2743	1661	.	26.2582	169.77	166.107	278
chr1	131329157	131329443	SRR8284512_trimmed.fq.sort.sort.q10.rmdup.narrowPeak_peak_2744	840	.	24.6613	87.0278	84.0761	136
chr1	131362182	131362344	SRR8284512_trimmed.fq.sort.sort.q10.rmdup.narrowPeak_peak_2745	56	.	5.04368	7.85437	5.63071	83
chr1	131526580	131526803	SRR8284512_trimmed.fq.sort.sort.q10.rmdup.narrowPeak_peak_2746	35	.	4.07257	5.73662	3.5966	90
chr1	131548404	131548710	SRR8284512_trimmed.fq.sort.sort.q10.rmdup.narrowPeak_peak_2747	682	.	20.2014	71.108	68.2615	158
chr1	131555112	131555522	SRR8284512_trimmed.fq.sort.sort.q10.rmdup.narrowPeak_peak_2748	1878	.	29.5681	191.794	187.826	198
chr1	131566187	131566425	SRR8284512_trimmed.fq.sort.sort.q10.rmdup.narrowPeak_peak_2749	196	.	10.0874	22.1176	19.652	111
chr1	131592650	131592812	SRR8284512_trimmed.fq.sort.sort.q10.rmdup.narrowPeak_peak_2750	47	.	4.65571	6.93425	4.73985	89
chr1	131600333	131600824	SRR8284512_trimmed.fq.sort.sort.q10.rmdup.narrowPeak_peak_2751	973	.	21.8083	100.412	97.3689	176
chr1	131613207	131613747	SRR8284512_trimmed.fq.sort.sort.q10.rmdup.narrowPeak_peak_2752	1242	.	22.979	127.454	124.208	325
chr1	131618638	131618879	SRR8284512_trimmed.fq.sort.sort.q10.rmdup.narrowPeak_peak_2753	223	.	10.6728	24.857	22.3626	104
chr1	131657960	131658560	SRR8284512_trimmed.fq.sort.sort.q10.rmdup.narrowPeak_peak_2754	2124	.	26.602	216.894	212.467	329
chr1	131701427	131701780	SRR8284512_trimmed.fq.sort.sort.q10.rmdup.narrowPeak_peak_2755	315	.	13.4088	34.1263	31.5461	151
chr1	131708364	131708692	SRR8284512_trimmed.fq.sort.sort.q10.rmdup.narrowPeak_peak_2756	691	.	10.2924	72.0249	69.1725	170
chr1	131712250	131712806	SRR8284512_trimmed.fq.sort.sort.q10.rmdup.narrowPeak_peak_2757	1460	.	16.3493	149.526	146.084	364
chr1	131765440	131766027	SRR8284512_trimmed.fq.sort.sort.q10.rmdup.narrowPeak_peak_2758	2159	.	27.0385	220.508	215.999	330
chr1	131806702	131806887	SRR8284512_trimmed.fq.sort.sort.q10.rmdup.narrowPeak_peak_2759	65	.	5.43166	8.80611	6.55593	82
chr1	131814254	131814546	SRR8284512_trimmed.fq.sort.sort.q10.rmdup.narrowPeak_peak_2760	474	.	17.0186	50.1589	47.4555	160
chr1	131846386	131846661	SRR8284512_trimmed.fq.sort.sort.q10.rmdup.narrowPeak_peak_2761	414	.	16.2117	44.1032	41.444	133
chr1	131866888	131867423	SRR8284512_trimmed.fq.sort.sort.q10.rmdup.narrowPeak_peak_2762	1737	.	25.8686	177.498	173.737	370
chr1	131875608	131875942	SRR8284512_trimmed.fq.sort.sort.q10.rmdup.narrowPeak_peak_2763	221	.	10.8633	24.602	22.1098	211
chr1	131882686	131883236	SRR8284512_trimmed.fq.sort.sort.q10.rmdup.narrowPeak_peak_2764	1290	.	22.385	132.305	129.018	279
chr1	131905532	131905841	SRR8284512_trimmed.fq.sort.sort.q10.rmdup.narrowPeak_peak_2765	717	.	16.8698	74.6093	71.7396	142
chr1	131910119	131910299	SRR8284512_trimmed.fq.sort.sort.q10.rmdup.narrowPeak_peak_2766	55	.	4.02031	7.76116	5.54942	139
chr1	131937642	131938052	SRR8284512_trimmed.fq.sort.sort.q10.rmdup.narrowPeak_peak_2767	1564	.	25.2868	159.952	156.403	245
chr1	131948123	131948394	SRR8284512_trimmed.fq.sort.sort.q10.rmdup.narrowPeak_peak_2768	69	.	5.45534	9.18234	6.92573	111
chr1	131948971	131949259	SRR8284512_trimmed.fq.sort.sort.q10.rmdup.narrowPeak_peak_2769	109	.	6.95105	13.2596	10.9168	135
chr1	131981644	131982013	SRR8284512_trimmed.fq.sort.sort.q10.rmdup.narrowPeak_peak_2770	1190	.	12.5941	122.289	119.085	195
chr1	131982724	131983254	SRR8284512_trimmed.fq.sort.sort.q10.rmdup.narrowPeak_peak_2771	2052	.	18.0006	209.553	205.28	341
chr1	131994882	131995381	SRR8284512_trimmed.fq.sort.sort.q10.rmdup.narrowPeak_peak_2772	1591	.	25.556	162.719	159.138	345
chr1	132000452	132000829	SRR8284512_trimmed.fq.sort.sort.q10.rmdup.narrowPeak_peak_2773	643	.	16.8095	67.2157	64.3953	224
chr1	132006858	132007207	SRR8284512_trimmed.fq.sort.sort.q10.rmdup.narrowPeak_peak_2774	206	.	10.0064	23.1019	20.6274	232
chr1	132014791	132015336	SRR8284512_trimmed.fq.sort.sort.q10.rmdup.narrowPeak_peak_2775	717	.	18.6132	74.5909	71.7213	204
chr1	132030608	132030925	SRR8284512_trimmed.fq.sort.sort.q10.rmdup.narrowPeak_peak_2776	258	.	11.6381	28.3824	25.8544	160
chr1	132046329	132047014	SRR8284512_trimmed.fq.sort.sort.q10.rmdup.narrowPeak_peak_2777	1066	.	18.9944	109.72	106.61	247
chr1	132067532	132067783	SRR8284512_trimmed.fq.sort.sort.q10.rmdup.narrowPeak_peak_2778	84	.	6.20761	10.7962	8.49896	127
chr1	132108459	132108674	SRR8284512_trimmed.fq.sort.sort.q10.rmdup.narrowPeak_peak_2779	109	.	6.71953	13.2843	10.9412	74
chr1	132109714	132109876	SRR8284512_trimmed.fq.sort.sort.q10.rmdup.narrowPeak_peak_2780	42	.	4.16373	6.39721	4.22694	100
chr1	132116630	132117013	SRR8284512_trimmed.fq.sort.sort.q10.rmdup.narrowPeak_peak_2781	999	.	13.269	102.997	99.9355	200
chr1	132121084	132121556	SRR8284512_trimmed.fq.sort.sort.q10.rmdup.narrowPeak_peak_2782	1292	.	15.6117	132.52	129.231	244
chr1	132132451	132132613	SRR8284512_trimmed.fq.sort.sort.q10.rmdup.narrowPeak_peak_2783	47	.	4.65571	6.93425	4.73985	94
chr1	132140052	132140584	SRR8284512_trimmed.fq.sort.sort.q10.rmdup.narrowPeak_peak_2784	1217	.	23.1194	125.019	121.793	298
chr1	132155773	132156187	SRR8284512_trimmed.fq.sort.sort.q10.rmdup.narrowPeak_peak_2785	1804	.	16.6515	184.293	180.438	176
chr1	132157333	132157750	SRR8284512_trimmed.fq.sort.sort.q10.rmdup.narrowPeak_peak_2786	1730	.	16.0456	176.754	173.003	213
chr1	132162653	132162956	SRR8284512_trimmed.fq.sort.sort.q10.rmdup.narrowPeak_peak_2787	525	.	10.8338	55.268	52.5283	155
chr1	132165916	132166250	SRR8284512_trimmed.fq.sort.sort.q10.rmdup.narrowPeak_peak_2788	1127	.	18.7597	115.866	112.711	161
chr1	132191686	132192014	SRR8284512_trimmed.fq.sort.sort.q10.rmdup.narrowPeak_peak_2789	230	.	8.44595	25.5267	23.0266	172
chr1	132192164	132192489	SRR8284512_trimmed.fq.sort.sort.q10.rmdup.narrowPeak_peak_2790	461	.	13.1275	48.8695	46.1755	165
chr1	132197798	132198076	SRR8284512_trimmed.fq.sort.sort.q10.rmdup.narrowPeak_peak_2791	140	.	6.57864	16.4909	14.0967	147
chr1	132200476	132200785	SRR8284512_trimmed.fq.sort.sort.q10.rmdup.narrowPeak_peak_2792	350	.	11.1925	37.6755	35.0665	161
chr1	132210983	132211317	SRR8284512_trimmed.fq.sort.sort.q10.rmdup.narrowPeak_peak_2793	873	.	12.1715	90.3251	87.3513	176
chr1	132212000	132212522	SRR8284512_trimmed.fq.sort.sort.q10.rmdup.narrowPeak_peak_2794	1562	.	17.8294	159.8	156.252	298
chr1	132225234	132225438	SRR8284512_trimmed.fq.sort.sort.q10.rmdup.narrowPeak_peak_2795	127	.	7.75951	15.0781	12.7037	132
chr1	132233664	132233946	SRR8284512_trimmed.fq.sort.sort.q10.rmdup.narrowPeak_peak_2796	136	.	4.50315	16.011	13.6261	123
chr1	132237489	132237967	SRR8284512_trimmed.fq.sort.sort.q10.rmdup.narrowPeak_peak_2797	2086	.	22.5046	212.952	208.61	262
chr1	132248560	132248782	SRR8284512_trimmed.fq.sort.sort.q10.rmdup.narrowPeak_peak_2798	47	.	4.65571	6.93425	4.73985	138
chr1	132254575	132254865	SRR8284512_trimmed.fq.sort.sort.q10.rmdup.narrowPeak_peak_2799	301	.	12.6458	32.7593	30.1908	145
chr1	132260922	132261449	SRR8284512_trimmed.fq.sort.sort.q10.rmdup.narrowPeak_peak_2800	371	.	13.4639	39.7388	37.1131	329
chr1	132281678	132281866	SRR8284512_trimmed.fq.sort.sort.q10.rmdup.narrowPeak_peak_2801	75	.	5.81964	9.78735	7.51283	123
chr1	132288192	132288436	SRR8284512_trimmed.fq.sort.sort.q10.rmdup.narrowPeak_peak_2802	113	.	5.6566	13.6532	11.3056	139
chr1	132292811	132293248	SRR8284512_trimmed.fq.sort.sort.q10.rmdup.narrowPeak_peak_2803	469	.	12.3167	49.6668	46.9668	279
chr1	132306229	132306628	SRR8284512_trimmed.fq.sort.sort.q10.rmdup.narrowPeak_peak_2804	807	.	17.2143	83.6336	80.7045	180
chr1	132312653	132313009	SRR8284512_trimmed.fq.sort.sort.q10.rmdup.narrowPeak_peak_2805	765	.	16.8674	79.4567	76.5552	169
chr1	132331338	132331625	SRR8284512_trimmed.fq.sort.sort.q10.rmdup.narrowPeak_peak_2806	95	.	6.59559	11.8311	9.51283	147
chr1	132351058	132351402	SRR8284512_trimmed.fq.sort.sort.q10.rmdup.narrowPeak_peak_2807	408	.	8.49811	43.5506	40.8954	185
chr1	132355821	132356211	SRR8284512_trimmed.fq.sort.sort.q10.rmdup.narrowPeak_peak_2808	2160	.	24.7272	220.511	216.001	198
chr1	132367396	132367975	SRR8284512_trimmed.fq.sort.sort.q10.rmdup.narrowPeak_peak_2809	1611	.	23.7228	164.717	161.113	365
chr1	132390349	132390621	SRR8284512_trimmed.fq.sort.sort.q10.rmdup.narrowPeak_peak_2810	406	.	14.5819	43.3211	40.668	140
chr1	132415759	132415985	SRR8284512_trimmed.fq.sort.sort.q10.rmdup.narrowPeak_peak_2811	105	.	6.98356	12.8906	10.5526	120
chr1	132423345	132423602	SRR8284512_trimmed.fq.sort.sort.q10.rmdup.narrowPeak_peak_2812	208	.	10.1237	23.3094	20.833	124
chr1	132440902	132441251	SRR8284512_trimmed.fq.sort.sort.q10.rmdup.narrowPeak_peak_2813	338	.	14.3551	36.4808	33.8809	207
chr1	132469575	132469825	SRR8284512_trimmed.fq.sort.sort.q10.rmdup.narrowPeak_peak_2814	235	.	9.44567	26.0272	23.5208	129
chr1	132472633	132472935	SRR8284512_trimmed.fq.sort.sort.q10.rmdup.narrowPeak_peak_2815	341	.	10.7851	36.7419	34.14	161
chr1	132476938	132477168	SRR8284512_trimmed.fq.sort.sort.q10.rmdup.narrowPeak_peak_2816	125	.	6.65152	14.8856	12.5179	77
chr1	132493072	132493444	SRR8284512_trimmed.fq.sort.sort.q10.rmdup.narrowPeak_peak_2817	184	.	9.69939	20.8995	18.4479	156
chr1	132523944	132524387	SRR8284512_trimmed.fq.sort.sort.q10.rmdup.narrowPeak_peak_2818	876	.	10.8681	90.6334	87.6575	152
chr1	132525835	132526195	SRR8284512_trimmed.fq.sort.sort.q10.rmdup.narrowPeak_peak_2819	1789	.	17.729	182.799	178.965	167
chr1	132594616	132595219	SRR8284512_trimmed.fq.sort.sort.q10.rmdup.narrowPeak_peak_2820	2090	.	25.1485	213.392	209.042	219
chr1	132608906	132609631	SRR8284512_trimmed.fq.sort.sort.q10.rmdup.narrowPeak_peak_2821	1712	.	20.5116	175.02	171.291	338
chr1	132632669	132632888	SRR8284512_trimmed.fq.sort.sort.q10.rmdup.narrowPeak_peak_2822	181	.	9.54198	20.6285	18.1823	75
chr1	132655700	132656042	SRR8284512_trimmed.fq.sort.sort.q10.rmdup.narrowPeak_peak_2823	233	.	11.2513	25.8673	23.3622	129
chr1	132678143	132678556	SRR8284512_trimmed.fq.sort.sort.q10.rmdup.narrowPeak_peak_2824	538	.	17.8943	56.568	53.8194	156
chr1	132720438	132720834	SRR8284512_trimmed.fq.sort.sort.q10.rmdup.narrowPeak_peak_2825	285	.	12.8032	31.0704	28.5165	152
chr1	132758596	132759337	SRR8284512_trimmed.fq.sort.sort.q10.rmdup.narrowPeak_peak_2826	1423	.	18.0785	145.724	142.319	207
chr1	132771319	132771809	SRR8284512_trimmed.fq.sort.sort.q10.rmdup.narrowPeak_peak_2827	1582	.	25.9284	161.847	158.276	297
chr1	132802364	132802748	SRR8284512_trimmed.fq.sort.sort.q10.rmdup.narrowPeak_peak_2828	259	.	12.0272	28.4413	25.9114	211
chr1	132843620	132844060	SRR8284512_trimmed.fq.sort.sort.q10.rmdup.narrowPeak_peak_2829	637	.	19.2031	66.5565	63.7403	230
chr1	132921206	132921439	SRR8284512_trimmed.fq.sort.sort.q10.rmdup.narrowPeak_peak_2830	69	.	5.48767	9.23639	6.97884	88
chr1	132928884	132929209	SRR8284512_trimmed.fq.sort.sort.q10.rmdup.narrowPeak_peak_2831	95	.	6.59559	11.8311	9.51283	139
chr1	132934921	132935285	SRR8284512_trimmed.fq.sort.sort.q10.rmdup.narrowPeak_peak_2832	697	.	18.4885	72.6333	69.7768	188
chr1	132968605	132969273	SRR8284512_trimmed.fq.sort.sort.q10.rmdup.narrowPeak_peak_2833	2240	.	25.5479	228.753	224.043	282
chr1	132982604	132983152	SRR8284512_trimmed.fq.sort.sort.q10.rmdup.narrowPeak_peak_2834	1628	.	24.2504	166.443	162.819	308
chr1	133013293	133013709	SRR8284512_trimmed.fq.sort.sort.q10.rmdup.narrowPeak_peak_2835	1012	.	22.6799	104.317	101.247	224
chr1	133021388	133021769	SRR8284512_trimmed.fq.sort.sort.q10.rmdup.narrowPeak_peak_2836	458	.	15.3772	48.5695	45.8776	221
chr1	133033710	133034101	SRR8284512_trimmed.fq.sort.sort.q10.rmdup.narrowPeak_peak_2837	49	.	4.46087	7.18178	4.98212	232
chr1	133039234	133039868	SRR8284512_trimmed.fq.sort.sort.q10.rmdup.narrowPeak_peak_2838	2074	.	24.9754	211.741	207.424	340
chr1	133051817	133052173	SRR8284512_trimmed.fq.sort.sort.q10.rmdup.narrowPeak_peak_2839	563	.	14.9932	59.0963	56.3303	217
chr1	133087625	133088157	SRR8284512_trimmed.fq.sort.sort.q10.rmdup.narrowPeak_peak_2840	2194	.	28.6168	224.081	219.488	213
chr1	133101197	133101813	SRR8284512_trimmed.fq.sort.sort.q10.rmdup.narrowPeak_peak_2841	1825	.	22.8977	186.424	182.537	442
chr1	133116147	133116468	SRR8284512_trimmed.fq.sort.sort.q10.rmdup.narrowPeak_peak_2842	303	.	11.7019	32.9494	30.3795	138
chr1	133116965	133117239	SRR8284512_trimmed.fq.sort.sort.q10.rmdup.narrowPeak_peak_2843	174	.	8.28059	19.93	17.4904	135
chr1	133125667	133126012	SRR8284512_trimmed.fq.sort.sort.q10.rmdup.narrowPeak_peak_2844	660	.	19.0829	68.8464	66.0151	152
chr1	133145934	133146344	SRR8284512_trimmed.fq.sort.sort.q10.rmdup.narrowPeak_peak_2845	1687	.	23.1964	172.423	168.728	217
chr1	133177447	133177916	SRR8284512_trimmed.fq.sort.sort.q10.rmdup.narrowPeak_peak_2846	1584	.	16.2683	161.98	158.408	161
chr1	133180959	133181320	SRR8284512_trimmed.fq.sort.sort.q10.rmdup.narrowPeak_peak_2847	1157	.	13.0133	118.945	115.766	199
chr1	133202258	133202481	SRR8284512_trimmed.fq.sort.sort.q10.rmdup.narrowPeak_peak_2848	146	.	8.34535	17.025	14.625	93
chr1	133226012	133226334	SRR8284512_trimmed.fq.sort.sort.q10.rmdup.narrowPeak_peak_2849	347	.	13.6621	37.3255	34.7191	137
chr1	133253298	133253590	SRR8284512_trimmed.fq.sort.sort.q10.rmdup.narrowPeak_peak_2850	74	.	5.79688	9.74979	7.48343	155
chr1	133254862	133255039	SRR8284512_trimmed.fq.sort.sort.q10.rmdup.narrowPeak_peak_2851	44	.	4.46961	6.63383	4.45782	85
chr1	133265494	133265723	SRR8284512_trimmed.fq.sort.sort.q10.rmdup.narrowPeak_peak_2852	93	.	6.05404	11.6933	9.383	118
chr1	133268620	133268903	SRR8284512_trimmed.fq.sort.sort.q10.rmdup.narrowPeak_peak_2853	235	.	10.0481	26.0623	23.5557	132
chr1	133306746	133307750	SRR8284512_trimmed.fq.sort.sort.q10.rmdup.narrowPeak_peak_2854	1329	.	13.404	136.222	132.902	210
chr1	133311324	133311524	SRR8284512_trimmed.fq.sort.sort.q10.rmdup.narrowPeak_peak_2855	150	.	3.74024	17.4354	15.0274	110
chr1	133314447	133314687	SRR8284512_trimmed.fq.sort.sort.q10.rmdup.narrowPeak_peak_2856	586	.	9.41029	61.4185	58.6367	118
chr1	133316678	133316874	SRR8284512_trimmed.fq.sort.sort.q10.rmdup.narrowPeak_peak_2857	115	.	4.35263	13.9228	11.5717	97
chr1	133317076	133317440	SRR8284512_trimmed.fq.sort.sort.q10.rmdup.narrowPeak_peak_2858	261	.	6.62156	28.7131	26.181	248
chr1	133318323	133318650	SRR8284512_trimmed.fq.sort.sort.q10.rmdup.narrowPeak_peak_2859	301	.	7.21571	32.7044	30.1363	135
chr1	133327131	133327460	SRR8284512_trimmed.fq.sort.sort.q10.rmdup.narrowPeak_peak_2860	325	.	13.1981	35.1022	32.5145	167
chr1	133353528	133354012	SRR8284512_trimmed.fq.sort.sort.q10.rmdup.narrowPeak_peak_2861	2073	.	28.6248	211.713	207.397	199
chr1	133380688	133381057	SRR8284512_trimmed.fq.sort.sort.q10.rmdup.narrowPeak_peak_2862	915	.	9.04274	94.5555	91.5531	191
chr1	133382022	133382404	SRR8284512_trimmed.fq.sort.sort.q10.rmdup.narrowPeak_peak_2863	1662	.	12.8632	169.89	166.226	201
chr1	133385453	133385880	SRR8284512_trimmed.fq.sort.sort.q10.rmdup.narrowPeak_peak_2864	1095	.	10.2512	112.692	109.561	223
chr1	133391430	133391742	SRR8284512_trimmed.fq.sort.sort.q10.rmdup.narrowPeak_peak_2865	260	.	11.7768	28.6285	26.0969	136
chr1	133397936	133398315	SRR8284512_trimmed.fq.sort.sort.q10.rmdup.narrowPeak_peak_2866	136	.	8.06514	16.0639	13.6784	239
chr1	133410091	133410293	SRR8284512_trimmed.fq.sort.sort.q10.rmdup.narrowPeak_peak_2867	106	.	6.79008	12.9834	10.6441	112
chr1	133422772	133422961	SRR8284512_trimmed.fq.sort.sort.q10.rmdup.narrowPeak_peak_2868	95	.	6.59559	11.8311	9.51283	86
chr1	133486493	133486727	SRR8284512_trimmed.fq.sort.sort.q10.rmdup.narrowPeak_peak_2869	334	.	13.3206	36.008	33.4124	101
chr1	133492818	133493171	SRR8284512_trimmed.fq.sort.sort.q10.rmdup.narrowPeak_peak_2870	148	.	8.21957	17.2985	14.8954	126
chr1	133517091	133517312	SRR8284512_trimmed.fq.sort.sort.q10.rmdup.narrowPeak_peak_2871	105	.	6.98356	12.8906	10.5526	140
chr1	133586075	133586359	SRR8284512_trimmed.fq.sort.sort.q10.rmdup.narrowPeak_peak_2872	375	.	15.2672	40.2171	37.5878	143
chr1	133613899	133614341	SRR8284512_trimmed.fq.sort.sort.q10.rmdup.narrowPeak_peak_2875	788	.	11.6114	81.7614	78.8448	180
chr1	133632221	133632474	SRR8284512_trimmed.fq.sort.sort.q10.rmdup.narrowPeak_peak_2876	249	.	10.4557	27.4333	24.9133	120
chr1	133635174	133635377	SRR8284512_trimmed.fq.sort.sort.q10.rmdup.narrowPeak_peak_2877	144	.	7.68689	16.8331	14.4352	119
chr1	133651148	133651365	SRR8284512_trimmed.fq.sort.sort.q10.rmdup.narrowPeak_peak_2878	116	.	7.37154	13.9733	11.6166	128
chr1	133662234	133662430	SRR8284512_trimmed.fq.sort.sort.q10.rmdup.narrowPeak_peak_2879	84	.	6.20761	10.7962	8.49896	109
chr1	133701872	133702183	SRR8284512_trimmed.fq.sort.sort.q10.rmdup.narrowPeak_peak_2880	1003	.	23.9052	103.38	100.316	180
chr1	133712789	133713045	SRR8284512_trimmed.fq.sort.sort.q10.rmdup.narrowPeak_peak_2881	293	.	8.41609	31.894	29.3334	113
chr1	133716509	133716868	SRR8284512_trimmed.fq.sort.sort.q10.rmdup.narrowPeak_peak_2882	1128	.	19.9217	115.986	112.829	159
chr1	133736173	133736648	SRR8284512_trimmed.fq.sort.sort.q10.rmdup.narrowPeak_peak_2883	1902	.	27.3334	194.206	190.2	269
chr1	133855604	133855824	SRR8284512_trimmed.fq.sort.sort.q10.rmdup.narrowPeak_peak_2884	75	.	5.81964	9.78735	7.51283	124
chr1	133896252	133896750	SRR8284512_trimmed.fq.sort.sort.q10.rmdup.narrowPeak_peak_2885	2111	.	28.5311	215.53	211.133	251
chr1	133911418	133911839	SRR8284512_trimmed.fq.sort.sort.q10.rmdup.narrowPeak_peak_2886	2317	.	29.5526	236.702	231.776	183
chr1	133924189	133924693	SRR8284512_trimmed.fq.sort.sort.q10.rmdup.narrowPeak_peak_2887	651	.	19.0619	67.9594	65.1339	161
chr1	133936158	133936523	SRR8284512_trimmed.fq.sort.sort.q10.rmdup.narrowPeak_peak_2888	632	.	21.2078	66.0993	63.2861	203
chr1	133961637	133961986	SRR8284512_trimmed.fq.sort.sort.q10.rmdup.narrowPeak_peak_2889	428	.	15.3725	45.5612	42.8912	204
chr1	133968407	133968754	SRR8284512_trimmed.fq.sort.sort.q10.rmdup.narrowPeak_peak_2890	160	.	8.92344	18.515	16.0924	192
chr1	133990720	133990947	SRR8284512_trimmed.fq.sort.sort.q10.rmdup.narrowPeak_peak_2891	95	.	6.59559	11.8311	9.51283	90
chr1	134027770	134028027	SRR8284512_trimmed.fq.sort.sort.q10.rmdup.narrowPeak_peak_2892	127	.	7.75951	15.0781	12.7037	140
chr1	134036490	134036854	SRR8284512_trimmed.fq.sort.sort.q10.rmdup.narrowPeak_peak_2893	983	.	22.2171	101.382	98.3318	187
chr1	134045956	134046268	SRR8284512_trimmed.fq.sort.sort.q10.rmdup.narrowPeak_peak_2894	1127	.	13.7024	115.927	112.771	173
chr1	134048749	134049122	SRR8284512_trimmed.fq.sort.sort.q10.rmdup.narrowPeak_peak_2895	1455	.	13.0302	149.018	145.581	193
chr1	134053209	134053621	SRR8284512_trimmed.fq.sort.sort.q10.rmdup.narrowPeak_peak_2896	1659	.	16.4945	169.633	165.972	202
chr1	134059735	134059991	SRR8284512_trimmed.fq.sort.sort.q10.rmdup.narrowPeak_peak_2897	204	.	8.71222	22.8805	20.4081	128
chr1	134061272	134061507	SRR8284512_trimmed.fq.sort.sort.q10.rmdup.narrowPeak_peak_2898	141	.	7.28863	16.5634	14.1684	118
chr1	134074316	134074583	SRR8284512_trimmed.fq.sort.sort.q10.rmdup.narrowPeak_peak_2899	155	.	7.5167	17.9525	15.5392	128
chr1	134077525	134077867	SRR8284512_trimmed.fq.sort.sort.q10.rmdup.narrowPeak_peak_2900	90	.	5.45285	11.3312	9.02613	142
chr1	134106653	134107344	SRR8284512_trimmed.fq.sort.sort.q10.rmdup.narrowPeak_peak_2901	1601	.	21.0896	163.788	160.195	302
chr1	134111121	134111294	SRR8284512_trimmed.fq.sort.sort.q10.rmdup.narrowPeak_peak_2902	64	.	3.49362	8.7236	6.48355	89
chr1	134120195	134120584	SRR8284512_trimmed.fq.sort.sort.q10.rmdup.narrowPeak_peak_2903	1466	.	16.6335	150.081	146.634	179
chr1	134122157	134122800	SRR8284512_trimmed.fq.sort.sort.q10.rmdup.narrowPeak_peak_2904	887	.	12.1743	91.7097	88.7267	254
chr1	134151623	134152197	SRR8284512_trimmed.fq.sort.sort.q10.rmdup.narrowPeak_peak_2905	1231	.	15.4647	126.367	123.13	227
chr1	134154642	134155009	SRR8284512_trimmed.fq.sort.sort.q10.rmdup.narrowPeak_peak_2906	796	.	11.6367	82.5393	79.6176	207
chr1	134162868	134163094	SRR8284512_trimmed.fq.sort.sort.q10.rmdup.narrowPeak_peak_2907	84	.	6.20761	10.7962	8.49896	139
chr1	134180074	134180237	SRR8284512_trimmed.fq.sort.sort.q10.rmdup.narrowPeak_peak_2908	47	.	4.65571	6.93425	4.73985	123
chr1	134196473	134196847	SRR8284512_trimmed.fq.sort.sort.q10.rmdup.narrowPeak_peak_2909	716	.	18.9753	74.5466	71.6774	165
chr1	134202059	134202436	SRR8284512_trimmed.fq.sort.sort.q10.rmdup.narrowPeak_peak_2910	1227	.	23.8249	125.938	122.704	181
chr1	134216669	134216897	SRR8284512_trimmed.fq.sort.sort.q10.rmdup.narrowPeak_peak_2911	338	.	13.5454	36.4199	33.8212	81
chr1	134244176	134244601	SRR8284512_trimmed.fq.sort.sort.q10.rmdup.narrowPeak_peak_2912	1933	.	29.3681	197.459	193.4	211
chr1	134281562	134281966	SRR8284512_trimmed.fq.sort.sort.q10.rmdup.narrowPeak_peak_2913	336	.	14.21	36.226	33.6289	207
chr1	134290936	134291273	SRR8284512_trimmed.fq.sort.sort.q10.rmdup.narrowPeak_peak_2914	419	.	14.4727	44.5661	41.9036	190
chr1	134293728	134293905	SRR8284512_trimmed.fq.sort.sort.q10.rmdup.narrowPeak_peak_2915	41	.	3.98747	6.35455	4.18541	32
chr1	134315956	134316168	SRR8284512_trimmed.fq.sort.sort.q10.rmdup.narrowPeak_peak_2916	138	.	8.14749	16.204	13.8128	119
chr1	134322673	134322933	SRR8284512_trimmed.fq.sort.sort.q10.rmdup.narrowPeak_peak_2917	160	.	8.92344	18.515	16.0924	128
chr1	134331812	134332310	SRR8284512_trimmed.fq.sort.sort.q10.rmdup.narrowPeak_peak_2918	2631	.	30.6243	269.075	263.101	268
chr1	134339799	134340138	SRR8284512_trimmed.fq.sort.sort.q10.rmdup.narrowPeak_peak_2919	426	.	14.1107	45.2947	42.6266	141
chr1	134368701	134369239	SRR8284512_trimmed.fq.sort.sort.q10.rmdup.narrowPeak_peak_2920	1396	.	27.8831	143.031	139.65	248
chr1	134399621	134400058	SRR8284512_trimmed.fq.sort.sort.q10.rmdup.narrowPeak_peak_2921	600	.	21.3387	62.8883	60.0966	295
chr1	134414791	134415209	SRR8284512_trimmed.fq.sort.sort.q10.rmdup.narrowPeak_peak_2922	1221	.	21.2722	125.365	122.136	225
chr1	134435208	134435765	SRR8284512_trimmed.fq.sort.sort.q10.rmdup.narrowPeak_peak_2923	806	.	19.5755	83.6109	80.682	358
chr1	134451019	134451369	SRR8284512_trimmed.fq.sort.sort.q10.rmdup.narrowPeak_peak_2924	851	.	19.295	88.1229	85.1638	161
chr1	134476526	134476854	SRR8284512_trimmed.fq.sort.sort.q10.rmdup.narrowPeak_peak_2925	149	.	8.53547	17.3499	14.9427	176
chr1	134494966	134495386	SRR8284512_trimmed.fq.sort.sort.q10.rmdup.narrowPeak_peak_2926	691	.	18.19	71.9718	69.1197	204
chr1	134509697	134509886	SRR8284512_trimmed.fq.sort.sort.q10.rmdup.narrowPeak_peak_2927	65	.	5.43166	8.80611	6.55593	111
chr1	134518621	134519004	SRR8284512_trimmed.fq.sort.sort.q10.rmdup.narrowPeak_peak_2928	1542	.	25.5504	157.786	154.259	193
chr1	134524473	134524800	SRR8284512_trimmed.fq.sort.sort.q10.rmdup.narrowPeak_peak_2929	991	.	22.5553	102.175	99.1199	168
chr1	134555875	134556105	SRR8284512_trimmed.fq.sort.sort.q10.rmdup.narrowPeak_peak_2930	166	.	8.63439	19.0385	16.6108	73
chr1	134584742	134584927	SRR8284512_trimmed.fq.sort.sort.q10.rmdup.narrowPeak_peak_2931	30	.	3.87976	5.19895	3.07351	146
chr1	134586064	134586226	SRR8284512_trimmed.fq.sort.sort.q10.rmdup.narrowPeak_peak_2932	47	.	4.65571	6.93425	4.73985	65
chr1	134591904	134592088	SRR8284512_trimmed.fq.sort.sort.q10.rmdup.narrowPeak_peak_2933	95	.	6.59559	11.8311	9.51283	105
chr1	134603555	134603886	SRR8284512_trimmed.fq.sort.sort.q10.rmdup.narrowPeak_peak_2934	64	.	4.96987	8.68449	6.44519	90
chr1	134604243	134604513	SRR8284512_trimmed.fq.sort.sort.q10.rmdup.narrowPeak_peak_2935	33	.	3.74625	5.4411	3.30911	133
chr1	134607371	134607538	SRR8284512_trimmed.fq.sort.sort.q10.rmdup.narrowPeak_peak_2936	64	.	5.15181	8.67094	6.43188	95
chr1	134636779	134637156	SRR8284512_trimmed.fq.sort.sort.q10.rmdup.narrowPeak_peak_2937	634	.	9.96056	66.2402	63.4262	117
chr1	134638561	134638857	SRR8284512_trimmed.fq.sort.sort.q10.rmdup.narrowPeak_peak_2938	667	.	10.0375	69.6298	66.7932	156
chr1	134641561	134641891	SRR8284512_trimmed.fq.sort.sort.q10.rmdup.narrowPeak_peak_2939	1028	.	13.4379	105.931	102.849	162
chr1	134674250	134674675	SRR8284512_trimmed.fq.sort.sort.q10.rmdup.narrowPeak_peak_2940	490	.	16.2179	51.7482	49.0334	284
chr1	134680726	134681049	SRR8284512_trimmed.fq.sort.sort.q10.rmdup.narrowPeak_peak_2941	809	.	21.7149	83.9017	80.9708	139
chr1	134704764	134705381	SRR8284512_trimmed.fq.sort.sort.q10.rmdup.narrowPeak_peak_2942	1704	.	21.1784	174.129	170.412	338
chr1	134725080	134725602	SRR8284512_trimmed.fq.sort.sort.q10.rmdup.narrowPeak_peak_2943	545	.	19.1626	57.2955	54.5419	348
chr1	134741483	134741790	SRR8284512_trimmed.fq.sort.sort.q10.rmdup.narrowPeak_peak_2944	389	.	11.2336	41.6341	38.9938	159
chr1	134745681	134746028	SRR8284512_trimmed.fq.sort.sort.q10.rmdup.narrowPeak_peak_2945	240	.	8.1977	26.5282	24.0176	119
chr1	134768605	134768925	SRR8284512_trimmed.fq.sort.sort.q10.rmdup.narrowPeak_peak_2946	262	.	10.8716	28.8323	26.2991	186
chr1	134769005	134769173	SRR8284512_trimmed.fq.sort.sort.q10.rmdup.narrowPeak_peak_2947	81	.	5.5911	10.4844	8.19899	88
chr1	134775724	134775974	SRR8284512_trimmed.fq.sort.sort.q10.rmdup.narrowPeak_peak_2948	127	.	7.50482	15.1008	12.7261	111
chr1	134790735	134790955	SRR8284512_trimmed.fq.sort.sort.q10.rmdup.narrowPeak_peak_2949	38	.	4.26773	6.04816	3.88613	116
chr1	134823347	134823535	SRR8284512_trimmed.fq.sort.sort.q10.rmdup.narrowPeak_peak_2950	50	.	4.64584	7.20324	5.00313	103
chr1	134829573	134829896	SRR8284512_trimmed.fq.sort.sort.q10.rmdup.narrowPeak_peak_2951	725	.	19.7875	75.4397	72.5646	182
chr1	134836988	134837214	SRR8284512_trimmed.fq.sort.sort.q10.rmdup.narrowPeak_peak_2952	75	.	5.81964	9.78735	7.51283	134
chr1	134838159	134838383	SRR8284512_trimmed.fq.sort.sort.q10.rmdup.narrowPeak_peak_2953	149	.	8.53547	17.3499	14.9427	111
chr1	134854124	134854787	SRR8284512_trimmed.fq.sort.sort.q10.rmdup.narrowPeak_peak_2954	1987	.	25.7579	202.861	198.71	393
chr1	134869086	134869368	SRR8284512_trimmed.fq.sort.sort.q10.rmdup.narrowPeak_peak_2955	127	.	7.75951	15.0781	12.7037	142
chr1	134907461	134907758	SRR8284512_trimmed.fq.sort.sort.q10.rmdup.narrowPeak_peak_2956	208	.	10.4753	23.3519	20.8728	170
chr1	134930551	134930841	SRR8284512_trimmed.fq.sort.sort.q10.rmdup.narrowPeak_peak_2957	138	.	8.14749	16.204	13.8128	163
chr1	134955924	134956170	SRR8284512_trimmed.fq.sort.sort.q10.rmdup.narrowPeak_peak_2958	89	.	4.78176	11.2965	8.99205	115
chr1	134960685	134961014	SRR8284512_trimmed.fq.sort.sort.q10.rmdup.narrowPeak_peak_2959	878	.	15.5907	90.856	87.8786	155
chr1	134962826	134963130	SRR8284512_trimmed.fq.sort.sort.q10.rmdup.narrowPeak_peak_2960	149	.	5.86692	17.3416	14.9381	174
chr1	134968679	134968883	SRR8284512_trimmed.fq.sort.sort.q10.rmdup.narrowPeak_peak_2961	82	.	5.80641	10.4934	8.20782	97
chr1	134972979	134973226	SRR8284512_trimmed.fq.sort.sort.q10.rmdup.narrowPeak_peak_2962	334	.	13.3206	36.008	33.4124	137
chr1	134989383	134989804	SRR8284512_trimmed.fq.sort.sort.q10.rmdup.narrowPeak_peak_2963	2610	.	29.2426	266.906	261.014	186
chr1	135023647	135023965	SRR8284512_trimmed.fq.sort.sort.q10.rmdup.narrowPeak_peak_2964	967	.	22.7151	99.7715	96.733	148
chr1	135029434	135029675	SRR8284512_trimmed.fq.sort.sort.q10.rmdup.narrowPeak_peak_2965	239	.	10.2504	26.4475	23.9377	117
chr1	135030177	135030471	SRR8284512_trimmed.fq.sort.sort.q10.rmdup.narrowPeak_peak_2966	124	.	7.08307	14.8078	12.441	173
chr1	135062931	135063275	SRR8284512_trimmed.fq.sort.sort.q10.rmdup.narrowPeak_peak_2967	382	.	11.1762	40.8493	38.2147	202
chr1	135064534	135064902	SRR8284512_trimmed.fq.sort.sort.q10.rmdup.narrowPeak_peak_2968	560	.	14.242	58.7821	56.0183	194
chr1	135094732	135095020	SRR8284512_trimmed.fq.sort.sort.q10.rmdup.narrowPeak_peak_2969	149	.	8.53547	17.3499	14.9427	143
chr1	135105986	135106312	SRR8284512_trimmed.fq.sort.sort.q10.rmdup.narrowPeak_peak_2970	1224	.	11.0046	125.635	122.403	148
chr1	135108676	135108956	SRR8284512_trimmed.fq.sort.sort.q10.rmdup.narrowPeak_peak_2971	604	.	6.20082	63.2382	60.4442	133
chr1	135110081	135110443	SRR8284512_trimmed.fq.sort.sort.q10.rmdup.narrowPeak_peak_2972	1068	.	8.58882	109.96	106.849	202
chr1	135112653	135113031	SRR8284512_trimmed.fq.sort.sort.q10.rmdup.narrowPeak_peak_2973	1275	.	11.0033	130.802	127.528	207
chr1	135132512	135132725	SRR8284512_trimmed.fq.sort.sort.q10.rmdup.narrowPeak_peak_2974	195	.	5.16283	21.9648	19.5032	104
chr1	135136371	135137069	SRR8284512_trimmed.fq.sort.sort.q10.rmdup.narrowPeak_peak_2975	2210	.	22.2278	225.672	221.04	330
chr1	135154394	135154923	SRR8284512_trimmed.fq.sort.sort.q10.rmdup.narrowPeak_peak_2976	1566	.	25.0434	160.199	156.647	160
chr1	135171276	135171569	SRR8284512_trimmed.fq.sort.sort.q10.rmdup.narrowPeak_peak_2977	224	.	6.88031	24.9691	22.4739	160
chr1	135171875	135172277	SRR8284512_trimmed.fq.sort.sort.q10.rmdup.narrowPeak_peak_2978	1239	.	20.1291	127.231	123.987	234
chr1	135219252	135219420	SRR8284512_trimmed.fq.sort.sort.q10.rmdup.narrowPeak_peak_2979	65	.	5.43166	8.80611	6.55593	30
chr1	135259032	135259529	SRR8284512_trimmed.fq.sort.sort.q10.rmdup.narrowPeak_peak_2980	2203	.	25.8451	224.991	220.375	263
chr1	135362144	135362445	SRR8284512_trimmed.fq.sort.sort.q10.rmdup.narrowPeak_peak_2981	370	.	14.5679	39.6852	37.0599	159
chr1	135368212	135368653	SRR8284512_trimmed.fq.sort.sort.q10.rmdup.narrowPeak_peak_2982	1836	.	25.0443	187.55	183.647	182
chr1	135368992	135369370	SRR8284512_trimmed.fq.sort.sort.q10.rmdup.narrowPeak_peak_2983	136	.	5.02267	16.0799	13.6943	246
chr1	135375420	135375721	SRR8284512_trimmed.fq.sort.sort.q10.rmdup.narrowPeak_peak_2984	75	.	5.19871	9.77148	7.5047	91
chr1	135381522	135381950	SRR8284512_trimmed.fq.sort.sort.q10.rmdup.narrowPeak_peak_2985	568	.	15.2172	59.6198	56.8504	235
chr1	135394860	135395294	SRR8284512_trimmed.fq.sort.sort.q10.rmdup.narrowPeak_peak_2986	220	.	10.1902	24.579	22.0891	275
chr1	135401492	135401771	SRR8284512_trimmed.fq.sort.sort.q10.rmdup.narrowPeak_peak_2987	388	.	14.3913	41.5118	38.8723	149
chr1	135430491	135430789	SRR8284512_trimmed.fq.sort.sort.q10.rmdup.narrowPeak_peak_2988	290	.	12.7408	31.6137	29.0553	133
chr1	135430844	135431016	SRR8284512_trimmed.fq.sort.sort.q10.rmdup.narrowPeak_peak_2989	62	.	5.21454	8.44911	6.21425	25
chr1	135452288	135452647	SRR8284512_trimmed.fq.sort.sort.q10.rmdup.narrowPeak_peak_2990	613	.	17.619	64.1407	61.3405	210
chr1	135460963	135461757	SRR8284512_trimmed.fq.sort.sort.q10.rmdup.narrowPeak_peak_2991	1158	.	19.4901	119.049	115.869	311
chr1	135468103	135468372	SRR8284512_trimmed.fq.sort.sort.q10.rmdup.narrowPeak_peak_2992	116	.	7.37154	13.9733	11.6166	131
chr1	135475549	135475824	SRR8284512_trimmed.fq.sort.sort.q10.rmdup.narrowPeak_peak_2993	115	.	7.34271	13.9247	11.5735	134
chr1	135511036	135511208	SRR8284512_trimmed.fq.sort.sort.q10.rmdup.narrowPeak_peak_2994	47	.	4.65571	6.93425	4.73985	93
chr1	135540300	135540845	SRR8284512_trimmed.fq.sort.sort.q10.rmdup.narrowPeak_peak_2995	1601	.	15.8625	163.786	160.194	215
chr1	135544779	135545125	SRR8284512_trimmed.fq.sort.sort.q10.rmdup.narrowPeak_peak_2996	1434	.	14.6187	146.824	143.408	178
chr1	135580667	135580886	SRR8284512_trimmed.fq.sort.sort.q10.rmdup.narrowPeak_peak_2997	115	.	6.56913	13.8649	11.5146	147
chr1	135585609	135585858	SRR8284512_trimmed.fq.sort.sort.q10.rmdup.narrowPeak_peak_2998	168	.	8.50396	19.3185	16.888	135
chr1	135670456	135671003	SRR8284512_trimmed.fq.sort.sort.q10.rmdup.narrowPeak_peak_2999	1831	.	20.5856	187.009	183.114	179
chr1	135671417	135671713	SRR8284512_trimmed.fq.sort.sort.q10.rmdup.narrowPeak_peak_3000	734	.	11.1161	76.319	73.4381	159
chr1	135687228	135687490	SRR8284512_trimmed.fq.sort.sort.q10.rmdup.narrowPeak_peak_3001	141	.	7.76974	16.504	14.1096	114
chr1	135697496	135697752	SRR8284512_trimmed.fq.sort.sort.q10.rmdup.narrowPeak_peak_3002	166	.	4.34181	19.0804	16.6522	116
chr1	135699351	135699719	SRR8284512_trimmed.fq.sort.sort.q10.rmdup.narrowPeak_peak_3003	908	.	10.3034	93.805	90.8076	210
chr1	135700648	135701029	SRR8284512_trimmed.fq.sort.sort.q10.rmdup.narrowPeak_peak_3004	1361	.	12.7705	139.526	136.177	187
chr1	135704382	135704680	SRR8284512_trimmed.fq.sort.sort.q10.rmdup.narrowPeak_peak_3005	566	.	8.62264	59.4525	56.6841	160
chr1	135719206	135719905	SRR8284512_trimmed.fq.sort.sort.q10.rmdup.narrowPeak_peak_3006	1569	.	24.8078	160.457	156.902	441
chr1	135728242	135728416	SRR8284512_trimmed.fq.sort.sort.q10.rmdup.narrowPeak_peak_3007	62	.	5.06722	8.52702	6.2907	74
chr1	135740494	135740862	SRR8284512_trimmed.fq.sort.sort.q10.rmdup.narrowPeak_peak_3008	144	.	7.98833	16.892	14.4934	241
chr1	135747551	135747773	SRR8284512_trimmed.fq.sort.sort.q10.rmdup.narrowPeak_peak_3009	88	.	5.98245	11.1777	8.87498	114
chr1	135752834	135753338	SRR8284512_trimmed.fq.sort.sort.q10.rmdup.narrowPeak_peak_3010	2663	.	26.6747	272.464	266.367	313
chr1	135760302	135760756	SRR8284512_trimmed.fq.sort.sort.q10.rmdup.narrowPeak_peak_3011	188	.	8.70139	21.2562	18.8012	135
chr1	135781193	135781841	SRR8284512_trimmed.fq.sort.sort.q10.rmdup.narrowPeak_peak_3012	2126	.	25.8395	217.034	212.604	288
chr1	135787845	135788165	SRR8284512_trimmed.fq.sort.sort.q10.rmdup.narrowPeak_peak_3013	1414	.	12.7258	144.878	141.48	144
chr1	135788846	135789071	SRR8284512_trimmed.fq.sort.sort.q10.rmdup.narrowPeak_peak_3014	230	.	4.60793	25.5037	23.0039	108
chr1	135789780	135790377	SRR8284512_trimmed.fq.sort.sort.q10.rmdup.narrowPeak_peak_3015	1682	.	14.2792	171.949	168.26	235
chr1	135811093	135811802	SRR8284512_trimmed.fq.sort.sort.q10.rmdup.narrowPeak_peak_3016	2189	.	24.7496	223.526	218.945	349
chr1	135821462	135821755	SRR8284512_trimmed.fq.sort.sort.q10.rmdup.narrowPeak_peak_3017	116	.	7.37154	13.9733	11.6166	139
chr1	135828762	135829497	SRR8284512_trimmed.fq.sort.sort.q10.rmdup.narrowPeak_peak_3018	1350	.	22.8669	138.385	135.046	336
chr1	135847030	135847648	SRR8284512_trimmed.fq.sort.sort.q10.rmdup.narrowPeak_peak_3019	1302	.	16.1916	133.545	130.248	245
chr1	135850776	135851003	SRR8284512_trimmed.fq.sort.sort.q10.rmdup.narrowPeak_peak_3020	165	.	4.85377	18.9795	16.5524	106
chr1	135865399	135865906	SRR8284512_trimmed.fq.sort.sort.q10.rmdup.narrowPeak_peak_3021	2133	.	26.3043	217.793	213.345	328
chr1	135882560	135883255	SRR8284512_trimmed.fq.sort.sort.q10.rmdup.narrowPeak_peak_3022	2149	.	27.022	219.438	214.952	361
chr1	135937407	135937613	SRR8284512_trimmed.fq.sort.sort.q10.rmdup.narrowPeak_peak_3023	84	.	6.20761	10.7962	8.49896	73
chr1	135944787	135945097	SRR8284512_trimmed.fq.sort.sort.q10.rmdup.narrowPeak_peak_3024	1291	.	15.4144	132.389	129.101	173
chr1	135945525	135946076	SRR8284512_trimmed.fq.sort.sort.q10.rmdup.narrowPeak_peak_3025	1291	.	15.4144	132.389	129.101	329
chr1	135958349	135958986	SRR8284512_trimmed.fq.sort.sort.q10.rmdup.narrowPeak_peak_3026	1869	.	23.8339	190.929	186.975	349
chr1	135982880	135983157	SRR8284512_trimmed.fq.sort.sort.q10.rmdup.narrowPeak_peak_3027	95	.	6.59559	11.8311	9.51283	122
chr1	136007885	136008383	SRR8284512_trimmed.fq.sort.sort.q10.rmdup.narrowPeak_peak_3028	130	.	7.68274	15.4088	13.0306	269
chr1	136045806	136046275	SRR8284512_trimmed.fq.sort.sort.q10.rmdup.narrowPeak_peak_3029	1322	.	16.4615	135.535	132.22	161
chr1	136047493	136047768	SRR8284512_trimmed.fq.sort.sort.q10.rmdup.narrowPeak_peak_3030	559	.	8.06111	58.7404	55.9769	129
chr1	136051478	136051807	SRR8284512_trimmed.fq.sort.sort.q10.rmdup.narrowPeak_peak_3031	1207	.	16.3852	123.929	120.712	180
chr1	136076135	136076475	SRR8284512_trimmed.fq.sort.sort.q10.rmdup.narrowPeak_peak_3032	1321	.	24.9123	135.51	132.196	160
chr1	136113861	136114066	SRR8284512_trimmed.fq.sort.sort.q10.rmdup.narrowPeak_peak_3033	193	.	6.13392	21.8356	19.3753	96
chr1	136116139	136116570	SRR8284512_trimmed.fq.sort.sort.q10.rmdup.narrowPeak_peak_3034	1689	.	23.5301	172.643	168.945	217
chr1	136159810	136160185	SRR8284512_trimmed.fq.sort.sort.q10.rmdup.narrowPeak_peak_3035	339	.	13.6221	36.5597	33.9591	217
chr1	136169991	136170519	SRR8284512_trimmed.fq.sort.sort.q10.rmdup.narrowPeak_peak_3036	2122	.	22.7031	216.649	212.228	336
chr1	136175167	136175762	SRR8284512_trimmed.fq.sort.sort.q10.rmdup.narrowPeak_peak_3037	1410	.	17.9662	144.415	141.022	210
chr1	136212846	136213315	SRR8284512_trimmed.fq.sort.sort.q10.rmdup.narrowPeak_peak_3038	1020	.	23.0252	105.128	102.052	175
chr1	136234447	136234941	SRR8284512_trimmed.fq.sort.sort.q10.rmdup.narrowPeak_peak_3039	455	.	14.1406	48.2612	45.5714	149
chr1	136289670	136290058	SRR8284512_trimmed.fq.sort.sort.q10.rmdup.narrowPeak_peak_3040	87	.	5.70091	11.055	8.75411	248
chr1	136290138	136290380	SRR8284512_trimmed.fq.sort.sort.q10.rmdup.narrowPeak_peak_3041	96	.	6.00096	11.9909	9.6704	109
chr1	136305939	136306116	SRR8284512_trimmed.fq.sort.sort.q10.rmdup.narrowPeak_peak_3042	91	.	5.31042	11.4113	9.10517	92
chr1	136306456	136306769	SRR8284512_trimmed.fq.sort.sort.q10.rmdup.narrowPeak_peak_3043	858	.	20.678	88.7789	85.8154	152
chr1	136340602	136340898	SRR8284512_trimmed.fq.sort.sort.q10.rmdup.narrowPeak_peak_3044	531	.	17.9474	55.861	53.1172	145
chr1	136414216	136414598	SRR8284512_trimmed.fq.sort.sort.q10.rmdup.narrowPeak_peak_3045	692	.	20.7071	72.1089	69.2559	222
chr1	136427532	136427714	SRR8284512_trimmed.fq.sort.sort.q10.rmdup.narrowPeak_peak_3046	84	.	6.20761	10.7962	8.49896	90
chr1	136458794	136459423	SRR8284512_trimmed.fq.sort.sort.q10.rmdup.narrowPeak_peak_3047	1644	.	25.6976	168.072	164.43	305
chr1	136465261	136465534	SRR8284512_trimmed.fq.sort.sort.q10.rmdup.narrowPeak_peak_3048	138	.	7.60331	16.206	13.8148	159
chr1	136466571	136466745	SRR8284512_trimmed.fq.sort.sort.q10.rmdup.narrowPeak_peak_3049	90	.	6.08067	11.3492	9.04398	96
chr1	136502303	136502602	SRR8284512_trimmed.fq.sort.sort.q10.rmdup.narrowPeak_peak_3050	306	.	11.8167	33.1726	30.6009	151
chr1	136503006	136503272	SRR8284512_trimmed.fq.sort.sort.q10.rmdup.narrowPeak_peak_3051	212	.	9.43913	23.7542	21.2717	122
chr1	136521365	136521675	SRR8284512_trimmed.fq.sort.sort.q10.rmdup.narrowPeak_peak_3052	960	.	12.4255	99.0908	96.0571	151
chr1	136524955	136525321	SRR8284512_trimmed.fq.sort.sort.q10.rmdup.narrowPeak_peak_3053	1946	.	19.8394	198.685	194.606	169
chr1	136536970	136537390	SRR8284512_trimmed.fq.sort.sort.q10.rmdup.narrowPeak_peak_3054	606	.	16.2237	63.4892	60.6936	201
chr1	136550863	136551361	SRR8284512_trimmed.fq.sort.sort.q10.rmdup.narrowPeak_peak_3055	2449	.	27.9079	250.262	244.934	222
chr1	136555964	136556215	SRR8284512_trimmed.fq.sort.sort.q10.rmdup.narrowPeak_peak_3056	94	.	4.33965	11.7462	9.43522	119
chr1	136556690	136556976	SRR8284512_trimmed.fq.sort.sort.q10.rmdup.narrowPeak_peak_3057	187	.	7.90983	21.2234	18.7687	166
chr1	136564879	136565386	SRR8284512_trimmed.fq.sort.sort.q10.rmdup.narrowPeak_peak_3058	287	.	11.4928	31.2658	28.7103	161
chr1	136572164	136572398	SRR8284512_trimmed.fq.sort.sort.q10.rmdup.narrowPeak_peak_3059	196	.	10.0874	22.1176	19.652	122
chr1	136589074	136589338	SRR8284512_trimmed.fq.sort.sort.q10.rmdup.narrowPeak_peak_3060	95	.	6.39568	11.8938	9.57461	140
chr1	136604285	136604519	SRR8284512_trimmed.fq.sort.sort.q10.rmdup.narrowPeak_peak_3061	84	.	6.20761	10.7962	8.49896	92
chr1	136625613	136625836	SRR8284512_trimmed.fq.sort.sort.q10.rmdup.narrowPeak_peak_3062	116	.	7.37154	13.9733	11.6166	118
chr1	136626883	136627084	SRR8284512_trimmed.fq.sort.sort.q10.rmdup.narrowPeak_peak_3063	65	.	5.43166	8.80611	6.55593	49
chr1	136710279	136710565	SRR8284512_trimmed.fq.sort.sort.q10.rmdup.narrowPeak_peak_3064	641	.	19.3916	66.9314	64.1127	155
chr1	136725976	136726570	SRR8284512_trimmed.fq.sort.sort.q10.rmdup.narrowPeak_peak_3065	1817	.	23.9604	185.642	181.767	369
chr1	136739561	136740131	SRR8284512_trimmed.fq.sort.sort.q10.rmdup.narrowPeak_peak_3066	986	.	20.5268	101.734	98.6813	159
chr1	136749160	136749738	SRR8284512_trimmed.fq.sort.sort.q10.rmdup.narrowPeak_peak_3067	1677	.	24.2927	171.401	167.718	202
chr1	136758754	136759106	SRR8284512_trimmed.fq.sort.sort.q10.rmdup.narrowPeak_peak_3068	677	.	17.9408	70.5873	67.7443	156
chr1	136773700	136774172	SRR8284512_trimmed.fq.sort.sort.q10.rmdup.narrowPeak_peak_3069	985	.	19.8237	101.65	98.5984	232
chr1	136799392	136799554	SRR8284512_trimmed.fq.sort.sort.q10.rmdup.narrowPeak_peak_3070	47	.	4.65571	6.93425	4.73985	71
chr1	136856141	136856501	SRR8284512_trimmed.fq.sort.sort.q10.rmdup.narrowPeak_peak_3071	731	.	20.507	76.0733	73.1941	177
chr1	136866702	136867080	SRR8284512_trimmed.fq.sort.sort.q10.rmdup.narrowPeak_peak_3072	732	.	19.312	76.135	73.2554	194
chr1	136907792	136908067	SRR8284512_trimmed.fq.sort.sort.q10.rmdup.narrowPeak_peak_3073	196	.	10.0874	22.1176	19.652	144
chr1	136924486	136924648	SRR8284512_trimmed.fq.sort.sort.q10.rmdup.narrowPeak_peak_3074	52	.	4.81303	7.47813	5.27207	52
chr1	136927708	136927975	SRR8284512_trimmed.fq.sort.sort.q10.rmdup.narrowPeak_peak_3075	121	.	7.44934	14.5507	12.187	148
chr1	136950382	136950548	SRR8284512_trimmed.fq.sort.sort.q10.rmdup.narrowPeak_peak_3076	91	.	5.72279	11.4743	9.16713	87
chr1	136988291	136988605	SRR8284512_trimmed.fq.sort.sort.q10.rmdup.narrowPeak_peak_3077	298	.	13.1912	32.4045	29.8387	161
chr1	137003899	137004188	SRR8284512_trimmed.fq.sort.sort.q10.rmdup.narrowPeak_peak_3078	351	.	14.2679	37.7261	35.1168	157
chr1	137018990	137019228	SRR8284512_trimmed.fq.sort.sort.q10.rmdup.narrowPeak_peak_3079	160	.	8.92344	18.515	16.0924	132
chr1	137021519	137021681	SRR8284512_trimmed.fq.sort.sort.q10.rmdup.narrowPeak_peak_3080	47	.	4.65571	6.93425	4.73985	46
chr1	137053989	137054185	SRR8284512_trimmed.fq.sort.sort.q10.rmdup.narrowPeak_peak_3081	95	.	6.59559	11.8311	9.51283	103
chr1	137117832	137118234	SRR8284512_trimmed.fq.sort.sort.q10.rmdup.narrowPeak_peak_3082	558	.	18.9956	58.6384	55.8755	214
chr1	137125022	137125244	SRR8284512_trimmed.fq.sort.sort.q10.rmdup.narrowPeak_peak_3083	75	.	5.81964	9.78735	7.51283	92
chr1	137191299	137191463	SRR8284512_trimmed.fq.sort.sort.q10.rmdup.narrowPeak_peak_3084	65	.	5.43166	8.80611	6.55593	99
chr1	137208663	137208870	SRR8284512_trimmed.fq.sort.sort.q10.rmdup.narrowPeak_peak_3085	75	.	5.81964	9.78735	7.51283	128
chr1	137218110	137218513	SRR8284512_trimmed.fq.sort.sort.q10.rmdup.narrowPeak_peak_3086	1370	.	25.676	140.446	137.088	193
chr1	137225522	137225937	SRR8284512_trimmed.fq.sort.sort.q10.rmdup.narrowPeak_peak_3087	1516	.	18.8989	155.105	151.606	179
chr1	137226531	137226946	SRR8284512_trimmed.fq.sort.sort.q10.rmdup.narrowPeak_peak_3088	1041	.	14.6036	107.269	104.177	153
chr1	137237195	137237481	SRR8284512_trimmed.fq.sort.sort.q10.rmdup.narrowPeak_peak_3089	221	.	10.8633	24.602	22.1098	134
chr1	137298219	137298554	SRR8284512_trimmed.fq.sort.sort.q10.rmdup.narrowPeak_peak_3090	246	.	11.6393	27.1472	24.6295	149
chr1	137318154	137318340	SRR8284512_trimmed.fq.sort.sort.q10.rmdup.narrowPeak_peak_3091	75	.	5.81964	9.78735	7.51283	81
chr1	137323861	137324416	SRR8284512_trimmed.fq.sort.sort.q10.rmdup.narrowPeak_peak_3092	1112	.	20.3003	114.445	111.3	245
chr1	137330623	137330978	SRR8284512_trimmed.fq.sort.sort.q10.rmdup.narrowPeak_peak_3093	838	.	17.1809	86.8174	83.867	154
chr1	137332055	137332249	SRR8284512_trimmed.fq.sort.sort.q10.rmdup.narrowPeak_peak_3094	81	.	4.56222	10.4553	8.17031	103
chr1	137334212	137334446	SRR8284512_trimmed.fq.sort.sort.q10.rmdup.narrowPeak_peak_3095	171	.	6.77615	19.6274	17.1937	145
chr1	137361494	137361790	SRR8284512_trimmed.fq.sort.sort.q10.rmdup.narrowPeak_peak_3096	246	.	11.6393	27.1472	24.6295	135
chr1	137373752	137374089	SRR8284512_trimmed.fq.sort.sort.q10.rmdup.narrowPeak_peak_3097	169	.	9.10401	19.3419	16.9111	148
chr1	137882492	137882719	SRR8284512_trimmed.fq.sort.sort.q10.rmdup.narrowPeak_peak_3098	65	.	5.43166	8.80611	6.55593	85
chr1	137946676	137947058	SRR8284512_trimmed.fq.sort.sort.q10.rmdup.narrowPeak_peak_3099	605	.	18.4239	63.3287	60.5341	221
chr1	138044474	138044947	SRR8284512_trimmed.fq.sort.sort.q10.rmdup.narrowPeak_peak_3100	1975	.	29.4001	201.724	197.594	268
chr1	138063893	138064115	SRR8284512_trimmed.fq.sort.sort.q10.rmdup.narrowPeak_peak_3101	161	.	8.11688	18.6062	16.1827	111
chr1	138066811	138067073	SRR8284512_trimmed.fq.sort.sort.q10.rmdup.narrowPeak_peak_3102	519	.	16.9137	54.6747	51.9392	123
chr1	138085734	138086180	SRR8284512_trimmed.fq.sort.sort.q10.rmdup.narrowPeak_peak_3103	2054	.	30.6346	209.68	205.404	250
chr1	138119982	138120329	SRR8284512_trimmed.fq.sort.sort.q10.rmdup.narrowPeak_peak_3104	305	.	10.5444	33.0909	30.5198	150
chr1	138123999	138124258	SRR8284512_trimmed.fq.sort.sort.q10.rmdup.narrowPeak_peak_3105	330	.	11.1232	35.6055	33.0132	130
chr1	138130182	138130530	SRR8284512_trimmed.fq.sort.sort.q10.rmdup.narrowPeak_peak_3106	731	.	20.8971	75.9921	73.1133	131
chr1	138275889	138276295	SRR8284512_trimmed.fq.sort.sort.q10.rmdup.narrowPeak_peak_3107	105	.	6.98356	12.8906	10.5526	214
chr1	138328084	138328705	SRR8284512_trimmed.fq.sort.sort.q10.rmdup.narrowPeak_peak_3108	1810	.	25.4081	184.871	181.008	325
chr1	138418583	138418894	SRR8284512_trimmed.fq.sort.sort.q10.rmdup.narrowPeak_peak_3109	390	.	14.468	41.656	39.0155	149
chr1	138487583	138487939	SRR8284512_trimmed.fq.sort.sort.q10.rmdup.narrowPeak_peak_3110	446	.	16.7297	47.3088	44.626	157
chr1	138496961	138497169	SRR8284512_trimmed.fq.sort.sort.q10.rmdup.narrowPeak_peak_3111	47	.	4.65571	6.93425	4.73985	154
chr1	138499535	138499770	SRR8284512_trimmed.fq.sort.sort.q10.rmdup.narrowPeak_peak_3112	47	.	4.65571	6.93425	4.73985	114
chr1	138524069	138524282	SRR8284512_trimmed.fq.sort.sort.q10.rmdup.narrowPeak_peak_3113	84	.	6.20761	10.7962	8.49896	126
chr1	138531301	138531597	SRR8284512_trimmed.fq.sort.sort.q10.rmdup.narrowPeak_peak_3114	84	.	6.20761	10.7962	8.49896	120
chr1	138539109	138539370	SRR8284512_trimmed.fq.sort.sort.q10.rmdup.narrowPeak_peak_3115	160	.	8.92344	18.515	16.0924	132
chr1	138558319	138558692	SRR8284512_trimmed.fq.sort.sort.q10.rmdup.narrowPeak_peak_3116	831	.	20.6817	86.1295	83.1838	178
chr1	138618144	138618320	SRR8284512_trimmed.fq.sort.sort.q10.rmdup.narrowPeak_peak_3117	66	.	3.91173	8.87041	6.61901	117
chr1	138619914	138620433	SRR8284512_trimmed.fq.sort.sort.q10.rmdup.narrowPeak_peak_3118	1284	.	21.8818	131.744	128.462	318
chr1	138637899	138638183	SRR8284512_trimmed.fq.sort.sort.q10.rmdup.narrowPeak_peak_3119	394	.	15.907	42.0764	39.4323	167
chr1	138699116	138699395	SRR8284512_trimmed.fq.sort.sort.q10.rmdup.narrowPeak_peak_3120	95	.	6.59559	11.8311	9.51283	155
chr1	138703418	138703593	SRR8284512_trimmed.fq.sort.sort.q10.rmdup.narrowPeak_peak_3121	95	.	6.59559	11.8311	9.51283	97
chr1	138715127	138715573	SRR8284512_trimmed.fq.sort.sort.q10.rmdup.narrowPeak_peak_3122	564	.	18.0158	59.2367	56.4699	221
chr1	138752343	138752873	SRR8284512_trimmed.fq.sort.sort.q10.rmdup.narrowPeak_peak_3123	1777	.	25.9036	181.572	177.755	192
chr1	138835162	138835695	SRR8284512_trimmed.fq.sort.sort.q10.rmdup.narrowPeak_peak_3124	1696	.	21.9238	173.367	169.66	351
chr1	138857789	138858023	SRR8284512_trimmed.fq.sort.sort.q10.rmdup.narrowPeak_peak_3125	172	.	9.31142	19.6984	17.261	159
chr1	138894003	138894203	SRR8284512_trimmed.fq.sort.sort.q10.rmdup.narrowPeak_peak_3126	105	.	6.98356	12.8906	10.5526	109
chr1	138912307	138912531	SRR8284512_trimmed.fq.sort.sort.q10.rmdup.narrowPeak_peak_3127	116	.	7.37154	13.9733	11.6166	126
chr1	138963180	138963342	SRR8284512_trimmed.fq.sort.sort.q10.rmdup.narrowPeak_peak_3128	30	.	3.87976	5.19895	3.07351	66
chr1	139070218	139070446	SRR8284512_trimmed.fq.sort.sort.q10.rmdup.narrowPeak_peak_3129	233	.	11.2513	25.8673	23.3622	117
chr1	139079617	139079829	SRR8284512_trimmed.fq.sort.sort.q10.rmdup.narrowPeak_peak_3130	72	.	5.05675	9.50853	7.24641	102
chr1	139080607	139080778	SRR8284512_trimmed.fq.sort.sort.q10.rmdup.narrowPeak_peak_3131	56	.	4.53618	7.90675	5.68206	70
chr1	139083446	139083804	SRR8284512_trimmed.fq.sort.sort.q10.rmdup.narrowPeak_peak_3132	277	.	10.9949	30.305	27.7584	149
chr1	139092825	139092987	SRR8284512_trimmed.fq.sort.sort.q10.rmdup.narrowPeak_peak_3133	56	.	5.04368	7.85437	5.63071	63
chr1	139156280	139156759	SRR8284512_trimmed.fq.sort.sort.q10.rmdup.narrowPeak_peak_3134	1996	.	27.4855	203.836	199.668	303
chr1	139161715	139161970	SRR8284512_trimmed.fq.sort.sort.q10.rmdup.narrowPeak_peak_3135	272	.	7.21049	29.7862	27.2438	115
chr1	139162722	139163234	SRR8284512_trimmed.fq.sort.sort.q10.rmdup.narrowPeak_peak_3136	1154	.	18.0677	118.67	115.493	278
chr1	139171468	139171783	SRR8284512_trimmed.fq.sort.sort.q10.rmdup.narrowPeak_peak_3137	244	.	10.8696	26.9998	24.4852	153
chr1	139239540	139239825	SRR8284512_trimmed.fq.sort.sort.q10.rmdup.narrowPeak_peak_3138	138	.	8.14749	16.204	13.8128	102
chr1	139267825	139268325	SRR8284512_trimmed.fq.sort.sort.q10.rmdup.narrowPeak_peak_3139	2408	.	31.0281	246.035	240.833	211
chr1	139276766	139276967	SRR8284512_trimmed.fq.sort.sort.q10.rmdup.narrowPeak_peak_3140	75	.	5.81964	9.78735	7.51283	101
chr1	139314226	139314730	SRR8284512_trimmed.fq.sort.sort.q10.rmdup.narrowPeak_peak_3141	1045	.	24.1272	107.665	104.57	234
chr1	139325382	139325720	SRR8284512_trimmed.fq.sort.sort.q10.rmdup.narrowPeak_peak_3142	338	.	14.3551	36.4808	33.8809	207
chr1	139340491	139340736	SRR8284512_trimmed.fq.sort.sort.q10.rmdup.narrowPeak_peak_3143	457	.	15.6887	48.4214	45.7305	126
chr1	139340946	139341108	SRR8284512_trimmed.fq.sort.sort.q10.rmdup.narrowPeak_peak_3144	32	.	3.7274	5.40932	3.2782	139
chr1	139379451	139379711	SRR8284512_trimmed.fq.sort.sort.q10.rmdup.narrowPeak_peak_3145	160	.	8.92344	18.515	16.0924	115
chr1	139407731	139408021	SRR8284512_trimmed.fq.sort.sort.q10.rmdup.narrowPeak_peak_3146	380	.	15.519	40.6612	38.028	130
chr1	139421781	139422156	SRR8284512_trimmed.fq.sort.sort.q10.rmdup.narrowPeak_peak_3147	940	.	22.3149	97.0205	94.0011	175
chr1	139429333	139429690	SRR8284512_trimmed.fq.sort.sort.q10.rmdup.narrowPeak_peak_3148	208	.	10.4753	23.3519	20.8728	209
chr1	139438417	139438793	SRR8284512_trimmed.fq.sort.sort.q10.rmdup.narrowPeak_peak_3149	1186	.	23.7154	121.858	118.656	177
chr1	139480341	139480508	SRR8284512_trimmed.fq.sort.sort.q10.rmdup.narrowPeak_peak_3150	47	.	4.65571	6.93425	4.73985	62
chr1	139488682	139488883	SRR8284512_trimmed.fq.sort.sort.q10.rmdup.narrowPeak_peak_3151	127	.	7.75951	15.0781	12.7037	67
chr1	139994016	139994178	SRR8284512_trimmed.fq.sort.sort.q10.rmdup.narrowPeak_peak_3152	47	.	4.65571	6.93425	4.73985	103
chr1	140171572	140171915	SRR8284512_trimmed.fq.sort.sort.q10.rmdup.narrowPeak_peak_3153	1200	.	28.5667	123.291	120.079	186
chr1	140245699	140245887	SRR8284512_trimmed.fq.sort.sort.q10.rmdup.narrowPeak_peak_3154	75	.	5.81964	9.78735	7.51283	90
chr1	140484057	140484381	SRR8284512_trimmed.fq.sort.sort.q10.rmdup.narrowPeak_peak_3155	912	.	24.968	94.2407	91.2405	142
chr1	140531559	140531941	SRR8284512_trimmed.fq.sort.sort.q10.rmdup.narrowPeak_peak_3156	1763	.	29.1373	180.159	176.363	176
chr1	140532240	140532440	SRR8284512_trimmed.fq.sort.sort.q10.rmdup.narrowPeak_peak_3157	72	.	4.27987	9.48534	7.22361	108
chr1	140548841	140549062	SRR8284512_trimmed.fq.sort.sort.q10.rmdup.narrowPeak_peak_3158	56	.	5.04368	7.85437	5.63071	95
chr1	140659696	140659944	SRR8284512_trimmed.fq.sort.sort.q10.rmdup.narrowPeak_peak_3159	308	.	8.21568	33.4493	30.8753	121
chr1	140661374	140661813	SRR8284512_trimmed.fq.sort.sort.q10.rmdup.narrowPeak_peak_3160	1533	.	23.0505	156.817	153.301	231
chr1	140851656	140851870	SRR8284512_trimmed.fq.sort.sort.q10.rmdup.narrowPeak_peak_3161	138	.	8.14749	16.204	13.8128	110
chr1	140940388	140940574	SRR8284512_trimmed.fq.sort.sort.q10.rmdup.narrowPeak_peak_3162	75	.	5.81964	9.78735	7.51283	86
chr1	141435480	141435791	SRR8284512_trimmed.fq.sort.sort.q10.rmdup.narrowPeak_peak_3163	901	.	26.8949	93.1541	90.1613	153
chr1	141588571	141588765	SRR8284512_trimmed.fq.sort.sort.q10.rmdup.narrowPeak_peak_3164	127	.	7.75951	15.0781	12.7037	101
chr1	141961784	141962272	SRR8284512_trimmed.fq.sort.sort.q10.rmdup.narrowPeak_peak_3165	1932	.	33.1126	197.331	193.274	170
chr1	142071659	142071821	SRR8284512_trimmed.fq.sort.sort.q10.rmdup.narrowPeak_peak_3166	56	.	5.04368	7.85437	5.63071	33
chr1	142742209	142742882	SRR8284512_trimmed.fq.sort.sort.q10.rmdup.narrowPeak_peak_3167	1572	.	25.9004	160.777	157.218	296
chr1	143374612	143374782	SRR8284512_trimmed.fq.sort.sort.q10.rmdup.narrowPeak_peak_3168	84	.	6.20761	10.7962	8.49896	93
chr1	143612363	143612587	SRR8284512_trimmed.fq.sort.sort.q10.rmdup.narrowPeak_peak_3169	95	.	6.59559	11.8311	9.51283	108
chr1	143612994	143613275	SRR8284512_trimmed.fq.sort.sort.q10.rmdup.narrowPeak_peak_3170	259	.	12.0272	28.4413	25.9114	124
chr1	143644153	143644638	SRR8284512_trimmed.fq.sort.sort.q10.rmdup.narrowPeak_peak_3171	1384	.	26.1866	141.776	138.407	303
chr1	143651437	143651691	SRR8284512_trimmed.fq.sort.sort.q10.rmdup.narrowPeak_peak_3172	196	.	10.0874	22.1176	19.652	139
chr1	143675847	143676027	SRR8284512_trimmed.fq.sort.sort.q10.rmdup.narrowPeak_peak_3173	65	.	5.43166	8.80611	6.55593	67
chr1	143703195	143703361	SRR8284512_trimmed.fq.sort.sort.q10.rmdup.narrowPeak_peak_3174	38	.	4.26773	6.04816	3.88613	85
chr1	143730912	143731305	SRR8284512_trimmed.fq.sort.sort.q10.rmdup.narrowPeak_peak_3175	640	.	18.5414	66.8912	64.0728	209
chr1	143731388	143731553	SRR8284512_trimmed.fq.sort.sort.q10.rmdup.narrowPeak_peak_3176	48	.	4.21396	7.03072	4.83412	104
chr1	143764483	143764758	SRR8284512_trimmed.fq.sort.sort.q10.rmdup.narrowPeak_peak_3177	408	.	16.295	43.5021	40.8472	145
chr1	143777052	143777299	SRR8284512_trimmed.fq.sort.sort.q10.rmdup.narrowPeak_peak_3178	580	.	18.0029	60.8437	58.066	129
chr1	143788744	143789195	SRR8284512_trimmed.fq.sort.sort.q10.rmdup.narrowPeak_peak_3179	2001	.	31.709	204.298	200.122	291
chr1	143803609	143803942	SRR8284512_trimmed.fq.sort.sort.q10.rmdup.narrowPeak_peak_3180	822	.	22.7716	85.1666	82.2272	124
chr1	143813775	143814361	SRR8284512_trimmed.fq.sort.sort.q10.rmdup.narrowPeak_peak_3181	1638	.	26.8286	167.457	163.821	355
chr1	143854127	143854339	SRR8284512_trimmed.fq.sort.sort.q10.rmdup.narrowPeak_peak_3182	95	.	6.59559	11.8311	9.51283	103
chr1	144006626	144006981	SRR8284512_trimmed.fq.sort.sort.q10.rmdup.narrowPeak_peak_3183	1069	.	23.1429	110.077	106.964	195
chr1	144179608	144179927	SRR8284512_trimmed.fq.sort.sort.q10.rmdup.narrowPeak_peak_3184	566	.	19.8734	59.415	56.6469	146
chr1	144197656	144198120	SRR8284512_trimmed.fq.sort.sort.q10.rmdup.narrowPeak_peak_3185	1884	.	28.0489	192.397	188.419	219
chr1	144243607	144243831	SRR8284512_trimmed.fq.sort.sort.q10.rmdup.narrowPeak_peak_3186	208	.	10.4753	23.3519	20.8728	113
chr1	144353408	144353634	SRR8284512_trimmed.fq.sort.sort.q10.rmdup.narrowPeak_peak_3187	338	.	14.3551	36.4808	33.8809	101
chr1	144380066	144380463	SRR8284512_trimmed.fq.sort.sort.q10.rmdup.narrowPeak_peak_3188	1099	.	24.8151	113.053	109.919	155
chr1	144406565	144407010	SRR8284512_trimmed.fq.sort.sort.q10.rmdup.narrowPeak_peak_3189	2094	.	31.3128	213.847	209.487	275
chr1	144431499	144431868	SRR8284512_trimmed.fq.sort.sort.q10.rmdup.narrowPeak_peak_3190	697	.	22.3542	72.6063	69.7499	181
chr1	144573061	144573276	SRR8284512_trimmed.fq.sort.sort.q10.rmdup.narrowPeak_peak_3191	116	.	7.37154	13.9733	11.6166	106
chr1	144704452	144704733	SRR8284512_trimmed.fq.sort.sort.q10.rmdup.narrowPeak_peak_3192	160	.	8.92344	18.515	16.0924	135
chr1	146498483	146498866	SRR8284512_trimmed.fq.sort.sort.q10.rmdup.narrowPeak_peak_3193	196	.	10.0874	22.1176	19.652	114
chr1	146515482	146515696	SRR8284512_trimmed.fq.sort.sort.q10.rmdup.narrowPeak_peak_3194	30	.	3.87976	5.19895	3.07351	93
chr1	146806117	146806372	SRR8284512_trimmed.fq.sort.sort.q10.rmdup.narrowPeak_peak_3195	184	.	9.69939	20.8995	18.4479	141
chr1	147223242	147223583	SRR8284512_trimmed.fq.sort.sort.q10.rmdup.narrowPeak_peak_3196	1145	.	27.8396	117.721	114.551	167
chr1	147305477	147305702	SRR8284512_trimmed.fq.sort.sort.q10.rmdup.narrowPeak_peak_3197	65	.	5.43166	8.80611	6.55593	101
chr1	148642172	148642334	SRR8284512_trimmed.fq.sort.sort.q10.rmdup.narrowPeak_peak_3198	65	.	5.43166	8.80611	6.55593	49
chr1	148993630	148993974	SRR8284512_trimmed.fq.sort.sort.q10.rmdup.narrowPeak_peak_3199	1299	.	27.179	133.282	129.987	161
chr1	149070136	149070307	SRR8284512_trimmed.fq.sort.sort.q10.rmdup.narrowPeak_peak_3200	56	.	5.04368	7.85437	5.63071	85
chr1	149253998	149254545	SRR8284512_trimmed.fq.sort.sort.q10.rmdup.narrowPeak_peak_3201	1318	.	24.4025	135.118	131.808	366
chr1	149541472	149541748	SRR8284512_trimmed.fq.sort.sort.q10.rmdup.narrowPeak_peak_3202	298	.	13.1912	32.4045	29.8387	154
chr1	149632862	149633065	SRR8284512_trimmed.fq.sort.sort.q10.rmdup.narrowPeak_peak_3203	84	.	6.20761	10.7962	8.49896	94
chr1	149633206	149633368	SRR8284512_trimmed.fq.sort.sort.q10.rmdup.narrowPeak_peak_3204	65	.	5.43166	8.80611	6.55593	87
chr1	149758477	149759054	SRR8284512_trimmed.fq.sort.sort.q10.rmdup.narrowPeak_peak_3205	1158	.	24.4911	119.014	115.834	220
chr1	149793754	149793923	SRR8284512_trimmed.fq.sort.sort.q10.rmdup.narrowPeak_peak_3206	65	.	5.43166	8.80611	6.55593	128
chr1	149795459	149795622	SRR8284512_trimmed.fq.sort.sort.q10.rmdup.narrowPeak_peak_3207	75	.	5.81964	9.78735	7.51283	83
chr1	149809372	149809945	SRR8284512_trimmed.fq.sort.sort.q10.rmdup.narrowPeak_peak_3208	809	.	20.8605	83.8662	80.9356	366
chr1	149832975	149833332	SRR8284512_trimmed.fq.sort.sort.q10.rmdup.narrowPeak_peak_3209	1116	.	24.7172	114.75	111.602	178
chr1	149856715	149857077	SRR8284512_trimmed.fq.sort.sort.q10.rmdup.narrowPeak_peak_3210	1309	.	21.7926	134.231	130.928	150
chr1	149858736	149859074	SRR8284512_trimmed.fq.sort.sort.q10.rmdup.narrowPeak_peak_3211	425	.	10.4336	45.2064	42.5389	200
chr1	150099680	150100047	SRR8284512_trimmed.fq.sort.sort.q10.rmdup.narrowPeak_peak_3212	380	.	15.519	40.6612	38.028	217
chr1	150257661	150258201	SRR8284512_trimmed.fq.sort.sort.q10.rmdup.narrowPeak_peak_3213	485	.	17.6132	51.2478	48.5365	135
chr1	150266540	150267228	SRR8284512_trimmed.fq.sort.sort.q10.rmdup.narrowPeak_peak_3214	1883	.	29.4087	192.371	188.393	185
chr1	150307532	150308030	SRR8284512_trimmed.fq.sort.sort.q10.rmdup.narrowPeak_peak_3215	1936	.	29.4486	197.701	193.638	294
chr1	150371080	150371332	SRR8284512_trimmed.fq.sort.sort.q10.rmdup.narrowPeak_peak_3216	375	.	10.6589	40.1997	37.5706	125
chr1	150372887	150373251	SRR8284512_trimmed.fq.sort.sort.q10.rmdup.narrowPeak_peak_3217	851	.	17.9551	88.0931	85.1343	214
chr1	150392745	150393234	SRR8284512_trimmed.fq.sort.sort.q10.rmdup.narrowPeak_peak_3218	1741	.	28.6957	177.882	174.116	315
chr1	150426163	150426702	SRR8284512_trimmed.fq.sort.sort.q10.rmdup.narrowPeak_peak_3219	473	.	15.7557	50.0727	47.3699	260
chr1	150441714	150442032	SRR8284512_trimmed.fq.sort.sort.q10.rmdup.narrowPeak_peak_3220	338	.	14.3551	36.4808	33.8809	158
chr1	150470721	150471002	SRR8284512_trimmed.fq.sort.sort.q10.rmdup.narrowPeak_peak_3221	476	.	16.7079	50.3601	47.6553	122
chr1	150476573	150476796	SRR8284512_trimmed.fq.sort.sort.q10.rmdup.narrowPeak_peak_3222	95	.	6.59559	11.8311	9.51283	111
chr1	150497720	150498001	SRR8284512_trimmed.fq.sort.sort.q10.rmdup.narrowPeak_peak_3223	525	.	19.3988	55.2563	52.5167	130
chr1	150540215	150540638	SRR8284512_trimmed.fq.sort.sort.q10.rmdup.narrowPeak_peak_3224	1848	.	27.8552	188.733	184.813	198
chr1	150556649	150557052	SRR8284512_trimmed.fq.sort.sort.q10.rmdup.narrowPeak_peak_3225	244	.	11.5216	26.9426	24.4285	141
chr1	150591260	150591831	SRR8284512_trimmed.fq.sort.sort.q10.rmdup.narrowPeak_peak_3226	2330	.	26.3511	237.969	233.006	169
chr1	150620417	150620647	SRR8284512_trimmed.fq.sort.sort.q10.rmdup.narrowPeak_peak_3227	105	.	6.98356	12.8906	10.5526	111
chr1	150632537	150632882	SRR8284512_trimmed.fq.sort.sort.q10.rmdup.narrowPeak_peak_3228	1379	.	28.8686	141.301	137.936	186
chr1	150770993	150771545	SRR8284512_trimmed.fq.sort.sort.q10.rmdup.narrowPeak_peak_3229	102	.	6.78631	12.5586	10.2304	124
chr1	150777976	150778208	SRR8284512_trimmed.fq.sort.sort.q10.rmdup.narrowPeak_peak_3230	104	.	5.24956	12.7345	10.4039	75
chr1	150779931	150780324	SRR8284512_trimmed.fq.sort.sort.q10.rmdup.narrowPeak_peak_3231	511	.	13.4499	53.9096	51.1795	156
chr1	150824484	150825144	SRR8284512_trimmed.fq.sort.sort.q10.rmdup.narrowPeak_peak_3232	1239	.	22.2039	127.151	123.908	333
chr1	150849593	150849943	SRR8284512_trimmed.fq.sort.sort.q10.rmdup.narrowPeak_peak_3233	408	.	16.295	43.5021	40.8472	192
chr1	150920103	150920640	SRR8284512_trimmed.fq.sort.sort.q10.rmdup.narrowPeak_peak_3234	1732	.	27.6685	176.973	173.219	386
chr1	150993578	150994084	SRR8284512_trimmed.fq.sort.sort.q10.rmdup.narrowPeak_peak_3235	1299	.	22.7041	133.231	129.936	315
chr1	151009436	151010048	SRR8284512_trimmed.fq.sort.sort.q10.rmdup.narrowPeak_peak_3236	1704	.	15.874	174.163	170.446	182
chr1	151010913	151011409	SRR8284512_trimmed.fq.sort.sort.q10.rmdup.narrowPeak_peak_3237	1100	.	11.9687	113.201	110.065	273
chr1	151034738	151035359	SRR8284512_trimmed.fq.sort.sort.q10.rmdup.narrowPeak_peak_3238	1826	.	25.6148	186.551	182.663	434
chr1	151051142	151051318	SRR8284512_trimmed.fq.sort.sort.q10.rmdup.narrowPeak_peak_3239	56	.	5.04368	7.85437	5.63071	86
chr1	151066778	151067102	SRR8284512_trimmed.fq.sort.sort.q10.rmdup.narrowPeak_peak_3240	593	.	17.4602	62.1824	59.3956	157
chr1	151078822	151079378	SRR8284512_trimmed.fq.sort.sort.q10.rmdup.narrowPeak_peak_3241	2262	.	27.1401	230.999	226.231	259
chr1	151119084	151119322	SRR8284512_trimmed.fq.sort.sort.q10.rmdup.narrowPeak_peak_3242	160	.	8.92344	18.515	16.0924	110
chr1	151338296	151338517	SRR8284512_trimmed.fq.sort.sort.q10.rmdup.narrowPeak_peak_3243	84	.	6.20761	10.7962	8.49896	80
chr1	151343579	151343886	SRR8284512_trimmed.fq.sort.sort.q10.rmdup.narrowPeak_peak_3244	395	.	11.4655	42.1992	39.5543	148
chr1	151348389	151348639	SRR8284512_trimmed.fq.sort.sort.q10.rmdup.narrowPeak_peak_3245	193	.	6.26641	21.8082	19.3482	137
chr1	151352980	151353320	SRR8284512_trimmed.fq.sort.sort.q10.rmdup.narrowPeak_peak_3246	563	.	12.7336	59.0923	56.3264	142
chr1	151354390	151354572	SRR8284512_trimmed.fq.sort.sort.q10.rmdup.narrowPeak_peak_3247	74	.	4.51578	9.71885	7.45301	91
chr1	151360507	151360773	SRR8284512_trimmed.fq.sort.sort.q10.rmdup.narrowPeak_peak_3248	180	.	9.13306	20.4501	18.0055	113
chr1	151377401	151377808	SRR8284512_trimmed.fq.sort.sort.q10.rmdup.narrowPeak_peak_3249	758	.	22.7746	78.7953	75.8982	148
chr1	151390064	151390528	SRR8284512_trimmed.fq.sort.sort.q10.rmdup.narrowPeak_peak_3250	1550	.	32.2629	158.54	155.005	159
chr1	151443255	151443551	SRR8284512_trimmed.fq.sort.sort.q10.rmdup.narrowPeak_peak_3251	618	.	19.5375	64.6781	61.8743	137
chr1	151449145	151449474	SRR8284512_trimmed.fq.sort.sort.q10.rmdup.narrowPeak_peak_3252	274	.	11.5086	30.0294	27.4851	191
chr1	151461306	151461578	SRR8284512_trimmed.fq.sort.sort.q10.rmdup.narrowPeak_peak_3253	390	.	12.1209	41.7409	39.0998	160
chr1	151464125	151464368	SRR8284512_trimmed.fq.sort.sort.q10.rmdup.narrowPeak_peak_3254	101	.	5.45207	12.4454	10.1188	155
chr1	151465564	151465726	SRR8284512_trimmed.fq.sort.sort.q10.rmdup.narrowPeak_peak_3255	53	.	4.02973	7.50678	5.30025	60
chr1	151483549	151483895	SRR8284512_trimmed.fq.sort.sort.q10.rmdup.narrowPeak_peak_3256	439	.	13.0716	46.6312	43.9532	185
chr1	151486719	151486889	SRR8284512_trimmed.fq.sort.sort.q10.rmdup.narrowPeak_peak_3257	93	.	5.26364	11.6763	9.36624	96
chr1	151492496	151492716	SRR8284512_trimmed.fq.sort.sort.q10.rmdup.narrowPeak_peak_3258	208	.	6.9773	23.3774	20.8982	107
chr1	151497036	151497420	SRR8284512_trimmed.fq.sort.sort.q10.rmdup.narrowPeak_peak_3259	1038	.	18.0755	106.9	103.811	205
chr1	151526312	151526567	SRR8284512_trimmed.fq.sort.sort.q10.rmdup.narrowPeak_peak_3260	116	.	7.37154	13.9733	11.6166	149
chr1	151534134	151534296	SRR8284512_trimmed.fq.sort.sort.q10.rmdup.narrowPeak_peak_3261	56	.	5.04368	7.85437	5.63071	52
chr1	151555242	151555455	SRR8284512_trimmed.fq.sort.sort.q10.rmdup.narrowPeak_peak_3262	75	.	5.81964	9.78735	7.51283	119
chr1	151564386	151564792	SRR8284512_trimmed.fq.sort.sort.q10.rmdup.narrowPeak_peak_3263	2424	.	31.8519	247.746	242.494	179
chr1	151572661	151572823	SRR8284512_trimmed.fq.sort.sort.q10.rmdup.narrowPeak_peak_3264	47	.	4.65571	6.93425	4.73985	120
chr1	151577049	151577211	SRR8284512_trimmed.fq.sort.sort.q10.rmdup.narrowPeak_peak_3265	38	.	4.26773	6.04816	3.88613	93
chr1	151632593	151632920	SRR8284512_trimmed.fq.sort.sort.q10.rmdup.narrowPeak_peak_3266	536	.	18.242	56.4146	53.667	170
chr1	151648109	151648495	SRR8284512_trimmed.fq.sort.sort.q10.rmdup.narrowPeak_peak_3267	483	.	17.0777	51.0505	48.3406	196
chr1	151702811	151703052	SRR8284512_trimmed.fq.sort.sort.q10.rmdup.narrowPeak_peak_3268	291	.	6.82423	31.7455	29.1862	117
chr1	151706080	151706502	SRR8284512_trimmed.fq.sort.sort.q10.rmdup.narrowPeak_peak_3269	2067	.	23.3833	211.093	206.789	198
chr1	151716355	151716718	SRR8284512_trimmed.fq.sort.sort.q10.rmdup.narrowPeak_peak_3270	327	.	12.962	35.3451	32.7547	229
chr1	151758219	151758381	SRR8284512_trimmed.fq.sort.sort.q10.rmdup.narrowPeak_peak_3271	56	.	5.04368	7.85437	5.63071	41
chr1	151767038	151767468	SRR8284512_trimmed.fq.sort.sort.q10.rmdup.narrowPeak_peak_3272	526	.	17.2576	55.3445	52.6044	169
chr1	151803665	151803908	SRR8284512_trimmed.fq.sort.sort.q10.rmdup.narrowPeak_peak_3273	127	.	7.75951	15.0781	12.7037	94
chr1	151820433	151820896	SRR8284512_trimmed.fq.sort.sort.q10.rmdup.narrowPeak_peak_3274	2331	.	29.9605	238.122	233.153	203
chr1	151846426	151846751	SRR8284512_trimmed.fq.sort.sort.q10.rmdup.narrowPeak_peak_3275	433	.	16.463	46.0635	43.3899	175
chr1	151851608	151851770	SRR8284512_trimmed.fq.sort.sort.q10.rmdup.narrowPeak_peak_3276	23	.	3.49178	4.38992	2.3062	112
chr1	151861339	151861695	SRR8284512_trimmed.fq.sort.sort.q10.rmdup.narrowPeak_peak_3277	298	.	13.1912	32.4045	29.8387	202
chr1	151892050	151892244	SRR8284512_trimmed.fq.sort.sort.q10.rmdup.narrowPeak_peak_3278	95	.	6.59559	11.8311	9.51283	94
chr1	151926302	151926481	SRR8284512_trimmed.fq.sort.sort.q10.rmdup.narrowPeak_peak_3279	47	.	4.65571	6.93425	4.73985	70
chr1	151983210	151983463	SRR8284512_trimmed.fq.sort.sort.q10.rmdup.narrowPeak_peak_3280	127	.	7.75951	15.0781	12.7037	126
chr1	151991529	151991904	SRR8284512_trimmed.fq.sort.sort.q10.rmdup.narrowPeak_peak_3281	492	.	16.7418	51.9838	49.2674	215
chr1	152045413	152045764	SRR8284512_trimmed.fq.sort.sort.q10.rmdup.narrowPeak_peak_3282	269	.	12.2897	29.5303	26.9914	240
chr1	152145805	152145984	SRR8284512_trimmed.fq.sort.sort.q10.rmdup.narrowPeak_peak_3283	47	.	4.65571	6.93425	4.73985	72
chr1	152186618	152186903	SRR8284512_trimmed.fq.sort.sort.q10.rmdup.narrowPeak_peak_3284	369	.	14.8987	39.5632	36.9388	142
chr1	152221265	152221505	SRR8284512_trimmed.fq.sort.sort.q10.rmdup.narrowPeak_peak_3285	149	.	8.53547	17.3499	14.9427	94
chr1	152231992	152232238	SRR8284512_trimmed.fq.sort.sort.q10.rmdup.narrowPeak_peak_3286	246	.	11.6393	27.1472	24.6295	144
chr1	152248369	152248610	SRR8284512_trimmed.fq.sort.sort.q10.rmdup.narrowPeak_peak_3287	184	.	9.69939	20.8995	18.4479	116
chr1	152261002	152261234	SRR8284512_trimmed.fq.sort.sort.q10.rmdup.narrowPeak_peak_3288	116	.	7.37154	13.9733	11.6166	131
chr1	152261497	152261724	SRR8284512_trimmed.fq.sort.sort.q10.rmdup.narrowPeak_peak_3289	127	.	7.75951	15.0781	12.7037	105
chr1	152280006	152280388	SRR8284512_trimmed.fq.sort.sort.q10.rmdup.narrowPeak_peak_3290	1941	.	32.2419	198.252	194.18	198
chr1	152290765	152291340	SRR8284512_trimmed.fq.sort.sort.q10.rmdup.narrowPeak_peak_3291	1642	.	26.9829	167.903	164.262	200
chr1	152313363	152313901	SRR8284512_trimmed.fq.sort.sort.q10.rmdup.narrowPeak_peak_3292	800	.	19.2808	82.9249	80.0005	330
chr1	152368773	152368968	SRR8284512_trimmed.fq.sort.sort.q10.rmdup.narrowPeak_peak_3293	108	.	5.13291	13.1792	10.8375	95
chr1	152369234	152369710	SRR8284512_trimmed.fq.sort.sort.q10.rmdup.narrowPeak_peak_3294	1551	.	26.5555	158.674	155.138	167
chr1	152401802	152402009	SRR8284512_trimmed.fq.sort.sort.q10.rmdup.narrowPeak_peak_3295	75	.	5.81964	9.78735	7.51283	114
chr1	152511177	152511677	SRR8284512_trimmed.fq.sort.sort.q10.rmdup.narrowPeak_peak_3296	1683	.	23.371	172.089	168.397	261
chr1	152520781	152521237	SRR8284512_trimmed.fq.sort.sort.q10.rmdup.narrowPeak_peak_3297	1119	.	13.8284	115.058	111.909	197
chr1	152524830	152525344	SRR8284512_trimmed.fq.sort.sort.q10.rmdup.narrowPeak_peak_3298	1231	.	14.9532	126.364	123.127	330
chr1	152531427	152531650	SRR8284512_trimmed.fq.sort.sort.q10.rmdup.narrowPeak_peak_3299	75	.	5.81964	9.78735	7.51283	109
chr1	152618425	152618786	SRR8284512_trimmed.fq.sort.sort.q10.rmdup.narrowPeak_peak_3300	1348	.	23.4325	138.149	134.812	153
chr1	152623053	152623236	SRR8284512_trimmed.fq.sort.sort.q10.rmdup.narrowPeak_peak_3301	105	.	4.61406	12.8377	10.5058	114
chr1	152624534	152624811	SRR8284512_trimmed.fq.sort.sort.q10.rmdup.narrowPeak_peak_3302	127	.	6.54656	15.1136	12.7387	116
chr1	152625284	152625512	SRR8284512_trimmed.fq.sort.sort.q10.rmdup.narrowPeak_peak_3303	139	.	6.92595	16.3161	13.9237	108
chr1	152633834	152634126	SRR8284512_trimmed.fq.sort.sort.q10.rmdup.narrowPeak_peak_3304	105	.	6.98356	12.8906	10.5526	145
chr1	152675324	152675625	SRR8284512_trimmed.fq.sort.sort.q10.rmdup.narrowPeak_peak_3305	254	.	10.1135	27.9569	25.4325	161
chr1	152678510	152678755	SRR8284512_trimmed.fq.sort.sort.q10.rmdup.narrowPeak_peak_3306	245	.	8.18554	27.0237	24.5088	118
chr1	152682084	152682385	SRR8284512_trimmed.fq.sort.sort.q10.rmdup.narrowPeak_peak_3307	458	.	12.7018	48.5577	45.8658	159
chr1	152724325	152724730	SRR8284512_trimmed.fq.sort.sort.q10.rmdup.narrowPeak_peak_3308	941	.	23.2073	97.1578	94.1375	149
chr1	152746435	152747040	SRR8284512_trimmed.fq.sort.sort.q10.rmdup.narrowPeak_peak_3309	1529	.	23.8194	156.433	152.92	231
chr1	152762151	152762440	SRR8284512_trimmed.fq.sort.sort.q10.rmdup.narrowPeak_peak_3310	84	.	6.20761	10.7962	8.49896	160
chr1	152768124	152768582	SRR8284512_trimmed.fq.sort.sort.q10.rmdup.narrowPeak_peak_3311	2126	.	26.6589	217.103	212.672	228
chr1	152779072	152779432	SRR8284512_trimmed.fq.sort.sort.q10.rmdup.narrowPeak_peak_3312	1394	.	24.7488	142.821	139.442	198
chr1	152790153	152790687	SRR8284512_trimmed.fq.sort.sort.q10.rmdup.narrowPeak_peak_3313	1676	.	23.1622	171.357	167.674	204
chr1	152809976	152810152	SRR8284512_trimmed.fq.sort.sort.q10.rmdup.narrowPeak_peak_3314	30	.	3.87976	5.19895	3.07351	31
chr1	152815190	152815513	SRR8284512_trimmed.fq.sort.sort.q10.rmdup.narrowPeak_peak_3315	390	.	15.2749	41.6861	39.0454	179
chr1	152904523	152905164	SRR8284512_trimmed.fq.sort.sort.q10.rmdup.narrowPeak_peak_3316	824	.	19.5979	85.3945	82.4536	247
chr1	153035249	153036062	SRR8284512_trimmed.fq.sort.sort.q10.rmdup.narrowPeak_peak_3317	1510	.	20.545	154.526	151.034	397
chr1	153040287	153040449	SRR8284512_trimmed.fq.sort.sort.q10.rmdup.narrowPeak_peak_3318	70	.	3.77306	9.29275	7.03422	62
chr1	153048094	153048385	SRR8284512_trimmed.fq.sort.sort.q10.rmdup.narrowPeak_peak_3319	269	.	11.9314	29.5334	26.9944	185
chr1	153066309	153066720	SRR8284512_trimmed.fq.sort.sort.q10.rmdup.narrowPeak_peak_3320	458	.	15.3772	48.5695	45.8776	187
chr1	153092194	153092577	SRR8284512_trimmed.fq.sort.sort.q10.rmdup.narrowPeak_peak_3321	1109	.	20.1858	114.114	110.971	201
chr1	153101498	153102014	SRR8284512_trimmed.fq.sort.sort.q10.rmdup.narrowPeak_peak_3322	1596	.	24.7732	163.265	159.678	224
chr1	153115403	153115594	SRR8284512_trimmed.fq.sort.sort.q10.rmdup.narrowPeak_peak_3323	65	.	5.43166	8.80611	6.55593	133
chr1	153315197	153315456	SRR8284512_trimmed.fq.sort.sort.q10.rmdup.narrowPeak_peak_3324	135	.	7.72797	15.9554	13.5711	105
chr1	153316577	153316784	SRR8284512_trimmed.fq.sort.sort.q10.rmdup.narrowPeak_peak_3325	105	.	6.75099	12.916	10.5777	105
chr1	153324160	153324322	SRR8284512_trimmed.fq.sort.sort.q10.rmdup.narrowPeak_peak_3326	47	.	4.65571	6.93425	4.73985	99
chr1	153324846	153325008	SRR8284512_trimmed.fq.sort.sort.q10.rmdup.narrowPeak_peak_3327	30	.	3.87976	5.19895	3.07351	102
chr1	153331978	153332352	SRR8284512_trimmed.fq.sort.sort.q10.rmdup.narrowPeak_peak_3328	348	.	14.1008	37.4262	34.8191	212
chr1	153386748	153387156	SRR8284512_trimmed.fq.sort.sort.q10.rmdup.narrowPeak_peak_3329	2659	.	34.8801	271.986	265.904	188
chr1	153401821	153402265	SRR8284512_trimmed.fq.sort.sort.q10.rmdup.narrowPeak_peak_3330	1945	.	26.8494	198.671	194.593	177
chr1	153424638	153424959	SRR8284512_trimmed.fq.sort.sort.q10.rmdup.narrowPeak_peak_3331	92	.	6.40929	11.5191	9.21144	128
chr1	153446076	153446706	SRR8284512_trimmed.fq.sort.sort.q10.rmdup.narrowPeak_peak_3332	392	.	10.8456	41.938	39.2956	250
chr1	153451266	153451604	SRR8284512_trimmed.fq.sort.sort.q10.rmdup.narrowPeak_peak_3333	724	.	15.3549	75.3551	72.4806	145
chr1	153480251	153480964	SRR8284512_trimmed.fq.sort.sort.q10.rmdup.narrowPeak_peak_3334	2031	.	23.1737	207.367	203.135	343
chr1	153489076	153489308	SRR8284512_trimmed.fq.sort.sort.q10.rmdup.narrowPeak_peak_3335	156	.	7.80125	18.0148	15.6008	114
chr1	153510493	153511108	SRR8284512_trimmed.fq.sort.sort.q10.rmdup.narrowPeak_peak_3336	573	.	18.4808	60.1387	57.3657	355
chr1	153522901	153523080	SRR8284512_trimmed.fq.sort.sort.q10.rmdup.narrowPeak_peak_3337	47	.	4.65571	6.93425	4.73985	69
chr1	153550627	153550789	SRR8284512_trimmed.fq.sort.sort.q10.rmdup.narrowPeak_peak_3338	46	.	3.57869	6.79911	4.61938	45
chr1	153550839	153551146	SRR8284512_trimmed.fq.sort.sort.q10.rmdup.narrowPeak_peak_3339	1298	.	23.3507	133.189	129.894	157
chr1	153556941	153557382	SRR8284512_trimmed.fq.sort.sort.q10.rmdup.narrowPeak_peak_3340	1695	.	17.0114	173.208	169.503	162
chr1	153559269	153559582	SRR8284512_trimmed.fq.sort.sort.q10.rmdup.narrowPeak_peak_3341	949	.	10.9149	97.9579	94.9322	164
chr1	153563774	153563988	SRR8284512_trimmed.fq.sort.sort.q10.rmdup.narrowPeak_peak_3342	204	.	6.08385	22.9443	20.4713	94
chr1	153616611	153616778	SRR8284512_trimmed.fq.sort.sort.q10.rmdup.narrowPeak_peak_3343	84	.	6.20761	10.7962	8.49896	63
chr1	153665285	153665721	SRR8284512_trimmed.fq.sort.sort.q10.rmdup.narrowPeak_peak_3344	110	.	6.7563	13.3491	11.0053	132
chr1	153675779	153675941	SRR8284512_trimmed.fq.sort.sort.q10.rmdup.narrowPeak_peak_3345	30	.	3.87976	5.19895	3.07351	144
chr1	153742460	153742877	SRR8284512_trimmed.fq.sort.sort.q10.rmdup.narrowPeak_peak_3346	2002	.	17.9876	204.411	200.232	160
chr1	153746763	153747105	SRR8284512_trimmed.fq.sort.sort.q10.rmdup.narrowPeak_peak_3347	977	.	9.76862	100.8	97.7544	147
chr1	153749216	153749616	SRR8284512_trimmed.fq.sort.sort.q10.rmdup.narrowPeak_peak_3348	1126	.	13.6819	115.827	112.672	219
chr1	153771616	153771778	SRR8284512_trimmed.fq.sort.sort.q10.rmdup.narrowPeak_peak_3349	56	.	5.04368	7.85437	5.63071	118
chr1	153807249	153807906	SRR8284512_trimmed.fq.sort.sort.q10.rmdup.narrowPeak_peak_3350	1728	.	25.9092	176.637	172.888	310
chr1	153846742	153847319	SRR8284512_trimmed.fq.sort.sort.q10.rmdup.narrowPeak_peak_3351	1372	.	22.3743	140.632	137.272	340
chr1	153894717	153895313	SRR8284512_trimmed.fq.sort.sort.q10.rmdup.narrowPeak_peak_3352	1805	.	27.4364	184.397	180.54	400
chr1	154032359	154032949	SRR8284512_trimmed.fq.sort.sort.q10.rmdup.narrowPeak_peak_3353	1440	.	25.0402	147.52	144.097	348
chr1	154076687	154077159	SRR8284512_trimmed.fq.sort.sort.q10.rmdup.narrowPeak_peak_3354	1018	.	24.1595	104.891	101.816	192
chr1	154118167	154118378	SRR8284512_trimmed.fq.sort.sort.q10.rmdup.narrowPeak_peak_3355	50	.	3.22356	7.25441	5.05333	80
chr1	154118473	154119009	SRR8284512_trimmed.fq.sort.sort.q10.rmdup.narrowPeak_peak_3356	2178	.	26.747	222.455	217.9	374
chr1	154152483	154152973	SRR8284512_trimmed.fq.sort.sort.q10.rmdup.narrowPeak_peak_3357	743	.	20.2363	77.2552	74.3681	264
chr1	154180998	154181509	SRR8284512_trimmed.fq.sort.sort.q10.rmdup.narrowPeak_peak_3358	1172	.	16.9348	120.401	117.211	171
chr1	154182749	154183058	SRR8284512_trimmed.fq.sort.sort.q10.rmdup.narrowPeak_peak_3359	632	.	11.3314	66.0725	63.2595	149
chr1	154190289	154190588	SRR8284512_trimmed.fq.sort.sort.q10.rmdup.narrowPeak_peak_3360	338	.	14.3551	36.4808	33.8809	144
chr1	154202658	154202834	SRR8284512_trimmed.fq.sort.sort.q10.rmdup.narrowPeak_peak_3361	84	.	6.20761	10.7962	8.49896	72
chr1	154238908	154239354	SRR8284512_trimmed.fq.sort.sort.q10.rmdup.narrowPeak_peak_3362	705	.	22.3245	73.443	70.581	156
chr1	154281388	154281812	SRR8284512_trimmed.fq.sort.sort.q10.rmdup.narrowPeak_peak_3363	1732	.	29.1058	176.962	173.209	213
chr1	154461567	154461773	SRR8284512_trimmed.fq.sort.sort.q10.rmdup.narrowPeak_peak_3364	105	.	6.98356	12.8906	10.5526	120
chr1	154723184	154723672	SRR8284512_trimmed.fq.sort.sort.q10.rmdup.narrowPeak_peak_3365	47	.	4.6375	6.90494	4.72252	129
chr1	154729525	154730118	SRR8284512_trimmed.fq.sort.sort.q10.rmdup.narrowPeak_peak_3366	1857	.	25.9691	189.72	185.784	233
chr1	154786159	154786634	SRR8284512_trimmed.fq.sort.sort.q10.rmdup.narrowPeak_peak_3367	1928	.	16.7219	196.917	192.867	270
chr1	154787959	154788435	SRR8284512_trimmed.fq.sort.sort.q10.rmdup.narrowPeak_peak_3368	1360	.	13.2112	139.412	136.063	296
chr1	154796550	154797071	SRR8284512_trimmed.fq.sort.sort.q10.rmdup.narrowPeak_peak_3369	1035	.	22.1133	106.639	103.551	328
chr1	154838859	154839167	SRR8284512_trimmed.fq.sort.sort.q10.rmdup.narrowPeak_peak_3370	328	.	13.7813	35.4685	32.8771	194
chr1	154890341	154890656	SRR8284512_trimmed.fq.sort.sort.q10.rmdup.narrowPeak_peak_3371	160	.	8.92344	18.515	16.0924	86
chr1	154959806	154960181	SRR8284512_trimmed.fq.sort.sort.q10.rmdup.narrowPeak_peak_3372	293	.	12.8974	31.8896	29.329	148
chr1	154983287	154983479	SRR8284512_trimmed.fq.sort.sort.q10.rmdup.narrowPeak_peak_3373	65	.	5.43166	8.80611	6.55593	102
chr1	155006525	155007093	SRR8284512_trimmed.fq.sort.sort.q10.rmdup.narrowPeak_peak_3374	2399	.	25.6686	245.076	239.904	205
chr1	155007974	155008194	SRR8284512_trimmed.fq.sort.sort.q10.rmdup.narrowPeak_peak_3375	134	.	4.52969	15.7885	13.4062	117
chr1	155025652	155026239	SRR8284512_trimmed.fq.sort.sort.q10.rmdup.narrowPeak_peak_3376	1844	.	22.9155	188.376	184.461	330
chr1	155027077	155027293	SRR8284512_trimmed.fq.sort.sort.q10.rmdup.narrowPeak_peak_3377	185	.	5.51651	21.0361	18.5831	98
chr1	155048790	155049344	SRR8284512_trimmed.fq.sort.sort.q10.rmdup.narrowPeak_peak_3378	2598	.	29.4633	265.682	259.832	340
chr1	155123563	155123744	SRR8284512_trimmed.fq.sort.sort.q10.rmdup.narrowPeak_peak_3379	75	.	5.81964	9.78735	7.51283	90
chr1	155140144	155140463	SRR8284512_trimmed.fq.sort.sort.q10.rmdup.narrowPeak_peak_3380	716	.	18.9753	74.5466	71.6774	145
chr1	155165790	155166013	SRR8284512_trimmed.fq.sort.sort.q10.rmdup.narrowPeak_peak_3381	75	.	5.81964	9.78735	7.51283	152
chr1	155205416	155205753	SRR8284512_trimmed.fq.sort.sort.q10.rmdup.narrowPeak_peak_3382	179	.	9.08138	20.3582	17.9145	121
chr1	155215425	155215659	SRR8284512_trimmed.fq.sort.sort.q10.rmdup.narrowPeak_peak_3383	134	.	4.84917	15.8809	13.4975	132
chr1	155218178	155218535	SRR8284512_trimmed.fq.sort.sort.q10.rmdup.narrowPeak_peak_3384	1893	.	25.0327	193.375	189.383	197
chr1	155224113	155224728	SRR8284512_trimmed.fq.sort.sort.q10.rmdup.narrowPeak_peak_3385	2069	.	25.6279	211.284	206.976	281
chr1	155242152	155242363	SRR8284512_trimmed.fq.sort.sort.q10.rmdup.narrowPeak_peak_3386	105	.	6.98356	12.8906	10.5526	125
chr1	155244949	155245184	SRR8284512_trimmed.fq.sort.sort.q10.rmdup.narrowPeak_peak_3387	38	.	4.26773	6.04816	3.88613	63
chr1	155281359	155282110	SRR8284512_trimmed.fq.sort.sort.q10.rmdup.narrowPeak_peak_3388	1830	.	24.8742	186.958	183.064	297
chr1	155293431	155293825	SRR8284512_trimmed.fq.sort.sort.q10.rmdup.narrowPeak_peak_3389	1607	.	27.1311	164.3	160.701	154
chr1	155379465	155379655	SRR8284512_trimmed.fq.sort.sort.q10.rmdup.narrowPeak_peak_3390	95	.	6.59559	11.8311	9.51283	53
chr1	155409225	155409514	SRR8284512_trimmed.fq.sort.sort.q10.rmdup.narrowPeak_peak_3391	196	.	10.0874	22.1176	19.652	133
chr1	155438398	155438731	SRR8284512_trimmed.fq.sort.sort.q10.rmdup.narrowPeak_peak_3392	184	.	9.69939	20.8995	18.4479	160
chr1	155457598	155457850	SRR8284512_trimmed.fq.sort.sort.q10.rmdup.narrowPeak_peak_3393	366	.	15.1311	39.2566	36.6344	123
chr1	155516505	155516920	SRR8284512_trimmed.fq.sort.sort.q10.rmdup.narrowPeak_peak_3394	1270	.	23.3557	130.369	127.099	264
chr1	155537205	155537718	SRR8284512_trimmed.fq.sort.sort.q10.rmdup.narrowPeak_peak_3395	1874	.	28.3959	191.412	187.45	255
chr1	155557877	155558113	SRR8284512_trimmed.fq.sort.sort.q10.rmdup.narrowPeak_peak_3396	23	.	3.49178	4.38992	2.3062	22
chr1	155564751	155565171	SRR8284512_trimmed.fq.sort.sort.q10.rmdup.narrowPeak_peak_3397	1833	.	21.4813	187.235	183.337	202
chr1	155568211	155568495	SRR8284512_trimmed.fq.sort.sort.q10.rmdup.narrowPeak_peak_3398	456	.	8.74263	48.3403	45.65	149
chr1	155575279	155575845	SRR8284512_trimmed.fq.sort.sort.q10.rmdup.narrowPeak_peak_3399	1803	.	16.3563	184.189	180.335	187
chr1	155576380	155576792	SRR8284512_trimmed.fq.sort.sort.q10.rmdup.narrowPeak_peak_3400	1539	.	14.7415	157.426	153.903	251
chr1	155583069	155583465	SRR8284512_trimmed.fq.sort.sort.q10.rmdup.narrowPeak_peak_3401	112	.	7.16332	13.6213	11.2739	184
chr1	155614477	155614792	SRR8284512_trimmed.fq.sort.sort.q10.rmdup.narrowPeak_peak_3402	861	.	24.7907	89.1584	86.1923	145
chr1	155676676	155677034	SRR8284512_trimmed.fq.sort.sort.q10.rmdup.narrowPeak_peak_3403	475	.	16.2503	50.2666	47.5624	171
chr1	155721363	155722007	SRR8284512_trimmed.fq.sort.sort.q10.rmdup.narrowPeak_peak_3404	1007	.	20.6612	103.863	100.796	295
chr1	155726738	155726988	SRR8284512_trimmed.fq.sort.sort.q10.rmdup.narrowPeak_peak_3405	93	.	6.05404	11.6933	9.383	134
chr1	155740497	155740813	SRR8284512_trimmed.fq.sort.sort.q10.rmdup.narrowPeak_peak_3406	83	.	5.30476	10.678	8.38949	160
chr1	155759686	155759941	SRR8284512_trimmed.fq.sort.sort.q10.rmdup.narrowPeak_peak_3407	149	.	8.53547	17.3499	14.9427	132
chr1	155784740	155785369	SRR8284512_trimmed.fq.sort.sort.q10.rmdup.narrowPeak_peak_3408	1265	.	22.1625	129.805	126.54	265
chr1	155791817	155792218	SRR8284512_trimmed.fq.sort.sort.q10.rmdup.narrowPeak_peak_3409	491	.	15.8936	51.8773	49.1616	263
chr1	155801118	155801523	SRR8284512_trimmed.fq.sort.sort.q10.rmdup.narrowPeak_peak_3410	303	.	12.3638	32.9022	30.3326	244
chr1	155862967	155863237	SRR8284512_trimmed.fq.sort.sort.q10.rmdup.narrowPeak_peak_3411	285	.	12.8032	31.0704	28.5165	126
chr1	155889279	155889513	SRR8284512_trimmed.fq.sort.sort.q10.rmdup.narrowPeak_peak_3412	298	.	13.1912	32.4045	29.8387	121
chr1	155973674	155974375	SRR8284512_trimmed.fq.sort.sort.q10.rmdup.narrowPeak_peak_3413	538	.	17.4825	56.5806	53.8319	214
chr1	156036375	156036797	SRR8284512_trimmed.fq.sort.sort.q10.rmdup.narrowPeak_peak_3414	1453	.	20.4553	148.824	145.389	227
chr1	156040089	156040343	SRR8284512_trimmed.fq.sort.sort.q10.rmdup.narrowPeak_peak_3415	203	.	5.19431	22.824	20.3521	126
chr1	156043067	156043389	SRR8284512_trimmed.fq.sort.sort.q10.rmdup.narrowPeak_peak_3416	1015	.	16.8457	104.579	101.507	171
chr1	156085745	156086207	SRR8284512_trimmed.fq.sort.sort.q10.rmdup.narrowPeak_peak_3417	2201	.	27.6599	224.799	220.187	253
chr1	156104081	156104363	SRR8284512_trimmed.fq.sort.sort.q10.rmdup.narrowPeak_peak_3418	95	.	6.59559	11.8311	9.51283	88
chr1	156110190	156110371	SRR8284512_trimmed.fq.sort.sort.q10.rmdup.narrowPeak_peak_3419	73	.	4.7533	9.5842	7.32077	101
chr1	156111057	156111424	SRR8284512_trimmed.fq.sort.sort.q10.rmdup.narrowPeak_peak_3420	716	.	18.2027	74.5015	71.6326	237
chr1	156206105	156206308	SRR8284512_trimmed.fq.sort.sort.q10.rmdup.narrowPeak_peak_3421	31	.	3.77799	5.26176	3.13451	93
chr1	156229410	156229851	SRR8284512_trimmed.fq.sort.sort.q10.rmdup.narrowPeak_peak_3422	1377	.	23.7875	141.068	137.705	235
chr1	156241061	156241447	SRR8284512_trimmed.fq.sort.sort.q10.rmdup.narrowPeak_peak_3423	1306	.	14.7884	133.999	130.698	189
chr1	156241702	156242217	SRR8284512_trimmed.fq.sort.sort.q10.rmdup.narrowPeak_peak_3424	1665	.	17.3876	170.196	166.528	207
chr1	156249309	156249665	SRR8284512_trimmed.fq.sort.sort.q10.rmdup.narrowPeak_peak_3425	189	.	9.68415	21.4191	18.9627	144
chr1	156263089	156263730	SRR8284512_trimmed.fq.sort.sort.q10.rmdup.narrowPeak_peak_3426	2418	.	26.8673	247.1	241.868	418
chr1	156287651	156287934	SRR8284512_trimmed.fq.sort.sort.q10.rmdup.narrowPeak_peak_3427	259	.	12.0272	28.4413	25.9114	137
chr1	156381262	156381568	SRR8284512_trimmed.fq.sort.sort.q10.rmdup.narrowPeak_peak_3428	221	.	10.8633	24.602	22.1098	174
chr1	156418072	156418544	SRR8284512_trimmed.fq.sort.sort.q10.rmdup.narrowPeak_peak_3429	976	.	21.5594	100.722	97.6768	292
chr1	156466212	156466557	SRR8284512_trimmed.fq.sort.sort.q10.rmdup.narrowPeak_peak_3430	319	.	12.1795	34.5294	31.9462	185
chr1	156481852	156482079	SRR8284512_trimmed.fq.sort.sort.q10.rmdup.narrowPeak_peak_3431	127	.	7.75951	15.0781	12.7037	103
chr1	156487502	156487897	SRR8284512_trimmed.fq.sort.sort.q10.rmdup.narrowPeak_peak_3432	373	.	13.2446	40.0059	37.3782	172
chr1	156492282	156492532	SRR8284512_trimmed.fq.sort.sort.q10.rmdup.narrowPeak_peak_3433	79	.	5.26578	10.2471	7.96545	96
chr1	156505201	156505521	SRR8284512_trimmed.fq.sort.sort.q10.rmdup.narrowPeak_peak_3434	640	.	18.9504	66.891	64.0726	158
chr1	156518590	156518852	SRR8284512_trimmed.fq.sort.sort.q10.rmdup.narrowPeak_peak_3435	56	.	5.04368	7.85437	5.63071	74
chr1	156538370	156538709	SRR8284512_trimmed.fq.sort.sort.q10.rmdup.narrowPeak_peak_3436	669	.	17.217	69.7682	66.9307	187
chr1	156540270	156540505	SRR8284512_trimmed.fq.sort.sort.q10.rmdup.narrowPeak_peak_3437	129	.	6.24855	15.3504	12.9729	128
chr1	156558051	156558326	SRR8284512_trimmed.fq.sort.sort.q10.rmdup.narrowPeak_peak_3438	184	.	9.69939	20.8995	18.4479	120
chr1	156566190	156566553	SRR8284512_trimmed.fq.sort.sort.q10.rmdup.narrowPeak_peak_3439	845	.	23.0321	87.5307	84.5755	153
chr1	156584083	156584743	SRR8284512_trimmed.fq.sort.sort.q10.rmdup.narrowPeak_peak_3440	1268	.	21.6545	130.147	126.879	291
chr1	156594121	156594376	SRR8284512_trimmed.fq.sort.sort.q10.rmdup.narrowPeak_peak_3441	114	.	7.25191	13.7713	11.4221	117
chr1	156614734	156615048	SRR8284512_trimmed.fq.sort.sort.q10.rmdup.narrowPeak_peak_3442	711	.	16.9484	73.9951	71.1295	152
chr1	156626754	156627062	SRR8284512_trimmed.fq.sort.sort.q10.rmdup.narrowPeak_peak_3443	631	.	13.1566	65.9864	63.1741	164
chr1	156631007	156631313	SRR8284512_trimmed.fq.sort.sort.q10.rmdup.narrowPeak_peak_3444	717	.	10.7401	74.6693	71.7992	124
chr1	156633211	156633757	SRR8284512_trimmed.fq.sort.sort.q10.rmdup.narrowPeak_peak_3445	956	.	14.5321	98.6553	95.6247	170
chr1	156640627	156640933	SRR8284512_trimmed.fq.sort.sort.q10.rmdup.narrowPeak_peak_3446	149	.	8.53547	17.3499	14.9427	160
chr1	156657361	156657702	SRR8284512_trimmed.fq.sort.sort.q10.rmdup.narrowPeak_peak_3447	65	.	5.43166	8.80611	6.55593	208
chr1	156676179	156676727	SRR8284512_trimmed.fq.sort.sort.q10.rmdup.narrowPeak_peak_3448	1937	.	24.6536	197.845	193.78	197
chr1	156712461	156712699	SRR8284512_trimmed.fq.sort.sort.q10.rmdup.narrowPeak_peak_3449	95	.	6.59559	11.8311	9.51283	95
chr1	156719355	156719596	SRR8284512_trimmed.fq.sort.sort.q10.rmdup.narrowPeak_peak_3450	53	.	4.87147	7.57376	5.36579	85
chr1	156730813	156731171	SRR8284512_trimmed.fq.sort.sort.q10.rmdup.narrowPeak_peak_3451	836	.	20.5168	86.642	83.6928	175
chr1	156741694	156742379	SRR8284512_trimmed.fq.sort.sort.q10.rmdup.narrowPeak_peak_3452	2224	.	24.9084	227.111	222.444	399
chr1	156752209	156752889	SRR8284512_trimmed.fq.sort.sort.q10.rmdup.narrowPeak_peak_3453	1902	.	25.8427	194.248	190.241	330
chr1	156758361	156758565	SRR8284512_trimmed.fq.sort.sort.q10.rmdup.narrowPeak_peak_3454	96	.	6.43271	11.9573	9.63721	97
chr1	156764628	156764984	SRR8284512_trimmed.fq.sort.sort.q10.rmdup.narrowPeak_peak_3455	908	.	22.1061	93.8068	90.8093	155
chr1	156781155	156781508	SRR8284512_trimmed.fq.sort.sort.q10.rmdup.narrowPeak_peak_3456	51	.	4.75598	7.38456	5.18056	95
chr1	156829820	156829984	SRR8284512_trimmed.fq.sort.sort.q10.rmdup.narrowPeak_peak_3457	65	.	5.43166	8.80611	6.55593	77
chr1	156854276	156854491	SRR8284512_trimmed.fq.sort.sort.q10.rmdup.narrowPeak_peak_3458	325	.	13.9671	35.11	32.5213	114
chr1	156861677	156862076	SRR8284512_trimmed.fq.sort.sort.q10.rmdup.narrowPeak_peak_3459	503	.	16.8876	53.0474	50.3233	151
chr1	156879059	156879327	SRR8284512_trimmed.fq.sort.sort.q10.rmdup.narrowPeak_peak_3460	105	.	6.98356	12.8906	10.5526	135
chr1	156888904	156889154	SRR8284512_trimmed.fq.sort.sort.q10.rmdup.narrowPeak_peak_3461	421	.	12.2686	44.781	42.1171	113
chr1	156891590	156891955	SRR8284512_trimmed.fq.sort.sort.q10.rmdup.narrowPeak_peak_3462	565	.	15.1044	59.3567	56.5891	179
chr1	156909860	156910392	SRR8284512_trimmed.fq.sort.sort.q10.rmdup.narrowPeak_peak_3463	143	.	8.19428	16.7655	14.3682	141
chr1	156917399	156917979	SRR8284512_trimmed.fq.sort.sort.q10.rmdup.narrowPeak_peak_3464	1630	.	24.9309	166.677	163.051	265
chr1	156940071	156940545	SRR8284512_trimmed.fq.sort.sort.q10.rmdup.narrowPeak_peak_3465	171	.	8.93431	19.5696	17.1365	213
chr1	157016305	157016498	SRR8284512_trimmed.fq.sort.sort.q10.rmdup.narrowPeak_peak_3466	56	.	5.04368	7.85437	5.63071	64
chr1	157067624	157067883	SRR8284512_trimmed.fq.sort.sort.q10.rmdup.narrowPeak_peak_3467	171	.	9.2173	19.5369	17.1042	108
chr1	157076323	157076618	SRR8284512_trimmed.fq.sort.sort.q10.rmdup.narrowPeak_peak_3468	1323	.	11.8765	135.695	132.379	141
chr1	157077007	157077432	SRR8284512_trimmed.fq.sort.sort.q10.rmdup.narrowPeak_peak_3469	1120	.	9.3279	115.218	112.068	266
chr1	157079361	157079650	SRR8284512_trimmed.fq.sort.sort.q10.rmdup.narrowPeak_peak_3470	689	.	6.8445	71.8439	68.9927	131
chr1	157081539	157081769	SRR8284512_trimmed.fq.sort.sort.q10.rmdup.narrowPeak_peak_3471	304	.	4.40362	33.0104	30.44	109
chr1	157082049	157082313	SRR8284512_trimmed.fq.sort.sort.q10.rmdup.narrowPeak_peak_3472	624	.	6.71545	65.2536	62.4461	123
chr1	157086098	157086478	SRR8284512_trimmed.fq.sort.sort.q10.rmdup.narrowPeak_peak_3473	1556	.	15.1843	159.21	155.668	220
chr1	157092041	157092783	SRR8284512_trimmed.fq.sort.sort.q10.rmdup.narrowPeak_peak_3474	948	.	18.4436	97.8532	94.8281	306
chr1	157280868	157281284	SRR8284512_trimmed.fq.sort.sort.q10.rmdup.narrowPeak_peak_3475	333	.	13.6592	35.9376	33.3427	156
chr1	157286443	157287030	SRR8284512_trimmed.fq.sort.sort.q10.rmdup.narrowPeak_peak_3476	957	.	22.2744	98.7626	95.7311	334
chr1	157299677	157299898	SRR8284512_trimmed.fq.sort.sort.q10.rmdup.narrowPeak_peak_3477	38	.	4.26773	6.04816	3.88613	80
chr1	157411683	157411871	SRR8284512_trimmed.fq.sort.sort.q10.rmdup.narrowPeak_peak_3478	75	.	5.81964	9.78735	7.51283	55
chr1	157437843	157438005	SRR8284512_trimmed.fq.sort.sort.q10.rmdup.narrowPeak_peak_3479	47	.	4.65571	6.93425	4.73985	50
chr1	157446406	157446647	SRR8284512_trimmed.fq.sort.sort.q10.rmdup.narrowPeak_peak_3480	209	.	9.85054	23.3896	20.9102	125
chr1	157458139	157458636	SRR8284512_trimmed.fq.sort.sort.q10.rmdup.narrowPeak_peak_3481	942	.	20.8892	97.2924	94.2713	355
chr1	157465215	157465663	SRR8284512_trimmed.fq.sort.sort.q10.rmdup.narrowPeak_peak_3482	1185	.	23.2954	121.722	118.521	159
chr1	157492239	157492480	SRR8284512_trimmed.fq.sort.sort.q10.rmdup.narrowPeak_peak_3483	47	.	4.65571	6.93425	4.73985	109
chr1	157497416	157497682	SRR8284512_trimmed.fq.sort.sort.q10.rmdup.narrowPeak_peak_3484	95	.	6.59559	11.8311	9.51283	179
chr1	157536467	157536984	SRR8284512_trimmed.fq.sort.sort.q10.rmdup.narrowPeak_peak_3485	1745	.	21.083	178.287	174.516	201
chr1	157537665	157537967	SRR8284512_trimmed.fq.sort.sort.q10.rmdup.narrowPeak_peak_3486	296	.	6.9393	32.1755	29.6127	155
chr1	157552884	157553433	SRR8284512_trimmed.fq.sort.sort.q10.rmdup.narrowPeak_peak_3487	2631	.	28.7667	269.16	263.184	351
chr1	157558238	157558499	SRR8284512_trimmed.fq.sort.sort.q10.rmdup.narrowPeak_peak_3488	273	.	6.96097	29.903	27.3597	121
chr1	157560547	157561037	SRR8284512_trimmed.fq.sort.sort.q10.rmdup.narrowPeak_peak_3489	1142	.	18.6952	117.371	114.204	214
chr1	157665668	157665955	SRR8284512_trimmed.fq.sort.sort.q10.rmdup.narrowPeak_peak_3490	272	.	12.4152	29.7492	27.207	142
chr1	157745329	157745988	SRR8284512_trimmed.fq.sort.sort.q10.rmdup.narrowPeak_peak_3491	1557	.	24.4179	159.258	155.716	481
chr1	157758282	157758708	SRR8284512_trimmed.fq.sort.sort.q10.rmdup.narrowPeak_peak_3492	1165	.	26.4844	119.753	116.568	245
chr1	157818625	157818808	SRR8284512_trimmed.fq.sort.sort.q10.rmdup.narrowPeak_peak_3493	127	.	7.75951	15.0781	12.7037	69
chr1	158056900	158057274	SRR8284512_trimmed.fq.sort.sort.q10.rmdup.narrowPeak_peak_3494	967	.	25.8041	99.7482	96.7099	229
chr1	158180168	158180378	SRR8284512_trimmed.fq.sort.sort.q10.rmdup.narrowPeak_peak_3495	116	.	7.37154	13.9733	11.6166	113
chr1	158207672	158208162	SRR8284512_trimmed.fq.sort.sort.q10.rmdup.narrowPeak_peak_3496	138	.	8.14749	16.204	13.8128	203
chr1	158214790	158215140	SRR8284512_trimmed.fq.sort.sort.q10.rmdup.narrowPeak_peak_3497	700	.	21.1303	72.9371	70.0785	172
chr1	158267290	158267695	SRR8284512_trimmed.fq.sort.sort.q10.rmdup.narrowPeak_peak_3498	1113	.	24.6224	114.529	111.383	206
chr1	158310743	158311167	SRR8284512_trimmed.fq.sort.sort.q10.rmdup.narrowPeak_peak_3499	608	.	18.603	63.6862	60.8892	198
chr1	158343375	158343767	SRR8284512_trimmed.fq.sort.sort.q10.rmdup.narrowPeak_peak_3500	734	.	17.5909	76.3793	73.498	196
chr1	158362806	158363042	SRR8284512_trimmed.fq.sort.sort.q10.rmdup.narrowPeak_peak_3501	38	.	4.26773	6.04816	3.88613	95
chr1	158506765	158507034	SRR8284512_trimmed.fq.sort.sort.q10.rmdup.narrowPeak_peak_3502	55	.	4.96183	7.72121	5.51017	161
chr1	158509487	158509731	SRR8284512_trimmed.fq.sort.sort.q10.rmdup.narrowPeak_peak_3503	140	.	8.00116	16.4317	14.0381	113
chr1	158529125	158529352	SRR8284512_trimmed.fq.sort.sort.q10.rmdup.narrowPeak_peak_3504	65	.	5.43166	8.80611	6.55593	144
chr1	158590214	158590376	SRR8284512_trimmed.fq.sort.sort.q10.rmdup.narrowPeak_peak_3505	56	.	5.04368	7.85437	5.63071	68
chr1	158597084	158597570	SRR8284512_trimmed.fq.sort.sort.q10.rmdup.narrowPeak_peak_3506	1762	.	19.6358	180.089	176.293	184
chr1	158598074	158598392	SRR8284512_trimmed.fq.sort.sort.q10.rmdup.narrowPeak_peak_3507	575	.	9.5563	60.2905	57.5165	154
chr1	158654172	158654512	SRR8284512_trimmed.fq.sort.sort.q10.rmdup.narrowPeak_peak_3508	1232	.	17.0169	126.45	123.212	182
chr1	158654625	158655002	SRR8284512_trimmed.fq.sort.sort.q10.rmdup.narrowPeak_peak_3509	1133	.	16.1271	116.491	113.33	141
chr1	158669975	158670624	SRR8284512_trimmed.fq.sort.sort.q10.rmdup.narrowPeak_peak_3510	1997	.	27.8037	203.874	199.705	396
chr1	158697483	158697782	SRR8284512_trimmed.fq.sort.sort.q10.rmdup.narrowPeak_peak_3511	149	.	8.53547	17.3499	14.9427	149
chr1	158713288	158713640	SRR8284512_trimmed.fq.sort.sort.q10.rmdup.narrowPeak_peak_3512	982	.	24.2408	101.277	98.228	190
chr1	158844603	158844996	SRR8284512_trimmed.fq.sort.sort.q10.rmdup.narrowPeak_peak_3513	1224	.	25.2469	125.678	122.446	166
chr1	158854335	158854618	SRR8284512_trimmed.fq.sort.sort.q10.rmdup.narrowPeak_peak_3514	358	.	12.4716	38.4499	35.8346	117
chr1	158855412	158855685	SRR8284512_trimmed.fq.sort.sort.q10.rmdup.narrowPeak_peak_3515	373	.	12.5742	40.0183	37.3905	137
chr1	158953534	158954020	SRR8284512_trimmed.fq.sort.sort.q10.rmdup.narrowPeak_peak_3516	1887	.	27.1789	192.697	188.714	210
chr1	159135304	159135741	SRR8284512_trimmed.fq.sort.sort.q10.rmdup.narrowPeak_peak_3517	1917	.	28.8165	195.787	191.756	229
chr1	159185724	159185901	SRR8284512_trimmed.fq.sort.sort.q10.rmdup.narrowPeak_peak_3518	47	.	4.65571	6.93425	4.73985	114
chr1	159232868	159233471	SRR8284512_trimmed.fq.sort.sort.q10.rmdup.narrowPeak_peak_3519	497	.	15.0539	52.429	49.7093	353
chr1	159271181	159271452	SRR8284512_trimmed.fq.sort.sort.q10.rmdup.narrowPeak_peak_3520	184	.	9.69939	20.8995	18.4479	122
chr1	159279982	159280188	SRR8284512_trimmed.fq.sort.sort.q10.rmdup.narrowPeak_peak_3521	56	.	5.04368	7.85437	5.63071	115
chr1	159286865	159287172	SRR8284512_trimmed.fq.sort.sort.q10.rmdup.narrowPeak_peak_3522	729	.	16.7204	75.8461	72.9683	156
chr1	159290280	159290579	SRR8284512_trimmed.fq.sort.sort.q10.rmdup.narrowPeak_peak_3523	512	.	13.2103	54.0259	51.2949	140
chr1	159297176	159297382	SRR8284512_trimmed.fq.sort.sort.q10.rmdup.narrowPeak_peak_3524	65	.	5.43166	8.80611	6.55593	71
chr1	159313853	159314077	SRR8284512_trimmed.fq.sort.sort.q10.rmdup.narrowPeak_peak_3525	208	.	10.4753	23.3519	20.8728	106
chr1	159322583	159322944	SRR8284512_trimmed.fq.sort.sort.q10.rmdup.narrowPeak_peak_3526	267	.	11.7933	29.2864	26.7495	222
chr1	159326577	159326739	SRR8284512_trimmed.fq.sort.sort.q10.rmdup.narrowPeak_peak_3527	52	.	4.78434	7.43109	5.22605	50
chr1	159390051	159390396	SRR8284512_trimmed.fq.sort.sort.q10.rmdup.narrowPeak_peak_3528	1389	.	24.9386	142.374	138.999	183
chr1	159396354	159396929	SRR8284512_trimmed.fq.sort.sort.q10.rmdup.narrowPeak_peak_3529	1594	.	24.7088	163.065	159.48	270
chr1	159418463	159418660	SRR8284512_trimmed.fq.sort.sort.q10.rmdup.narrowPeak_peak_3530	84	.	6.20761	10.7962	8.49896	108
chr1	159452775	159453035	SRR8284512_trimmed.fq.sort.sort.q10.rmdup.narrowPeak_peak_3531	409	.	15.5444	43.6475	40.9915	141
chr1	159523402	159524138	SRR8284512_trimmed.fq.sort.sort.q10.rmdup.narrowPeak_peak_3532	1124	.	21.3419	115.582	112.429	299
chr1	159566099	159566445	SRR8284512_trimmed.fq.sort.sort.q10.rmdup.narrowPeak_peak_3533	432	.	15.9767	45.9362	43.2636	155
chr1	159656750	159657054	SRR8284512_trimmed.fq.sort.sort.q10.rmdup.narrowPeak_peak_3534	274	.	11.5086	30.0294	27.4851	153
chr1	159692061	159692306	SRR8284512_trimmed.fq.sort.sort.q10.rmdup.narrowPeak_peak_3535	272	.	12.4152	29.7492	27.207	123
chr1	159725680	159725896	SRR8284512_trimmed.fq.sort.sort.q10.rmdup.narrowPeak_peak_3536	172	.	9.31142	19.6984	17.261	111
chr1	159783752	159784223	SRR8284512_trimmed.fq.sort.sort.q10.rmdup.narrowPeak_peak_3537	1782	.	30.2167	182.098	178.274	310
chr1	159817066	159817371	SRR8284512_trimmed.fq.sort.sort.q10.rmdup.narrowPeak_peak_3538	352	.	14.353	37.8783	35.2671	152
chr1	159864188	159864424	SRR8284512_trimmed.fq.sort.sort.q10.rmdup.narrowPeak_peak_3539	221	.	10.8633	24.602	22.1098	109
chr1	159878719	159879059	SRR8284512_trimmed.fq.sort.sort.q10.rmdup.narrowPeak_peak_3540	841	.	22.8165	87.0901	84.138	187
chr1	159910850	159911551	SRR8284512_trimmed.fq.sort.sort.q10.rmdup.narrowPeak_peak_3541	697	.	17.0528	72.6286	69.7721	337
chr1	159932127	159932323	SRR8284512_trimmed.fq.sort.sort.q10.rmdup.narrowPeak_peak_3542	84	.	6.20761	10.7962	8.49896	82
chr1	160044224	160044723	SRR8284512_trimmed.fq.sort.sort.q10.rmdup.narrowPeak_peak_3543	581	.	17.2606	60.96	58.1814	351
chr1	160061866	160062361	SRR8284512_trimmed.fq.sort.sort.q10.rmdup.narrowPeak_peak_3544	1254	.	25.2765	128.669	125.413	318
chr1	160080943	160081605	SRR8284512_trimmed.fq.sort.sort.q10.rmdup.narrowPeak_peak_3545	2216	.	28.0876	226.337	221.688	318
chr1	160099710	160099974	SRR8284512_trimmed.fq.sort.sort.q10.rmdup.narrowPeak_peak_3546	435	.	17.0042	46.2659	43.5908	129
chr1	160130734	160130954	SRR8284512_trimmed.fq.sort.sort.q10.rmdup.narrowPeak_peak_3547	95	.	6.59559	11.8311	9.51283	88
chr1	160147280	160147656	SRR8284512_trimmed.fq.sort.sort.q10.rmdup.narrowPeak_peak_3548	208	.	10.4753	23.3519	20.8728	156
chr1	160184514	160184899	SRR8284512_trimmed.fq.sort.sort.q10.rmdup.narrowPeak_peak_3549	1035	.	23.6555	106.588	103.501	221
chr1	160194617	160195142	SRR8284512_trimmed.fq.sort.sort.q10.rmdup.narrowPeak_peak_3550	1514	.	27.005	154.903	151.407	348
chr1	160213088	160213569	SRR8284512_trimmed.fq.sort.sort.q10.rmdup.narrowPeak_peak_3551	1227	.	23.8249	125.938	122.704	243
chr1	160230790	160231363	SRR8284512_trimmed.fq.sort.sort.q10.rmdup.narrowPeak_peak_3552	1257	.	22.8673	129.019	125.76	427
chr1	160253186	160253477	SRR8284512_trimmed.fq.sort.sort.q10.rmdup.narrowPeak_peak_3553	670	.	22.3165	69.8732	67.035	142
chr1	160316334	160316630	SRR8284512_trimmed.fq.sort.sort.q10.rmdup.narrowPeak_peak_3554	375	.	15.2672	40.2171	37.5878	145
chr1	160329865	160330126	SRR8284512_trimmed.fq.sort.sort.q10.rmdup.narrowPeak_peak_3555	138	.	8.14749	16.204	13.8128	109
chr1	160364720	160365077	SRR8284512_trimmed.fq.sort.sort.q10.rmdup.narrowPeak_peak_3556	184	.	9.69939	20.8995	18.4479	223
chr1	160377655	160377967	SRR8284512_trimmed.fq.sort.sort.q10.rmdup.narrowPeak_peak_3557	1411	.	25.726	144.51	141.115	157
chr1	160378447	160378628	SRR8284512_trimmed.fq.sort.sort.q10.rmdup.narrowPeak_peak_3558	93	.	4.91894	11.6171	9.30792	103
chr1	160399209	160399820	SRR8284512_trimmed.fq.sort.sort.q10.rmdup.narrowPeak_peak_3559	2048	.	29.087	209.07	204.806	406
chr1	160408342	160408592	SRR8284512_trimmed.fq.sort.sort.q10.rmdup.narrowPeak_peak_3560	314	.	10.9806	34.032	31.4526	124
chr1	160410898	160411206	SRR8284512_trimmed.fq.sort.sort.q10.rmdup.narrowPeak_peak_3561	349	.	11.7467	37.599	34.9906	149
chr1	160561315	160561741	SRR8284512_trimmed.fq.sort.sort.q10.rmdup.narrowPeak_peak_3562	1654	.	28.4993	169.107	165.453	247
chr1	160645525	160645773	SRR8284512_trimmed.fq.sort.sort.q10.rmdup.narrowPeak_peak_3563	105	.	6.98356	12.8906	10.5526	100
chr1	160714777	160715062	SRR8284512_trimmed.fq.sort.sort.q10.rmdup.narrowPeak_peak_3564	685	.	15.8986	71.3575	68.5093	144
chr1	160717812	160718122	SRR8284512_trimmed.fq.sort.sort.q10.rmdup.narrowPeak_peak_3565	727	.	16.3309	75.6414	72.765	135
chr1	160731255	160731468	SRR8284512_trimmed.fq.sort.sort.q10.rmdup.narrowPeak_peak_3566	172	.	9.31142	19.6984	17.261	99
chr1	160743108	160743627	SRR8284512_trimmed.fq.sort.sort.q10.rmdup.narrowPeak_peak_3567	1800	.	26.6309	183.901	180.052	354
chr1	160758108	160758593	SRR8284512_trimmed.fq.sort.sort.q10.rmdup.narrowPeak_peak_3568	1929	.	28.5353	196.986	192.935	307
chr1	160771458	160771620	SRR8284512_trimmed.fq.sort.sort.q10.rmdup.narrowPeak_peak_3569	47	.	4.65571	6.93425	4.73985	65
chr1	160789959	160790226	SRR8284512_trimmed.fq.sort.sort.q10.rmdup.narrowPeak_peak_3570	459	.	14.3228	48.6484	45.9558	150
chr1	160790699	160790924	SRR8284512_trimmed.fq.sort.sort.q10.rmdup.narrowPeak_peak_3571	200	.	8.52424	22.4996	20.0307	119
chr1	160842140	160842311	SRR8284512_trimmed.fq.sort.sort.q10.rmdup.narrowPeak_peak_3572	92	.	6.21676	11.5855	9.27665	61
chr1	160843712	160843991	SRR8284512_trimmed.fq.sort.sort.q10.rmdup.narrowPeak_peak_3573	409	.	14.7332	43.61	40.9544	147
chr1	160854509	160854682	SRR8284512_trimmed.fq.sort.sort.q10.rmdup.narrowPeak_peak_3574	65	.	5.43166	8.80611	6.55593	90
chr1	160863121	160863382	SRR8284512_trimmed.fq.sort.sort.q10.rmdup.narrowPeak_peak_3575	127	.	7.75951	15.0781	12.7037	124
chr1	160921956	160922468	SRR8284512_trimmed.fq.sort.sort.q10.rmdup.narrowPeak_peak_3576	468	.	16.2676	49.5294	46.8304	197
chr1	160933972	160934645	SRR8284512_trimmed.fq.sort.sort.q10.rmdup.narrowPeak_peak_3577	1586	.	20.2299	162.254	158.678	362
chr1	160950441	160950606	SRR8284512_trimmed.fq.sort.sort.q10.rmdup.narrowPeak_peak_3578	56	.	5.04368	7.85437	5.63071	120
chr1	160981655	160981990	SRR8284512_trimmed.fq.sort.sort.q10.rmdup.narrowPeak_peak_3579	138	.	8.14749	16.204	13.8128	171
chr1	161038702	161038869	SRR8284512_trimmed.fq.sort.sort.q10.rmdup.narrowPeak_peak_3580	75	.	4.56129	9.81951	7.54437	47
chr1	161039045	161039502	SRR8284512_trimmed.fq.sort.sort.q10.rmdup.narrowPeak_peak_3581	152	.	6.51479	17.6681	15.2578	151
chr1	161039587	161039754	SRR8284512_trimmed.fq.sort.sort.q10.rmdup.narrowPeak_peak_3582	47	.	3.78278	6.99407	4.79835	35
chr1	161067211	161067373	SRR8284512_trimmed.fq.sort.sort.q10.rmdup.narrowPeak_peak_3583	47	.	4.51514	6.98683	4.79128	94
chr1	161070319	161070616	SRR8284512_trimmed.fq.sort.sort.q10.rmdup.narrowPeak_peak_3584	148	.	7.89162	17.2051	14.8031	146
chr1	161131224	161131633	SRR8284512_trimmed.fq.sort.sort.q10.rmdup.narrowPeak_peak_3585	95	.	6.59559	11.8311	9.51283	293
chr1	161140047	161140344	SRR8284512_trimmed.fq.sort.sort.q10.rmdup.narrowPeak_peak_3586	250	.	11.5465	27.6003	25.0788	148
chr1	161162360	161162600	SRR8284512_trimmed.fq.sort.sort.q10.rmdup.narrowPeak_peak_3587	149	.	8.53547	17.3499	14.9427	108
chr1	161170830	161171300	SRR8284512_trimmed.fq.sort.sort.q10.rmdup.narrowPeak_peak_3588	451	.	15.0106	47.8428	45.156	144
chr1	161180658	161181077	SRR8284512_trimmed.fq.sort.sort.q10.rmdup.narrowPeak_peak_3589	1593	.	25.956	162.918	159.335	238
chr1	161195498	161196046	SRR8284512_trimmed.fq.sort.sort.q10.rmdup.narrowPeak_peak_3590	2219	.	26.258	226.606	221.95	210
chr1	161214368	161214847	SRR8284512_trimmed.fq.sort.sort.q10.rmdup.narrowPeak_peak_3591	1322	.	27.7243	135.573	132.258	296
chr1	161254544	161254983	SRR8284512_trimmed.fq.sort.sort.q10.rmdup.narrowPeak_peak_3592	268	.	11.862	29.4093	26.8714	308
chr1	161286650	161287258	SRR8284512_trimmed.fq.sort.sort.q10.rmdup.narrowPeak_peak_3593	1872	.	26.7112	191.179	187.22	242
chr1	161358168	161358475	SRR8284512_trimmed.fq.sort.sort.q10.rmdup.narrowPeak_peak_3594	233	.	11.2513	25.8673	23.3622	196
chr1	161390120	161390380	SRR8284512_trimmed.fq.sort.sort.q10.rmdup.narrowPeak_peak_3595	246	.	11.6393	27.1472	24.6295	113
chr1	161400085	161400526	SRR8284512_trimmed.fq.sort.sort.q10.rmdup.narrowPeak_peak_3596	1609	.	27.2119	164.527	160.926	224
chr1	161602258	161602475	SRR8284512_trimmed.fq.sort.sort.q10.rmdup.narrowPeak_peak_3597	65	.	5.43166	8.80611	6.55593	111
chr1	161617697	161617944	SRR8284512_trimmed.fq.sort.sort.q10.rmdup.narrowPeak_peak_3598	172	.	9.31142	19.6984	17.261	135
chr1	161649316	161649728	SRR8284512_trimmed.fq.sort.sort.q10.rmdup.narrowPeak_peak_3599	702	.	19.5023	73.1194	70.2596	269
chr1	161687551	161688180	SRR8284512_trimmed.fq.sort.sort.q10.rmdup.narrowPeak_peak_3600	1910	.	26.0827	195.072	191.052	211
chr1	161735555	161735808	SRR8284512_trimmed.fq.sort.sort.q10.rmdup.narrowPeak_peak_3601	397	.	8.95936	42.3997	39.7532	108
chr1	161736763	161737442	SRR8284512_trimmed.fq.sort.sort.q10.rmdup.narrowPeak_peak_3602	1450	.	20.8631	148.481	145.049	275
chr1	161748093	161748498	SRR8284512_trimmed.fq.sort.sort.q10.rmdup.narrowPeak_peak_3603	1753	.	27.7042	179.111	175.329	243
chr1	161854594	161854832	SRR8284512_trimmed.fq.sort.sort.q10.rmdup.narrowPeak_peak_3604	65	.	5.43166	8.80611	6.55593	150
chr1	161908732	161908915	SRR8284512_trimmed.fq.sort.sort.q10.rmdup.narrowPeak_peak_3605	56	.	5.04368	7.85437	5.63071	120
chr1	161962845	161963534	SRR8284512_trimmed.fq.sort.sort.q10.rmdup.narrowPeak_peak_3606	1485	.	25.248	152.012	148.545	364
chr1	161968908	161969273	SRR8284512_trimmed.fq.sort.sort.q10.rmdup.narrowPeak_peak_3607	1741	.	29.4643	177.951	174.184	180
chr1	161976263	161976972	SRR8284512_trimmed.fq.sort.sort.q10.rmdup.narrowPeak_peak_3608	2360	.	27.1265	241.068	236.013	331
chr1	161984467	161984629	SRR8284512_trimmed.fq.sort.sort.q10.rmdup.narrowPeak_peak_3609	38	.	4.26773	6.04816	3.88613	88
chr1	161990034	161990199	SRR8284512_trimmed.fq.sort.sort.q10.rmdup.narrowPeak_peak_3610	56	.	5.04368	7.85437	5.63071	78
chr1	161999511	162000221	SRR8284512_trimmed.fq.sort.sort.q10.rmdup.narrowPeak_peak_3611	1734	.	22.9484	177.195	173.439	479
chr1	162005218	162005486	SRR8284512_trimmed.fq.sort.sort.q10.rmdup.narrowPeak_peak_3612	230	.	9.20423	25.5316	23.0315	109
chr1	162047664	162047886	SRR8284512_trimmed.fq.sort.sort.q10.rmdup.narrowPeak_peak_3613	105	.	6.98356	12.8906	10.5526	117
chr1	162075432	162075794	SRR8284512_trimmed.fq.sort.sort.q10.rmdup.narrowPeak_peak_3614	674	.	19.3677	70.2793	67.4384	202
chr1	162092401	162092775	SRR8284512_trimmed.fq.sort.sort.q10.rmdup.narrowPeak_peak_3615	352	.	14.7431	37.8631	35.252	233
chr1	162181570	162181923	SRR8284512_trimmed.fq.sort.sort.q10.rmdup.narrowPeak_peak_3616	390	.	14.1199	41.7133	39.0723	204
chr1	162186705	162186885	SRR8284512_trimmed.fq.sort.sort.q10.rmdup.narrowPeak_peak_3617	58	.	4.8043	8.07514	5.84728	52
chr1	162276071	162276386	SRR8284512_trimmed.fq.sort.sort.q10.rmdup.narrowPeak_peak_3618	298	.	13.1912	32.4045	29.8387	154
chr1	162286918	162287296	SRR8284512_trimmed.fq.sort.sort.q10.rmdup.narrowPeak_peak_3619	748	.	20.0653	77.7626	74.8721	160
chr1	162313551	162314140	SRR8284512_trimmed.fq.sort.sort.q10.rmdup.narrowPeak_peak_3620	2166	.	28.9813	221.185	216.66	287
chr1	162324425	162324621	SRR8284512_trimmed.fq.sort.sort.q10.rmdup.narrowPeak_peak_3621	160	.	8.92344	18.515	16.0924	103
chr1	162330436	162330693	SRR8284512_trimmed.fq.sort.sort.q10.rmdup.narrowPeak_peak_3622	238	.	11.174	26.3347	23.8257	128
chr1	162336640	162337071	SRR8284512_trimmed.fq.sort.sort.q10.rmdup.narrowPeak_peak_3623	2318	.	30.81	236.777	231.848	186
chr1	162357940	162358397	SRR8284512_trimmed.fq.sort.sort.q10.rmdup.narrowPeak_peak_3624	1579	.	16.341	161.557	157.989	295
chr1	162359271	162359597	SRR8284512_trimmed.fq.sort.sort.q10.rmdup.narrowPeak_peak_3625	1390	.	15.0911	142.452	139.076	167
chr1	162409843	162410085	SRR8284512_trimmed.fq.sort.sort.q10.rmdup.narrowPeak_peak_3626	95	.	6.59559	11.8311	9.51283	111
chr1	162507665	162507886	SRR8284512_trimmed.fq.sort.sort.q10.rmdup.narrowPeak_peak_3627	203	.	9.8356	22.7979	20.3263	99
chr1	162511236	162511503	SRR8284512_trimmed.fq.sort.sort.q10.rmdup.narrowPeak_peak_3628	217	.	10.3041	24.2042	21.7177	129
chr1	162531570	162532002	SRR8284512_trimmed.fq.sort.sort.q10.rmdup.narrowPeak_peak_3629	1088	.	23.1706	112.016	108.889	234
chr1	162549677	162550281	SRR8284512_trimmed.fq.sort.sort.q10.rmdup.narrowPeak_peak_3630	1823	.	26.7413	186.258	182.375	359
chr1	162570401	162570572	SRR8284512_trimmed.fq.sort.sort.q10.rmdup.narrowPeak_peak_3631	48	.	4.37063	7.02627	4.82988	104
chr1	162575136	162575438	SRR8284512_trimmed.fq.sort.sort.q10.rmdup.narrowPeak_peak_3632	346	.	13.2695	37.2856	34.6796	144
chr1	162582922	162583439	SRR8284512_trimmed.fq.sort.sort.q10.rmdup.narrowPeak_peak_3633	345	.	13.2003	37.1549	34.5499	176
chr1	162620476	162620848	SRR8284512_trimmed.fq.sort.sort.q10.rmdup.narrowPeak_peak_3634	1429	.	27.5794	146.327	142.915	189
chr1	162646314	162646643	SRR8284512_trimmed.fq.sort.sort.q10.rmdup.narrowPeak_peak_3635	556	.	19.2981	58.3686	55.6075	190
chr1	162665045	162665454	SRR8284512_trimmed.fq.sort.sort.q10.rmdup.narrowPeak_peak_3636	2250	.	31.2785	229.774	225.037	267
chr1	162740514	162740887	SRR8284512_trimmed.fq.sort.sort.q10.rmdup.narrowPeak_peak_3637	401	.	13.9665	42.8461	40.1965	183
chr1	162781127	162781366	SRR8284512_trimmed.fq.sort.sort.q10.rmdup.narrowPeak_peak_3638	342	.	14.1538	36.8222	34.2197	122
chr1	162782961	162783158	SRR8284512_trimmed.fq.sort.sort.q10.rmdup.narrowPeak_peak_3639	45	.	4.49674	6.67776	4.50082	77
chr1	162804986	162805465	SRR8284512_trimmed.fq.sort.sort.q10.rmdup.narrowPeak_peak_3640	614	.	19.3368	64.2905	61.4894	234
chr1	162813910	162814295	SRR8284512_trimmed.fq.sort.sort.q10.rmdup.narrowPeak_peak_3641	585	.	18.2693	61.3716	58.5902	133
chr1	162879929	162880561	SRR8284512_trimmed.fq.sort.sort.q10.rmdup.narrowPeak_peak_3642	1004	.	20.2052	103.55	100.485	208
chr1	162895759	162896386	SRR8284512_trimmed.fq.sort.sort.q10.rmdup.narrowPeak_peak_3643	2337	.	30.4489	238.744	233.756	294
chr1	162909761	162909994	SRR8284512_trimmed.fq.sort.sort.q10.rmdup.narrowPeak_peak_3644	196	.	10.0874	22.1176	19.652	105
chr1	162947401	162947786	SRR8284512_trimmed.fq.sort.sort.q10.rmdup.narrowPeak_peak_3645	266	.	11.7254	29.1647	26.6287	136
chr1	163057371	163057911	SRR8284512_trimmed.fq.sort.sort.q10.rmdup.narrowPeak_peak_3646	1470	.	27.2336	150.483	147.032	207
chr1	163070506	163071086	SRR8284512_trimmed.fq.sort.sort.q10.rmdup.narrowPeak_peak_3647	2231	.	27.9285	227.814	223.129	194
chr1	163091443	163092089	SRR8284512_trimmed.fq.sort.sort.q10.rmdup.narrowPeak_peak_3648	1276	.	22.5449	130.908	127.633	214
chr1	163150353	163150838	SRR8284512_trimmed.fq.sort.sort.q10.rmdup.narrowPeak_peak_3649	1887	.	26.2625	192.694	188.712	273
chr1	163287745	163288059	SRR8284512_trimmed.fq.sort.sort.q10.rmdup.narrowPeak_peak_3650	242	.	10.1034	26.7555	24.243	126
chr1	163306051	163306312	SRR8284512_trimmed.fq.sort.sort.q10.rmdup.narrowPeak_peak_3651	584	.	13.4854	61.194	58.4139	148
chr1	163313436	163313727	SRR8284512_trimmed.fq.sort.sort.q10.rmdup.narrowPeak_peak_3652	293	.	9.48927	31.8755	29.3151	151
chr1	163344779	163345299	SRR8284512_trimmed.fq.sort.sort.q10.rmdup.narrowPeak_peak_3653	997	.	21.6915	102.86	99.8	352
chr1	163358323	163358536	SRR8284512_trimmed.fq.sort.sort.q10.rmdup.narrowPeak_peak_3654	74	.	5.58854	9.75625	7.48975	104
chr1	163425222	163425408	SRR8284512_trimmed.fq.sort.sort.q10.rmdup.narrowPeak_peak_3655	75	.	5.81964	9.78735	7.51283	96
chr1	163531597	163531775	SRR8284512_trimmed.fq.sort.sort.q10.rmdup.narrowPeak_peak_3656	75	.	5.81964	9.78735	7.51283	80
chr1	163696969	163697205	SRR8284512_trimmed.fq.sort.sort.q10.rmdup.narrowPeak_peak_3657	95	.	6.59559	11.8311	9.51283	93
chr1	163779112	163779651	SRR8284512_trimmed.fq.sort.sort.q10.rmdup.narrowPeak_peak_3658	1889	.	29.2528	192.952	188.966	304
chr1	163834036	163834443	SRR8284512_trimmed.fq.sort.sort.q10.rmdup.narrowPeak_peak_3659	1864	.	29.8111	190.406	186.459	219
chr1	163842276	163842656	SRR8284512_trimmed.fq.sort.sort.q10.rmdup.narrowPeak_peak_3660	663	.	16.9578	69.1682	66.3347	171
chr1	163843352	163843565	SRR8284512_trimmed.fq.sort.sort.q10.rmdup.narrowPeak_peak_3661	105	.	5.63883	12.8415	10.5096	86
chr1	163849515	163849806	SRR8284512_trimmed.fq.sort.sort.q10.rmdup.narrowPeak_peak_3662	144	.	7.94363	16.8129	14.4153	161
chr1	163862588	163862944	SRR8284512_trimmed.fq.sort.sort.q10.rmdup.narrowPeak_peak_3663	470	.	15.6025	49.7706	47.07	199
chr1	163910354	163910904	SRR8284512_trimmed.fq.sort.sort.q10.rmdup.narrowPeak_peak_3664	1546	.	26.0398	158.21	154.679	208
chr1	163951620	163951782	SRR8284512_trimmed.fq.sort.sort.q10.rmdup.narrowPeak_peak_3665	23	.	3.49178	4.38992	2.3062	92
chr1	163965743	163965917	SRR8284512_trimmed.fq.sort.sort.q10.rmdup.narrowPeak_peak_3666	65	.	5.43166	8.80611	6.55593	49
chr1	163966329	163966536	SRR8284512_trimmed.fq.sort.sort.q10.rmdup.narrowPeak_peak_3667	160	.	8.92344	18.515	16.0924	116
chr1	163994757	163995025	SRR8284512_trimmed.fq.sort.sort.q10.rmdup.narrowPeak_peak_3668	56	.	5.04368	7.85437	5.63071	109
chr1	164009222	164009639	SRR8284512_trimmed.fq.sort.sort.q10.rmdup.narrowPeak_peak_3669	1662	.	27.6998	169.95	166.285	214
chr1	164019076	164019503	SRR8284512_trimmed.fq.sort.sort.q10.rmdup.narrowPeak_peak_3670	152	.	8.15217	17.6732	15.2627	289
chr1	164022201	164022432	SRR8284512_trimmed.fq.sort.sort.q10.rmdup.narrowPeak_peak_3671	245	.	10.5695	27.0485	24.5334	103
chr1	164027444	164027813	SRR8284512_trimmed.fq.sort.sort.q10.rmdup.narrowPeak_peak_3672	482	.	16.5929	50.9206	48.2115	160
chr1	164054879	164055194	SRR8284512_trimmed.fq.sort.sort.q10.rmdup.narrowPeak_peak_3673	731	.	20.507	76.0733	73.1941	130
chr1	164061279	164061709	SRR8284512_trimmed.fq.sort.sort.q10.rmdup.narrowPeak_peak_3674	903	.	22.7129	93.3065	90.3126	178
chr1	164128432	164128662	SRR8284512_trimmed.fq.sort.sort.q10.rmdup.narrowPeak_peak_3675	138	.	8.14749	16.204	13.8128	99
chr1	164138636	164139223	SRR8284512_trimmed.fq.sort.sort.q10.rmdup.narrowPeak_peak_3676	2032	.	21.7063	207.503	203.269	220
chr1	164147899	164148354	SRR8284512_trimmed.fq.sort.sort.q10.rmdup.narrowPeak_peak_3677	581	.	15.4478	60.9228	58.1445	205
chr1	164151711	164151889	SRR8284512_trimmed.fq.sort.sort.q10.rmdup.narrowPeak_peak_3678	76	.	4.92393	9.92843	7.65165	78
chr1	164184434	164185120	SRR8284512_trimmed.fq.sort.sort.q10.rmdup.narrowPeak_peak_3679	2221	.	28.2122	226.782	222.121	295
chr1	164292159	164292324	SRR8284512_trimmed.fq.sort.sort.q10.rmdup.narrowPeak_peak_3680	65	.	5.43166	8.80611	6.55593	122
chr1	164305436	164305667	SRR8284512_trimmed.fq.sort.sort.q10.rmdup.narrowPeak_peak_3681	38	.	4.26773	6.04816	3.88613	94
chr1	164315313	164315681	SRR8284512_trimmed.fq.sort.sort.q10.rmdup.narrowPeak_peak_3682	1387	.	14.7266	142.08	138.707	199
chr1	164316672	164317165	SRR8284512_trimmed.fq.sort.sort.q10.rmdup.narrowPeak_peak_3683	1924	.	18.3993	196.51	192.467	225
chr1	164342128	164342542	SRR8284512_trimmed.fq.sort.sort.q10.rmdup.narrowPeak_peak_3684	1406	.	28.2921	144.023	140.633	233
chr1	164366523	164367079	SRR8284512_trimmed.fq.sort.sort.q10.rmdup.narrowPeak_peak_3685	1594	.	27.028	163.004	159.42	402
chr1	164455616	164455877	SRR8284512_trimmed.fq.sort.sort.q10.rmdup.narrowPeak_peak_3686	317	.	13.1467	34.3324	31.7506	144
chr1	164603508	164603795	SRR8284512_trimmed.fq.sort.sort.q10.rmdup.narrowPeak_peak_3687	560	.	19.1025	58.8365	56.0723	143
chr1	164744947	164745502	SRR8284512_trimmed.fq.sort.sort.q10.rmdup.narrowPeak_peak_3688	1075	.	22.605	110.624	107.507	207
chr1	164762309	164762661	SRR8284512_trimmed.fq.sort.sort.q10.rmdup.narrowPeak_peak_3689	843	.	24.3418	87.3492	84.3953	154
chr1	164870595	164871009	SRR8284512_trimmed.fq.sort.sort.q10.rmdup.narrowPeak_peak_3690	803	.	21.8303	83.2419	80.3155	222
chr1	164898742	164899151	SRR8284512_trimmed.fq.sort.sort.q10.rmdup.narrowPeak_peak_3691	919	.	19.9647	95.0037	91.9983	155
chr1	164905037	164905425	SRR8284512_trimmed.fq.sort.sort.q10.rmdup.narrowPeak_peak_3692	1100	.	24.0685	113.229	110.093	228
chr1	164999568	164999854	SRR8284512_trimmed.fq.sort.sort.q10.rmdup.narrowPeak_peak_3693	422	.	16.683	44.9379	42.2725	146
chr1	165035720	165036027	SRR8284512_trimmed.fq.sort.sort.q10.rmdup.narrowPeak_peak_3694	149	.	8.53547	17.3499	14.9427	157
chr1	165058847	165059078	SRR8284512_trimmed.fq.sort.sort.q10.rmdup.narrowPeak_peak_3695	65	.	5.43166	8.80611	6.55593	112
chr1	165075914	165076192	SRR8284512_trimmed.fq.sort.sort.q10.rmdup.narrowPeak_peak_3696	105	.	6.98356	12.8906	10.5526	139
chr1	165093510	165093817	SRR8284512_trimmed.fq.sort.sort.q10.rmdup.narrowPeak_peak_3697	75	.	5.81964	9.78735	7.51283	158
chr1	165100962	165101223	SRR8284512_trimmed.fq.sort.sort.q10.rmdup.narrowPeak_peak_3698	149	.	8.53547	17.3499	14.9427	150
chr1	165114744	165115220	SRR8284512_trimmed.fq.sort.sort.q10.rmdup.narrowPeak_peak_3699	428	.	15.3725	45.5612	42.8912	161
chr1	165120378	165120943	SRR8284512_trimmed.fq.sort.sort.q10.rmdup.narrowPeak_peak_3700	1458	.	24.9623	149.245	145.806	155
chr1	165132403	165133049	SRR8284512_trimmed.fq.sort.sort.q10.rmdup.narrowPeak_peak_3701	1812	.	25.4684	185.074	181.207	262
chr1	165146156	165146391	SRR8284512_trimmed.fq.sort.sort.q10.rmdup.narrowPeak_peak_3702	95	.	6.59559	11.8311	9.51283	88
chr1	165165656	165165897	SRR8284512_trimmed.fq.sort.sort.q10.rmdup.narrowPeak_peak_3703	196	.	10.0874	22.1176	19.652	111
chr1	165194513	165194675	SRR8284512_trimmed.fq.sort.sort.q10.rmdup.narrowPeak_peak_3704	43	.	4.06245	6.48756	4.31521	82
chr1	165196410	165196662	SRR8284512_trimmed.fq.sort.sort.q10.rmdup.narrowPeak_peak_3705	572	.	17.5757	59.9889	57.2169	124
chr1	165230683	165231063	SRR8284512_trimmed.fq.sort.sort.q10.rmdup.narrowPeak_peak_3706	486	.	17.2688	51.4048	48.6924	186
chr1	165236328	165236517	SRR8284512_trimmed.fq.sort.sort.q10.rmdup.narrowPeak_peak_3707	46	.	4.44019	6.86207	4.68067	103
chr1	165240880	165241156	SRR8284512_trimmed.fq.sort.sort.q10.rmdup.narrowPeak_peak_3708	179	.	8.78449	20.3526	17.909	160
chr1	165251472	165251643	SRR8284512_trimmed.fq.sort.sort.q10.rmdup.narrowPeak_peak_3709	54	.	3.3641	7.65436	5.44485	71
chr1	165252025	165252575	SRR8284512_trimmed.fq.sort.sort.q10.rmdup.narrowPeak_peak_3710	1960	.	25.544	200.116	196.013	191
chr1	165282443	165282690	SRR8284512_trimmed.fq.sort.sort.q10.rmdup.narrowPeak_peak_3711	30	.	3.87976	5.19895	3.07351	111
chr1	165289863	165290199	SRR8284512_trimmed.fq.sort.sort.q10.rmdup.narrowPeak_peak_3712	474	.	16.1669	50.1063	47.4032	206
chr1	165320439	165321104	SRR8284512_trimmed.fq.sort.sort.q10.rmdup.narrowPeak_peak_3713	2001	.	27.6177	204.277	200.101	301
chr1	165365084	165365410	SRR8284512_trimmed.fq.sort.sort.q10.rmdup.narrowPeak_peak_3714	408	.	16.295	43.5021	40.8472	160
chr1	165388882	165389158	SRR8284512_trimmed.fq.sort.sort.q10.rmdup.narrowPeak_peak_3715	414	.	15.816	44.141	41.4816	139
chr1	165396354	165396539	SRR8284512_trimmed.fq.sort.sort.q10.rmdup.narrowPeak_peak_3716	84	.	6.20761	10.7962	8.49896	129
chr1	165460560	165460833	SRR8284512_trimmed.fq.sort.sort.q10.rmdup.narrowPeak_peak_3717	114	.	6.5375	13.806	11.4564	118
chr1	165461143	165461378	SRR8284512_trimmed.fq.sort.sort.q10.rmdup.narrowPeak_peak_3718	178	.	8.48382	20.3169	17.8737	121
chr1	165501590	165501907	SRR8284512_trimmed.fq.sort.sort.q10.rmdup.narrowPeak_peak_3719	370	.	11.2142	39.6529	37.0278	159
chr1	165503755	165504061	SRR8284512_trimmed.fq.sort.sort.q10.rmdup.narrowPeak_peak_3720	549	.	14.4099	57.709	54.9525	124
chr1	165566931	165567207	SRR8284512_trimmed.fq.sort.sort.q10.rmdup.narrowPeak_peak_3721	172	.	9.31142	19.6984	17.261	129
chr1	165573971	165574171	SRR8284512_trimmed.fq.sort.sort.q10.rmdup.narrowPeak_peak_3722	84	.	6.20761	10.7962	8.49896	121
chr1	165579364	165579706	SRR8284512_trimmed.fq.sort.sort.q10.rmdup.narrowPeak_peak_3723	1036	.	12.8425	106.708	103.62	184
chr1	165583542	165583889	SRR8284512_trimmed.fq.sort.sort.q10.rmdup.narrowPeak_peak_3724	1769	.	17.8181	180.747	176.942	158
chr1	165609474	165609988	SRR8284512_trimmed.fq.sort.sort.q10.rmdup.narrowPeak_peak_3725	80	.	5.92373	10.3226	8.03979	378
chr1	165611749	165611974	SRR8284512_trimmed.fq.sort.sort.q10.rmdup.narrowPeak_peak_3726	60	.	5.12183	8.29575	6.06376	96
chr1	165634702	165634960	SRR8284512_trimmed.fq.sort.sort.q10.rmdup.narrowPeak_peak_3727	194	.	8.78786	21.9558	19.4942	125
chr1	165641316	165641824	SRR8284512_trimmed.fq.sort.sort.q10.rmdup.narrowPeak_peak_3728	1993	.	25.6684	203.527	199.364	287
chr1	165653214	165653437	SRR8284512_trimmed.fq.sort.sort.q10.rmdup.narrowPeak_peak_3729	116	.	6.66586	14.0446	11.687	107
chr1	165655082	165655300	SRR8284512_trimmed.fq.sort.sort.q10.rmdup.narrowPeak_peak_3730	197	.	6.00304	22.2635	19.7967	119
chr1	165658607	165658961	SRR8284512_trimmed.fq.sort.sort.q10.rmdup.narrowPeak_peak_3731	1419	.	15.5046	145.342	141.94	174
chr1	165660683	165661129	SRR8284512_trimmed.fq.sort.sort.q10.rmdup.narrowPeak_peak_3732	1244	.	14.9128	127.71	124.462	265
chr1	165672437	165672720	SRR8284512_trimmed.fq.sort.sort.q10.rmdup.narrowPeak_peak_3733	172	.	9.31142	19.6984	17.261	151
chr1	165679166	165679767	SRR8284512_trimmed.fq.sort.sort.q10.rmdup.narrowPeak_peak_3734	1289	.	21.7536	132.277	128.991	269
chr1	165681071	165681271	SRR8284512_trimmed.fq.sort.sort.q10.rmdup.narrowPeak_peak_3735	134	.	5.43604	15.8041	13.4215	88
chr1	165691634	165691839	SRR8284512_trimmed.fq.sort.sort.q10.rmdup.narrowPeak_peak_3736	56	.	5.04368	7.85437	5.63071	98
chr1	165707666	165707828	SRR8284512_trimmed.fq.sort.sort.q10.rmdup.narrowPeak_peak_3737	45	.	4.49674	6.67776	4.50082	76
chr1	165708222	165708386	SRR8284512_trimmed.fq.sort.sort.q10.rmdup.narrowPeak_peak_3738	47	.	4.65571	6.93425	4.73985	93
chr1	165730739	165730987	SRR8284512_trimmed.fq.sort.sort.q10.rmdup.narrowPeak_peak_3739	75	.	5.81964	9.78735	7.51283	138
chr1	165736135	165736731	SRR8284512_trimmed.fq.sort.sort.q10.rmdup.narrowPeak_peak_3740	2370	.	28.2017	242.162	237.074	217
chr1	165748741	165749247	SRR8284512_trimmed.fq.sort.sort.q10.rmdup.narrowPeak_peak_3741	175	.	9.14612	19.9411	17.5014	156
chr1	165756988	165757166	SRR8284512_trimmed.fq.sort.sort.q10.rmdup.narrowPeak_peak_3742	78	.	5.37474	10.0937	7.81443	75
chr1	165761598	165761899	SRR8284512_trimmed.fq.sort.sort.q10.rmdup.narrowPeak_peak_3743	217	.	9.10495	24.2157	21.729	141
chr1	165771598	165771977	SRR8284512_trimmed.fq.sort.sort.q10.rmdup.narrowPeak_peak_3744	1606	.	15.7984	164.225	160.627	167
chr1	165775444	165775949	SRR8284512_trimmed.fq.sort.sort.q10.rmdup.narrowPeak_peak_3745	1064	.	9.50305	109.586	106.478	271
chr1	165779874	165780199	SRR8284512_trimmed.fq.sort.sort.q10.rmdup.narrowPeak_peak_3746	656	.	7.86084	68.5205	65.6913	147
chr1	165780415	165780878	SRR8284512_trimmed.fq.sort.sort.q10.rmdup.narrowPeak_peak_3747	1362	.	13.3569	139.567	136.217	265
chr1	165833372	165833534	SRR8284512_trimmed.fq.sort.sort.q10.rmdup.narrowPeak_peak_3748	65	.	5.43166	8.80611	6.55593	90
chr1	165853687	165854147	SRR8284512_trimmed.fq.sort.sort.q10.rmdup.narrowPeak_peak_3749	1849	.	23.0528	188.908	184.985	231
chr1	165858474	165858729	SRR8284512_trimmed.fq.sort.sort.q10.rmdup.narrowPeak_peak_3750	334	.	7.89849	36.0942	33.4981	125
chr1	165891752	165892042	SRR8284512_trimmed.fq.sort.sort.q10.rmdup.narrowPeak_peak_3751	385	.	14.2404	41.227	38.5896	139
chr1	165921066	165921354	SRR8284512_trimmed.fq.sort.sort.q10.rmdup.narrowPeak_peak_3752	441	.	16.8628	46.7806	44.1015	135
chr1	165967076	165967484	SRR8284512_trimmed.fq.sort.sort.q10.rmdup.narrowPeak_peak_3753	1024	.	23.5987	105.517	102.438	149
chr1	165989306	165989474	SRR8284512_trimmed.fq.sort.sort.q10.rmdup.narrowPeak_peak_3754	75	.	5.81964	9.78735	7.51283	75
chr1	166048432	166048594	SRR8284512_trimmed.fq.sort.sort.q10.rmdup.narrowPeak_peak_3755	42	.	4.31344	6.38008	4.21027	69
chr1	166049661	166049823	SRR8284512_trimmed.fq.sort.sort.q10.rmdup.narrowPeak_peak_3756	17	.	3.09108	3.76728	1.72683	94
chr1	166103037	166103665	SRR8284512_trimmed.fq.sort.sort.q10.rmdup.narrowPeak_peak_3757	1680	.	26.9188	171.737	168.05	352
chr1	166123122	166123420	SRR8284512_trimmed.fq.sort.sort.q10.rmdup.narrowPeak_peak_3758	437	.	16.6605	46.4185	43.7421	136
chr1	166151433	166151628	SRR8284512_trimmed.fq.sort.sort.q10.rmdup.narrowPeak_peak_3759	173	.	4.35513	19.7556	17.3177	120
chr1	166153385	166153823	SRR8284512_trimmed.fq.sort.sort.q10.rmdup.narrowPeak_peak_3760	1909	.	17.2163	194.942	190.924	200
chr1	166154187	166154511	SRR8284512_trimmed.fq.sort.sort.q10.rmdup.narrowPeak_peak_3761	1206	.	12.379	123.825	120.609	150
chr1	166160608	166161068	SRR8284512_trimmed.fq.sort.sort.q10.rmdup.narrowPeak_peak_3762	2056	.	25.2608	209.897	205.617	221
chr1	166181575	166181859	SRR8284512_trimmed.fq.sort.sort.q10.rmdup.narrowPeak_peak_3763	65	.	5.43166	8.80611	6.55593	144
chr1	166205647	166205882	SRR8284512_trimmed.fq.sort.sort.q10.rmdup.narrowPeak_peak_3764	127	.	7.75951	15.0781	12.7037	124
chr1	166214193	166214541	SRR8284512_trimmed.fq.sort.sort.q10.rmdup.narrowPeak_peak_3765	801	.	25.5461	83.0428	80.1176	155
chr1	166232534	166232833	SRR8284512_trimmed.fq.sort.sort.q10.rmdup.narrowPeak_peak_3766	184	.	9.69939	20.8995	18.4479	157
chr1	166267574	166267955	SRR8284512_trimmed.fq.sort.sort.q10.rmdup.narrowPeak_peak_3767	65	.	5.43166	8.80611	6.55593	230
chr1	166309523	166309802	SRR8284512_trimmed.fq.sort.sort.q10.rmdup.narrowPeak_peak_3768	337	.	13.9021	36.3735	33.7752	108
chr1	166319154	166319535	SRR8284512_trimmed.fq.sort.sort.q10.rmdup.narrowPeak_peak_3769	1402	.	25.7752	143.657	140.271	201
chr1	166349780	166350178	SRR8284512_trimmed.fq.sort.sort.q10.rmdup.narrowPeak_peak_3770	656	.	19.3333	68.51	65.6808	173
chr1	166350233	166350419	SRR8284512_trimmed.fq.sort.sort.q10.rmdup.narrowPeak_peak_3771	78	.	5.37474	10.0937	7.81443	80
chr1	166360134	166360578	SRR8284512_trimmed.fq.sort.sort.q10.rmdup.narrowPeak_peak_3772	2091	.	27.9322	213.501	209.148	232
chr1	166361963	166362183	SRR8284512_trimmed.fq.sort.sort.q10.rmdup.narrowPeak_peak_3773	135	.	5.07671	15.8889	13.5054	92
chr1	166378495	166378840	SRR8284512_trimmed.fq.sort.sort.q10.rmdup.narrowPeak_peak_3774	57	.	4.94595	8.0031	5.77654	272
chr1	166380048	166380297	SRR8284512_trimmed.fq.sort.sort.q10.rmdup.narrowPeak_peak_3775	107	.	6.82962	13.0514	10.7113	91
chr1	166416999	166417266	SRR8284512_trimmed.fq.sort.sort.q10.rmdup.narrowPeak_peak_3776	138	.	8.14749	16.204	13.8128	139
chr1	166428991	166429339	SRR8284512_trimmed.fq.sort.sort.q10.rmdup.narrowPeak_peak_3777	619	.	19.1618	64.7907	61.9863	176
chr1	166489578	166490025	SRR8284512_trimmed.fq.sort.sort.q10.rmdup.narrowPeak_peak_3778	349	.	13.815	37.6062	34.9977	238
chr1	166701398	166701560	SRR8284512_trimmed.fq.sort.sort.q10.rmdup.narrowPeak_peak_3779	38	.	4.26773	6.04816	3.88613	42
chr1	166722846	166723131	SRR8284512_trimmed.fq.sort.sort.q10.rmdup.narrowPeak_peak_3780	116	.	7.37154	13.9733	11.6166	157
chr1	166738012	166738459	SRR8284512_trimmed.fq.sort.sort.q10.rmdup.narrowPeak_peak_3781	1880	.	28.9303	191.992	188.021	181
chr1	166782156	166782451	SRR8284512_trimmed.fq.sort.sort.q10.rmdup.narrowPeak_peak_3782	738	.	23.5866	76.6857	73.8023	138
chr1	166794628	166795094	SRR8284512_trimmed.fq.sort.sort.q10.rmdup.narrowPeak_peak_3783	670	.	19.9976	69.8407	67.0027	164
chr1	166821158	166821470	SRR8284512_trimmed.fq.sort.sort.q10.rmdup.narrowPeak_peak_3784	1092	.	27.6968	112.426	109.296	157
chr1	166883348	166883510	SRR8284512_trimmed.fq.sort.sort.q10.rmdup.narrowPeak_peak_3785	56	.	5.04368	7.85437	5.63071	55
chr1	167002531	167002974	SRR8284512_trimmed.fq.sort.sort.q10.rmdup.narrowPeak_peak_3786	847	.	20.2058	87.6887	84.7326	172
chr1	167023385	167023547	SRR8284512_trimmed.fq.sort.sort.q10.rmdup.narrowPeak_peak_3787	47	.	4.65571	6.93425	4.73985	96
chr1	167034276	167034906	SRR8284512_trimmed.fq.sort.sort.q10.rmdup.narrowPeak_peak_3788	1134	.	21.7375	116.661	113.5	392
chr1	167079627	167079854	SRR8284512_trimmed.fq.sort.sort.q10.rmdup.narrowPeak_peak_3789	127	.	7.75951	15.0781	12.7037	109
chr1	167212265	167212769	SRR8284512_trimmed.fq.sort.sort.q10.rmdup.narrowPeak_peak_3790	2132	.	27.3905	217.727	213.281	226
chr1	167220531	167221104	SRR8284512_trimmed.fq.sort.sort.q10.rmdup.narrowPeak_peak_3791	2179	.	27.8632	222.465	217.909	201
chr1	167231000	167231263	SRR8284512_trimmed.fq.sort.sort.q10.rmdup.narrowPeak_peak_3792	128	.	7.07301	15.2396	12.8634	151
chr1	167231586	167231844	SRR8284512_trimmed.fq.sort.sort.q10.rmdup.narrowPeak_peak_3793	338	.	12.4807	36.4479	33.8489	125
chr1	167283860	167284034	SRR8284512_trimmed.fq.sort.sort.q10.rmdup.narrowPeak_peak_3794	47	.	4.65571	6.93425	4.73985	73
chr1	167300715	167300931	SRR8284512_trimmed.fq.sort.sort.q10.rmdup.narrowPeak_peak_3795	38	.	4.26773	6.04816	3.88613	36
chr1	167306296	167306877	SRR8284512_trimmed.fq.sort.sort.q10.rmdup.narrowPeak_peak_3796	840	.	20.2796	86.981	84.0295	356
chr1	167337388	167337825	SRR8284512_trimmed.fq.sort.sort.q10.rmdup.narrowPeak_peak_3797	1924	.	26.8108	196.531	192.488	210
chr1	167348286	167348458	SRR8284512_trimmed.fq.sort.sort.q10.rmdup.narrowPeak_peak_3798	56	.	4.53618	7.90675	5.68206	67
chr1	167349248	167349512	SRR8284512_trimmed.fq.sort.sort.q10.rmdup.narrowPeak_peak_3799	50	.	4.35262	7.28023	5.07855	159
chr1	167369827	167370464	SRR8284512_trimmed.fq.sort.sort.q10.rmdup.narrowPeak_peak_3800	2420	.	24.8267	247.269	242.031	291
chr1	167393310	167393556	SRR8284512_trimmed.fq.sort.sort.q10.rmdup.narrowPeak_peak_3801	160	.	6.14251	18.4771	16.0582	150
chr1	167394204	167394790	SRR8284512_trimmed.fq.sort.sort.q10.rmdup.narrowPeak_peak_3802	1066	.	19.8821	109.711	106.601	187
chr1	167414318	167414579	SRR8284512_trimmed.fq.sort.sort.q10.rmdup.narrowPeak_peak_3803	205	.	5.84724	22.9779	20.5045	156
chr1	167414756	167415269	SRR8284512_trimmed.fq.sort.sort.q10.rmdup.narrowPeak_peak_3804	2200	.	25.5151	224.672	220.064	259
chr1	167448165	167448435	SRR8284512_trimmed.fq.sort.sort.q10.rmdup.narrowPeak_peak_3805	127	.	7.75951	15.0781	12.7037	121
chr1	167598592	167598774	SRR8284512_trimmed.fq.sort.sort.q10.rmdup.narrowPeak_peak_3806	38	.	4.26773	6.04816	3.88613	121
chr1	167636992	167637476	SRR8284512_trimmed.fq.sort.sort.q10.rmdup.narrowPeak_peak_3807	1612	.	16.8255	164.871	161.265	232
chr1	167637916	167638430	SRR8284512_trimmed.fq.sort.sort.q10.rmdup.narrowPeak_peak_3808	1104	.	13.0883	113.62	110.481	346
chr1	167644886	167645426	SRR8284512_trimmed.fq.sort.sort.q10.rmdup.narrowPeak_peak_3809	1729	.	23.3305	176.69	172.94	213
chr1	167669603	167670279	SRR8284512_trimmed.fq.sort.sort.q10.rmdup.narrowPeak_peak_3810	1929	.	25.2185	196.979	192.928	379
chr1	167687844	167688025	SRR8284512_trimmed.fq.sort.sort.q10.rmdup.narrowPeak_peak_3811	47	.	4.4649	6.90325	4.72103	122
chr1	167701955	167702328	SRR8284512_trimmed.fq.sort.sort.q10.rmdup.narrowPeak_peak_3812	487	.	16.8595	51.4252	48.7127	137
chr1	167713407	167713802	SRR8284512_trimmed.fq.sort.sort.q10.rmdup.narrowPeak_peak_3813	95	.	6.59559	11.8311	9.51283	273
chr1	167779842	167780019	SRR8284512_trimmed.fq.sort.sort.q10.rmdup.narrowPeak_peak_3814	123	.	4.58875	14.7044	12.3391	125
chr1	167782000	167782727	SRR8284512_trimmed.fq.sort.sort.q10.rmdup.narrowPeak_peak_3815	1764	.	22.2687	180.252	176.454	328
chr1	167841747	167841951	SRR8284512_trimmed.fq.sort.sort.q10.rmdup.narrowPeak_peak_3816	75	.	5.81964	9.78735	7.51283	59
chr1	167864369	167864770	SRR8284512_trimmed.fq.sort.sort.q10.rmdup.narrowPeak_peak_3817	526	.	18.1023	55.3441	52.604	161
chr1	167871968	167872305	SRR8284512_trimmed.fq.sort.sort.q10.rmdup.narrowPeak_peak_3818	241	.	11.38	26.6957	24.1835	179
chr1	167888838	167889236	SRR8284512_trimmed.fq.sort.sort.q10.rmdup.narrowPeak_peak_3819	1423	.	25.8393	145.798	142.392	238
chr1	167896190	167896897	SRR8284512_trimmed.fq.sort.sort.q10.rmdup.narrowPeak_peak_3820	1852	.	25.2426	189.216	185.288	299
chr1	167915293	167915848	SRR8284512_trimmed.fq.sort.sort.q10.rmdup.narrowPeak_peak_3821	1992	.	27.6689	203.429	199.268	171
chr1	167927991	167928263	SRR8284512_trimmed.fq.sort.sort.q10.rmdup.narrowPeak_peak_3822	470	.	7.61318	49.7306	47.0302	126
chr1	167929950	167930325	SRR8284512_trimmed.fq.sort.sort.q10.rmdup.narrowPeak_peak_3823	677	.	9.37144	70.5876	67.7446	214
chr1	167932067	167932527	SRR8284512_trimmed.fq.sort.sort.q10.rmdup.narrowPeak_peak_3824	1101	.	12.7383	113.243	110.108	223
chr1	167941941	167942443	SRR8284512_trimmed.fq.sort.sort.q10.rmdup.narrowPeak_peak_3825	1908	.	25.1687	194.84	190.824	188
chr1	168093129	168093396	SRR8284512_trimmed.fq.sort.sort.q10.rmdup.narrowPeak_peak_3826	160	.	8.92344	18.515	16.0924	151
chr1	168094277	168094448	SRR8284512_trimmed.fq.sort.sort.q10.rmdup.narrowPeak_peak_3827	38	.	4.26773	6.04816	3.88613	58
chr1	168117347	168117750	SRR8284512_trimmed.fq.sort.sort.q10.rmdup.narrowPeak_peak_3828	127	.	7.75951	15.0781	12.7037	213
chr1	168188770	168188964	SRR8284512_trimmed.fq.sort.sort.q10.rmdup.narrowPeak_peak_3829	47	.	4.65571	6.93425	4.73985	98
chr1	168214100	168214530	SRR8284512_trimmed.fq.sort.sort.q10.rmdup.narrowPeak_peak_3830	2568	.	29.7423	262.564	256.82	224
chr1	168219788	168220098	SRR8284512_trimmed.fq.sort.sort.q10.rmdup.narrowPeak_peak_3831	394	.	13.2436	42.0964	39.4521	174
chr1	168221149	168221311	SRR8284512_trimmed.fq.sort.sort.q10.rmdup.narrowPeak_peak_3832	63	.	4.73274	8.57806	6.34082	72
chr1	168231595	168231912	SRR8284512_trimmed.fq.sort.sort.q10.rmdup.narrowPeak_peak_3833	192	.	8.96279	21.7515	19.292	161
chr1	168251098	168251333	SRR8284512_trimmed.fq.sort.sort.q10.rmdup.narrowPeak_peak_3834	127	.	7.75951	15.0781	12.7037	120
chr1	168263043	168263245	SRR8284512_trimmed.fq.sort.sort.q10.rmdup.narrowPeak_peak_3835	138	.	8.14749	16.204	13.8128	141
chr1	168295142	168295450	SRR8284512_trimmed.fq.sort.sort.q10.rmdup.narrowPeak_peak_3836	196	.	10.0874	22.1176	19.652	171
chr1	168322831	168323282	SRR8284512_trimmed.fq.sort.sort.q10.rmdup.narrowPeak_peak_3837	1671	.	24.7079	170.829	167.153	252
chr1	168343297	168343639	SRR8284512_trimmed.fq.sort.sort.q10.rmdup.narrowPeak_peak_3838	169	.	9.10401	19.3419	16.9111	212
chr1	168356153	168356368	SRR8284512_trimmed.fq.sort.sort.q10.rmdup.narrowPeak_peak_3839	116	.	7.14745	14.0316	11.6742	110
chr1	168359665	168359945	SRR8284512_trimmed.fq.sort.sort.q10.rmdup.narrowPeak_peak_3840	49	.	4.6191	7.15907	4.95987	143
chr1	168376406	168376776	SRR8284512_trimmed.fq.sort.sort.q10.rmdup.narrowPeak_peak_3841	805	.	19.501	83.4381	80.5104	177
chr1	168389926	168390228	SRR8284512_trimmed.fq.sort.sort.q10.rmdup.narrowPeak_peak_3842	65	.	5.43166	8.80611	6.55593	205
chr1	168411259	168411479	SRR8284512_trimmed.fq.sort.sort.q10.rmdup.narrowPeak_peak_3843	56	.	5.04368	7.85437	5.63071	137
chr1	168449178	168449346	SRR8284512_trimmed.fq.sort.sort.q10.rmdup.narrowPeak_peak_3844	47	.	4.65571	6.93425	4.73985	67
chr1	168452912	168453150	SRR8284512_trimmed.fq.sort.sort.q10.rmdup.narrowPeak_peak_3845	160	.	8.92344	18.515	16.0924	117
chr1	168478982	168479179	SRR8284512_trimmed.fq.sort.sort.q10.rmdup.narrowPeak_peak_3846	105	.	6.98356	12.8906	10.5526	94
chr1	168629814	168630061	SRR8284512_trimmed.fq.sort.sort.q10.rmdup.narrowPeak_peak_3847	172	.	9.31142	19.6984	17.261	109
chr1	168662672	168663061	SRR8284512_trimmed.fq.sort.sort.q10.rmdup.narrowPeak_peak_3848	312	.	12.8508	33.7959	31.2182	189
chr1	168754573	168754741	SRR8284512_trimmed.fq.sort.sort.q10.rmdup.narrowPeak_peak_3849	47	.	4.65571	6.93425	4.73985	85
chr1	168796436	168796613	SRR8284512_trimmed.fq.sort.sort.q10.rmdup.narrowPeak_peak_3850	56	.	5.04368	7.85437	5.63071	143
chr1	168964681	168964916	SRR8284512_trimmed.fq.sort.sort.q10.rmdup.narrowPeak_peak_3851	127	.	7.75951	15.0781	12.7037	117
chr1	169103210	169103438	SRR8284512_trimmed.fq.sort.sort.q10.rmdup.narrowPeak_peak_3852	84	.	6.20761	10.7962	8.49896	131
chr1	169156887	169157244	SRR8284512_trimmed.fq.sort.sort.q10.rmdup.narrowPeak_peak_3853	437	.	15.454	46.4635	43.7867	197
chr1	169185778	169185981	SRR8284512_trimmed.fq.sort.sort.q10.rmdup.narrowPeak_peak_3854	95	.	6.59559	11.8311	9.51283	71
chr1	169238665	169238994	SRR8284512_trimmed.fq.sort.sort.q10.rmdup.narrowPeak_peak_3855	410	.	14.81	43.7562	41.0995	171
chr1	169254598	169254905	SRR8284512_trimmed.fq.sort.sort.q10.rmdup.narrowPeak_peak_3856	837	.	22.605	86.6555	83.7063	145
chr1	169347741	169348250	SRR8284512_trimmed.fq.sort.sort.q10.rmdup.narrowPeak_peak_3857	1007	.	23.6719	103.801	100.734	178
chr1	169354018	169354407	SRR8284512_trimmed.fq.sort.sort.q10.rmdup.narrowPeak_peak_3858	840	.	21.4727	86.9809	84.0295	161
chr1	169441268	169441573	SRR8284512_trimmed.fq.sort.sort.q10.rmdup.narrowPeak_peak_3859	75	.	5.81964	9.78735	7.51283	147
chr1	169459356	169459793	SRR8284512_trimmed.fq.sort.sort.q10.rmdup.narrowPeak_peak_3860	1891	.	27.3156	193.136	189.147	225
chr1	169495669	169496158	SRR8284512_trimmed.fq.sort.sort.q10.rmdup.narrowPeak_peak_3861	1754	.	29.9251	179.208	175.424	159
chr1	169517471	169518419	SRR8284512_trimmed.fq.sort.sort.q10.rmdup.narrowPeak_peak_3862	539	.	14.2926	56.6858	53.9365	177
chr1	169532179	169532503	SRR8284512_trimmed.fq.sort.sort.q10.rmdup.narrowPeak_peak_3863	1318	.	27.133	135.175	131.863	155
chr1	169670643	169670989	SRR8284512_trimmed.fq.sort.sort.q10.rmdup.narrowPeak_peak_3864	1238	.	17.8285	127.064	123.821	193
chr1	169674185	169674459	SRR8284512_trimmed.fq.sort.sort.q10.rmdup.narrowPeak_peak_3865	622	.	11.4044	65.0225	62.2165	137
chr1	169918054	169918343	SRR8284512_trimmed.fq.sort.sort.q10.rmdup.narrowPeak_peak_3866	550	.	7.79353	57.8068	55.0497	133
chr1	169919207	169919561	SRR8284512_trimmed.fq.sort.sort.q10.rmdup.narrowPeak_peak_3867	1347	.	13.4724	138.073	134.737	199
chr1	169921593	169921945	SRR8284512_trimmed.fq.sort.sort.q10.rmdup.narrowPeak_peak_3868	1065	.	11.6966	109.624	106.515	173
chr1	169934288	169934601	SRR8284512_trimmed.fq.sort.sort.q10.rmdup.narrowPeak_peak_3869	512	.	11.6646	53.9495	51.219	171
chr1	169939181	169939768	SRR8284512_trimmed.fq.sort.sort.q10.rmdup.narrowPeak_peak_3870	1707	.	21.7333	174.48	170.758	374
chr1	169947775	169947988	SRR8284512_trimmed.fq.sort.sort.q10.rmdup.narrowPeak_peak_3871	100	.	5.81027	12.4142	10.088	89
chr1	169950661	169950987	SRR8284512_trimmed.fq.sort.sort.q10.rmdup.narrowPeak_peak_3872	716	.	19.3624	74.5335	71.6644	152
chr1	169969627	169969813	SRR8284512_trimmed.fq.sort.sort.q10.rmdup.narrowPeak_peak_3873	75	.	5.81964	9.78735	7.51283	55
chr1	170039403	170039760	SRR8284512_trimmed.fq.sort.sort.q10.rmdup.narrowPeak_peak_3874	259	.	12.0272	28.4413	25.9114	147
chr1	170045176	170045379	SRR8284512_trimmed.fq.sort.sort.q10.rmdup.narrowPeak_peak_3875	65	.	5.43166	8.80611	6.55593	114
chr1	170136356	170136913	SRR8284512_trimmed.fq.sort.sort.q10.rmdup.narrowPeak_peak_3876	1551	.	26.5555	158.674	155.138	209
chr1	170155371	170155677	SRR8284512_trimmed.fq.sort.sort.q10.rmdup.narrowPeak_peak_3877	581	.	16.8548	60.911	58.1327	149
chr1	170159802	170160017	SRR8284512_trimmed.fq.sort.sort.q10.rmdup.narrowPeak_peak_3878	216	.	8.79144	24.1238	21.638	67
chr1	170175058	170175522	SRR8284512_trimmed.fq.sort.sort.q10.rmdup.narrowPeak_peak_3879	82	.	6.06934	10.5661	8.27936	117
chr1	170179818	170180041	SRR8284512_trimmed.fq.sort.sort.q10.rmdup.narrowPeak_peak_3880	65	.	5.43166	8.80611	6.55593	97
chr1	170191830	170192066	SRR8284512_trimmed.fq.sort.sort.q10.rmdup.narrowPeak_peak_3881	65	.	5.43166	8.80611	6.55593	92
chr1	170200401	170200777	SRR8284512_trimmed.fq.sort.sort.q10.rmdup.narrowPeak_peak_3882	435	.	16.1585	46.2699	43.5948	157
chr1	170218497	170218909	SRR8284512_trimmed.fq.sort.sort.q10.rmdup.narrowPeak_peak_3883	1148	.	23.6814	117.983	114.811	169
chr1	170292413	170292980	SRR8284512_trimmed.fq.sort.sort.q10.rmdup.narrowPeak_peak_3884	1754	.	27.0674	179.227	175.443	240
chr1	170518231	170518446	SRR8284512_trimmed.fq.sort.sort.q10.rmdup.narrowPeak_peak_3885	65	.	5.43166	8.80611	6.55593	138
chr1	170571112	170571400	SRR8284512_trimmed.fq.sort.sort.q10.rmdup.narrowPeak_peak_3886	298	.	11.7443	32.3869	29.8223	156
chr1	170573795	170574092	SRR8284512_trimmed.fq.sort.sort.q10.rmdup.narrowPeak_peak_3887	340	.	12.602	36.6857	34.0843	148
chr1	170613181	170613735	SRR8284512_trimmed.fq.sort.sort.q10.rmdup.narrowPeak_peak_3888	1724	.	26.7353	176.206	172.463	265
chr1	170628299	170628480	SRR8284512_trimmed.fq.sort.sort.q10.rmdup.narrowPeak_peak_3889	79	.	4.21544	10.2126	7.93141	91
chr1	170632343	170632777	SRR8284512_trimmed.fq.sort.sort.q10.rmdup.narrowPeak_peak_3890	1565	.	23.7816	160.134	156.582	230
chr1	170701137	170701464	SRR8284512_trimmed.fq.sort.sort.q10.rmdup.narrowPeak_peak_3891	65	.	5.43166	8.80611	6.55593	79
chr1	170777728	170778080	SRR8284512_trimmed.fq.sort.sort.q10.rmdup.narrowPeak_peak_3892	526	.	18.5834	55.421	52.6803	141
chr1	170813596	170813758	SRR8284512_trimmed.fq.sort.sort.q10.rmdup.narrowPeak_peak_3893	30	.	3.87976	5.19895	3.07351	106
chr1	170826241	170826439	SRR8284512_trimmed.fq.sort.sort.q10.rmdup.narrowPeak_peak_3894	75	.	5.81964	9.78735	7.51283	100
chr1	170839745	170839992	SRR8284512_trimmed.fq.sort.sort.q10.rmdup.narrowPeak_peak_3895	361	.	8.07754	38.8076	36.1895	107
chr1	170844359	170844821	SRR8284512_trimmed.fq.sort.sort.q10.rmdup.narrowPeak_peak_3896	1613	.	21.3942	164.937	161.331	210
chr1	170867711	170867899	SRR8284512_trimmed.fq.sort.sort.q10.rmdup.narrowPeak_peak_3897	58	.	4.97442	8.05064	5.82327	93
chr1	170872091	170872282	SRR8284512_trimmed.fq.sort.sort.q10.rmdup.narrowPeak_peak_3898	95	.	6.35908	11.8309	9.51283	110
chr1	170885354	170885772	SRR8284512_trimmed.fq.sort.sort.q10.rmdup.narrowPeak_peak_3899	1417	.	27.11	145.141	141.741	143
chr1	170895166	170895803	SRR8284512_trimmed.fq.sort.sort.q10.rmdup.narrowPeak_peak_3900	1135	.	19.5666	116.666	113.505	268
chr1	170900856	170901429	SRR8284512_trimmed.fq.sort.sort.q10.rmdup.narrowPeak_peak_3901	448	.	7.89769	47.4872	44.8032	108
chr1	170901582	170902119	SRR8284512_trimmed.fq.sort.sort.q10.rmdup.narrowPeak_peak_3902	1759	.	19.0015	179.77	175.979	194
chr1	170992666	170992926	SRR8284512_trimmed.fq.sort.sort.q10.rmdup.narrowPeak_peak_3903	560	.	11.5359	58.8638	56.0994	112
chr1	170996768	170997125	SRR8284512_trimmed.fq.sort.sort.q10.rmdup.narrowPeak_peak_3904	1076	.	16.5229	110.753	107.636	193
chr1	171006937	171007282	SRR8284512_trimmed.fq.sort.sort.q10.rmdup.narrowPeak_peak_3905	718	.	20.7015	74.7196	71.8493	194
chr1	171118239	171118619	SRR8284512_trimmed.fq.sort.sort.q10.rmdup.narrowPeak_peak_3914	1558	.	26.7957	159.344	155.801	155
chr1	171159448	171159682	SRR8284512_trimmed.fq.sort.sort.q10.rmdup.narrowPeak_peak_3915	178	.	7.69345	20.2656	17.8228	124
chr1	171164312	171164591	SRR8284512_trimmed.fq.sort.sort.q10.rmdup.narrowPeak_peak_3916	432	.	13.0858	45.9619	43.289	144
chr1	171184318	171184694	SRR8284512_trimmed.fq.sort.sort.q10.rmdup.narrowPeak_peak_3917	281	.	12.2214	30.6906	28.141	232
chr1	171190261	171190449	SRR8284512_trimmed.fq.sort.sort.q10.rmdup.narrowPeak_peak_3918	84	.	6.14487	10.692	8.40312	107
chr1	171195510	171195739	SRR8284512_trimmed.fq.sort.sort.q10.rmdup.narrowPeak_peak_3919	84	.	6.20761	10.7962	8.49896	90
chr1	171220792	171221339	SRR8284512_trimmed.fq.sort.sort.q10.rmdup.narrowPeak_peak_3920	1422	.	17.0859	145.627	142.222	206
chr1	171222579	171222930	SRR8284512_trimmed.fq.sort.sort.q10.rmdup.narrowPeak_peak_3921	878	.	12.4335	90.7946	87.8176	158
chr1	171238471	171239014	SRR8284512_trimmed.fq.sort.sort.q10.rmdup.narrowPeak_peak_3922	1680	.	26.5714	171.707	168.02	196
chr1	171247017	171247500	SRR8284512_trimmed.fq.sort.sort.q10.rmdup.narrowPeak_peak_3923	1575	.	24.0828	161.096	157.533	160
chr1	171257211	171257783	SRR8284512_trimmed.fq.sort.sort.q10.rmdup.narrowPeak_peak_3924	1737	.	23.0463	177.554	173.792	183
chr1	171264140	171264471	SRR8284512_trimmed.fq.sort.sort.q10.rmdup.narrowPeak_peak_3925	298	.	11.4242	32.4055	29.8397	113
chr1	171269795	171269969	SRR8284512_trimmed.fq.sort.sort.q10.rmdup.narrowPeak_peak_3926	30	.	3.73641	5.19419	3.07351	81
chr1	171271701	171271911	SRR8284512_trimmed.fq.sort.sort.q10.rmdup.narrowPeak_peak_3927	95	.	6.35908	11.8309	9.51283	140
chr1	171281608	171282057	SRR8284512_trimmed.fq.sort.sort.q10.rmdup.narrowPeak_peak_3928	2104	.	28.0108	214.794	210.412	226
chr1	171294541	171294963	SRR8284512_trimmed.fq.sort.sort.q10.rmdup.narrowPeak_peak_3929	466	.	15.0261	49.3678	46.6698	249
chr1	171321435	171321787	SRR8284512_trimmed.fq.sort.sort.q10.rmdup.narrowPeak_peak_3930	1469	.	22.2308	150.388	146.938	182
chr1	171322466	171322665	SRR8284512_trimmed.fq.sort.sort.q10.rmdup.narrowPeak_peak_3931	56	.	3.60592	7.83447	5.62104	134
chr1	171344354	171344607	SRR8284512_trimmed.fq.sort.sort.q10.rmdup.narrowPeak_peak_3932	390	.	13.7354	41.6779	39.0373	117
chr1	171356033	171356296	SRR8284512_trimmed.fq.sort.sort.q10.rmdup.narrowPeak_peak_3933	473	.	8.74541	50.0214	47.319	132
chr1	171358457	171358763	SRR8284512_trimmed.fq.sort.sort.q10.rmdup.narrowPeak_peak_3934	996	.	10.7387	102.693	99.6337	157
chr1	171361000	171361499	SRR8284512_trimmed.fq.sort.sort.q10.rmdup.narrowPeak_peak_3935	1899	.	17.1824	193.919	189.917	302
chr1	171379884	171380450	SRR8284512_trimmed.fq.sort.sort.q10.rmdup.narrowPeak_peak_3936	1233	.	20.4846	126.575	123.336	224
chr1	171382035	171382275	SRR8284512_trimmed.fq.sort.sort.q10.rmdup.narrowPeak_peak_3937	210	.	6.40442	23.5317	21.051	122
chr1	171387256	171387584	SRR8284512_trimmed.fq.sort.sort.q10.rmdup.narrowPeak_peak_3938	1358	.	23.475	139.219	135.872	168
chr1	171412014	171412359	SRR8284512_trimmed.fq.sort.sort.q10.rmdup.narrowPeak_peak_3939	529	.	17.4349	55.6872	52.9446	184
chr1	171429949	171430138	SRR8284512_trimmed.fq.sort.sort.q10.rmdup.narrowPeak_peak_3940	84	.	6.20761	10.7962	8.49896	92
chr1	171437357	171437595	SRR8284512_trimmed.fq.sort.sort.q10.rmdup.narrowPeak_peak_3941	115	.	7.06564	13.8898	11.5391	94
chr1	171446243	171446474	SRR8284512_trimmed.fq.sort.sort.q10.rmdup.narrowPeak_peak_3942	65	.	5.43166	8.80611	6.55593	96
chr1	171463033	171463228	SRR8284512_trimmed.fq.sort.sort.q10.rmdup.narrowPeak_peak_3943	47	.	4.65571	6.93425	4.73985	139
chr1	171470183	171470713	SRR8284512_trimmed.fq.sort.sort.q10.rmdup.narrowPeak_peak_3944	2378	.	27.1029	242.999	237.887	274
chr1	171478934	171479581	SRR8284512_trimmed.fq.sort.sort.q10.rmdup.narrowPeak_peak_3945	1771	.	27.3069	180.964	177.156	282
chr1	171495464	171495678	SRR8284512_trimmed.fq.sort.sort.q10.rmdup.narrowPeak_peak_3946	84	.	6.20761	10.7962	8.49896	101
chr1	171501440	171501879	SRR8284512_trimmed.fq.sort.sort.q10.rmdup.narrowPeak_peak_3947	1091	.	10.551	112.268	109.139	239
chr1	171502067	171502337	SRR8284512_trimmed.fq.sort.sort.q10.rmdup.narrowPeak_peak_3948	97	.	3.12161	12.0252	9.70435	142
chr1	171502432	171502754	SRR8284512_trimmed.fq.sort.sort.q10.rmdup.narrowPeak_peak_3949	1175	.	11.0505	120.771	117.578	137
chr1	171503291	171503610	SRR8284512_trimmed.fq.sort.sort.q10.rmdup.narrowPeak_peak_3950	1122	.	10.7383	115.438	112.285	166
chr1	171513263	171513574	SRR8284512_trimmed.fq.sort.sort.q10.rmdup.narrowPeak_peak_3951	628	.	17.969	65.6971	62.8867	154
chr1	171532902	171533134	SRR8284512_trimmed.fq.sort.sort.q10.rmdup.narrowPeak_peak_3952	127	.	7.75951	15.0781	12.7037	83
chr1	171564309	171564654	SRR8284512_trimmed.fq.sort.sort.q10.rmdup.narrowPeak_peak_3953	1294	.	15.3189	132.72	129.429	161
chr1	171566829	171567212	SRR8284512_trimmed.fq.sort.sort.q10.rmdup.narrowPeak_peak_3954	1603	.	17.8101	163.91	160.315	225
chr1	171610075	171610417	SRR8284512_trimmed.fq.sort.sort.q10.rmdup.narrowPeak_peak_3955	428	.	8.57454	45.4791	42.8097	152
chr1	171610820	171611069	SRR8284512_trimmed.fq.sort.sort.q10.rmdup.narrowPeak_peak_3956	312	.	7.13053	33.8384	31.2605	132
chr1	171614014	171614311	SRR8284512_trimmed.fq.sort.sort.q10.rmdup.narrowPeak_peak_3957	809	.	12.7982	83.9057	80.9747	148
chr1	171672557	171672748	SRR8284512_trimmed.fq.sort.sort.q10.rmdup.narrowPeak_peak_3958	172	.	9.31142	19.6984	17.261	75
chr1	171699050	171699400	SRR8284512_trimmed.fq.sort.sort.q10.rmdup.narrowPeak_peak_3959	729	.	20.7979	75.7914	72.9139	126
chr1	171787761	171788195	SRR8284512_trimmed.fq.sort.sort.q10.rmdup.narrowPeak_peak_3960	355	.	14.5262	38.1872	35.5738	235
chr1	171815639	171816293	SRR8284512_trimmed.fq.sort.sort.q10.rmdup.narrowPeak_peak_3961	2233	.	29.1679	228.059	223.366	340
chr1	171825473	171825720	SRR8284512_trimmed.fq.sort.sort.q10.rmdup.narrowPeak_peak_3962	267	.	8.23694	29.2673	26.7305	129
chr1	171826230	171826546	SRR8284512_trimmed.fq.sort.sort.q10.rmdup.narrowPeak_peak_3963	1214	.	21.9733	124.652	121.429	147
chr1	171968426	171968684	SRR8284512_trimmed.fq.sort.sort.q10.rmdup.narrowPeak_peak_3964	221	.	10.8633	24.602	22.1098	114
chr1	171974950	171975156	SRR8284512_trimmed.fq.sort.sort.q10.rmdup.narrowPeak_peak_3965	65	.	5.43166	8.80611	6.55593	104
chr1	171975397	171975570	SRR8284512_trimmed.fq.sort.sort.q10.rmdup.narrowPeak_peak_3966	75	.	5.81964	9.78735	7.51283	106
chr1	171988938	171989135	SRR8284512_trimmed.fq.sort.sort.q10.rmdup.narrowPeak_peak_3967	65	.	5.43166	8.80611	6.55593	107
chr1	172000710	172001005	SRR8284512_trimmed.fq.sort.sort.q10.rmdup.narrowPeak_peak_3968	1255	.	26.96	128.772	125.515	159
chr1	172011939	172012549	SRR8284512_trimmed.fq.sort.sort.q10.rmdup.narrowPeak_peak_3969	1461	.	23.4704	149.636	146.193	262
chr1	172030636	172030848	SRR8284512_trimmed.fq.sort.sort.q10.rmdup.narrowPeak_peak_3970	145	.	8.29437	16.9376	14.5385	88
chr1	172046706	172047284	SRR8284512_trimmed.fq.sort.sort.q10.rmdup.narrowPeak_peak_3971	1961	.	25.8618	200.26	196.155	365
chr1	172064789	172065083	SRR8284512_trimmed.fq.sort.sort.q10.rmdup.narrowPeak_peak_3972	202	.	10.1177	22.7315	20.2604	142
chr1	172082642	172082807	SRR8284512_trimmed.fq.sort.sort.q10.rmdup.narrowPeak_peak_3973	47	.	4.65571	6.93425	4.73985	25
chr1	172095951	172096238	SRR8284512_trimmed.fq.sort.sort.q10.rmdup.narrowPeak_peak_3974	246	.	11.6393	27.1472	24.6295	146
chr1	172105190	172105442	SRR8284512_trimmed.fq.sort.sort.q10.rmdup.narrowPeak_peak_3975	291	.	12.8186	31.7509	29.1915	112
chr1	172119422	172120090	SRR8284512_trimmed.fq.sort.sort.q10.rmdup.narrowPeak_peak_3976	1685	.	20.7023	172.211	168.518	439
chr1	172123538	172123705	SRR8284512_trimmed.fq.sort.sort.q10.rmdup.narrowPeak_peak_3977	41	.	2.90772	6.32559	4.15705	103
chr1	172129172	172129448	SRR8284512_trimmed.fq.sort.sort.q10.rmdup.narrowPeak_peak_3978	442	.	13.5101	46.8995	44.2197	120
chr1	172143449	172143912	SRR8284512_trimmed.fq.sort.sort.q10.rmdup.narrowPeak_peak_3979	1324	.	24.6344	135.74	132.424	330
chr1	172150497	172150781	SRR8284512_trimmed.fq.sort.sort.q10.rmdup.narrowPeak_peak_3980	142	.	7.60794	16.6886	14.2923	137
chr1	172161996	172162462	SRR8284512_trimmed.fq.sort.sort.q10.rmdup.narrowPeak_peak_3981	971	.	23.3006	100.159	97.118	158
chr1	172186449	172186693	SRR8284512_trimmed.fq.sort.sort.q10.rmdup.narrowPeak_peak_3982	250	.	7.267	27.5432	25.0223	114
chr1	172188864	172189268	SRR8284512_trimmed.fq.sort.sort.q10.rmdup.narrowPeak_peak_3983	1101	.	18.5004	113.326	110.189	245
chr1	172217111	172217501	SRR8284512_trimmed.fq.sort.sort.q10.rmdup.narrowPeak_peak_3984	2016	.	30.0521	205.806	201.603	217
chr1	172243830	172244138	SRR8284512_trimmed.fq.sort.sort.q10.rmdup.narrowPeak_peak_3985	262	.	8.05012	28.7654	26.2327	161
chr1	172247746	172248205	SRR8284512_trimmed.fq.sort.sort.q10.rmdup.narrowPeak_peak_3986	905	.	17.5262	93.5579	90.5622	145
chr1	172300172	172300478	SRR8284512_trimmed.fq.sort.sort.q10.rmdup.narrowPeak_peak_3987	70	.	5.52039	9.29101	7.03261	126
chr1	172305730	172305940	SRR8284512_trimmed.fq.sort.sort.q10.rmdup.narrowPeak_peak_3988	168	.	4.39332	19.3194	16.8889	112
chr1	172309659	172310473	SRR8284512_trimmed.fq.sort.sort.q10.rmdup.narrowPeak_peak_3989	1521	.	14.9696	155.674	152.17	632
chr1	172324720	172325186	SRR8284512_trimmed.fq.sort.sort.q10.rmdup.narrowPeak_peak_3990	1552	.	16.759	158.824	155.287	202
chr1	172326148	172326445	SRR8284512_trimmed.fq.sort.sort.q10.rmdup.narrowPeak_peak_3991	396	.	7.19542	42.2992	39.6536	148
chr1	172326692	172326989	SRR8284512_trimmed.fq.sort.sort.q10.rmdup.narrowPeak_peak_3992	221	.	5.27493	24.6434	22.1508	140
chr1	172333542	172333841	SRR8284512_trimmed.fq.sort.sort.q10.rmdup.narrowPeak_peak_3993	210	.	9.60861	23.511	21.0306	124
chr1	172344497	172344750	SRR8284512_trimmed.fq.sort.sort.q10.rmdup.narrowPeak_peak_3994	272	.	12.4152	29.7492	27.207	116
chr1	172357535	172358042	SRR8284512_trimmed.fq.sort.sort.q10.rmdup.narrowPeak_peak_3995	2198	.	28.4322	224.471	219.867	236
chr1	172364683	172365011	SRR8284512_trimmed.fq.sort.sort.q10.rmdup.narrowPeak_peak_3996	952	.	13.6995	98.3176	95.2893	156
chr1	172368812	172369279	SRR8284512_trimmed.fq.sort.sort.q10.rmdup.narrowPeak_peak_3997	1344	.	17.3732	137.78	134.447	160
chr1	172381230	172381400	SRR8284512_trimmed.fq.sort.sort.q10.rmdup.narrowPeak_peak_3998	46	.	4.58015	6.81252	4.6324	76
chr1	172399728	172399890	SRR8284512_trimmed.fq.sort.sort.q10.rmdup.narrowPeak_peak_3999	38	.	4.26773	6.04816	3.88613	131
chr1	172409051	172409384	SRR8284512_trimmed.fq.sort.sort.q10.rmdup.narrowPeak_peak_4000	1815	.	14.0676	185.427	181.556	171
chr1	172410822	172411190	SRR8284512_trimmed.fq.sort.sort.q10.rmdup.narrowPeak_peak_4001	1580	.	12.8049	161.665	158.096	190
chr1	172412292	172412579	SRR8284512_trimmed.fq.sort.sort.q10.rmdup.narrowPeak_peak_4002	762	.	8.18579	79.1037	76.2044	130
chr1	172430945	172431375	SRR8284512_trimmed.fq.sort.sort.q10.rmdup.narrowPeak_peak_4003	196	.	10.0874	22.1176	19.652	118
chr1	172450351	172450569	SRR8284512_trimmed.fq.sort.sort.q10.rmdup.narrowPeak_peak_4004	95	.	6.59559	11.8311	9.51283	97
chr1	172481803	172482168	SRR8284512_trimmed.fq.sort.sort.q10.rmdup.narrowPeak_peak_4005	796	.	18.4278	82.5854	79.6633	196
chr1	172483413	172483634	SRR8284512_trimmed.fq.sort.sort.q10.rmdup.narrowPeak_peak_4006	62	.	4.24646	8.52671	6.29047	95
chr1	172490156	172490831	SRR8284512_trimmed.fq.sort.sort.q10.rmdup.narrowPeak_peak_4007	1872	.	24.1571	191.17	187.211	425
chr1	172499687	172500039	SRR8284512_trimmed.fq.sort.sort.q10.rmdup.narrowPeak_peak_4008	386	.	12.8418	41.2627	38.6251	204
chr1	172501959	172502161	SRR8284512_trimmed.fq.sort.sort.q10.rmdup.narrowPeak_peak_4009	109	.	6.07437	13.3333	10.9896	112
chr1	172518022	172518579	SRR8284512_trimmed.fq.sort.sort.q10.rmdup.narrowPeak_peak_4010	1774	.	24.0735	181.243	177.432	178
chr1	172525274	172525499	SRR8284512_trimmed.fq.sort.sort.q10.rmdup.narrowPeak_peak_4011	70	.	3.37816	9.27584	7.01767	101
chr1	172528659	172529121	SRR8284512_trimmed.fq.sort.sort.q10.rmdup.narrowPeak_peak_4012	1968	.	21.9036	201.003	196.885	221
chr1	172562372	172562537	SRR8284512_trimmed.fq.sort.sort.q10.rmdup.narrowPeak_peak_4013	50	.	3.36651	7.21229	5.01205	45
chr1	172562610	172562947	SRR8284512_trimmed.fq.sort.sort.q10.rmdup.narrowPeak_peak_4014	622	.	12.4128	65.0735	62.2672	216
chr1	172563285	172563611	SRR8284512_trimmed.fq.sort.sort.q10.rmdup.narrowPeak_peak_4015	923	.	15.9923	95.3193	92.3116	165
chr1	172594470	172595003	SRR8284512_trimmed.fq.sort.sort.q10.rmdup.narrowPeak_peak_4016	1834	.	26.7621	187.328	183.428	213
chr1	172612843	172613068	SRR8284512_trimmed.fq.sort.sort.q10.rmdup.narrowPeak_peak_4017	252	.	10.9678	27.7878	25.2648	151
chr1	172619285	172619704	SRR8284512_trimmed.fq.sort.sort.q10.rmdup.narrowPeak_peak_4018	2485	.	31.164	253.981	248.534	165
chr1	172633077	172633442	SRR8284512_trimmed.fq.sort.sort.q10.rmdup.narrowPeak_peak_4019	2246	.	28.0627	229.325	224.601	178
chr1	172633658	172633842	SRR8284512_trimmed.fq.sort.sort.q10.rmdup.narrowPeak_peak_4020	59	.	3.4535	8.13692	5.90796	133
chr1	172650445	172650840	SRR8284512_trimmed.fq.sort.sort.q10.rmdup.narrowPeak_peak_4021	1222	.	27.2705	125.49	122.26	230
chr1	172739905	172740089	SRR8284512_trimmed.fq.sort.sort.q10.rmdup.narrowPeak_peak_4022	56	.	5.04368	7.85437	5.63071	121
chr1	172747602	172747800	SRR8284512_trimmed.fq.sort.sort.q10.rmdup.narrowPeak_peak_4023	84	.	6.20761	10.7962	8.49896	140
chr1	173323804	173324183	SRR8284512_trimmed.fq.sort.sort.q10.rmdup.narrowPeak_peak_4024	2228	.	28.7123	227.516	222.838	181
chr1	173339400	173340088	SRR8284512_trimmed.fq.sort.sort.q10.rmdup.narrowPeak_peak_4025	2134	.	27.4514	217.944	213.492	325
chr1	173356756	173357170	SRR8284512_trimmed.fq.sort.sort.q10.rmdup.narrowPeak_peak_4026	349	.	14.1839	37.5754	34.9672	152
chr1	173377483	173377904	SRR8284512_trimmed.fq.sort.sort.q10.rmdup.narrowPeak_peak_4027	1292	.	26.8755	132.561	129.272	205
chr1	173389994	173390162	SRR8284512_trimmed.fq.sort.sort.q10.rmdup.narrowPeak_peak_4028	75	.	5.81964	9.78735	7.51283	88
chr1	173398592	173399110	SRR8284512_trimmed.fq.sort.sort.q10.rmdup.narrowPeak_peak_4029	1672	.	27.3379	170.943	167.266	219
chr1	173456259	173456699	SRR8284512_trimmed.fq.sort.sort.q10.rmdup.narrowPeak_peak_4030	1341	.	26.0592	137.496	134.165	289
chr1	173497505	173497932	SRR8284512_trimmed.fq.sort.sort.q10.rmdup.narrowPeak_peak_4031	221	.	10.8633	24.602	22.1098	218
chr1	173605561	173605816	SRR8284512_trimmed.fq.sort.sort.q10.rmdup.narrowPeak_peak_4032	233	.	11.2513	25.8673	23.3622	110
chr1	173853773	173854047	SRR8284512_trimmed.fq.sort.sort.q10.rmdup.narrowPeak_peak_4033	272	.	12.4152	29.7492	27.207	142
chr1	173919344	173919553	SRR8284512_trimmed.fq.sort.sort.q10.rmdup.narrowPeak_peak_4034	56	.	5.04368	7.85437	5.63071	90
chr1	174103653	174104180	SRR8284512_trimmed.fq.sort.sort.q10.rmdup.narrowPeak_peak_4035	590	.	19.3811	61.8553	59.0706	291
chr1	174196515	174196677	SRR8284512_trimmed.fq.sort.sort.q10.rmdup.narrowPeak_peak_4036	47	.	4.65571	6.93425	4.73985	67
chr1	174238194	174238370	SRR8284512_trimmed.fq.sort.sort.q10.rmdup.narrowPeak_peak_4037	84	.	6.20761	10.7962	8.49896	83
chr1	174286952	174287136	SRR8284512_trimmed.fq.sort.sort.q10.rmdup.narrowPeak_peak_4038	138	.	8.14749	16.204	13.8128	73
chr1	174466261	174466638	SRR8284512_trimmed.fq.sort.sort.q10.rmdup.narrowPeak_peak_4039	582	.	9.73455	61.0468	58.2677	176
chr1	174469714	174470109	SRR8284512_trimmed.fq.sort.sort.q10.rmdup.narrowPeak_peak_4040	1568	.	18.3404	160.421	156.866	229
chr1	174502575	174502848	SRR8284512_trimmed.fq.sort.sort.q10.rmdup.narrowPeak_peak_4041	412	.	15.2853	43.912	41.2542	127
chr1	174553662	174554161	SRR8284512_trimmed.fq.sort.sort.q10.rmdup.narrowPeak_peak_4042	1580	.	26.1975	161.638	158.07	158
chr1	174592430	174592813	SRR8284512_trimmed.fq.sort.sort.q10.rmdup.narrowPeak_peak_4043	1037	.	13.3158	106.817	103.729	180
chr1	174594814	174595424	SRR8284512_trimmed.fq.sort.sort.q10.rmdup.narrowPeak_peak_4044	1370	.	16.1227	140.43	137.073	339
chr1	174611592	174611836	SRR8284512_trimmed.fq.sort.sort.q10.rmdup.narrowPeak_peak_4045	138	.	8.14749	16.204	13.8128	103
chr1	174624745	174624927	SRR8284512_trimmed.fq.sort.sort.q10.rmdup.narrowPeak_peak_4046	47	.	4.65571	6.93425	4.73985	65
chr1	174648593	174648782	SRR8284512_trimmed.fq.sort.sort.q10.rmdup.narrowPeak_peak_4047	75	.	5.81964	9.78735	7.51283	101
chr1	174674648	174675048	SRR8284512_trimmed.fq.sort.sort.q10.rmdup.narrowPeak_peak_4048	1252	.	26.8562	128.531	125.276	208
chr1	174751561	174751771	SRR8284512_trimmed.fq.sort.sort.q10.rmdup.narrowPeak_peak_4049	84	.	6.20761	10.7962	8.49896	121
chr1	174918330	174918573	SRR8284512_trimmed.fq.sort.sort.q10.rmdup.narrowPeak_peak_4050	127	.	7.75951	15.0781	12.7037	117
chr1	174919056	174919225	SRR8284512_trimmed.fq.sort.sort.q10.rmdup.narrowPeak_peak_4051	56	.	5.04368	7.85437	5.63071	82
chr1	174999883	175000173	SRR8284512_trimmed.fq.sort.sort.q10.rmdup.narrowPeak_peak_4052	743	.	21.0909	77.2662	74.3791	145
chr1	175028966	175029268	SRR8284512_trimmed.fq.sort.sort.q10.rmdup.narrowPeak_peak_4053	145	.	8.29437	16.9376	14.5385	154
chr1	175032674	175032922	SRR8284512_trimmed.fq.sort.sort.q10.rmdup.narrowPeak_peak_4054	164	.	8.53883	18.868	16.4419	136
chr1	175041407	175041771	SRR8284512_trimmed.fq.sort.sort.q10.rmdup.narrowPeak_peak_4055	689	.	22.3849	71.7726	68.9217	203
chr1	175089125	175089410	SRR8284512_trimmed.fq.sort.sort.q10.rmdup.narrowPeak_peak_4056	272	.	12.4152	29.7492	27.207	147
chr1	175118975	175119595	SRR8284512_trimmed.fq.sort.sort.q10.rmdup.narrowPeak_peak_4057	608	.	19.4187	63.6063	60.8099	340
chr1	175299662	175299952	SRR8284512_trimmed.fq.sort.sort.q10.rmdup.narrowPeak_peak_4058	380	.	15.519	40.6612	38.028	154
chr1	175346252	175346480	SRR8284512_trimmed.fq.sort.sort.q10.rmdup.narrowPeak_peak_4059	138	.	8.14749	16.204	13.8128	104
chr1	175450766	175450940	SRR8284512_trimmed.fq.sort.sort.q10.rmdup.narrowPeak_peak_4060	47	.	4.65571	6.93425	4.73985	141
chr1	175492733	175492954	SRR8284512_trimmed.fq.sort.sort.q10.rmdup.narrowPeak_peak_4061	127	.	7.75951	15.0781	12.7037	108
chr1	175603429	175603680	SRR8284512_trimmed.fq.sort.sort.q10.rmdup.narrowPeak_peak_4062	311	.	13.5791	33.7511	31.1738	112
chr1	175625771	175626368	SRR8284512_trimmed.fq.sort.sort.q10.rmdup.narrowPeak_peak_4063	1270	.	23.673	130.285	127.016	397
chr1	175669068	175669433	SRR8284512_trimmed.fq.sort.sort.q10.rmdup.narrowPeak_peak_4064	1271	.	24.0812	130.425	127.154	147
chr1	175671714	175671929	SRR8284512_trimmed.fq.sort.sort.q10.rmdup.narrowPeak_peak_4065	99	.	5.06724	12.3106	9.98592	120
chr1	175709953	175710190	SRR8284512_trimmed.fq.sort.sort.q10.rmdup.narrowPeak_peak_4066	160	.	8.92344	18.515	16.0924	117
chr1	175783798	175784052	SRR8284512_trimmed.fq.sort.sort.q10.rmdup.narrowPeak_peak_4067	75	.	5.81964	9.78735	7.51283	117
chr1	175811738	175811900	SRR8284512_trimmed.fq.sort.sort.q10.rmdup.narrowPeak_peak_4068	65	.	5.43166	8.80611	6.55593	82
chr1	175867585	175867906	SRR8284512_trimmed.fq.sort.sort.q10.rmdup.narrowPeak_peak_4069	849	.	22.3485	87.9474	84.9896	160
chr1	175886079	175886248	SRR8284512_trimmed.fq.sort.sort.q10.rmdup.narrowPeak_peak_4070	84	.	6.20761	10.7962	8.49896	62
chr1	175923793	175924245	SRR8284512_trimmed.fq.sort.sort.q10.rmdup.narrowPeak_peak_4071	1764	.	26.1158	180.269	176.471	253
chr1	175936297	175936790	SRR8284512_trimmed.fq.sort.sort.q10.rmdup.narrowPeak_peak_4072	1884	.	28.0489	192.397	188.419	345
chr1	175950531	175950747	SRR8284512_trimmed.fq.sort.sort.q10.rmdup.narrowPeak_peak_4073	105	.	6.98356	12.8906	10.5526	95
chr1	175965216	175965430	SRR8284512_trimmed.fq.sort.sort.q10.rmdup.narrowPeak_peak_4074	138	.	8.14749	16.204	13.8128	94
chr1	175969446	175969650	SRR8284512_trimmed.fq.sort.sort.q10.rmdup.narrowPeak_peak_4075	75	.	5.81964	9.78735	7.51283	117
chr1	176008470	176008720	SRR8284512_trimmed.fq.sort.sort.q10.rmdup.narrowPeak_peak_4076	311	.	13.5791	33.7511	31.1738	125
chr1	176218284	176218557	SRR8284512_trimmed.fq.sort.sort.q10.rmdup.narrowPeak_peak_4077	325	.	9.86114	35.1366	32.5477	124
chr1	176223187	176223582	SRR8284512_trimmed.fq.sort.sort.q10.rmdup.narrowPeak_peak_4078	1895	.	26.8169	193.535	189.54	199
chr1	176265184	176265432	SRR8284512_trimmed.fq.sort.sort.q10.rmdup.narrowPeak_peak_4079	221	.	10.8633	24.602	22.1098	134
chr1	176306257	176306469	SRR8284512_trimmed.fq.sort.sort.q10.rmdup.narrowPeak_peak_4080	56	.	5.04368	7.85437	5.63071	123
chr1	176331340	176331749	SRR8284512_trimmed.fq.sort.sort.q10.rmdup.narrowPeak_peak_4081	656	.	20.6057	68.4375	65.6089	210
chr1	176428510	176428779	SRR8284512_trimmed.fq.sort.sort.q10.rmdup.narrowPeak_peak_4082	380	.	15.519	40.6612	38.028	148
chr1	176467029	176467273	SRR8284512_trimmed.fq.sort.sort.q10.rmdup.narrowPeak_peak_4083	172	.	9.31142	19.6984	17.261	119
chr1	176658687	176659028	SRR8284512_trimmed.fq.sort.sort.q10.rmdup.narrowPeak_peak_4084	540	.	19.7868	56.7662	54.0161	131
chr1	176699824	176700242	SRR8284512_trimmed.fq.sort.sort.q10.rmdup.narrowPeak_peak_4085	499	.	17.0985	52.662	49.9406	158
chr1	176712359	176712809	SRR8284512_trimmed.fq.sort.sort.q10.rmdup.narrowPeak_peak_4086	1258	.	25.0541	129.085	125.825	252
chr1	176762363	176762568	SRR8284512_trimmed.fq.sort.sort.q10.rmdup.narrowPeak_peak_4087	65	.	5.43166	8.80611	6.55593	137
chr1	176814861	176815123	SRR8284512_trimmed.fq.sort.sort.q10.rmdup.narrowPeak_peak_4088	75	.	5.81964	9.78735	7.51283	133
chr1	176850967	176851158	SRR8284512_trimmed.fq.sort.sort.q10.rmdup.narrowPeak_peak_4089	84	.	6.20761	10.7962	8.49896	112
chr1	176862066	176862600	SRR8284512_trimmed.fq.sort.sort.q10.rmdup.narrowPeak_peak_4090	1779	.	28.2703	181.798	177.979	294
chr1	176877724	176878157	SRR8284512_trimmed.fq.sort.sort.q10.rmdup.narrowPeak_peak_4091	1550	.	23.0148	158.584	155.049	187
chr1	176879048	176879287	SRR8284512_trimmed.fq.sort.sort.q10.rmdup.narrowPeak_peak_4092	158	.	5.64233	18.3167	15.8995	125
chr1	176905624	176905897	SRR8284512_trimmed.fq.sort.sort.q10.rmdup.narrowPeak_peak_4093	352	.	14.7431	37.8631	35.252	126
chr1	176973785	176974035	SRR8284512_trimmed.fq.sort.sort.q10.rmdup.narrowPeak_peak_4094	116	.	7.37154	13.9733	11.6166	116
chr1	176991033	176991211	SRR8284512_trimmed.fq.sort.sort.q10.rmdup.narrowPeak_peak_4095	38	.	4.22459	5.97948	3.83277	134
chr1	176999145	176999381	SRR8284512_trimmed.fq.sort.sort.q10.rmdup.narrowPeak_peak_4096	277	.	10.6754	30.2902	27.7438	120
chr1	177000184	177000402	SRR8284512_trimmed.fq.sort.sort.q10.rmdup.narrowPeak_peak_4097	105	.	6.24034	12.8352	10.5034	91
chr1	177104906	177105086	SRR8284512_trimmed.fq.sort.sort.q10.rmdup.narrowPeak_peak_4098	47	.	4.65571	6.93425	4.73985	111
chr1	177128930	177129098	SRR8284512_trimmed.fq.sort.sort.q10.rmdup.narrowPeak_peak_4099	75	.	5.81964	9.78735	7.51283	92
chr1	177188755	177189160	SRR8284512_trimmed.fq.sort.sort.q10.rmdup.narrowPeak_peak_4100	1134	.	24.3071	116.657	113.495	185
chr1	177195291	177195583	SRR8284512_trimmed.fq.sort.sort.q10.rmdup.narrowPeak_peak_4101	184	.	9.69939	20.8995	18.4479	138
chr1	177236750	177237041	SRR8284512_trimmed.fq.sort.sort.q10.rmdup.narrowPeak_peak_4102	609	.	20.8531	63.7301	60.9329	145
chr1	177339028	177339238	SRR8284512_trimmed.fq.sort.sort.q10.rmdup.narrowPeak_peak_4103	38	.	4.26773	6.04816	3.88613	84
chr1	177368750	177369005	SRR8284512_trimmed.fq.sort.sort.q10.rmdup.narrowPeak_peak_4104	138	.	8.14749	16.204	13.8128	93
chr1	177408705	177409079	SRR8284512_trimmed.fq.sort.sort.q10.rmdup.narrowPeak_peak_4105	570	.	18.2919	59.7737	57.0032	159
chr1	177441457	177441619	SRR8284512_trimmed.fq.sort.sort.q10.rmdup.narrowPeak_peak_4106	56	.	5.04368	7.85437	5.63071	60
chr1	177545384	177545702	SRR8284512_trimmed.fq.sort.sort.q10.rmdup.narrowPeak_peak_4107	95	.	6.59559	11.8311	9.51283	196
chr1	177559229	177559397	SRR8284512_trimmed.fq.sort.sort.q10.rmdup.narrowPeak_peak_4108	30	.	3.87976	5.19895	3.07351	79
chr1	177620761	177621105	SRR8284512_trimmed.fq.sort.sort.q10.rmdup.narrowPeak_peak_4109	407	.	15.8251	43.4123	40.7586	190
chr1	177684978	177685363	SRR8284512_trimmed.fq.sort.sort.q10.rmdup.narrowPeak_peak_4110	1366	.	25.5102	140.01	136.656	156
chr1	177702578	177702740	SRR8284512_trimmed.fq.sort.sort.q10.rmdup.narrowPeak_peak_4111	42	.	3.0128	6.44688	4.27547	46
chr1	177702819	177703331	SRR8284512_trimmed.fq.sort.sort.q10.rmdup.narrowPeak_peak_4112	1452	.	19.7088	148.727	145.293	208
chr1	177705257	177705531	SRR8284512_trimmed.fq.sort.sort.q10.rmdup.narrowPeak_peak_4113	447	.	9.25808	47.4311	44.7474	115
chr1	177774770	177774999	SRR8284512_trimmed.fq.sort.sort.q10.rmdup.narrowPeak_peak_4114	196	.	10.0874	22.1176	19.652	106
chr1	177797446	177797750	SRR8284512_trimmed.fq.sort.sort.q10.rmdup.narrowPeak_peak_4115	272	.	12.4152	29.7492	27.207	145
chr1	177806846	177807229	SRR8284512_trimmed.fq.sort.sort.q10.rmdup.narrowPeak_peak_4116	1072	.	26.6884	110.338	107.223	143
chr1	177839955	177840220	SRR8284512_trimmed.fq.sort.sort.q10.rmdup.narrowPeak_peak_4117	196	.	10.0874	22.1176	19.652	134
chr1	177845848	177846238	SRR8284512_trimmed.fq.sort.sort.q10.rmdup.narrowPeak_peak_4118	984	.	23.8887	101.457	98.4066	164
chr1	177881811	177881975	SRR8284512_trimmed.fq.sort.sort.q10.rmdup.narrowPeak_peak_4119	38	.	4.26773	6.04816	3.88613	60
chr1	177940518	177940723	SRR8284512_trimmed.fq.sort.sort.q10.rmdup.narrowPeak_peak_4120	933	.	25.0821	96.3742	93.3593	53
chr1	177982927	177983178	SRR8284512_trimmed.fq.sort.sort.q10.rmdup.narrowPeak_peak_4121	56	.	5.04368	7.85437	5.63071	112
chr1	177984178	177984359	SRR8284512_trimmed.fq.sort.sort.q10.rmdup.narrowPeak_peak_4122	47	.	4.65571	6.93425	4.73985	38
chr1	178031266	178031491	SRR8284512_trimmed.fq.sort.sort.q10.rmdup.narrowPeak_peak_4123	105	.	6.98356	12.8906	10.5526	119
chr1	178072845	178073192	SRR8284512_trimmed.fq.sort.sort.q10.rmdup.narrowPeak_peak_4124	793	.	24.1168	82.2646	79.3446	145
chr1	178113299	178113484	SRR8284512_trimmed.fq.sort.sort.q10.rmdup.narrowPeak_peak_4125	65	.	5.43166	8.80611	6.55593	80
chr1	178146401	178146744	SRR8284512_trimmed.fq.sort.sort.q10.rmdup.narrowPeak_peak_4126	873	.	23.0363	90.3049	87.3313	194
chr1	178159927	178160133	SRR8284512_trimmed.fq.sort.sort.q10.rmdup.narrowPeak_peak_4127	246	.	11.6393	27.1472	24.6295	114
chr1	178188357	178188594	SRR8284512_trimmed.fq.sort.sort.q10.rmdup.narrowPeak_peak_4128	84	.	6.20761	10.7962	8.49896	111
chr1	178233806	178234066	SRR8284512_trimmed.fq.sort.sort.q10.rmdup.narrowPeak_peak_4129	221	.	10.8633	24.602	22.1098	124
chr1	178242008	178242480	SRR8284512_trimmed.fq.sort.sort.q10.rmdup.narrowPeak_peak_4130	1331	.	26.0262	136.427	133.104	303
chr1	178303320	178303847	SRR8284512_trimmed.fq.sort.sort.q10.rmdup.narrowPeak_peak_4131	2151	.	27.6502	219.667	215.176	256
chr1	178309559	178309859	SRR8284512_trimmed.fq.sort.sort.q10.rmdup.narrowPeak_peak_4132	34	.	4.00058	5.62116	3.48426	187
chr1	178310221	178310393	SRR8284512_trimmed.fq.sort.sort.q10.rmdup.narrowPeak_peak_4133	64	.	5.34351	8.66151	6.42263	78
chr1	178321313	178321577	SRR8284512_trimmed.fq.sort.sort.q10.rmdup.narrowPeak_peak_4134	54	.	4.5449	7.62178	5.41295	123
chr1	178338704	178338867	SRR8284512_trimmed.fq.sort.sort.q10.rmdup.narrowPeak_peak_4135	43	.	4.41631	6.54742	4.37356	99
chr1	178351703	178351949	SRR8284512_trimmed.fq.sort.sort.q10.rmdup.narrowPeak_peak_4136	65	.	5.43166	8.80611	6.55593	128
chr1	178360819	178361140	SRR8284512_trimmed.fq.sort.sort.q10.rmdup.narrowPeak_peak_4137	611	.	17.542	63.9781	61.1791	161
chr1	178361551	178361749	SRR8284512_trimmed.fq.sort.sort.q10.rmdup.narrowPeak_peak_4138	45	.	4.04815	6.72853	4.55046	138
chr1	178406379	178406745	SRR8284512_trimmed.fq.sort.sort.q10.rmdup.narrowPeak_peak_4139	287	.	12.5879	31.3433	28.7872	216
chr1	178449265	178449577	SRR8284512_trimmed.fq.sort.sort.q10.rmdup.narrowPeak_peak_4140	2249	.	32.6447	229.715	224.981	153
chr1	178463713	178464091	SRR8284512_trimmed.fq.sort.sort.q10.rmdup.narrowPeak_peak_4141	1609	.	17.9509	164.571	160.97	213
chr1	178468305	178468697	SRR8284512_trimmed.fq.sort.sort.q10.rmdup.narrowPeak_peak_4142	1238	.	15.1197	127.135	123.892	153
chr1	178485552	178485868	SRR8284512_trimmed.fq.sort.sort.q10.rmdup.narrowPeak_peak_4143	272	.	12.4152	29.7492	27.207	158
chr1	178494682	178494915	SRR8284512_trimmed.fq.sort.sort.q10.rmdup.narrowPeak_peak_4144	122	.	6.53417	14.6567	12.2919	101
chr1	178496751	178497250	SRR8284512_trimmed.fq.sort.sort.q10.rmdup.narrowPeak_peak_4145	563	.	17.1684	59.1634	56.397	293
chr1	178527154	178527517	SRR8284512_trimmed.fq.sort.sort.q10.rmdup.narrowPeak_peak_4146	1347	.	17.8626	138.105	134.768	142
chr1	178529430	178529664	SRR8284512_trimmed.fq.sort.sort.q10.rmdup.narrowPeak_peak_4147	135	.	4.65235	15.8953	13.5117	102
chr1	178530669	178531085	SRR8284512_trimmed.fq.sort.sort.q10.rmdup.narrowPeak_peak_4148	237	.	6.18769	26.2731	23.7647	108
chr1	178550616	178550897	SRR8284512_trimmed.fq.sort.sort.q10.rmdup.narrowPeak_peak_4149	121	.	7.44934	14.5507	12.187	122
chr1	178560055	178560492	SRR8284512_trimmed.fq.sort.sort.q10.rmdup.narrowPeak_peak_4150	1156	.	24.0164	118.812	115.634	205
chr1	178571165	178571331	SRR8284512_trimmed.fq.sort.sort.q10.rmdup.narrowPeak_peak_4151	34	.	3.95399	5.54623	3.41133	40
chr1	178597166	178597423	SRR8284512_trimmed.fq.sort.sort.q10.rmdup.narrowPeak_peak_4152	196	.	10.0874	22.1176	19.652	131
chr1	178604064	178604302	SRR8284512_trimmed.fq.sort.sort.q10.rmdup.narrowPeak_peak_4153	65	.	5.43166	8.80611	6.55593	129
chr1	178637078	178637321	SRR8284512_trimmed.fq.sort.sort.q10.rmdup.narrowPeak_peak_4154	138	.	8.14749	16.204	13.8128	141
chr1	178658404	178658647	SRR8284512_trimmed.fq.sort.sort.q10.rmdup.narrowPeak_peak_4155	84	.	6.20761	10.7962	8.49896	79
chr1	178689553	178689867	SRR8284512_trimmed.fq.sort.sort.q10.rmdup.narrowPeak_peak_4156	741	.	21.4075	77.0171	74.1316	150
chr1	178708277	178708462	SRR8284512_trimmed.fq.sort.sort.q10.rmdup.narrowPeak_peak_4157	47	.	4.65571	6.93425	4.73985	52
chr1	178720870	178721187	SRR8284512_trimmed.fq.sort.sort.q10.rmdup.narrowPeak_peak_4158	149	.	8.53547	17.3499	14.9427	118
chr1	178727990	178728220	SRR8284512_trimmed.fq.sort.sort.q10.rmdup.narrowPeak_peak_4159	84	.	5.93783	10.7194	8.43022	87
chr1	178732907	178733092	SRR8284512_trimmed.fq.sort.sort.q10.rmdup.narrowPeak_peak_4160	69	.	5.45534	9.18234	6.92573	76
chr1	178742317	178742482	SRR8284512_trimmed.fq.sort.sort.q10.rmdup.narrowPeak_peak_4161	56	.	5.04368	7.85437	5.63071	92
chr1	178748639	178748987	SRR8284512_trimmed.fq.sort.sort.q10.rmdup.narrowPeak_peak_4162	743	.	18.2828	77.1953	74.3086	171
chr1	178751770	178752001	SRR8284512_trimmed.fq.sort.sort.q10.rmdup.narrowPeak_peak_4163	144	.	6.56376	16.8986	14.5	97
chr1	178758102	178758342	SRR8284512_trimmed.fq.sort.sort.q10.rmdup.narrowPeak_peak_4164	105	.	6.98356	12.8906	10.5526	106
chr1	178820975	178821137	SRR8284512_trimmed.fq.sort.sort.q10.rmdup.narrowPeak_peak_4165	47	.	4.65571	6.93425	4.73985	71
chr1	178850762	178851058	SRR8284512_trimmed.fq.sort.sort.q10.rmdup.narrowPeak_peak_4166	95	.	6.59559	11.8311	9.51283	160
chr1	178914633	178914892	SRR8284512_trimmed.fq.sort.sort.q10.rmdup.narrowPeak_peak_4167	149	.	8.53547	17.3499	14.9427	139
chr1	178952013	178952175	SRR8284512_trimmed.fq.sort.sort.q10.rmdup.narrowPeak_peak_4168	47	.	4.65571	6.93425	4.73985	108
chr1	178960267	178960757	SRR8284512_trimmed.fq.sort.sort.q10.rmdup.narrowPeak_peak_4169	2277	.	28.0988	232.534	227.726	217
chr1	178980222	178980464	SRR8284512_trimmed.fq.sort.sort.q10.rmdup.narrowPeak_peak_4170	246	.	11.6393	27.1472	24.6295	134
chr1	179054077	179054389	SRR8284512_trimmed.fq.sort.sort.q10.rmdup.narrowPeak_peak_4171	228	.	10.9335	25.3143	22.8161	142
chr1	179063737	179063907	SRR8284512_trimmed.fq.sort.sort.q10.rmdup.narrowPeak_peak_4172	30	.	3.87976	5.19895	3.07351	130
chr1	179087071	179087384	SRR8284512_trimmed.fq.sort.sort.q10.rmdup.narrowPeak_peak_4173	1055	.	24.9768	108.609	105.507	160
chr1	179105603	179105804	SRR8284512_trimmed.fq.sort.sort.q10.rmdup.narrowPeak_peak_4174	160	.	8.92344	18.515	16.0924	113
chr1	179118902	179119144	SRR8284512_trimmed.fq.sort.sort.q10.rmdup.narrowPeak_peak_4175	65	.	5.43166	8.80611	6.55593	98
chr1	179137111	179137485	SRR8284512_trimmed.fq.sort.sort.q10.rmdup.narrowPeak_peak_4176	902	.	17.701	93.2291	90.2356	190
chr1	179142207	179142682	SRR8284512_trimmed.fq.sort.sort.q10.rmdup.narrowPeak_peak_4177	1130	.	15.8479	116.184	113.026	179
chr1	179146606	179146936	SRR8284512_trimmed.fq.sort.sort.q10.rmdup.narrowPeak_peak_4178	357	.	7.94951	38.3485	35.7338	177
chr1	179155327	179155509	SRR8284512_trimmed.fq.sort.sort.q10.rmdup.narrowPeak_peak_4179	46	.	4.39159	6.78091	4.60154	82
chr1	179182127	179182395	SRR8284512_trimmed.fq.sort.sort.q10.rmdup.narrowPeak_peak_4180	184	.	9.69939	20.8995	18.4479	117
chr1	179196441	179196798	SRR8284512_trimmed.fq.sort.sort.q10.rmdup.narrowPeak_peak_4181	608	.	16.6278	63.6069	60.8105	179
chr1	179207171	179207478	SRR8284512_trimmed.fq.sort.sort.q10.rmdup.narrowPeak_peak_4182	223	.	10.6728	24.857	22.3626	121
chr1	179220203	179220665	SRR8284512_trimmed.fq.sort.sort.q10.rmdup.narrowPeak_peak_4183	999	.	21.3794	102.997	99.9357	284
chr1	179232065	179232473	SRR8284512_trimmed.fq.sort.sort.q10.rmdup.narrowPeak_peak_4184	2208	.	26.4876	225.49	220.861	178
chr1	179238010	179238423	SRR8284512_trimmed.fq.sort.sort.q10.rmdup.narrowPeak_peak_4185	1328	.	21.8305	136.185	132.865	165
chr1	179294484	179294729	SRR8284512_trimmed.fq.sort.sort.q10.rmdup.narrowPeak_peak_4186	38	.	4.26773	6.04816	3.88613	132
chr1	179302806	179303404	SRR8284512_trimmed.fq.sort.sort.q10.rmdup.narrowPeak_peak_4187	394	.	13.2436	42.0964	39.4521	256
chr1	179313618	179314017	SRR8284512_trimmed.fq.sort.sort.q10.rmdup.narrowPeak_peak_4188	741	.	21.8531	77.0078	74.1224	200
chr1	179366849	179367065	SRR8284512_trimmed.fq.sort.sort.q10.rmdup.narrowPeak_peak_4189	105	.	6.98356	12.8906	10.5526	112
chr1	179409504	179409666	SRR8284512_trimmed.fq.sort.sort.q10.rmdup.narrowPeak_peak_4190	47	.	4.65571	6.93425	4.73985	58
chr1	179416910	179417072	SRR8284512_trimmed.fq.sort.sort.q10.rmdup.narrowPeak_peak_4191	47	.	4.65571	6.93425	4.73985	97
chr1	179421787	179422029	SRR8284512_trimmed.fq.sort.sort.q10.rmdup.narrowPeak_peak_4192	184	.	9.69939	20.8995	18.4479	124
chr1	179451210	179451565	SRR8284512_trimmed.fq.sort.sort.q10.rmdup.narrowPeak_peak_4193	1424	.	23.7859	145.83	142.424	185
chr1	179457637	179457799	SRR8284512_trimmed.fq.sort.sort.q10.rmdup.narrowPeak_peak_4194	36	.	3.82623	5.81804	3.67569	61
chr1	179459825	179460100	SRR8284512_trimmed.fq.sort.sort.q10.rmdup.narrowPeak_peak_4195	156	.	7.80125	18.0148	15.6008	118
chr1	179470729	179470960	SRR8284512_trimmed.fq.sort.sort.q10.rmdup.narrowPeak_peak_4196	154	.	7.20981	17.813	15.4012	96
chr1	179476532	179476883	SRR8284512_trimmed.fq.sort.sort.q10.rmdup.narrowPeak_peak_4197	395	.	7.17425	42.2019	39.5569	158
chr1	179476944	179477617	SRR8284512_trimmed.fq.sort.sort.q10.rmdup.narrowPeak_peak_4198	1861	.	18.8139	190.089	186.148	305
chr1	179502424	179503177	SRR8284512_trimmed.fq.sort.sort.q10.rmdup.narrowPeak_peak_4199	1613	.	16.3658	164.908	161.302	382
chr1	179506966	179507311	SRR8284512_trimmed.fq.sort.sort.q10.rmdup.narrowPeak_peak_4200	1163	.	13.2689	119.572	116.388	145
chr1	179517778	179518193	SRR8284512_trimmed.fq.sort.sort.q10.rmdup.narrowPeak_peak_4201	1539	.	26.8279	157.43	153.907	260
chr1	179541436	179541868	SRR8284512_trimmed.fq.sort.sort.q10.rmdup.narrowPeak_peak_4202	753	.	20.6947	78.2155	75.3221	282
chr1	179578241	179578566	SRR8284512_trimmed.fq.sort.sort.q10.rmdup.narrowPeak_peak_4203	84	.	6.20761	10.7962	8.49896	165
chr1	179592926	179593327	SRR8284512_trimmed.fq.sort.sort.q10.rmdup.narrowPeak_peak_4204	778	.	19.4628	80.7633	77.8531	221
chr1	179613092	179613254	SRR8284512_trimmed.fq.sort.sort.q10.rmdup.narrowPeak_peak_4205	30	.	3.87976	5.19895	3.07351	94
chr1	179623668	179624868	SRR8284512_trimmed.fq.sort.sort.q10.rmdup.narrowPeak_peak_4206	1196	.	14.8689	122.905	119.696	194
chr1	179633230	179633844	SRR8284512_trimmed.fq.sort.sort.q10.rmdup.narrowPeak_peak_4207	1066	.	17.9282	109.793	106.683	297
chr1	179634231	179634519	SRR8284512_trimmed.fq.sort.sort.q10.rmdup.narrowPeak_peak_4208	213	.	6.66142	23.8633	21.3798	157
chr1	179645591	179646138	SRR8284512_trimmed.fq.sort.sort.q10.rmdup.narrowPeak_peak_4209	1852	.	24.6789	189.19	185.262	243
chr1	179668934	179669241	SRR8284512_trimmed.fq.sort.sort.q10.rmdup.narrowPeak_peak_4210	102	.	6.82801	12.629	10.2997	172
chr1	179694771	179694954	SRR8284512_trimmed.fq.sort.sort.q10.rmdup.narrowPeak_peak_4211	47	.	4.65571	6.93425	4.73985	114
chr1	179702930	179703255	SRR8284512_trimmed.fq.sort.sort.q10.rmdup.narrowPeak_peak_4212	149	.	8.53547	17.3499	14.9427	91
chr1	179713440	179713714	SRR8284512_trimmed.fq.sort.sort.q10.rmdup.narrowPeak_peak_4213	208	.	10.4753	23.3519	20.8728	125
chr1	179728711	179728976	SRR8284512_trimmed.fq.sort.sort.q10.rmdup.narrowPeak_peak_4214	250	.	11.5465	27.6003	25.0788	121
chr1	179734410	179734894	SRR8284512_trimmed.fq.sort.sort.q10.rmdup.narrowPeak_peak_4215	1776	.	22.3472	181.487	177.671	217
chr1	179735127	179735393	SRR8284512_trimmed.fq.sort.sort.q10.rmdup.narrowPeak_peak_4216	199	.	5.79403	22.3889	19.921	115
chr1	179792973	179793220	SRR8284512_trimmed.fq.sort.sort.q10.rmdup.narrowPeak_peak_4217	95	.	6.59559	11.8311	9.51283	87
chr1	179803859	179804117	SRR8284512_trimmed.fq.sort.sort.q10.rmdup.narrowPeak_peak_4218	227	.	10.5381	25.2065	22.7091	123
chr1	179825257	179825566	SRR8284512_trimmed.fq.sort.sort.q10.rmdup.narrowPeak_peak_4219	418	.	16.0023	44.4779	41.8161	154
chr1	179844904	179845369	SRR8284512_trimmed.fq.sort.sort.q10.rmdup.narrowPeak_peak_4220	600	.	9.8769	62.8507	60.0593	169
chr1	179847504	179848076	SRR8284512_trimmed.fq.sort.sort.q10.rmdup.narrowPeak_peak_4221	1227	.	15.2137	126.017	122.783	368
chr1	179853436	179853812	SRR8284512_trimmed.fq.sort.sort.q10.rmdup.narrowPeak_peak_4222	1071	.	20.7188	110.272	107.158	161
chr1	179859031	179859573	SRR8284512_trimmed.fq.sort.sort.q10.rmdup.narrowPeak_peak_4223	1703	.	26.3565	174.052	170.336	369
chr1	179879627	179879851	SRR8284512_trimmed.fq.sort.sort.q10.rmdup.narrowPeak_peak_4224	184	.	9.69939	20.8995	18.4479	103
chr1	179928798	179929248	SRR8284512_trimmed.fq.sort.sort.q10.rmdup.narrowPeak_peak_4225	580	.	17.1831	60.7991	58.0216	241
chr1	180008121	180008346	SRR8284512_trimmed.fq.sort.sort.q10.rmdup.narrowPeak_peak_4226	84	.	6.20761	10.7962	8.49896	98
chr1	180043039	180043259	SRR8284512_trimmed.fq.sort.sort.q10.rmdup.narrowPeak_peak_4227	56	.	5.04368	7.85437	5.63071	78
chr1	180116600	180116874	SRR8284512_trimmed.fq.sort.sort.q10.rmdup.narrowPeak_peak_4228	894	.	23.1762	92.448	89.4599	135
chr1	180131327	180131770	SRR8284512_trimmed.fq.sort.sort.q10.rmdup.narrowPeak_peak_4229	1133	.	23.4661	116.503	113.342	258
chr1	180151289	180151520	SRR8284512_trimmed.fq.sort.sort.q10.rmdup.narrowPeak_peak_4230	47	.	4.65571	6.93425	4.73985	112
chr1	180166618	180166829	SRR8284512_trimmed.fq.sort.sort.q10.rmdup.narrowPeak_peak_4231	95	.	6.59559	11.8311	9.51283	104
chr1	180174970	180175698	SRR8284512_trimmed.fq.sort.sort.q10.rmdup.narrowPeak_peak_4232	1539	.	22.9768	157.517	153.994	382
chr1	180182043	180182205	SRR8284512_trimmed.fq.sort.sort.q10.rmdup.narrowPeak_peak_4233	65	.	5.43166	8.80611	6.55593	111
chr1	180215033	180215466	SRR8284512_trimmed.fq.sort.sort.q10.rmdup.narrowPeak_peak_4234	1969	.	26.656	201.03	196.911	229
chr1	180230486	180230972	SRR8284512_trimmed.fq.sort.sort.q10.rmdup.narrowPeak_peak_4235	2001	.	25.8928	204.337	200.16	294
chr1	180249675	180250034	SRR8284512_trimmed.fq.sort.sort.q10.rmdup.narrowPeak_peak_4236	193	.	9.92366	21.835	19.3747	152
chr1	180263616	180264008	SRR8284512_trimmed.fq.sort.sort.q10.rmdup.narrowPeak_peak_4237	1214	.	15.261	124.678	121.455	182
chr1	180268392	180269019	SRR8284512_trimmed.fq.sort.sort.q10.rmdup.narrowPeak_peak_4238	1951	.	19.9599	199.275	195.186	357
chr1	180284127	180284534	SRR8284512_trimmed.fq.sort.sort.q10.rmdup.narrowPeak_peak_4239	517	.	16.013	54.434	51.7002	138
chr1	180328883	180329426	SRR8284512_trimmed.fq.sort.sort.q10.rmdup.narrowPeak_peak_4240	503	.	13.6817	53.0324	50.3085	258
chr1	180359957	180360171	SRR8284512_trimmed.fq.sort.sort.q10.rmdup.narrowPeak_peak_4241	65	.	5.43166	8.80611	6.55593	56
chr1	180365313	180365639	SRR8284512_trimmed.fq.sort.sort.q10.rmdup.narrowPeak_peak_4242	127	.	7.75951	15.0781	12.7037	141
chr1	180387535	180387958	SRR8284512_trimmed.fq.sort.sort.q10.rmdup.narrowPeak_peak_4243	621	.	18.0145	64.9694	62.1638	188
chr1	180407092	180407706	SRR8284512_trimmed.fq.sort.sort.q10.rmdup.narrowPeak_peak_4244	1643	.	20.786	168.041	164.399	197
chr1	180422036	180422563	SRR8284512_trimmed.fq.sort.sort.q10.rmdup.narrowPeak_peak_4245	1889	.	26.0379	192.931	188.945	276
chr1	180428335	180428819	SRR8284512_trimmed.fq.sort.sort.q10.rmdup.narrowPeak_peak_4246	2530	.	26.0588	258.696	253.089	221
chr1	180434070	180434538	SRR8284512_trimmed.fq.sort.sort.q10.rmdup.narrowPeak_peak_4247	1804	.	24.1101	184.259	180.404	277
chr1	180474292	180474657	SRR8284512_trimmed.fq.sort.sort.q10.rmdup.narrowPeak_peak_4248	196	.	10.0874	22.1176	19.652	176
chr1	180483954	180484449	SRR8284512_trimmed.fq.sort.sort.q10.rmdup.narrowPeak_peak_4249	2156	.	26.6559	220.105	215.605	250
chr1	180521852	180522078	SRR8284512_trimmed.fq.sort.sort.q10.rmdup.narrowPeak_peak_4250	56	.	5.04368	7.85437	5.63071	76
chr1	180550812	180551260	SRR8284512_trimmed.fq.sort.sort.q10.rmdup.narrowPeak_peak_4251	1326	.	22.0736	136.007	132.689	210
chr1	180571805	180572025	SRR8284512_trimmed.fq.sort.sort.q10.rmdup.narrowPeak_peak_4252	84	.	6.20761	10.7962	8.49896	90
chr1	180623942	180624386	SRR8284512_trimmed.fq.sort.sort.q10.rmdup.narrowPeak_peak_4253	1331	.	24.1829	136.442	133.12	195
chr1	180666571	180666817	SRR8284512_trimmed.fq.sort.sort.q10.rmdup.narrowPeak_peak_4254	184	.	9.69939	20.8995	18.4479	127
chr1	180676500	180676687	SRR8284512_trimmed.fq.sort.sort.q10.rmdup.narrowPeak_peak_4255	95	.	6.59559	11.8311	9.51283	57
chr1	180684736	180685030	SRR8284512_trimmed.fq.sort.sort.q10.rmdup.narrowPeak_peak_4256	127	.	7.75951	15.0781	12.7037	136
chr1	180720295	180720845	SRR8284512_trimmed.fq.sort.sort.q10.rmdup.narrowPeak_peak_4257	2023	.	24.9063	206.589	202.372	247
chr1	180748326	180748709	SRR8284512_trimmed.fq.sort.sort.q10.rmdup.narrowPeak_peak_4258	69	.	5.48767	9.23639	6.97884	83
chr1	180763901	180764320	SRR8284512_trimmed.fq.sort.sort.q10.rmdup.narrowPeak_peak_4259	1761	.	19.4175	179.969	176.175	221
chr1	180768492	180769133	SRR8284512_trimmed.fq.sort.sort.q10.rmdup.narrowPeak_peak_4260	318	.	6.582	34.4282	31.8458	154
chr1	180774558	180775159	SRR8284512_trimmed.fq.sort.sort.q10.rmdup.narrowPeak_peak_4261	1164	.	16.7323	119.632	116.448	309
chr1	180777529	180777842	SRR8284512_trimmed.fq.sort.sort.q10.rmdup.narrowPeak_peak_4262	447	.	9.08622	47.3863	44.7029	195
chr1	180794137	180794498	SRR8284512_trimmed.fq.sort.sort.q10.rmdup.narrowPeak_peak_4263	148	.	8.17226	17.2156	14.8135	108
chr1	180799726	180799910	SRR8284512_trimmed.fq.sort.sort.q10.rmdup.narrowPeak_peak_4264	89	.	6.04757	11.2915	8.9871	103
chr1	180810972	180811302	SRR8284512_trimmed.fq.sort.sort.q10.rmdup.narrowPeak_peak_4265	179	.	5.81653	20.4402	17.9958	97
chr1	180811594	180812048	SRR8284512_trimmed.fq.sort.sort.q10.rmdup.narrowPeak_peak_4266	1203	.	18.502	123.56	120.345	219
chr1	180863599	180864043	SRR8284512_trimmed.fq.sort.sort.q10.rmdup.narrowPeak_peak_4267	1904	.	24.0189	194.504	190.493	250
chr1	180873958	180874463	SRR8284512_trimmed.fq.sort.sort.q10.rmdup.narrowPeak_peak_4268	1414	.	18.9288	144.865	141.468	251
chr1	180877537	180877787	SRR8284512_trimmed.fq.sort.sort.q10.rmdup.narrowPeak_peak_4269	198	.	5.78248	22.3493	19.8817	125
chr1	180889285	180890192	SRR8284512_trimmed.fq.sort.sort.q10.rmdup.narrowPeak_peak_4270	518	.	13.1537	54.5921	51.8572	763
chr1	180900950	180901493	SRR8284512_trimmed.fq.sort.sort.q10.rmdup.narrowPeak_peak_4271	1212	.	19.5377	124.443	121.221	362
chr1	180911070	180911440	SRR8284512_trimmed.fq.sort.sort.q10.rmdup.narrowPeak_peak_4272	120	.	6.61186	14.3751	12.0136	211
chr1	180919646	180920087	SRR8284512_trimmed.fq.sort.sort.q10.rmdup.narrowPeak_peak_4273	990	.	22.9314	102.119	99.0644	261
chr1	180937713	180937894	SRR8284512_trimmed.fq.sort.sort.q10.rmdup.narrowPeak_peak_4274	53	.	3.93929	7.58834	5.3801	50
chr1	180938871	180939093	SRR8284512_trimmed.fq.sort.sort.q10.rmdup.narrowPeak_peak_4275	247	.	8.29024	27.2846	24.7658	107
chr1	180939488	180939689	SRR8284512_trimmed.fq.sort.sort.q10.rmdup.narrowPeak_peak_4276	92	.	4.75216	11.5584	9.25009	72
chr1	180943852	180944132	SRR8284512_trimmed.fq.sort.sort.q10.rmdup.narrowPeak_peak_4277	270	.	10.0422	29.592	27.0526	186
chr1	180951669	180951831	SRR8284512_trimmed.fq.sort.sort.q10.rmdup.narrowPeak_peak_4278	47	.	4.65571	6.93425	4.73985	87
chr1	180974414	180974933	SRR8284512_trimmed.fq.sort.sort.q10.rmdup.narrowPeak_peak_4279	1478	.	16.0665	151.337	147.877	186
chr1	180976350	180976694	SRR8284512_trimmed.fq.sort.sort.q10.rmdup.narrowPeak_peak_4280	835	.	10.4538	86.537	83.5885	166
chr1	180980537	180980780	SRR8284512_trimmed.fq.sort.sort.q10.rmdup.narrowPeak_peak_4281	308	.	7.86119	33.3897	30.8163	143
chr1	180986768	180987027	SRR8284512_trimmed.fq.sort.sort.q10.rmdup.narrowPeak_peak_4282	274	.	6.37769	30.0265	27.4822	141
chr1	180987749	180988133	SRR8284512_trimmed.fq.sort.sort.q10.rmdup.narrowPeak_peak_4283	1652	.	15.1279	168.95	165.297	230
chr1	180991964	180992519	SRR8284512_trimmed.fq.sort.sort.q10.rmdup.narrowPeak_peak_4284	1251	.	13.6948	128.358	125.105	365
chr1	181000237	181000612	SRR8284512_trimmed.fq.sort.sort.q10.rmdup.narrowPeak_peak_4285	313	.	12.9235	33.9282	31.3496	151
chr1	181022201	181022654	SRR8284512_trimmed.fq.sort.sort.q10.rmdup.narrowPeak_peak_4286	1104	.	20.2979	113.55	110.412	247
chr1	181039334	181040061	SRR8284512_trimmed.fq.sort.sort.q10.rmdup.narrowPeak_peak_4287	1818	.	24.7906	185.692	181.817	435
chr1	181049508	181049835	SRR8284512_trimmed.fq.sort.sort.q10.rmdup.narrowPeak_peak_4288	438	.	15.8773	46.5078	43.8307	124
chr1	181073164	181073396	SRR8284512_trimmed.fq.sort.sort.q10.rmdup.narrowPeak_peak_4289	184	.	9.69939	20.8995	18.4479	78
chr1	181087430	181087613	SRR8284512_trimmed.fq.sort.sort.q10.rmdup.narrowPeak_peak_4290	65	.	5.43166	8.80611	6.55593	85
chr1	181098688	181098968	SRR8284512_trimmed.fq.sort.sort.q10.rmdup.narrowPeak_peak_4291	65	.	5.43166	8.80611	6.55593	103
chr1	181110462	181110703	SRR8284512_trimmed.fq.sort.sort.q10.rmdup.narrowPeak_peak_4292	47	.	4.65571	6.93425	4.73985	198
chr1	181149459	181149855	SRR8284512_trimmed.fq.sort.sort.q10.rmdup.narrowPeak_peak_4293	390	.	14.1199	41.7133	39.0723	124
chr1	181205908	181206212	SRR8284512_trimmed.fq.sort.sort.q10.rmdup.narrowPeak_peak_4294	183	.	9.66146	20.8343	18.3859	151
chr1	181232566	181233078	SRR8284512_trimmed.fq.sort.sort.q10.rmdup.narrowPeak_peak_4295	1710	.	24.4438	174.803	171.077	332
chr1	181233167	181233335	SRR8284512_trimmed.fq.sort.sort.q10.rmdup.narrowPeak_peak_4296	38	.	3.08108	6.04626	3.88613	95
chr1	181250360	181250538	SRR8284512_trimmed.fq.sort.sort.q10.rmdup.narrowPeak_peak_4297	65	.	5.43166	8.80611	6.55593	95
chr1	181256215	181256514	SRR8284512_trimmed.fq.sort.sort.q10.rmdup.narrowPeak_peak_4298	320	.	10.9638	34.6259	32.0419	169
chr1	181259053	181259295	SRR8284512_trimmed.fq.sort.sort.q10.rmdup.narrowPeak_peak_4299	177	.	7.88934	20.173	17.7311	106
chr1	181272666	181273198	SRR8284512_trimmed.fq.sort.sort.q10.rmdup.narrowPeak_peak_4300	1672	.	29.9743	170.966	167.289	380
chr1	181280852	181281195	SRR8284512_trimmed.fq.sort.sort.q10.rmdup.narrowPeak_peak_4301	217	.	9.67782	24.2063	21.7197	135
chr1	181284297	181284603	SRR8284512_trimmed.fq.sort.sort.q10.rmdup.narrowPeak_peak_4302	227	.	9.93974	25.2743	22.7764	158
chr1	181326718	181326958	SRR8284512_trimmed.fq.sort.sort.q10.rmdup.narrowPeak_peak_4303	95	.	6.59559	11.8311	9.51283	127
chr1	181334865	181335062	SRR8284512_trimmed.fq.sort.sort.q10.rmdup.narrowPeak_peak_4304	65	.	5.43166	8.80611	6.55593	116
chr1	181336919	181337112	SRR8284512_trimmed.fq.sort.sort.q10.rmdup.narrowPeak_peak_4305	47	.	4.65571	6.93425	4.73985	50
chr1	181379633	181379984	SRR8284512_trimmed.fq.sort.sort.q10.rmdup.narrowPeak_peak_4306	2002	.	29.2691	204.445	200.267	197
chr1	181393225	181393549	SRR8284512_trimmed.fq.sort.sort.q10.rmdup.narrowPeak_peak_4307	630	.	18.8368	65.8227	63.0114	152
chr1	181440015	181440222	SRR8284512_trimmed.fq.sort.sort.q10.rmdup.narrowPeak_peak_4308	56	.	5.04368	7.85437	5.63071	112
chr1	181445658	181446038	SRR8284512_trimmed.fq.sort.sort.q10.rmdup.narrowPeak_peak_4309	803	.	21.425	83.2933	80.3665	138
chr1	181464865	181465575	SRR8284512_trimmed.fq.sort.sort.q10.rmdup.narrowPeak_peak_4310	1062	.	21.394	109.373	106.266	353
chr1	181511326	181511640	SRR8284512_trimmed.fq.sort.sort.q10.rmdup.narrowPeak_peak_4311	487	.	16.4839	51.4893	48.7763	157
chr1	181519157	181519507	SRR8284512_trimmed.fq.sort.sort.q10.rmdup.narrowPeak_peak_4312	1011	.	23.4478	104.233	101.163	191
chr1	181544061	181544368	SRR8284512_trimmed.fq.sort.sort.q10.rmdup.narrowPeak_peak_4313	1027	.	13.5782	105.838	102.756	147
chr1	181545383	181545828	SRR8284512_trimmed.fq.sort.sort.q10.rmdup.narrowPeak_peak_4314	1733	.	19.3684	177.122	173.366	225
chr1	181616160	181616534	SRR8284512_trimmed.fq.sort.sort.q10.rmdup.narrowPeak_peak_4315	1867	.	20.026	190.72	186.769	197
chr1	181617320	181617694	SRR8284512_trimmed.fq.sort.sort.q10.rmdup.narrowPeak_peak_4316	1067	.	13.8229	109.874	106.763	235
chr1	181653208	181653423	SRR8284512_trimmed.fq.sort.sort.q10.rmdup.narrowPeak_peak_4317	138	.	8.14749	16.204	13.8128	70
chr1	181677623	181677832	SRR8284512_trimmed.fq.sort.sort.q10.rmdup.narrowPeak_peak_4318	138	.	8.14749	16.204	13.8128	74
chr1	181722823	181723026	SRR8284512_trimmed.fq.sort.sort.q10.rmdup.narrowPeak_peak_4319	84	.	6.20761	10.7962	8.49896	128
chr1	181728678	181729018	SRR8284512_trimmed.fq.sort.sort.q10.rmdup.narrowPeak_peak_4320	714	.	22.2958	74.2825	71.415	187
chr1	181753757	181753978	SRR8284512_trimmed.fq.sort.sort.q10.rmdup.narrowPeak_peak_4322	105	.	6.98356	12.8906	10.5526	125
chr1	181769359	181769754	SRR8284512_trimmed.fq.sort.sort.q10.rmdup.narrowPeak_peak_4323	1108	.	21.7707	114.008	110.866	186
chr1	181771588	181771784	SRR8284512_trimmed.fq.sort.sort.q10.rmdup.narrowPeak_peak_4324	109	.	5.32944	13.2871	10.944	92
chr1	181782581	181782860	SRR8284512_trimmed.fq.sort.sort.q10.rmdup.narrowPeak_peak_4325	160	.	8.92344	18.515	16.0924	141
chr1	181827623	181828050	SRR8284512_trimmed.fq.sort.sort.q10.rmdup.narrowPeak_peak_4326	537	.	14.5388	56.5266	53.7783	137
chr1	181828443	181828685	SRR8284512_trimmed.fq.sort.sort.q10.rmdup.narrowPeak_peak_4327	217	.	8.3314	24.2064	21.7198	90
chr1	181834555	181834737	SRR8284512_trimmed.fq.sort.sort.q10.rmdup.narrowPeak_peak_4328	68	.	5.42339	9.12885	6.87311	58
chr1	181839093	181839303	SRR8284512_trimmed.fq.sort.sort.q10.rmdup.narrowPeak_peak_4329	86	.	6.07533	10.9543	8.65486	94
chr1	181850143	181850490	SRR8284512_trimmed.fq.sort.sort.q10.rmdup.narrowPeak_peak_4330	315	.	12.2997	34.1	31.52	132
chr1	181854109	181854289	SRR8284512_trimmed.fq.sort.sort.q10.rmdup.narrowPeak_peak_4331	108	.	6.64717	13.1564	10.8149	73
chr1	181866962	181867274	SRR8284512_trimmed.fq.sort.sort.q10.rmdup.narrowPeak_peak_4332	408	.	16.295	43.5021	40.8472	159
chr1	181875238	181875469	SRR8284512_trimmed.fq.sort.sort.q10.rmdup.narrowPeak_peak_4333	165	.	8.8856	18.964	16.537	101
chr1	181875906	181876154	SRR8284512_trimmed.fq.sort.sort.q10.rmdup.narrowPeak_peak_4334	154	.	7.96584	17.83	15.4179	107
chr1	181880923	181881120	SRR8284512_trimmed.fq.sort.sort.q10.rmdup.narrowPeak_peak_4335	171	.	6.24494	19.5991	17.1658	99
chr1	181881619	181881989	SRR8284512_trimmed.fq.sort.sort.q10.rmdup.narrowPeak_peak_4336	783	.	16.0618	81.2641	78.3507	158
chr1	181888623	181889326	SRR8284512_trimmed.fq.sort.sort.q10.rmdup.narrowPeak_peak_4337	2793	.	26.5645	286.031	279.346	358
chr1	181894565	181894745	SRR8284512_trimmed.fq.sort.sort.q10.rmdup.narrowPeak_peak_4338	75	.	5.62035	9.81036	7.53552	66
chr1	181895798	181895960	SRR8284512_trimmed.fq.sort.sort.q10.rmdup.narrowPeak_peak_4339	52	.	4.78434	7.43109	5.22605	106
chr1	181916459	181916690	SRR8284512_trimmed.fq.sort.sort.q10.rmdup.narrowPeak_peak_4340	82	.	5.80641	10.4934	8.20782	101
chr1	181918387	181918594	SRR8284512_trimmed.fq.sort.sort.q10.rmdup.narrowPeak_peak_4341	102	.	6.30756	12.5494	10.2213	81
chr1	181921508	181921744	SRR8284512_trimmed.fq.sort.sort.q10.rmdup.narrowPeak_peak_4342	238	.	10.199	26.3501	23.841	110
chr1	181998416	181998719	SRR8284512_trimmed.fq.sort.sort.q10.rmdup.narrowPeak_peak_4343	414	.	15.3699	44.0687	41.4097	153
chr1	182007355	182007628	SRR8284512_trimmed.fq.sort.sort.q10.rmdup.narrowPeak_peak_4344	95	.	6.59559	11.8311	9.51283	138
chr1	182092862	182093025	SRR8284512_trimmed.fq.sort.sort.q10.rmdup.narrowPeak_peak_4345	47	.	4.65571	6.93425	4.73985	39
chr1	182115209	182115634	SRR8284512_trimmed.fq.sort.sort.q10.rmdup.narrowPeak_peak_4346	1395	.	18.2261	142.941	139.561	204
chr1	182115703	182116029	SRR8284512_trimmed.fq.sort.sort.q10.rmdup.narrowPeak_peak_4347	346	.	7.66112	37.2944	34.6883	205
chr1	182124303	182124770	SRR8284512_trimmed.fq.sort.sort.q10.rmdup.narrowPeak_peak_4348	1380	.	23.2725	141.466	138.099	310
chr1	182130851	182131215	SRR8284512_trimmed.fq.sort.sort.q10.rmdup.narrowPeak_peak_4349	1748	.	28.2255	178.594	174.819	176
chr1	182138244	182138489	SRR8284512_trimmed.fq.sort.sort.q10.rmdup.narrowPeak_peak_4350	408	.	7.58563	43.553	40.8978	135
chr1	182140414	182140912	SRR8284512_trimmed.fq.sort.sort.q10.rmdup.narrowPeak_peak_4351	1811	.	18.1573	185.029	181.163	173
chr1	182143445	182143608	SRR8284512_trimmed.fq.sort.sort.q10.rmdup.narrowPeak_peak_4352	71	.	3.23559	9.42151	7.16086	60
chr1	182145562	182145815	SRR8284512_trimmed.fq.sort.sort.q10.rmdup.narrowPeak_peak_4353	176	.	4.96887	20.1206	17.6792	131
chr1	182149993	182150408	SRR8284512_trimmed.fq.sort.sort.q10.rmdup.narrowPeak_peak_4354	1485	.	21.885	152.007	148.541	182
chr1	182155107	182155334	SRR8284512_trimmed.fq.sort.sort.q10.rmdup.narrowPeak_peak_4355	77	.	5.34886	10.0466	7.76806	101
chr1	182311420	182311719	SRR8284512_trimmed.fq.sort.sort.q10.rmdup.narrowPeak_peak_4356	388	.	14.3913	41.5118	38.8723	161
chr1	182313480	182313800	SRR8284512_trimmed.fq.sort.sort.q10.rmdup.narrowPeak_peak_4357	51	.	4.55492	7.34287	5.13972	92
chr1	182322105	182322350	SRR8284512_trimmed.fq.sort.sort.q10.rmdup.narrowPeak_peak_4358	184	.	9.69939	20.8995	18.4479	144
chr1	182356200	182356461	SRR8284512_trimmed.fq.sort.sort.q10.rmdup.narrowPeak_peak_4359	196	.	10.0874	22.1176	19.652	130
chr1	182376008	182376698	SRR8284512_trimmed.fq.sort.sort.q10.rmdup.narrowPeak_peak_4360	1706	.	23.4904	174.407	170.687	379
chr1	182381402	182381650	SRR8284512_trimmed.fq.sort.sort.q10.rmdup.narrowPeak_peak_4361	258	.	10.349	28.4255	25.8972	153
chr1	182394946	182395138	SRR8284512_trimmed.fq.sort.sort.q10.rmdup.narrowPeak_peak_4362	56	.	5.04368	7.85437	5.63071	60
chr1	182408504	182408682	SRR8284512_trimmed.fq.sort.sort.q10.rmdup.narrowPeak_peak_4363	75	.	5.81964	9.78735	7.51283	99
chr1	182408809	182408992	SRR8284512_trimmed.fq.sort.sort.q10.rmdup.narrowPeak_peak_4364	105	.	6.98356	12.8906	10.5526	92
chr1	182416892	182417069	SRR8284512_trimmed.fq.sort.sort.q10.rmdup.narrowPeak_peak_4365	75	.	5.81964	9.78735	7.51283	75
chr1	182439090	182439367	SRR8284512_trimmed.fq.sort.sort.q10.rmdup.narrowPeak_peak_4366	149	.	8.53547	17.3499	14.9427	133
chr1	182457043	182457306	SRR8284512_trimmed.fq.sort.sort.q10.rmdup.narrowPeak_peak_4367	116	.	7.37154	13.9733	11.6166	123
chr1	182465962	182466295	SRR8284512_trimmed.fq.sort.sort.q10.rmdup.narrowPeak_peak_4368	184	.	9.69939	20.8995	18.4479	145
chr1	182475413	182475722	SRR8284512_trimmed.fq.sort.sort.q10.rmdup.narrowPeak_peak_4369	432	.	16.7939	45.8936	43.2211	159
chr1	182489410	182490252	SRR8284512_trimmed.fq.sort.sort.q10.rmdup.narrowPeak_peak_4370	813	.	14.0749	84.2527	81.3194	443
chr1	182490619	182490879	SRR8284512_trimmed.fq.sort.sort.q10.rmdup.narrowPeak_peak_4371	309	.	7.75468	33.5558	30.9811	128
chr1	182506287	182506508	SRR8284512_trimmed.fq.sort.sort.q10.rmdup.narrowPeak_peak_4372	65	.	5.43166	8.80611	6.55593	146
chr1	182517620	182517952	SRR8284512_trimmed.fq.sort.sort.q10.rmdup.narrowPeak_peak_4373	65	.	5.0204	8.77354	6.53252	218
chr1	182539401	182539775	SRR8284512_trimmed.fq.sort.sort.q10.rmdup.narrowPeak_peak_4374	1307	.	25.8691	134.062	130.76	162
chr1	182553607	182553933	SRR8284512_trimmed.fq.sort.sort.q10.rmdup.narrowPeak_peak_4375	181	.	6.44898	20.5834	18.1376	217
chr1	182553989	182554386	SRR8284512_trimmed.fq.sort.sort.q10.rmdup.narrowPeak_peak_4376	1245	.	21.4941	127.842	124.593	172
chr1	182560305	182560673	SRR8284512_trimmed.fq.sort.sort.q10.rmdup.narrowPeak_peak_4377	1353	.	21.746	138.677	135.335	198
chr1	182564456	182564726	SRR8284512_trimmed.fq.sort.sort.q10.rmdup.narrowPeak_peak_4378	371	.	9.39311	39.7545	37.1286	142
chr1	182582005	182582247	SRR8284512_trimmed.fq.sort.sort.q10.rmdup.narrowPeak_peak_4379	105	.	6.98356	12.8906	10.5526	100
chr1	182605466	182605707	SRR8284512_trimmed.fq.sort.sort.q10.rmdup.narrowPeak_peak_4380	116	.	7.37154	13.9733	11.6166	111
chr1	182615525	182615803	SRR8284512_trimmed.fq.sort.sort.q10.rmdup.narrowPeak_peak_4381	352	.	13.9714	37.8921	35.2807	131
chr1	182615905	182616067	SRR8284512_trimmed.fq.sort.sort.q10.rmdup.narrowPeak_peak_4382	25	.	3.53282	4.65115	2.55915	68
chr1	182657712	182658246	SRR8284512_trimmed.fq.sort.sort.q10.rmdup.narrowPeak_peak_4383	1391	.	25.3709	142.574	139.198	254
chr1	182787080	182787401	SRR8284512_trimmed.fq.sort.sort.q10.rmdup.narrowPeak_peak_4384	350	.	12.7778	37.7081	35.0988	147
chr1	182792529	182793042	SRR8284512_trimmed.fq.sort.sort.q10.rmdup.narrowPeak_peak_4385	805	.	18.0986	83.4473	80.5195	133
chr1	182818227	182818389	SRR8284512_trimmed.fq.sort.sort.q10.rmdup.narrowPeak_peak_4386	47	.	4.65571	6.93425	4.73985	134
chr1	182852188	182852520	SRR8284512_trimmed.fq.sort.sort.q10.rmdup.narrowPeak_peak_4387	221	.	10.8633	24.602	22.1098	222
chr1	182866390	182866604	SRR8284512_trimmed.fq.sort.sort.q10.rmdup.narrowPeak_peak_4388	99	.	6.62447	12.2844	9.95994	80
chr1	182868463	182868707	SRR8284512_trimmed.fq.sort.sort.q10.rmdup.narrowPeak_peak_4389	160	.	8.62689	18.5128	16.0924	128
chr1	182895659	182896174	SRR8284512_trimmed.fq.sort.sort.q10.rmdup.narrowPeak_peak_4390	1423	.	27.7501	145.742	142.336	230
chr1	182954802	182955277	SRR8284512_trimmed.fq.sort.sort.q10.rmdup.narrowPeak_peak_4391	49	.	4.13715	7.16683	4.9675	390
chr1	182960041	182960682	SRR8284512_trimmed.fq.sort.sort.q10.rmdup.narrowPeak_peak_4392	1890	.	23.8918	193.064	189.076	273
chr1	182968354	182968567	SRR8284512_trimmed.fq.sort.sort.q10.rmdup.narrowPeak_peak_4393	38	.	4.05378	5.95398	3.8079	56
chr1	182974792	182975209	SRR8284512_trimmed.fq.sort.sort.q10.rmdup.narrowPeak_peak_4394	367	.	13.6309	39.3603	36.7375	223
chr1	182982751	182983453	SRR8284512_trimmed.fq.sort.sort.q10.rmdup.narrowPeak_peak_4395	1106	.	18.1325	113.827	110.687	349
chr1	182990785	182991415	SRR8284512_trimmed.fq.sort.sort.q10.rmdup.narrowPeak_peak_4396	2197	.	30.5734	224.324	219.725	347
chr1	183038056	183038311	SRR8284512_trimmed.fq.sort.sort.q10.rmdup.narrowPeak_peak_4397	102	.	5.88582	12.5622	10.2339	117
chr1	183042071	183042402	SRR8284512_trimmed.fq.sort.sort.q10.rmdup.narrowPeak_peak_4398	627	.	16.4466	65.5824	62.7726	139
chr1	183105652	183105851	SRR8284512_trimmed.fq.sort.sort.q10.rmdup.narrowPeak_peak_4399	90	.	6.29396	11.325	9.02008	104
chr1	183110253	183110519	SRR8284512_trimmed.fq.sort.sort.q10.rmdup.narrowPeak_peak_4400	210	.	10.2437	23.5211	21.0405	128
chr1	183146858	183147137	SRR8284512_trimmed.fq.sort.sort.q10.rmdup.narrowPeak_peak_4401	69	.	5.48767	9.23639	6.97884	142
chr1	183188740	183188980	SRR8284512_trimmed.fq.sort.sort.q10.rmdup.narrowPeak_peak_4402	65	.	5.41042	8.7713	6.53036	109
chr1	183214224	183214401	SRR8284512_trimmed.fq.sort.sort.q10.rmdup.narrowPeak_peak_4403	84	.	6.20761	10.7962	8.49896	62
chr1	183218667	183218841	SRR8284512_trimmed.fq.sort.sort.q10.rmdup.narrowPeak_peak_4404	37	.	4.03172	5.91751	3.77251	40
chr1	183220083	183220383	SRR8284512_trimmed.fq.sort.sort.q10.rmdup.narrowPeak_peak_4405	170	.	9.16031	19.4389	17.0071	142
chr1	183237875	183238347	SRR8284512_trimmed.fq.sort.sort.q10.rmdup.narrowPeak_peak_4406	1897	.	28.498	193.781	189.782	260
chr1	183243330	183243606	SRR8284512_trimmed.fq.sort.sort.q10.rmdup.narrowPeak_peak_4407	384	.	14.1661	41.0863	38.4499	141
chr1	183253288	183253506	SRR8284512_trimmed.fq.sort.sort.q10.rmdup.narrowPeak_peak_4408	84	.	6.20761	10.7962	8.49896	102
chr1	183273252	183273641	SRR8284512_trimmed.fq.sort.sort.q10.rmdup.narrowPeak_peak_4409	1096	.	23.8894	112.805	109.672	154
chr1	183296507	183296796	SRR8284512_trimmed.fq.sort.sort.q10.rmdup.narrowPeak_peak_4410	56	.	3.62433	7.88149	5.6572	147
chr1	183315788	183316202	SRR8284512_trimmed.fq.sort.sort.q10.rmdup.narrowPeak_peak_4412	928	.	23.4792	95.8811	92.8696	176
chr1	183325252	183325455	SRR8284512_trimmed.fq.sort.sort.q10.rmdup.narrowPeak_peak_4413	151	.	7.58017	17.5944	15.1847	126
chr1	183326364	183326700	SRR8284512_trimmed.fq.sort.sort.q10.rmdup.narrowPeak_peak_4414	181	.	8.09629	20.5921	18.1463	213
chr1	183330185	183330468	SRR8284512_trimmed.fq.sort.sort.q10.rmdup.narrowPeak_peak_4415	237	.	9.57121	26.2823	23.7738	156
chr1	183349859	183350480	SRR8284512_trimmed.fq.sort.sort.q10.rmdup.narrowPeak_peak_4416	1336	.	23.035	137.001	133.674	192
chr1	183374754	183375098	SRR8284512_trimmed.fq.sort.sort.q10.rmdup.narrowPeak_peak_4417	370	.	14.1882	39.7021	37.0766	175
chr1	183383474	183383711	SRR8284512_trimmed.fq.sort.sort.q10.rmdup.narrowPeak_peak_4418	204	.	10.242	22.9479	20.4748	103
chr1	183424129	183424491	SRR8284512_trimmed.fq.sort.sort.q10.rmdup.narrowPeak_peak_4419	1130	.	23.7477	116.253	113.094	187
chr1	183439237	183439483	SRR8284512_trimmed.fq.sort.sort.q10.rmdup.narrowPeak_peak_4420	428	.	7.93284	45.5638	42.8938	111
chr1	183440866	183441052	SRR8284512_trimmed.fq.sort.sort.q10.rmdup.narrowPeak_peak_4421	87	.	3.62086	11.0828	8.7814	99
chr1	183442077	183442477	SRR8284512_trimmed.fq.sort.sort.q10.rmdup.narrowPeak_peak_4422	2114	.	22.1275	215.904	211.499	203
chr1	183448379	183448727	SRR8284512_trimmed.fq.sort.sort.q10.rmdup.narrowPeak_peak_4423	342	.	13.064	36.8968	34.2937	158
chr1	183516229	183516632	SRR8284512_trimmed.fq.sort.sort.q10.rmdup.narrowPeak_peak_4424	394	.	15.907	42.0764	39.4323	160
chr1	183532772	183533015	SRR8284512_trimmed.fq.sort.sort.q10.rmdup.narrowPeak_peak_4425	105	.	6.98356	12.8906	10.5526	114
chr1	183552584	183552965	SRR8284512_trimmed.fq.sort.sort.q10.rmdup.narrowPeak_peak_4426	161	.	8.35394	18.536	16.1131	191
chr1	183555098	183555294	SRR8284512_trimmed.fq.sort.sort.q10.rmdup.narrowPeak_peak_4427	55	.	4.96183	7.72121	5.51017	105
chr1	183657001	183657490	SRR8284512_trimmed.fq.sort.sort.q10.rmdup.narrowPeak_peak_4428	1669	.	26.5478	170.637	166.963	261
chr1	183666694	183667016	SRR8284512_trimmed.fq.sort.sort.q10.rmdup.narrowPeak_peak_4429	825	.	24.3325	85.4625	82.5212	174
chr1	183699316	183699907	SRR8284512_trimmed.fq.sort.sort.q10.rmdup.narrowPeak_peak_4430	955	.	19.9887	98.5756	95.5455	170
chr1	183749239	183749410	SRR8284512_trimmed.fq.sort.sort.q10.rmdup.narrowPeak_peak_4431	84	.	6.20761	10.7962	8.49896	44
chr1	183753538	183753772	SRR8284512_trimmed.fq.sort.sort.q10.rmdup.narrowPeak_peak_4432	221	.	10.8633	24.602	22.1098	120
chr1	183854277	183854659	SRR8284512_trimmed.fq.sort.sort.q10.rmdup.narrowPeak_peak_4433	649	.	20.2833	67.8195	64.9949	149
chr1	183938807	183939086	SRR8284512_trimmed.fq.sort.sort.q10.rmdup.narrowPeak_peak_4434	84	.	6.20761	10.7962	8.49896	134
chr1	183949211	183949597	SRR8284512_trimmed.fq.sort.sort.q10.rmdup.narrowPeak_peak_4435	741	.	19.3276	77.0253	74.1397	189
chr1	184034319	184034639	SRR8284512_trimmed.fq.sort.sort.q10.rmdup.narrowPeak_peak_4436	230	.	11.0687	25.5501	23.0497	161
chr1	184159871	184160208	SRR8284512_trimmed.fq.sort.sort.q10.rmdup.narrowPeak_peak_4437	555	.	19.7408	58.3418	55.5811	166
chr1	184187676	184188110	SRR8284512_trimmed.fq.sort.sort.q10.rmdup.narrowPeak_peak_4438	121	.	7.44934	14.5507	12.187	122
chr1	184235523	184236018	SRR8284512_trimmed.fq.sort.sort.q10.rmdup.narrowPeak_peak_4439	1796	.	27.1474	183.507	179.663	265
chr1	184245251	184245518	SRR8284512_trimmed.fq.sort.sort.q10.rmdup.narrowPeak_peak_4440	302	.	13.0364	32.796	30.2272	135
chr1	184257396	184257709	SRR8284512_trimmed.fq.sort.sort.q10.rmdup.narrowPeak_peak_4441	480	.	17.7712	50.7435	48.036	168
chr1	184263006	184263356	SRR8284512_trimmed.fq.sort.sort.q10.rmdup.narrowPeak_peak_4442	938	.	12.2572	96.9078	93.8893	191
chr1	184265932	184266459	SRR8284512_trimmed.fq.sort.sort.q10.rmdup.narrowPeak_peak_4443	1660	.	17.6176	169.679	166.018	333
chr1	184273861	184274041	SRR8284512_trimmed.fq.sort.sort.q10.rmdup.narrowPeak_peak_4444	95	.	6.59559	11.8311	9.51283	91
chr1	184275880	184276042	SRR8284512_trimmed.fq.sort.sort.q10.rmdup.narrowPeak_peak_4445	56	.	5.04368	7.85437	5.63071	83
chr1	184395155	184395650	SRR8284512_trimmed.fq.sort.sort.q10.rmdup.narrowPeak_peak_4446	1521	.	25.4894	155.644	152.14	267
chr1	184447888	184448378	SRR8284512_trimmed.fq.sort.sort.q10.rmdup.narrowPeak_peak_4447	1716	.	27.1331	175.391	171.658	208
chr1	184476500	184476699	SRR8284512_trimmed.fq.sort.sort.q10.rmdup.narrowPeak_peak_4448	105	.	6.98356	12.8906	10.5526	70
chr1	184492141	184492451	SRR8284512_trimmed.fq.sort.sort.q10.rmdup.narrowPeak_peak_4449	834	.	22.5007	86.4404	83.4926	151
chr1	184497931	184498301	SRR8284512_trimmed.fq.sort.sort.q10.rmdup.narrowPeak_peak_4450	454	.	15.9422	48.1468	45.4577	233
chr1	184502848	184503030	SRR8284512_trimmed.fq.sort.sort.q10.rmdup.narrowPeak_peak_4451	60	.	4.73177	8.26061	6.02926	94
chr1	184507490	184507701	SRR8284512_trimmed.fq.sort.sort.q10.rmdup.narrowPeak_peak_4452	138	.	8.14749	16.204	13.8128	87
chr1	184536878	184537117	SRR8284512_trimmed.fq.sort.sort.q10.rmdup.narrowPeak_peak_4453	105	.	6.98356	12.8906	10.5526	123
chr1	184548119	184548491	SRR8284512_trimmed.fq.sort.sort.q10.rmdup.narrowPeak_peak_4454	116	.	7.37154	13.9733	11.6166	267
chr1	184600849	184601047	SRR8284512_trimmed.fq.sort.sort.q10.rmdup.narrowPeak_peak_4455	95	.	6.59559	11.8311	9.51283	96
chr1	184616738	184616945	SRR8284512_trimmed.fq.sort.sort.q10.rmdup.narrowPeak_peak_4456	65	.	5.43166	8.80611	6.55593	114
chr1	184645312	184645661	SRR8284512_trimmed.fq.sort.sort.q10.rmdup.narrowPeak_peak_4457	65	.	5.43166	8.80611	6.55593	203
chr1	184699431	184699623	SRR8284512_trimmed.fq.sort.sort.q10.rmdup.narrowPeak_peak_4458	127	.	7.75951	15.0781	12.7037	62
chr1	184714396	184714600	SRR8284512_trimmed.fq.sort.sort.q10.rmdup.narrowPeak_peak_4459	103	.	6.1515	12.6697	10.34	124
chr1	184727972	184728202	SRR8284512_trimmed.fq.sort.sort.q10.rmdup.narrowPeak_peak_4460	24	.	3.13797	4.5859	2.49604	107
chr1	184737957	184738277	SRR8284512_trimmed.fq.sort.sort.q10.rmdup.narrowPeak_peak_4461	1389	.	16.0104	142.295	138.921	141
chr1	184741384	184741762	SRR8284512_trimmed.fq.sort.sort.q10.rmdup.narrowPeak_peak_4462	1175	.	15.2551	120.771	117.578	216
chr1	184769555	184769755	SRR8284512_trimmed.fq.sort.sort.q10.rmdup.narrowPeak_peak_4463	129	.	4.88692	15.3133	12.9362	85
chr1	184771544	184771996	SRR8284512_trimmed.fq.sort.sort.q10.rmdup.narrowPeak_peak_4464	1807	.	23.9305	184.574	180.715	256
chr1	184777052	184777438	SRR8284512_trimmed.fq.sort.sort.q10.rmdup.narrowPeak_peak_4465	711	.	17.9933	74.021	71.1552	140
chr1	184786765	184787088	SRR8284512_trimmed.fq.sort.sort.q10.rmdup.narrowPeak_peak_4466	847	.	12.2065	87.7334	84.7768	160
chr1	184791029	184791475	SRR8284512_trimmed.fq.sort.sort.q10.rmdup.narrowPeak_peak_4467	1200	.	13.2913	123.296	120.083	254
chr1	184793193	184793473	SRR8284512_trimmed.fq.sort.sort.q10.rmdup.narrowPeak_peak_4468	539	.	9.40251	56.7054	53.9559	132
chr1	184802383	184802799	SRR8284512_trimmed.fq.sort.sort.q10.rmdup.narrowPeak_peak_4469	339	.	13.985	36.5216	33.9213	235
chr1	184817789	184818175	SRR8284512_trimmed.fq.sort.sort.q10.rmdup.narrowPeak_peak_4470	763	.	21.1743	79.2077	76.3078	159
chr1	184824548	184825605	SRR8284512_trimmed.fq.sort.sort.q10.rmdup.narrowPeak_peak_4471	1609	.	16.9307	164.588	160.986	768
chr1	184832135	184832575	SRR8284512_trimmed.fq.sort.sort.q10.rmdup.narrowPeak_peak_4472	993	.	21.8604	102.36	99.3033	258
chr1	184844693	184844906	SRR8284512_trimmed.fq.sort.sort.q10.rmdup.narrowPeak_peak_4473	93	.	6.05404	11.6933	9.383	82
chr1	184852240	184852699	SRR8284512_trimmed.fq.sort.sort.q10.rmdup.narrowPeak_peak_4474	1372	.	15.8174	140.581	137.223	244
chr1	184853230	184853618	SRR8284512_trimmed.fq.sort.sort.q10.rmdup.narrowPeak_peak_4475	1031	.	13.1921	106.24	103.156	200
chr1	184882980	184883352	SRR8284512_trimmed.fq.sort.sort.q10.rmdup.narrowPeak_peak_4476	396	.	15.1911	42.2662	39.6208	173
chr1	184892130	184892292	SRR8284512_trimmed.fq.sort.sort.q10.rmdup.narrowPeak_peak_4477	38	.	4.26773	6.04816	3.88613	52
chr1	184918436	184918893	SRR8284512_trimmed.fq.sort.sort.q10.rmdup.narrowPeak_peak_4478	1264	.	24.5499	129.733	126.468	258
chr1	184965664	184966304	SRR8284512_trimmed.fq.sort.sort.q10.rmdup.narrowPeak_peak_4479	364	.	12.758	39.0321	36.4122	457
chr1	184976417	184976611	SRR8284512_trimmed.fq.sort.sort.q10.rmdup.narrowPeak_peak_4480	105	.	6.98356	12.8906	10.5526	126
chr1	185187320	185187751	SRR8284512_trimmed.fq.sort.sort.q10.rmdup.narrowPeak_peak_4481	1154	.	21.7824	118.614	115.437	242
chr1	185193523	185194128	SRR8284512_trimmed.fq.sort.sort.q10.rmdup.narrowPeak_peak_4482	2285	.	27.4929	233.348	228.517	280
chr1	185202088	185202370	SRR8284512_trimmed.fq.sort.sort.q10.rmdup.narrowPeak_peak_4483	289	.	12.6639	31.4778	28.9206	128
chr1	185220807	185220969	SRR8284512_trimmed.fq.sort.sort.q10.rmdup.narrowPeak_peak_4484	65	.	5.43166	8.80611	6.55593	74
chr1	185236476	185236931	SRR8284512_trimmed.fq.sort.sort.q10.rmdup.narrowPeak_peak_4485	526	.	18.9958	55.3541	52.6138	297
chr1	185262380	185262932	SRR8284512_trimmed.fq.sort.sort.q10.rmdup.narrowPeak_peak_4486	1243	.	24.4651	127.59	124.343	352
chr1	185269153	185269421	SRR8284512_trimmed.fq.sort.sort.q10.rmdup.narrowPeak_peak_4487	352	.	14.7431	37.8631	35.252	142
chr1	185327925	185328112	SRR8284512_trimmed.fq.sort.sort.q10.rmdup.narrowPeak_peak_4488	46	.	4.24191	6.80276	4.62295	39
chr1	185331302	185331559	SRR8284512_trimmed.fq.sort.sort.q10.rmdup.narrowPeak_peak_4489	282	.	10.9239	30.7866	28.2363	147
chr1	185343489	185343785	SRR8284512_trimmed.fq.sort.sort.q10.rmdup.narrowPeak_peak_4490	656	.	15.7044	68.5166	65.6874	129
chr1	185346242	185346537	SRR8284512_trimmed.fq.sort.sort.q10.rmdup.narrowPeak_peak_4491	480	.	12.7688	50.8073	48.0991	133
chr1	185363588	185363849	SRR8284512_trimmed.fq.sort.sort.q10.rmdup.narrowPeak_peak_4492	130	.	7.68274	15.4088	13.0306	140
chr1	185388878	185389084	SRR8284512_trimmed.fq.sort.sort.q10.rmdup.narrowPeak_peak_4493	38	.	4.26773	6.04816	3.88613	110
chr1	185404023	185404413	SRR8284512_trimmed.fq.sort.sort.q10.rmdup.narrowPeak_peak_4494	1825	.	26.495	186.469	182.583	240
chr1	185409896	185410177	SRR8284512_trimmed.fq.sort.sort.q10.rmdup.narrowPeak_peak_4495	635	.	19.1102	66.3711	63.5561	140
chr1	185426165	185426570	SRR8284512_trimmed.fq.sort.sort.q10.rmdup.narrowPeak_peak_4496	246	.	11.6393	27.1472	24.6295	258
chr1	185439322	185439553	SRR8284512_trimmed.fq.sort.sort.q10.rmdup.narrowPeak_peak_4497	105	.	6.95625	12.8448	10.5127	113
chr1	185480405	185480585	SRR8284512_trimmed.fq.sort.sort.q10.rmdup.narrowPeak_peak_4498	56	.	5.04368	7.85437	5.63071	47
chr1	185501707	185502337	SRR8284512_trimmed.fq.sort.sort.q10.rmdup.narrowPeak_peak_4499	2132	.	28.5531	217.668	213.223	378
chr1	185517485	185517895	SRR8284512_trimmed.fq.sort.sort.q10.rmdup.narrowPeak_peak_4500	1706	.	28.1634	174.322	170.602	269
chr1	185546230	185546690	SRR8284512_trimmed.fq.sort.sort.q10.rmdup.narrowPeak_peak_4501	1468	.	23.0655	150.269	146.82	215
chr1	185553020	185553358	SRR8284512_trimmed.fq.sort.sort.q10.rmdup.narrowPeak_peak_4502	360	.	14.3781	38.63	36.0132	144
chr1	185585348	185585525	SRR8284512_trimmed.fq.sort.sort.q10.rmdup.narrowPeak_peak_4503	84	.	6.20761	10.7962	8.49896	101
chr1	185611845	185612144	SRR8284512_trimmed.fq.sort.sort.q10.rmdup.narrowPeak_peak_4504	196	.	10.0874	22.1176	19.652	157
chr1	185681852	185682277	SRR8284512_trimmed.fq.sort.sort.q10.rmdup.narrowPeak_peak_4505	2007	.	20.9438	204.888	200.702	240
chr1	185684621	185684970	SRR8284512_trimmed.fq.sort.sort.q10.rmdup.narrowPeak_peak_4506	694	.	10.357	72.3186	69.4642	178
chr1	185754456	185754856	SRR8284512_trimmed.fq.sort.sort.q10.rmdup.narrowPeak_peak_4507	632	.	20.7225	66.0676	63.2546	161
chr1	185774602	185774778	SRR8284512_trimmed.fq.sort.sort.q10.rmdup.narrowPeak_peak_4508	47	.	4.65571	6.93425	4.73985	102
chr1	185814923	185815305	SRR8284512_trimmed.fq.sort.sort.q10.rmdup.narrowPeak_peak_4509	761	.	21.0766	79.0066	76.108	147
chr1	185843305	185843600	SRR8284512_trimmed.fq.sort.sort.q10.rmdup.narrowPeak_peak_4510	536	.	19.5868	56.4109	53.6633	135
chr1	185856013	185856250	SRR8284512_trimmed.fq.sort.sort.q10.rmdup.narrowPeak_peak_4511	233	.	11.2513	25.8673	23.3622	103
chr1	185926247	185926443	SRR8284512_trimmed.fq.sort.sort.q10.rmdup.narrowPeak_peak_4512	132	.	6.80643	15.6296	13.249	88
chr1	185929814	185930129	SRR8284512_trimmed.fq.sort.sort.q10.rmdup.narrowPeak_peak_4513	581	.	17.2606	60.96	58.1814	157
chr1	185960727	185960997	SRR8284512_trimmed.fq.sort.sort.q10.rmdup.narrowPeak_peak_4514	23	.	3.49178	4.38992	2.3062	18
chr1	185977121	185977428	SRR8284512_trimmed.fq.sort.sort.q10.rmdup.narrowPeak_peak_4515	654	.	21.9507	68.3265	65.4986	153
chr1	186013477	186013737	SRR8284512_trimmed.fq.sort.sort.q10.rmdup.narrowPeak_peak_4516	311	.	13.5791	33.7511	31.1738	121
chr1	186045894	186046093	SRR8284512_trimmed.fq.sort.sort.q10.rmdup.narrowPeak_peak_4517	51	.	4.72796	7.33851	5.13557	155
chr1	186047288	186047584	SRR8284512_trimmed.fq.sort.sort.q10.rmdup.narrowPeak_peak_4518	409	.	15.92	43.5825	40.9271	140
chr1	186096898	186097214	SRR8284512_trimmed.fq.sort.sort.q10.rmdup.narrowPeak_peak_4519	208	.	10.4753	23.3519	20.8728	154
chr1	186182550	186182959	SRR8284512_trimmed.fq.sort.sort.q10.rmdup.narrowPeak_peak_4520	1115	.	25.5191	114.65	111.503	213
chr1	186189424	186189622	SRR8284512_trimmed.fq.sort.sort.q10.rmdup.narrowPeak_peak_4521	47	.	4.65571	6.93425	4.73985	75
chr1	186241163	186241459	SRR8284512_trimmed.fq.sort.sort.q10.rmdup.narrowPeak_peak_4522	340	.	14.0689	36.6712	34.0698	153
chr1	186249337	186249605	SRR8284512_trimmed.fq.sort.sort.q10.rmdup.narrowPeak_peak_4523	154	.	8.56675	17.9021	15.4893	126
chr1	186383534	186383812	SRR8284512_trimmed.fq.sort.sort.q10.rmdup.narrowPeak_peak_4524	422	.	16.683	44.9379	42.2725	124
chr1	186392975	186393429	SRR8284512_trimmed.fq.sort.sort.q10.rmdup.narrowPeak_peak_4525	299	.	12.8809	32.5201	29.9534	185
chr1	186456138	186456606	SRR8284512_trimmed.fq.sort.sort.q10.rmdup.narrowPeak_peak_4526	1107	.	24.3423	113.874	110.733	202
chr1	186509376	186509581	SRR8284512_trimmed.fq.sort.sort.q10.rmdup.narrowPeak_peak_4527	128	.	7.31188	15.219	12.843	108
chr1	186512951	186513192	SRR8284512_trimmed.fq.sort.sort.q10.rmdup.narrowPeak_peak_4528	261	.	11.1206	28.6846	26.1526	111
chr1	186519745	186520013	SRR8284512_trimmed.fq.sort.sort.q10.rmdup.narrowPeak_peak_4529	56	.	5.04368	7.85437	5.63071	132
chr1	186550290	186550660	SRR8284512_trimmed.fq.sort.sort.q10.rmdup.narrowPeak_peak_4530	798	.	20.7753	82.796	79.8725	165
chr1	186692469	186692710	SRR8284512_trimmed.fq.sort.sort.q10.rmdup.narrowPeak_peak_4531	172	.	9.31142	19.6984	17.261	106
chr1	186698986	186699342	SRR8284512_trimmed.fq.sort.sort.q10.rmdup.narrowPeak_peak_4532	1079	.	22.4291	111.11	107.99	161
chr1	186704518	186704680	SRR8284512_trimmed.fq.sort.sort.q10.rmdup.narrowPeak_peak_4533	41	.	4.09991	6.28875	4.1211	31
chr1	186705608	186705797	SRR8284512_trimmed.fq.sort.sort.q10.rmdup.narrowPeak_peak_4534	61	.	5.01236	8.43331	6.19876	58
chr1	186712668	186713276	SRR8284512_trimmed.fq.sort.sort.q10.rmdup.narrowPeak_peak_4535	1688	.	23.7675	172.509	168.812	325
chr1	186719741	186720037	SRR8284512_trimmed.fq.sort.sort.q10.rmdup.narrowPeak_peak_4536	476	.	8.82257	50.3333	47.6288	135
chr1	186721915	186722355	SRR8284512_trimmed.fq.sort.sort.q10.rmdup.narrowPeak_peak_4537	1924	.	21.939	196.533	192.49	245
chr1	186749266	186749528	SRR8284512_trimmed.fq.sort.sort.q10.rmdup.narrowPeak_peak_4538	149	.	8.53547	17.3499	14.9427	160
chr1	186755951	186756191	SRR8284512_trimmed.fq.sort.sort.q10.rmdup.narrowPeak_peak_4539	56	.	5.04368	7.85437	5.63071	94
chr1	186768483	186768708	SRR8284512_trimmed.fq.sort.sort.q10.rmdup.narrowPeak_peak_4540	98	.	4.98849	12.125	9.80287	115
chr1	186770682	186771095	SRR8284512_trimmed.fq.sort.sort.q10.rmdup.narrowPeak_peak_4541	1268	.	23.5994	130.087	126.819	185
chr1	186800805	186800989	SRR8284512_trimmed.fq.sort.sort.q10.rmdup.narrowPeak_peak_4542	56	.	5.04368	7.85437	5.63071	77
chr1	186802680	186803001	SRR8284512_trimmed.fq.sort.sort.q10.rmdup.narrowPeak_peak_4543	56	.	5.04368	7.85437	5.63071	213
chr1	186804095	186804280	SRR8284512_trimmed.fq.sort.sort.q10.rmdup.narrowPeak_peak_4544	47	.	4.65571	6.93425	4.73985	79
chr1	186827788	186828189	SRR8284512_trimmed.fq.sort.sort.q10.rmdup.narrowPeak_peak_4545	2166	.	29.601	221.165	216.641	161
chr1	186834306	186834548	SRR8284512_trimmed.fq.sort.sort.q10.rmdup.narrowPeak_peak_4546	92	.	6.40929	11.5191	9.21144	97
chr1	186959457	186959784	SRR8284512_trimmed.fq.sort.sort.q10.rmdup.narrowPeak_peak_4547	405	.	15.7313	43.2439	40.5914	159
chr1	187031656	187032270	SRR8284512_trimmed.fq.sort.sort.q10.rmdup.narrowPeak_peak_4548	1229	.	23.5644	126.203	122.967	292
chr1	187137429	187137863	SRR8284512_trimmed.fq.sort.sort.q10.rmdup.narrowPeak_peak_4549	2073	.	29.2516	211.678	207.362	235
chr1	187256090	187256264	SRR8284512_trimmed.fq.sort.sort.q10.rmdup.narrowPeak_peak_4550	75	.	5.81964	9.78735	7.51283	112
chr1	187352067	187352242	SRR8284512_trimmed.fq.sort.sort.q10.rmdup.narrowPeak_peak_4551	47	.	4.65571	6.93425	4.73985	96
chr1	187360256	187360583	SRR8284512_trimmed.fq.sort.sort.q10.rmdup.narrowPeak_peak_4552	196	.	10.0874	22.1176	19.652	141
chr1	187366868	187367148	SRR8284512_trimmed.fq.sort.sort.q10.rmdup.narrowPeak_peak_4553	352	.	14.7431	37.8631	35.252	125
chr1	187385936	187386098	SRR8284512_trimmed.fq.sort.sort.q10.rmdup.narrowPeak_peak_4554	65	.	5.43166	8.80611	6.55593	59
chr1	187416043	187416230	SRR8284512_trimmed.fq.sort.sort.q10.rmdup.narrowPeak_peak_4555	105	.	6.98356	12.8906	10.5526	59
chr1	187448191	187448522	SRR8284512_trimmed.fq.sort.sort.q10.rmdup.narrowPeak_peak_4556	1508	.	17.1976	154.375	150.884	145
chr1	187452209	187452685	SRR8284512_trimmed.fq.sort.sort.q10.rmdup.narrowPeak_peak_4557	1237	.	13.4417	127	123.758	201
chr1	187454474	187454773	SRR8284512_trimmed.fq.sort.sort.q10.rmdup.narrowPeak_peak_4558	629	.	10.8989	65.7405	62.9297	152
chr1	187600931	187601274	SRR8284512_trimmed.fq.sort.sort.q10.rmdup.narrowPeak_peak_4559	676	.	19.0376	70.4434	67.6014	176
chr1	187608345	187608796	SRR8284512_trimmed.fq.sort.sort.q10.rmdup.narrowPeak_peak_4560	191	.	8.58418	21.5597	19.1021	120
chr1	187650871	187651075	SRR8284512_trimmed.fq.sort.sort.q10.rmdup.narrowPeak_peak_4561	116	.	7.37154	13.9733	11.6166	98
chr1	187686394	187686565	SRR8284512_trimmed.fq.sort.sort.q10.rmdup.narrowPeak_peak_4562	50	.	4.70027	7.29295	5.09096	112
chr1	187689708	187690192	SRR8284512_trimmed.fq.sort.sort.q10.rmdup.narrowPeak_peak_4563	163	.	8.78027	18.7808	16.3557	274
chr1	187739478	187739736	SRR8284512_trimmed.fq.sort.sort.q10.rmdup.narrowPeak_peak_4564	160	.	8.92344	18.515	16.0924	120
chr1	187745740	187746035	SRR8284512_trimmed.fq.sort.sort.q10.rmdup.narrowPeak_peak_4565	246	.	11.6393	27.1472	24.6295	154
chr1	187772124	187772289	SRR8284512_trimmed.fq.sort.sort.q10.rmdup.narrowPeak_peak_4566	38	.	4.26773	6.04816	3.88613	14
chr1	187778650	187778928	SRR8284512_trimmed.fq.sort.sort.q10.rmdup.narrowPeak_peak_4567	343	.	12.4191	36.9972	34.3933	130
chr1	187779960	187780191	SRR8284512_trimmed.fq.sort.sort.q10.rmdup.narrowPeak_peak_4568	77	.	5.32324	9.99986	7.72205	82
chr1	187833950	187834112	SRR8284512_trimmed.fq.sort.sort.q10.rmdup.narrowPeak_peak_4569	56	.	5.04368	7.85437	5.63071	78
chr1	187842788	187842950	SRR8284512_trimmed.fq.sort.sort.q10.rmdup.narrowPeak_peak_4570	38	.	4.26773	6.04816	3.88613	61
chr1	187869342	187869669	SRR8284512_trimmed.fq.sort.sort.q10.rmdup.narrowPeak_peak_4571	233	.	11.2513	25.8673	23.3622	187
chr1	187879792	187880074	SRR8284512_trimmed.fq.sort.sort.q10.rmdup.narrowPeak_peak_4572	138	.	8.14749	16.204	13.8128	121
chr1	187974487	187974838	SRR8284512_trimmed.fq.sort.sort.q10.rmdup.narrowPeak_peak_4573	1106	.	22.3737	113.743	110.603	147
chr1	187976066	187976303	SRR8284512_trimmed.fq.sort.sort.q10.rmdup.narrowPeak_peak_4574	125	.	5.39449	14.9392	12.5711	143
chr1	187979958	187980142	SRR8284512_trimmed.fq.sort.sort.q10.rmdup.narrowPeak_peak_4575	63	.	4.55881	8.56173	6.32476	53
chr1	187981031	187981315	SRR8284512_trimmed.fq.sort.sort.q10.rmdup.narrowPeak_peak_4576	173	.	8.202	19.7792	17.341	152
chr1	187990200	187990624	SRR8284512_trimmed.fq.sort.sort.q10.rmdup.narrowPeak_peak_4577	749	.	21.3955	77.8814	74.9902	167
chr1	188006582	188006889	SRR8284512_trimmed.fq.sort.sort.q10.rmdup.narrowPeak_peak_4578	224	.	10.7368	24.9695	22.4743	153
chr1	188010079	188010243	SRR8284512_trimmed.fq.sort.sort.q10.rmdup.narrowPeak_peak_4579	56	.	5.04368	7.85437	5.63071	106
chr1	188018407	188018658	SRR8284512_trimmed.fq.sort.sort.q10.rmdup.narrowPeak_peak_4580	105	.	6.98356	12.8906	10.5526	106
chr1	188069905	188070177	SRR8284512_trimmed.fq.sort.sort.q10.rmdup.narrowPeak_peak_4581	160	.	8.92344	18.515	16.0924	120
chr1	188120677	188120898	SRR8284512_trimmed.fq.sort.sort.q10.rmdup.narrowPeak_peak_4582	77	.	5.75126	10.0322	7.75387	101
chr1	188125565	188125839	SRR8284512_trimmed.fq.sort.sort.q10.rmdup.narrowPeak_peak_4583	322	.	12.6887	34.8348	32.2491	124
chr1	188176266	188176428	SRR8284512_trimmed.fq.sort.sort.q10.rmdup.narrowPeak_peak_4584	47	.	4.65571	6.93425	4.73985	73
chr1	188206588	188206768	SRR8284512_trimmed.fq.sort.sort.q10.rmdup.narrowPeak_peak_4585	75	.	5.81964	9.78735	7.51283	78
chr1	188253396	188253663	SRR8284512_trimmed.fq.sort.sort.q10.rmdup.narrowPeak_peak_4586	184	.	9.69939	20.8995	18.4479	116
chr1	188260614	188260785	SRR8284512_trimmed.fq.sort.sort.q10.rmdup.narrowPeak_peak_4587	47	.	4.65571	6.93425	4.73985	52
chr1	188268627	188268823	SRR8284512_trimmed.fq.sort.sort.q10.rmdup.narrowPeak_peak_4588	75	.	5.81964	9.78735	7.51283	79
chr1	188321513	188321923	SRR8284512_trimmed.fq.sort.sort.q10.rmdup.narrowPeak_peak_4589	918	.	23.4141	94.8097	91.8055	179
chr1	188385022	188385384	SRR8284512_trimmed.fq.sort.sort.q10.rmdup.narrowPeak_peak_4590	47	.	4.65571	6.93425	4.73985	248
chr1	188433889	188434168	SRR8284512_trimmed.fq.sort.sort.q10.rmdup.narrowPeak_peak_4591	172	.	9.31142	19.6984	17.261	120
chr1	188447965	188448331	SRR8284512_trimmed.fq.sort.sort.q10.rmdup.narrowPeak_peak_4592	259	.	12.0272	28.4413	25.9114	202
chr1	188458801	188459030	SRR8284512_trimmed.fq.sort.sort.q10.rmdup.narrowPeak_peak_4593	172	.	9.31142	19.6984	17.261	88
chr1	188508934	188509300	SRR8284512_trimmed.fq.sort.sort.q10.rmdup.narrowPeak_peak_4594	687	.	21.3731	71.6466	68.7966	161
chr1	188523247	188523542	SRR8284512_trimmed.fq.sort.sort.q10.rmdup.narrowPeak_peak_4595	172	.	9.31142	19.6984	17.261	155
chr1	188530516	188530778	SRR8284512_trimmed.fq.sort.sort.q10.rmdup.narrowPeak_peak_4596	138	.	8.14749	16.204	13.8128	130
chr1	188543413	188543759	SRR8284512_trimmed.fq.sort.sort.q10.rmdup.narrowPeak_peak_4597	381	.	15.1796	40.7864	38.1522	145
chr1	188598045	188598386	SRR8284512_trimmed.fq.sort.sort.q10.rmdup.narrowPeak_peak_4598	1172	.	28.6346	120.394	117.204	180
chr1	188616221	188616383	SRR8284512_trimmed.fq.sort.sort.q10.rmdup.narrowPeak_peak_4599	65	.	5.43166	8.80611	6.55593	41
chr1	188622925	188623097	SRR8284512_trimmed.fq.sort.sort.q10.rmdup.narrowPeak_peak_4600	65	.	5.43166	8.80611	6.55593	45
chr1	188633735	188634087	SRR8284512_trimmed.fq.sort.sort.q10.rmdup.narrowPeak_peak_4601	1026	.	24.1158	105.741	102.661	190
chr1	188678264	188678505	SRR8284512_trimmed.fq.sort.sort.q10.rmdup.narrowPeak_peak_4602	73	.	5.72519	9.63129	7.36696	123
chr1	188708165	188708526	SRR8284512_trimmed.fq.sort.sort.q10.rmdup.narrowPeak_peak_4603	636	.	19.5689	66.433	63.6176	185
chr1	188804918	188805088	SRR8284512_trimmed.fq.sort.sort.q10.rmdup.narrowPeak_peak_4604	42	.	3.87857	6.41486	4.24427	77
chr1	188805152	188805580	SRR8284512_trimmed.fq.sort.sort.q10.rmdup.narrowPeak_peak_4605	460	.	14.0449	48.7836	46.09	145
chr1	188847170	188847339	SRR8284512_trimmed.fq.sort.sort.q10.rmdup.narrowPeak_peak_4606	47	.	4.65571	6.93425	4.73985	86
chr1	188848033	188848225	SRR8284512_trimmed.fq.sort.sort.q10.rmdup.narrowPeak_peak_4607	47	.	4.65571	6.93425	4.73985	50
chr1	188855073	188855398	SRR8284512_trimmed.fq.sort.sort.q10.rmdup.narrowPeak_peak_4608	246	.	11.6393	27.1472	24.6295	153
chr1	188860379	188860750	SRR8284512_trimmed.fq.sort.sort.q10.rmdup.narrowPeak_peak_4609	731	.	20.8971	75.9921	73.1133	196
chr1	188867182	188867393	SRR8284512_trimmed.fq.sort.sort.q10.rmdup.narrowPeak_peak_4610	84	.	6.20761	10.7962	8.49896	95
chr1	188904056	188904434	SRR8284512_trimmed.fq.sort.sort.q10.rmdup.narrowPeak_peak_4611	577	.	20.0029	60.4881	57.7128	223
chr1	188917845	188918192	SRR8284512_trimmed.fq.sort.sort.q10.rmdup.narrowPeak_peak_4612	630	.	20.1653	65.8786	63.0669	145
chr1	188947692	188948163	SRR8284512_trimmed.fq.sort.sort.q10.rmdup.narrowPeak_peak_4613	1023	.	22.3874	105.468	102.389	283
chr1	188980009	188980539	SRR8284512_trimmed.fq.sort.sort.q10.rmdup.narrowPeak_peak_4614	1885	.	25.6418	192.565	188.585	243
chr1	188992977	188993667	SRR8284512_trimmed.fq.sort.sort.q10.rmdup.narrowPeak_peak_4615	1372	.	21.505	140.656	137.296	383
chr1	189008103	189008281	SRR8284512_trimmed.fq.sort.sort.q10.rmdup.narrowPeak_peak_4616	53	.	4.84207	7.52569	5.31875	47
chr1	189009068	189009365	SRR8284512_trimmed.fq.sort.sort.q10.rmdup.narrowPeak_peak_4617	155	.	8.33565	17.9996	15.5858	147
chr1	189023144	189023690	SRR8284512_trimmed.fq.sort.sort.q10.rmdup.narrowPeak_peak_4618	487	.	10.6396	51.4665	48.7536	314
chr1	189027002	189027219	SRR8284512_trimmed.fq.sort.sort.q10.rmdup.narrowPeak_peak_4619	192	.	5.82675	21.6889	19.23	103
chr1	189028275	189028714	SRR8284512_trimmed.fq.sort.sort.q10.rmdup.narrowPeak_peak_4620	771	.	14.6338	80.1007	77.1949	161
chr1	189039859	189040047	SRR8284512_trimmed.fq.sort.sort.q10.rmdup.narrowPeak_peak_4621	84	.	6.20761	10.7962	8.49896	96
chr1	189057447	189057754	SRR8284512_trimmed.fq.sort.sort.q10.rmdup.narrowPeak_peak_4622	938	.	25.3271	96.867	93.8487	157
chr1	189080706	189081158	SRR8284512_trimmed.fq.sort.sort.q10.rmdup.narrowPeak_peak_4623	1550	.	22.4478	158.554	155.019	256
chr1	189082387	189082561	SRR8284512_trimmed.fq.sort.sort.q10.rmdup.narrowPeak_peak_4624	73	.	3.90568	9.66416	7.39926	51
chr1	189090076	189090590	SRR8284512_trimmed.fq.sort.sort.q10.rmdup.narrowPeak_peak_4625	537	.	16.2786	56.5396	53.7912	328
chr1	189099068	189099250	SRR8284512_trimmed.fq.sort.sort.q10.rmdup.narrowPeak_peak_4626	75	.	5.81964	9.78735	7.51283	61
chr1	189115355	189115712	SRR8284512_trimmed.fq.sort.sort.q10.rmdup.narrowPeak_peak_4627	259	.	12.0272	28.4413	25.9114	140
chr1	189227547	189227866	SRR8284512_trimmed.fq.sort.sort.q10.rmdup.narrowPeak_peak_4628	596	.	19.7011	62.4565	59.6678	154
chr1	189253232	189253586	SRR8284512_trimmed.fq.sort.sort.q10.rmdup.narrowPeak_peak_4629	1273	.	24.5108	130.594	127.322	188
chr1	189253657	189253851	SRR8284512_trimmed.fq.sort.sort.q10.rmdup.narrowPeak_peak_4630	104	.	5.26678	12.7741	10.4431	100
chr1	189299729	189300039	SRR8284512_trimmed.fq.sort.sort.q10.rmdup.narrowPeak_peak_4631	534	.	17.7077	56.2115	53.4654	158
chr1	189302115	189302289	SRR8284512_trimmed.fq.sort.sort.q10.rmdup.narrowPeak_peak_4632	51	.	4.55492	7.34287	5.13972	106
chr1	189315768	189316288	SRR8284512_trimmed.fq.sort.sort.q10.rmdup.narrowPeak_peak_4633	887	.	21.5913	91.7462	88.7629	329
chr1	189349250	189349546	SRR8284512_trimmed.fq.sort.sort.q10.rmdup.narrowPeak_peak_4634	311	.	13.5791	33.7511	31.1738	137
chr1	189364807	189365045	SRR8284512_trimmed.fq.sort.sort.q10.rmdup.narrowPeak_peak_4635	138	.	8.14749	16.204	13.8128	106
chr1	189541255	189541427	SRR8284512_trimmed.fq.sort.sort.q10.rmdup.narrowPeak_peak_4636	75	.	5.81964	9.78735	7.51283	145
chr1	189550833	189551235	SRR8284512_trimmed.fq.sort.sort.q10.rmdup.narrowPeak_peak_4637	804	.	21.0442	83.3753	80.4479	192
chr1	189569312	189569474	SRR8284512_trimmed.fq.sort.sort.q10.rmdup.narrowPeak_peak_4638	56	.	5.04368	7.85437	5.63071	106
chr1	189579350	189579761	SRR8284512_trimmed.fq.sort.sort.q10.rmdup.narrowPeak_peak_4639	1073	.	23.3127	110.485	107.369	218
chr1	189607772	189608037	SRR8284512_trimmed.fq.sort.sort.q10.rmdup.narrowPeak_peak_4640	75	.	5.81964	9.78735	7.51283	140
chr1	189628405	189628770	SRR8284512_trimmed.fq.sort.sort.q10.rmdup.narrowPeak_peak_4641	2396	.	28.6252	244.787	239.622	204
chr1	189630195	189630357	SRR8284512_trimmed.fq.sort.sort.q10.rmdup.narrowPeak_peak_4642	69	.	3.65621	9.20972	6.95264	46
chr1	189645528	189645704	SRR8284512_trimmed.fq.sort.sort.q10.rmdup.narrowPeak_peak_4643	80	.	5.95948	10.3825	8.09873	71
chr1	189661752	189662315	SRR8284512_trimmed.fq.sort.sort.q10.rmdup.narrowPeak_peak_4644	1199	.	23.498	123.191	119.979	304
chr1	189675414	189675897	SRR8284512_trimmed.fq.sort.sort.q10.rmdup.narrowPeak_peak_4645	1106	.	22.3737	113.743	110.603	149
chr1	189700997	189701308	SRR8284512_trimmed.fq.sort.sort.q10.rmdup.narrowPeak_peak_4646	1360	.	22.2706	139.385	136.037	149
chr1	189703223	189703401	SRR8284512_trimmed.fq.sort.sort.q10.rmdup.narrowPeak_peak_4647	124	.	5.07068	14.8017	12.4351	99
chr1	189720377	189720663	SRR8284512_trimmed.fq.sort.sort.q10.rmdup.narrowPeak_peak_4648	259	.	12.0272	28.4413	25.9114	133
chr1	189802601	189802980	SRR8284512_trimmed.fq.sort.sort.q10.rmdup.narrowPeak_peak_4649	754	.	22.0538	78.2972	75.4033	170
chr1	189823416	189823747	SRR8284512_trimmed.fq.sort.sort.q10.rmdup.narrowPeak_peak_4650	562	.	19.2106	59.0364	56.2709	160
chr1	189836932	189837095	SRR8284512_trimmed.fq.sort.sort.q10.rmdup.narrowPeak_peak_4651	75	.	5.81964	9.78735	7.51283	125
chr1	189864327	189864624	SRR8284512_trimmed.fq.sort.sort.q10.rmdup.narrowPeak_peak_4652	138	.	7.60331	16.206	13.8148	138
chr1	189869937	189870319	SRR8284512_trimmed.fq.sort.sort.q10.rmdup.narrowPeak_peak_4653	697	.	14.9116	72.5742	69.7182	160
chr1	189870541	189870829	SRR8284512_trimmed.fq.sort.sort.q10.rmdup.narrowPeak_peak_4654	357	.	9.73555	38.3785	35.7635	155
chr1	189882913	189883423	SRR8284512_trimmed.fq.sort.sort.q10.rmdup.narrowPeak_peak_4655	1254	.	13.4801	128.662	125.406	209
chr1	189883856	189884049	SRR8284512_trimmed.fq.sort.sort.q10.rmdup.narrowPeak_peak_4656	197	.	4.65888	22.1702	19.7042	90
chr1	189887371	189887873	SRR8284512_trimmed.fq.sort.sort.q10.rmdup.narrowPeak_peak_4657	1172	.	13.0217	120.417	117.226	315
chr1	189915686	189915943	SRR8284512_trimmed.fq.sort.sort.q10.rmdup.narrowPeak_peak_4658	234	.	10.6471	25.9952	23.489	114
chr1	189927635	189928280	SRR8284512_trimmed.fq.sort.sort.q10.rmdup.narrowPeak_peak_4659	1949	.	28.2067	199.039	194.954	236
chr1	189973050	189973496	SRR8284512_trimmed.fq.sort.sort.q10.rmdup.narrowPeak_peak_4660	1993	.	28.3308	203.544	199.381	208
chr1	190041357	190041605	SRR8284512_trimmed.fq.sort.sort.q10.rmdup.narrowPeak_peak_4661	357	.	10.4309	38.3801	35.7651	148
chr1	190045815	190046173	SRR8284512_trimmed.fq.sort.sort.q10.rmdup.narrowPeak_peak_4662	948	.	19.7305	97.9043	94.8788	160
chr1	190116037	190116457	SRR8284512_trimmed.fq.sort.sort.q10.rmdup.narrowPeak_peak_4663	633	.	19.0182	66.187	63.3732	153
chr1	190178995	190179324	SRR8284512_trimmed.fq.sort.sort.q10.rmdup.narrowPeak_peak_4664	436	.	13.5904	46.3608	43.6851	168
chr1	190182034	190182238	SRR8284512_trimmed.fq.sort.sort.q10.rmdup.narrowPeak_peak_4665	94	.	5.85857	11.7277	9.41685	99
chr1	190248485	190248822	SRR8284512_trimmed.fq.sort.sort.q10.rmdup.narrowPeak_peak_4666	673	.	18.1307	70.1782	67.338	145
chr1	190249609	190249825	SRR8284512_trimmed.fq.sort.sort.q10.rmdup.narrowPeak_peak_4667	139	.	6.95596	16.3759	13.9829	88
chr1	190514690	190514937	SRR8284512_trimmed.fq.sort.sort.q10.rmdup.narrowPeak_peak_4668	246	.	11.6393	27.1472	24.6295	127
chr1	190530182	190530452	SRR8284512_trimmed.fq.sort.sort.q10.rmdup.narrowPeak_peak_4669	309	.	12.7078	33.5349	30.9602	146
chr1	190533368	190533598	SRR8284512_trimmed.fq.sort.sort.q10.rmdup.narrowPeak_peak_4670	49	.	4.59267	7.11536	4.91701	47
chr1	190542013	190542318	SRR8284512_trimmed.fq.sort.sort.q10.rmdup.narrowPeak_peak_4671	877	.	25.1127	90.7271	87.7507	151
chr1	190695598	190696014	SRR8284512_trimmed.fq.sort.sort.q10.rmdup.narrowPeak_peak_4672	975	.	23.4934	100.587	97.5427	169
chr1	190710166	190710740	SRR8284512_trimmed.fq.sort.sort.q10.rmdup.narrowPeak_peak_4673	345	.	13.2003	37.1549	34.5499	256
chr1	190749019	190749280	SRR8284512_trimmed.fq.sort.sort.q10.rmdup.narrowPeak_peak_4674	172	.	9.31142	19.6984	17.261	121
chr1	190761874	190762156	SRR8284512_trimmed.fq.sort.sort.q10.rmdup.narrowPeak_peak_4675	160	.	8.92344	18.515	16.0924	126
chr1	190769834	190770059	SRR8284512_trimmed.fq.sort.sort.q10.rmdup.narrowPeak_peak_4676	149	.	8.53547	17.3499	14.9427	80
chr1	190797036	190797557	SRR8284512_trimmed.fq.sort.sort.q10.rmdup.narrowPeak_peak_4677	2211	.	28.8246	225.836	221.2	345
chr1	190810350	190810726	SRR8284512_trimmed.fq.sort.sort.q10.rmdup.narrowPeak_peak_4678	142	.	8.14513	16.6807	14.2846	216
chr1	190814803	190814965	SRR8284512_trimmed.fq.sort.sort.q10.rmdup.narrowPeak_peak_4679	37	.	4.17267	5.89668	3.75222	56
chr1	190831665	190832249	SRR8284512_trimmed.fq.sort.sort.q10.rmdup.narrowPeak_peak_4680	1452	.	23.1645	148.692	145.259	311
chr1	190868930	190869134	SRR8284512_trimmed.fq.sort.sort.q10.rmdup.narrowPeak_peak_4681	95	.	6.59559	11.8311	9.51283	124
chr1	190881342	190882087	SRR8284512_trimmed.fq.sort.sort.q10.rmdup.narrowPeak_peak_4682	1717	.	23.2464	175.441	171.707	277
chr1	190906494	190906775	SRR8284512_trimmed.fq.sort.sort.q10.rmdup.narrowPeak_peak_4683	38	.	4.26773	6.04816	3.88613	156
chr1	190912708	190912919	SRR8284512_trimmed.fq.sort.sort.q10.rmdup.narrowPeak_peak_4684	105	.	6.98356	12.8906	10.5526	131
chr1	190944230	190944753	SRR8284512_trimmed.fq.sort.sort.q10.rmdup.narrowPeak_peak_4685	1562	.	23.9872	159.833	156.284	305
chr1	190976392	190976780	SRR8284512_trimmed.fq.sort.sort.q10.rmdup.narrowPeak_peak_4686	151	.	8.36485	17.552	15.1427	281
chr1	190989747	190990041	SRR8284512_trimmed.fq.sort.sort.q10.rmdup.narrowPeak_peak_4687	554	.	18.7854	58.2473	55.4872	142
chr1	190996539	190996795	SRR8284512_trimmed.fq.sort.sort.q10.rmdup.narrowPeak_peak_4688	312	.	11.1881	33.8365	31.2586	140
chr1	190999639	190999842	SRR8284512_trimmed.fq.sort.sort.q10.rmdup.narrowPeak_peak_4689	133	.	5.42157	15.7652	13.383	125
chr1	191002248	191002749	SRR8284512_trimmed.fq.sort.sort.q10.rmdup.narrowPeak_peak_4690	943	.	19.1865	97.3319	94.3105	152
chr1	191008789	191009110	SRR8284512_trimmed.fq.sort.sort.q10.rmdup.narrowPeak_peak_4691	681	.	20.6044	71.0366	68.1906	139
chr1	191015267	191015474	SRR8284512_trimmed.fq.sort.sort.q10.rmdup.narrowPeak_peak_4692	75	.	5.81964	9.78735	7.51283	103
chr1	191024565	191024727	SRR8284512_trimmed.fq.sort.sort.q10.rmdup.narrowPeak_peak_4693	62	.	5.03965	8.47995	6.2445	93
chr1	191026386	191026611	SRR8284512_trimmed.fq.sort.sort.q10.rmdup.narrowPeak_peak_4694	44	.	4.27463	6.58462	4.40997	112
chr1	191054944	191055196	SRR8284512_trimmed.fq.sort.sort.q10.rmdup.narrowPeak_peak_4695	224	.	9.74362	24.9016	22.4068	137
chr1	191062757	191063220	SRR8284512_trimmed.fq.sort.sort.q10.rmdup.narrowPeak_peak_4696	111	.	6.83107	13.4805	11.1349	308
chr1	191068390	191068710	SRR8284512_trimmed.fq.sort.sort.q10.rmdup.narrowPeak_peak_4697	599	.	16.9492	62.7126	59.9221	185
chr1	191075554	191076142	SRR8284512_trimmed.fq.sort.sort.q10.rmdup.narrowPeak_peak_4698	1775	.	24.9391	181.329	177.516	218
chr1	191084957	191085556	SRR8284512_trimmed.fq.sort.sort.q10.rmdup.narrowPeak_peak_4699	1388	.	22.2887	142.224	138.85	192
chr1	191095060	191095282	SRR8284512_trimmed.fq.sort.sort.q10.rmdup.narrowPeak_peak_4700	100	.	6.21234	12.3771	10.0513	125
chr1	191097443	191097634	SRR8284512_trimmed.fq.sort.sort.q10.rmdup.narrowPeak_peak_4701	80	.	5.50796	10.3349	8.05182	109
chr1	191110931	191111150	SRR8284512_trimmed.fq.sort.sort.q10.rmdup.narrowPeak_peak_4702	105	.	6.98356	12.8906	10.5526	98
chr1	191125976	191126576	SRR8284512_trimmed.fq.sort.sort.q10.rmdup.narrowPeak_peak_4703	1249	.	21.926	128.196	124.944	181
chr1	191152890	191153605	SRR8284512_trimmed.fq.sort.sort.q10.rmdup.narrowPeak_peak_4704	1751	.	25.0935	178.916	175.137	408
chr1	191172514	191172865	SRR8284512_trimmed.fq.sort.sort.q10.rmdup.narrowPeak_peak_4705	934	.	21.2834	96.446	93.4306	184
chr1	191182382	191182775	SRR8284512_trimmed.fq.sort.sort.q10.rmdup.narrowPeak_peak_4706	334	.	10.2279	36.0384	33.4427	238
chr1	191183990	191184261	SRR8284512_trimmed.fq.sort.sort.q10.rmdup.narrowPeak_peak_4707	138	.	6.07706	16.221	13.8296	140
chr1	191194106	191194427	SRR8284512_trimmed.fq.sort.sort.q10.rmdup.narrowPeak_peak_4708	909	.	20.9813	93.9365	90.9383	161
chr1	191202208	191202607	SRR8284512_trimmed.fq.sort.sort.q10.rmdup.narrowPeak_peak_4709	944	.	19.9171	97.5131	94.4903	224
chr1	191205915	191206092	SRR8284512_trimmed.fq.sort.sort.q10.rmdup.narrowPeak_peak_4710	75	.	4.54602	9.78579	7.51283	74
chr1	191216370	191216787	SRR8284512_trimmed.fq.sort.sort.q10.rmdup.narrowPeak_peak_4711	127	.	7.75951	15.0781	12.7037	138
chr1	191224766	191225406	SRR8284512_trimmed.fq.sort.sort.q10.rmdup.narrowPeak_peak_4712	142	.	8.09657	16.5969	14.2015	292
chr1	191275499	191276079	SRR8284512_trimmed.fq.sort.sort.q10.rmdup.narrowPeak_peak_4713	2244	.	28.603	229.2	224.479	201
chr1	191282366	191282681	SRR8284512_trimmed.fq.sort.sort.q10.rmdup.narrowPeak_peak_4714	571	.	18.3858	59.9555	57.1838	123
chr1	191288705	191289366	SRR8284512_trimmed.fq.sort.sort.q10.rmdup.narrowPeak_peak_4715	1653	.	23.0408	169.042	165.388	282
chr1	191299500	191299883	SRR8284512_trimmed.fq.sort.sort.q10.rmdup.narrowPeak_peak_4716	1192	.	23.9576	122.473	119.267	236
chr1	191305689	191306050	SRR8284512_trimmed.fq.sort.sort.q10.rmdup.narrowPeak_peak_4717	876	.	13.2423	90.6482	87.6722	175
chr1	191306447	191306619	SRR8284512_trimmed.fq.sort.sort.q10.rmdup.narrowPeak_peak_4718	88	.	3.79024	11.1701	8.86755	85
chr1	191308121	191308393	SRR8284512_trimmed.fq.sort.sort.q10.rmdup.narrowPeak_peak_4719	416	.	6.74185	44.304	41.6434	128
chr1	191312318	191312865	SRR8284512_trimmed.fq.sort.sort.q10.rmdup.narrowPeak_peak_4720	1140	.	14.965	117.195	114.029	256
chr1	191352597	191353165	SRR8284512_trimmed.fq.sort.sort.q10.rmdup.narrowPeak_peak_4721	920	.	18.6469	95.0171	92.0115	378
chr1	191364451	191364970	SRR8284512_trimmed.fq.sort.sort.q10.rmdup.narrowPeak_peak_4722	1313	.	24.5947	134.669	131.362	243
chr1	191391275	191391719	SRR8284512_trimmed.fq.sort.sort.q10.rmdup.narrowPeak_peak_4723	1812	.	27.6572	185.072	181.205	228
chr1	191469568	191469895	SRR8284512_trimmed.fq.sort.sort.q10.rmdup.narrowPeak_peak_4724	95	.	6.59559	11.8311	9.51283	155
chr1	191505564	191505784	SRR8284512_trimmed.fq.sort.sort.q10.rmdup.narrowPeak_peak_4725	172	.	9.31142	19.6984	17.261	108
chr1	191527854	191528021	SRR8284512_trimmed.fq.sort.sort.q10.rmdup.narrowPeak_peak_4726	53	.	4.84207	7.52569	5.31875	84
chr1	191530745	191530965	SRR8284512_trimmed.fq.sort.sort.q10.rmdup.narrowPeak_peak_4727	74	.	5.79688	9.74979	7.48343	110
chr1	191562658	191563492	SRR8284512_trimmed.fq.sort.sort.q10.rmdup.narrowPeak_peak_4728	1585	.	21.8862	162.153	158.578	347
chr1	191567949	191568171	SRR8284512_trimmed.fq.sort.sort.q10.rmdup.narrowPeak_peak_4729	184	.	6.74272	20.9094	18.4577	114
chr1	191575766	191576470	SRR8284512_trimmed.fq.sort.sort.q10.rmdup.narrowPeak_peak_4730	1889	.	18.3632	192.906	188.92	203
chr1	191581452	191581639	SRR8284512_trimmed.fq.sort.sort.q10.rmdup.narrowPeak_peak_4731	85	.	5.19082	10.8097	8.5122	78
chr1	191584541	191584778	SRR8284512_trimmed.fq.sort.sort.q10.rmdup.narrowPeak_peak_4732	131	.	6.53135	15.5169	13.1375	141
chr1	191585804	191586075	SRR8284512_trimmed.fq.sort.sort.q10.rmdup.narrowPeak_peak_4733	165	.	7.56193	19.0108	16.5833	133
chr1	191587147	191587370	SRR8284512_trimmed.fq.sort.sort.q10.rmdup.narrowPeak_peak_4734	114	.	6.5375	13.806	11.4564	87
chr1	191719156	191719407	SRR8284512_trimmed.fq.sort.sort.q10.rmdup.narrowPeak_peak_4735	38	.	4.26773	6.04816	3.88613	112
chr1	191806766	191807092	SRR8284512_trimmed.fq.sort.sort.q10.rmdup.narrowPeak_peak_4736	967	.	23.9744	99.7579	96.7196	166
chr1	191817840	191818254	SRR8284512_trimmed.fq.sort.sort.q10.rmdup.narrowPeak_peak_4737	2331	.	28.2163	238.104	233.135	161
chr1	191829118	191829441	SRR8284512_trimmed.fq.sort.sort.q10.rmdup.narrowPeak_peak_4738	404	.	13.3997	43.1207	40.469	166
chr1	191834645	191835191	SRR8284512_trimmed.fq.sort.sort.q10.rmdup.narrowPeak_peak_4739	1062	.	19.7684	109.386	106.279	356
chr1	191840950	191841186	SRR8284512_trimmed.fq.sort.sort.q10.rmdup.narrowPeak_peak_4740	97	.	6.47017	12.0214	9.70052	94
chr1	191888439	191888727	SRR8284512_trimmed.fq.sort.sort.q10.rmdup.narrowPeak_peak_4741	149	.	8.53547	17.3499	14.9427	142
chr1	191907558	191908080	SRR8284512_trimmed.fq.sort.sort.q10.rmdup.narrowPeak_peak_4742	256	.	9.6638	28.2047	25.6784	147
chr1	191925621	191925874	SRR8284512_trimmed.fq.sort.sort.q10.rmdup.narrowPeak_peak_4743	30	.	3.87976	5.19895	3.07351	98
chr1	191964218	191964588	SRR8284512_trimmed.fq.sort.sort.q10.rmdup.narrowPeak_peak_4744	1246	.	14.6283	127.876	124.627	174
chr1	191964903	191965460	SRR8284512_trimmed.fq.sort.sort.q10.rmdup.narrowPeak_peak_4745	1743	.	18.3042	178.125	174.356	374
chr1	191995411	191995961	SRR8284512_trimmed.fq.sort.sort.q10.rmdup.narrowPeak_peak_4746	1725	.	25.4803	176.257	172.512	270
chr1	192063140	192063519	SRR8284512_trimmed.fq.sort.sort.q10.rmdup.narrowPeak_peak_4747	249	.	10.7935	27.4656	24.9453	252
chr1	192065204	192065433	SRR8284512_trimmed.fq.sort.sort.q10.rmdup.narrowPeak_peak_4748	171	.	8.64132	19.5682	17.1351	100
chr1	192092906	192093392	SRR8284512_trimmed.fq.sort.sort.q10.rmdup.narrowPeak_peak_4749	1429	.	14.5434	146.406	142.994	202
chr1	192094343	192094875	SRR8284512_trimmed.fq.sort.sort.q10.rmdup.narrowPeak_peak_4750	1315	.	13.6698	134.821	131.513	311
chr1	192107367	192107834	SRR8284512_trimmed.fq.sort.sort.q10.rmdup.narrowPeak_peak_4751	1403	.	26.5673	143.752	140.365	161
chr1	192136527	192136718	SRR8284512_trimmed.fq.sort.sort.q10.rmdup.narrowPeak_peak_4752	56	.	5.04368	7.85437	5.63071	127
chr1	192138642	192138874	SRR8284512_trimmed.fq.sort.sort.q10.rmdup.narrowPeak_peak_4753	65	.	5.43166	8.80611	6.55593	106
chr1	192189056	192189436	SRR8284512_trimmed.fq.sort.sort.q10.rmdup.narrowPeak_peak_4754	1456	.	21.294	149.073	145.636	161
chr1	192190487	192190770	SRR8284512_trimmed.fq.sort.sort.q10.rmdup.narrowPeak_peak_4755	481	.	10.2476	50.8208	48.1126	155
chr1	192324254	192324650	SRR8284512_trimmed.fq.sort.sort.q10.rmdup.narrowPeak_peak_4756	700	.	19.4159	72.9377	70.0791	161
chr1	192332198	192332484	SRR8284512_trimmed.fq.sort.sort.q10.rmdup.narrowPeak_peak_4757	233	.	11.2513	25.8673	23.3622	137
chr1	192443881	192444340	SRR8284512_trimmed.fq.sort.sort.q10.rmdup.narrowPeak_peak_4758	997	.	22.8159	102.782	99.7219	270
chr1	192527425	192527726	SRR8284512_trimmed.fq.sort.sort.q10.rmdup.narrowPeak_peak_4759	116	.	7.37154	13.9733	11.6166	160
chr1	192546968	192547237	SRR8284512_trimmed.fq.sort.sort.q10.rmdup.narrowPeak_peak_4760	338	.	14.3551	36.4808	33.8809	112
chr1	192593257	192593606	SRR8284512_trimmed.fq.sort.sort.q10.rmdup.narrowPeak_peak_4761	342	.	12.6636	36.806	34.2036	220
chr1	192598376	192598980	SRR8284512_trimmed.fq.sort.sort.q10.rmdup.narrowPeak_peak_4762	1502	.	24.1794	153.711	150.227	237
chr1	192662824	192663392	SRR8284512_trimmed.fq.sort.sort.q10.rmdup.narrowPeak_peak_4763	215	.	9.91735	24.0811	21.5956	402
chr1	192711827	192712506	SRR8284512_trimmed.fq.sort.sort.q10.rmdup.narrowPeak_peak_4764	1713	.	23.145	175.077	171.348	309
chr1	192722213	192722725	SRR8284512_trimmed.fq.sort.sort.q10.rmdup.narrowPeak_peak_4765	1344	.	14.3395	137.743	134.41	148
chr1	192726913	192727367	SRR8284512_trimmed.fq.sort.sort.q10.rmdup.narrowPeak_peak_4766	1920	.	17.6995	196.045	192.009	253
chr1	192744976	192745599	SRR8284512_trimmed.fq.sort.sort.q10.rmdup.narrowPeak_peak_4767	2520	.	28.7321	257.62	252.047	324
chr1	192765546	192765875	SRR8284512_trimmed.fq.sort.sort.q10.rmdup.narrowPeak_peak_4768	423	.	15.8977	45.0385	42.3723	183
chr1	192784361	192784812	SRR8284512_trimmed.fq.sort.sort.q10.rmdup.narrowPeak_peak_4769	1242	.	22.3335	127.519	124.273	235
chr1	192790442	192790996	SRR8284512_trimmed.fq.sort.sort.q10.rmdup.narrowPeak_peak_4770	1261	.	18.7044	129.401	126.139	213
chr1	192795414	192795738	SRR8284512_trimmed.fq.sort.sort.q10.rmdup.narrowPeak_peak_4771	250	.	6.95565	27.5357	25.0149	130
chr1	192800919	192801121	SRR8284512_trimmed.fq.sort.sort.q10.rmdup.narrowPeak_peak_4772	73	.	5.30719	9.61972	7.35563	111
chr1	192869697	192870110	SRR8284512_trimmed.fq.sort.sort.q10.rmdup.narrowPeak_peak_4773	391	.	14.9347	41.7975	39.1561	251
chr1	192880142	192880536	SRR8284512_trimmed.fq.sort.sort.q10.rmdup.narrowPeak_peak_4774	527	.	14.7352	55.4851	52.744	201
chr1	192882675	192882963	SRR8284512_trimmed.fq.sort.sort.q10.rmdup.narrowPeak_peak_4775	303	.	10.4613	32.9091	30.3394	144
chr1	192912137	192912686	SRR8284512_trimmed.fq.sort.sort.q10.rmdup.narrowPeak_peak_4776	765	.	15.7057	79.4623	76.5608	135
chr1	192913153	192913334	SRR8284512_trimmed.fq.sort.sort.q10.rmdup.narrowPeak_peak_4777	79	.	4.33817	10.2254	7.94407	83
chr1	192984394	192984677	SRR8284512_trimmed.fq.sort.sort.q10.rmdup.narrowPeak_peak_4778	414	.	15.3699	44.0687	41.4097	122
chr1	193000942	193001200	SRR8284512_trimmed.fq.sort.sort.q10.rmdup.narrowPeak_peak_4779	540	.	19.3683	56.8438	54.0933	126
chr1	193014399	193014561	SRR8284512_trimmed.fq.sort.sort.q10.rmdup.narrowPeak_peak_4780	56	.	5.04368	7.85437	5.63071	28
chr1	193056757	193056951	SRR8284512_trimmed.fq.sort.sort.q10.rmdup.narrowPeak_peak_4781	47	.	4.65571	6.93425	4.73985	140
chr1	193079389	193079557	SRR8284512_trimmed.fq.sort.sort.q10.rmdup.narrowPeak_peak_4782	52	.	4.78434	7.43109	5.22605	70
chr1	193084045	193084397	SRR8284512_trimmed.fq.sort.sort.q10.rmdup.narrowPeak_peak_4783	316	.	12.698	34.1832	31.6027	129
chr1	193116441	193116686	SRR8284512_trimmed.fq.sort.sort.q10.rmdup.narrowPeak_peak_4784	116	.	7.37154	13.9733	11.6166	118
chr1	193130112	193130507	SRR8284512_trimmed.fq.sort.sort.q10.rmdup.narrowPeak_peak_4785	1877	.	24.3114	191.738	187.77	216
chr1	193133778	193134031	SRR8284512_trimmed.fq.sort.sort.q10.rmdup.narrowPeak_peak_4786	232	.	6.69251	25.775	23.2727	149
chr1	193160504	193160679	SRR8284512_trimmed.fq.sort.sort.q10.rmdup.narrowPeak_peak_4787	38	.	4.26773	6.04816	3.88613	62
chr1	193180305	193180467	SRR8284512_trimmed.fq.sort.sort.q10.rmdup.narrowPeak_peak_4788	38	.	4.26773	6.04816	3.88613	106
chr1	193208119	193208583	SRR8284512_trimmed.fq.sort.sort.q10.rmdup.narrowPeak_peak_4789	1591	.	26.9478	162.778	159.197	265
chr1	193255478	193256044	SRR8284512_trimmed.fq.sort.sort.q10.rmdup.narrowPeak_peak_4790	1204	.	22.2626	123.618	120.403	207
chr1	193273295	193273636	SRR8284512_trimmed.fq.sort.sort.q10.rmdup.narrowPeak_peak_4791	688	.	19.2276	71.6896	68.8393	179
chr1	193324247	193324811	SRR8284512_trimmed.fq.sort.sort.q10.rmdup.narrowPeak_peak_4792	1248	.	23.5821	128.145	124.893	192
chr1	193330158	193330509	SRR8284512_trimmed.fq.sort.sort.q10.rmdup.narrowPeak_peak_4793	677	.	20.3981	70.632	67.7888	200
chr1	193363751	193364176	SRR8284512_trimmed.fq.sort.sort.q10.rmdup.narrowPeak_peak_4794	1169	.	23.7802	120.125	116.937	244
chr1	193376763	193377219	SRR8284512_trimmed.fq.sort.sort.q10.rmdup.narrowPeak_peak_4795	1580	.	24.5483	161.596	158.028	191
chr1	193382824	193383453	SRR8284512_trimmed.fq.sort.sort.q10.rmdup.narrowPeak_peak_4796	1476	.	12.8139	151.119	147.662	221
chr1	193386148	193386476	SRR8284512_trimmed.fq.sort.sort.q10.rmdup.narrowPeak_peak_4797	1126	.	10.7033	115.836	112.681	151
chr1	193392362	193392524	SRR8284512_trimmed.fq.sort.sort.q10.rmdup.narrowPeak_peak_4798	47	.	4.65571	6.93425	4.73985	101
chr1	193392870	193393032	SRR8284512_trimmed.fq.sort.sort.q10.rmdup.narrowPeak_peak_4799	38	.	4.26773	6.04816	3.88613	41
chr1	193401747	193402031	SRR8284512_trimmed.fq.sort.sort.q10.rmdup.narrowPeak_peak_4800	302	.	11.9844	32.8449	30.2757	149
chr1	193440410	193440925	SRR8284512_trimmed.fq.sort.sort.q10.rmdup.narrowPeak_peak_4801	931	.	22.3358	96.1508	93.1374	273
chr1	193449290	193449910	SRR8284512_trimmed.fq.sort.sort.q10.rmdup.narrowPeak_peak_4802	1534	.	24.2853	156.92	153.403	440
chr1	193503745	193504441	SRR8284512_trimmed.fq.sort.sort.q10.rmdup.narrowPeak_peak_4803	1659	.	23.4829	169.626	165.965	375
chr1	193557618	193557886	SRR8284512_trimmed.fq.sort.sort.q10.rmdup.narrowPeak_peak_4804	184	.	9.69939	20.8995	18.4479	137
chr1	193575907	193576360	SRR8284512_trimmed.fq.sort.sort.q10.rmdup.narrowPeak_peak_4805	1914	.	27.0999	195.47	191.444	267
chr1	193589017	193589414	SRR8284512_trimmed.fq.sort.sort.q10.rmdup.narrowPeak_peak_4806	1980	.	31.3417	202.183	198.044	232
chr1	193599124	193599507	SRR8284512_trimmed.fq.sort.sort.q10.rmdup.narrowPeak_peak_4807	1255	.	26.1245	128.781	125.524	244
chr1	193625142	193625363	SRR8284512_trimmed.fq.sort.sort.q10.rmdup.narrowPeak_peak_4808	84	.	6.20761	10.7962	8.49896	74
chr1	193650309	193650614	SRR8284512_trimmed.fq.sort.sort.q10.rmdup.narrowPeak_peak_4809	642	.	19.0404	67.0729	64.2533	158
chr1	193673064	193673678	SRR8284512_trimmed.fq.sort.sort.q10.rmdup.narrowPeak_peak_4810	801	.	19.7163	83.0691	80.1437	309
chr1	193698872	193699225	SRR8284512_trimmed.fq.sort.sort.q10.rmdup.narrowPeak_peak_4811	1577	.	15.1504	161.34	157.775	186
chr1	193702974	193703482	SRR8284512_trimmed.fq.sort.sort.q10.rmdup.narrowPeak_peak_4812	1695	.	15.8566	173.268	169.562	300
chr1	193742645	193743044	SRR8284512_trimmed.fq.sort.sort.q10.rmdup.narrowPeak_peak_4813	425	.	15.9892	45.2053	42.5379	256
chr1	193971586	193971812	SRR8284512_trimmed.fq.sort.sort.q10.rmdup.narrowPeak_peak_4814	38	.	4.26773	6.04816	3.88613	147
chr1	194063761	194063934	SRR8284512_trimmed.fq.sort.sort.q10.rmdup.narrowPeak_peak_4815	75	.	5.81964	9.78735	7.51283	102
chr1	194102892	194103090	SRR8284512_trimmed.fq.sort.sort.q10.rmdup.narrowPeak_peak_4816	75	.	5.81964	9.78735	7.51283	110
chr1	194222859	194223395	SRR8284512_trimmed.fq.sort.sort.q10.rmdup.narrowPeak_peak_4817	2045	.	26.2973	208.779	204.52	306
chr1	194261419	194261581	SRR8284512_trimmed.fq.sort.sort.q10.rmdup.narrowPeak_peak_4818	65	.	5.43166	8.80611	6.55593	68
chr1	194400229	194400522	SRR8284512_trimmed.fq.sort.sort.q10.rmdup.narrowPeak_peak_4819	298	.	13.1912	32.4045	29.8387	131
chr1	194607937	194608174	SRR8284512_trimmed.fq.sort.sort.q10.rmdup.narrowPeak_peak_4820	272	.	12.0729	29.7851	27.2427	139
chr1	194618700	194619318	SRR8284512_trimmed.fq.sort.sort.q10.rmdup.narrowPeak_peak_4821	1324	.	18.355	135.802	132.485	209
chr1	194624360	194624978	SRR8284512_trimmed.fq.sort.sort.q10.rmdup.narrowPeak_peak_4822	511	.	13.167	53.9164	51.1862	255
chr1	194722378	194722709	SRR8284512_trimmed.fq.sort.sort.q10.rmdup.narrowPeak_peak_4823	1464	.	28.2024	149.916	146.471	170
chr1	194728919	194729091	SRR8284512_trimmed.fq.sort.sort.q10.rmdup.narrowPeak_peak_4824	95	.	6.59559	11.8311	9.51283	74
chr1	194742125	194742329	SRR8284512_trimmed.fq.sort.sort.q10.rmdup.narrowPeak_peak_4825	56	.	5.04368	7.85437	5.63071	65
chr1	194753145	194753676	SRR8284512_trimmed.fq.sort.sort.q10.rmdup.narrowPeak_peak_4826	1396	.	23.1652	143.034	139.653	223
chr1	194761376	194761839	SRR8284512_trimmed.fq.sort.sort.q10.rmdup.narrowPeak_peak_4827	1089	.	21.0355	112.033	108.906	292
chr1	194793846	194794079	SRR8284512_trimmed.fq.sort.sort.q10.rmdup.narrowPeak_peak_4828	95	.	6.59559	11.8311	9.51283	133
chr1	194807020	194807205	SRR8284512_trimmed.fq.sort.sort.q10.rmdup.narrowPeak_peak_4829	65	.	5.43166	8.80611	6.55593	133
chr1	194816903	194817321	SRR8284512_trimmed.fq.sort.sort.q10.rmdup.narrowPeak_peak_4830	1818	.	28.5517	185.707	181.831	173
chr1	194839040	194839787	SRR8284512_trimmed.fq.sort.sort.q10.rmdup.narrowPeak_peak_4831	931	.	19.4059	96.1845	93.171	386
chr1	194855971	194856133	SRR8284512_trimmed.fq.sort.sort.q10.rmdup.narrowPeak_peak_4832	30	.	3.87976	5.19895	3.07351	144
chr1	194879482	194879927	SRR8284512_trimmed.fq.sort.sort.q10.rmdup.narrowPeak_peak_4833	1998	.	28.4736	204.003	199.832	246
chr1	194951052	194951284	SRR8284512_trimmed.fq.sort.sort.q10.rmdup.narrowPeak_peak_4834	187	.	9.56867	21.2176	18.7631	106
chr1	194953005	194953230	SRR8284512_trimmed.fq.sort.sort.q10.rmdup.narrowPeak_peak_4835	170	.	8.88289	19.479	17.0468	98
chr1	194962198	194962593	SRR8284512_trimmed.fq.sort.sort.q10.rmdup.narrowPeak_peak_4836	1882	.	29.0102	192.231	188.256	200
chr1	194976106	194976390	SRR8284512_trimmed.fq.sort.sort.q10.rmdup.narrowPeak_peak_4837	298	.	11.4242	32.4055	29.8397	143
chr1	194976599	194977017	SRR8284512_trimmed.fq.sort.sort.q10.rmdup.narrowPeak_peak_4838	95	.	5.91471	11.8317	9.51339	114
chr1	194989200	194989386	SRR8284512_trimmed.fq.sort.sort.q10.rmdup.narrowPeak_peak_4839	95	.	6.59559	11.8311	9.51283	115
chr1	195016858	195017190	SRR8284512_trimmed.fq.sort.sort.q10.rmdup.narrowPeak_peak_4840	184	.	9.69939	20.8995	18.4479	111
chr1	195040250	195040836	SRR8284512_trimmed.fq.sort.sort.q10.rmdup.narrowPeak_peak_4841	1243	.	24.1057	127.622	124.374	375
chr1	195113655	195113842	SRR8284512_trimmed.fq.sort.sort.q10.rmdup.narrowPeak_peak_4842	75	.	5.81964	9.78735	7.51283	113
chr1	195130848	195131208	SRR8284512_trimmed.fq.sort.sort.q10.rmdup.narrowPeak_peak_4843	946	.	22.2072	97.6916	94.6676	205
chr1	195176596	195176943	SRR8284512_trimmed.fq.sort.sort.q10.rmdup.narrowPeak_peak_4844	579	.	19.6712	60.7201	57.9432	161
chr1	195232498	195233067	SRR8284512_trimmed.fq.sort.sort.q10.rmdup.narrowPeak_peak_4845	1506	.	23.6845	154.103	150.615	313
chr10	3325582	3325781	SRR8284512_trimmed.fq.sort.sort.q10.rmdup.narrowPeak_peak_4847	160	.	8.92344	18.515	16.0924	118
chr10	3332818	3333269	SRR8284512_trimmed.fq.sort.sort.q10.rmdup.narrowPeak_peak_4848	2302	.	29.4126	235.166	230.283	223
chr10	3397459	3397730	SRR8284512_trimmed.fq.sort.sort.q10.rmdup.narrowPeak_peak_4849	196	.	10.0874	22.1176	19.652	123
chr10	3406328	3406593	SRR8284512_trimmed.fq.sort.sort.q10.rmdup.narrowPeak_peak_4850	160	.	8.92344	18.515	16.0924	155
chr10	3512941	3513273	SRR8284512_trimmed.fq.sort.sort.q10.rmdup.narrowPeak_peak_4851	910	.	23.9248	94.0107	91.012	174
chr10	3531443	3531845	SRR8284512_trimmed.fq.sort.sort.q10.rmdup.narrowPeak_peak_4852	1198	.	14.2579	123.062	119.852	161
chr10	3534343	3534836	SRR8284512_trimmed.fq.sort.sort.q10.rmdup.narrowPeak_peak_4853	1409	.	15.7824	144.367	140.974	193
chr10	3551899	3552090	SRR8284512_trimmed.fq.sort.sort.q10.rmdup.narrowPeak_peak_4854	95	.	6.59559	11.8311	9.51283	120
chr10	3555193	3555439	SRR8284512_trimmed.fq.sort.sort.q10.rmdup.narrowPeak_peak_4855	221	.	10.8633	24.602	22.1098	117
chr10	3562000	3562564	SRR8284512_trimmed.fq.sort.sort.q10.rmdup.narrowPeak_peak_4856	1277	.	23.2601	131.049	127.773	335
chr10	3567794	3568167	SRR8284512_trimmed.fq.sort.sort.q10.rmdup.narrowPeak_peak_4857	893	.	19.9454	92.3271	89.3397	215
chr10	3572811	3573270	SRR8284512_trimmed.fq.sort.sort.q10.rmdup.narrowPeak_peak_4858	608	.	13.3475	63.6857	60.8887	322
chr10	3573931	3574248	SRR8284512_trimmed.fq.sort.sort.q10.rmdup.narrowPeak_peak_4859	747	.	15.9014	77.6561	74.7664	161
chr10	3631011	3631248	SRR8284512_trimmed.fq.sort.sort.q10.rmdup.narrowPeak_peak_4860	127	.	7.75951	15.0781	12.7037	129
chr10	3740864	3741538	SRR8284512_trimmed.fq.sort.sort.q10.rmdup.narrowPeak_peak_4861	1390	.	22.6554	142.427	139.052	465
chr10	3801322	3801574	SRR8284512_trimmed.fq.sort.sort.q10.rmdup.narrowPeak_peak_4862	193	.	9.00789	21.8363	19.3759	129
chr10	3805454	3805745	SRR8284512_trimmed.fq.sort.sort.q10.rmdup.narrowPeak_peak_4863	216	.	9.62912	24.1145	21.6287	139
chr10	3834119	3834436	SRR8284512_trimmed.fq.sort.sort.q10.rmdup.narrowPeak_peak_4864	465	.	16.0979	49.2065	46.51	132
chr10	3850011	3850289	SRR8284512_trimmed.fq.sort.sort.q10.rmdup.narrowPeak_peak_4865	246	.	11.6393	27.1472	24.6295	146
chr10	3867320	3867645	SRR8284512_trimmed.fq.sort.sort.q10.rmdup.narrowPeak_peak_4866	345	.	14.3266	37.129	34.5242	187
chr10	3886738	3886996	SRR8284512_trimmed.fq.sort.sort.q10.rmdup.narrowPeak_peak_4867	298	.	13.1912	32.4045	29.8387	130
chr10	3900741	3900957	SRR8284512_trimmed.fq.sort.sort.q10.rmdup.narrowPeak_peak_4868	56	.	5.04368	7.85437	5.63071	103
chr10	3943900	3944336	SRR8284512_trimmed.fq.sort.sort.q10.rmdup.narrowPeak_peak_4869	2191	.	30.728	223.758	219.171	179
chr10	3952956	3953251	SRR8284512_trimmed.fq.sort.sort.q10.rmdup.narrowPeak_peak_4870	208	.	10.4753	23.3519	20.8728	134
chr10	3958599	3959027	SRR8284512_trimmed.fq.sort.sort.q10.rmdup.narrowPeak_peak_4871	660	.	19.0829	68.8464	66.0151	219
chr10	3972815	3973274	SRR8284512_trimmed.fq.sort.sort.q10.rmdup.narrowPeak_peak_4872	1349	.	24.8679	138.3	134.962	278
chr10	3995328	3995611	SRR8284512_trimmed.fq.sort.sort.q10.rmdup.narrowPeak_peak_4873	524	.	10.2725	55.2263	52.4871	129
chr10	3996266	3996939	SRR8284512_trimmed.fq.sort.sort.q10.rmdup.narrowPeak_peak_4874	1154	.	17.1136	118.609	115.432	353
chr10	4037202	4037411	SRR8284512_trimmed.fq.sort.sort.q10.rmdup.narrowPeak_peak_4875	77	.	4.51104	10.0213	7.74314	79
chr10	4041676	4042074	SRR8284512_trimmed.fq.sort.sort.q10.rmdup.narrowPeak_peak_4876	854	.	18.0681	88.3935	85.4328	175
chr10	4048072	4048296	SRR8284512_trimmed.fq.sort.sort.q10.rmdup.narrowPeak_peak_4877	105	.	6.98356	12.8906	10.5526	98
chr10	4088676	4089205	SRR8284512_trimmed.fq.sort.sort.q10.rmdup.narrowPeak_peak_4878	1129	.	23.3035	116.098	112.94	215
chr10	4117487	4117720	SRR8284512_trimmed.fq.sort.sort.q10.rmdup.narrowPeak_peak_4879	26	.	3.46916	4.75597	2.66056	143
chr10	4117838	4118248	SRR8284512_trimmed.fq.sort.sort.q10.rmdup.narrowPeak_peak_4880	475	.	16.2503	50.2666	47.5624	136
chr10	4151110	4151558	SRR8284512_trimmed.fq.sort.sort.q10.rmdup.narrowPeak_peak_4881	322	.	13.8259	34.8624	32.2766	263
chr10	4177074	4177242	SRR8284512_trimmed.fq.sort.sort.q10.rmdup.narrowPeak_peak_4882	47	.	4.65571	6.93425	4.73985	69
chr10	4200038	4200206	SRR8284512_trimmed.fq.sort.sort.q10.rmdup.narrowPeak_peak_4883	65	.	5.43166	8.80611	6.55593	31
chr10	4270944	4271179	SRR8284512_trimmed.fq.sort.sort.q10.rmdup.narrowPeak_peak_4884	245	.	11.5938	27.0681	24.5528	109
chr10	4333336	4333889	SRR8284512_trimmed.fq.sort.sort.q10.rmdup.narrowPeak_peak_4885	1582	.	23.996	161.778	158.208	247
chr10	4341472	4341678	SRR8284512_trimmed.fq.sort.sort.q10.rmdup.narrowPeak_peak_4886	224	.	9.79192	24.9937	22.4981	106
chr10	4346877	4347358	SRR8284512_trimmed.fq.sort.sort.q10.rmdup.narrowPeak_peak_4887	1287	.	22.9408	132.036	128.752	150
chr10	4351300	4351475	SRR8284512_trimmed.fq.sort.sort.q10.rmdup.narrowPeak_peak_4888	77	.	4.37366	10.0085	7.73062	107
chr10	4371826	4372374	SRR8284512_trimmed.fq.sort.sort.q10.rmdup.narrowPeak_peak_4889	973	.	20	100.363	97.32	330
chr10	4385404	4385722	SRR8284512_trimmed.fq.sort.sort.q10.rmdup.narrowPeak_peak_4890	172	.	9.31142	19.6984	17.261	158
chr10	4391882	4392187	SRR8284512_trimmed.fq.sort.sort.q10.rmdup.narrowPeak_peak_4891	405	.	13.7987	43.2259	40.5735	146
chr10	4393725	4393887	SRR8284512_trimmed.fq.sort.sort.q10.rmdup.narrowPeak_peak_4892	40	.	3.93303	6.25745	4.0906	121
chr10	4404836	4405366	SRR8284512_trimmed.fq.sort.sort.q10.rmdup.narrowPeak_peak_4893	1671	.	24.1191	170.823	167.147	257
chr10	4425317	4425541	SRR8284512_trimmed.fq.sort.sort.q10.rmdup.narrowPeak_peak_4894	149	.	8.53547	17.3499	14.9427	104
chr10	4432742	4432920	SRR8284512_trimmed.fq.sort.sort.q10.rmdup.narrowPeak_peak_4895	33	.	3.38264	5.46713	3.33457	94
chr10	4433238	4433724	SRR8284512_trimmed.fq.sort.sort.q10.rmdup.narrowPeak_peak_4896	635	.	16.1189	66.3966	63.5815	306
chr10	4503737	4503932	SRR8284512_trimmed.fq.sort.sort.q10.rmdup.narrowPeak_peak_4897	84	.	6.20761	10.7962	8.49896	122
chr10	4522095	4522401	SRR8284512_trimmed.fq.sort.sort.q10.rmdup.narrowPeak_peak_4898	233	.	11.2513	25.8673	23.3622	154
chr10	4544350	4544560	SRR8284512_trimmed.fq.sort.sort.q10.rmdup.narrowPeak_peak_4899	93	.	5.11335	11.7091	9.39854	101
chr10	4545477	4545949	SRR8284512_trimmed.fq.sort.sort.q10.rmdup.narrowPeak_peak_4900	1013	.	21.5932	104.436	101.364	295
chr10	4574720	4574993	SRR8284512_trimmed.fq.sort.sort.q10.rmdup.narrowPeak_peak_4901	116	.	7.37154	13.9733	11.6166	155
chr10	4593737	4594303	SRR8284512_trimmed.fq.sort.sort.q10.rmdup.narrowPeak_peak_4902	1082	.	15.0467	111.383	108.261	300
chr10	4598333	4598644	SRR8284512_trimmed.fq.sort.sort.q10.rmdup.narrowPeak_peak_4903	1044	.	14.4797	107.511	104.418	134
chr10	4626457	4626805	SRR8284512_trimmed.fq.sort.sort.q10.rmdup.narrowPeak_peak_4904	871	.	22.9319	90.0872	87.1149	177
chr10	4675037	4675516	SRR8284512_trimmed.fq.sort.sort.q10.rmdup.narrowPeak_peak_4905	320	.	12.2399	34.6462	32.062	145
chr10	4724618	4724816	SRR8284512_trimmed.fq.sort.sort.q10.rmdup.narrowPeak_peak_4906	38	.	3.29973	5.94773	3.8019	95
chr10	4724878	4725274	SRR8284512_trimmed.fq.sort.sort.q10.rmdup.narrowPeak_peak_4907	1227	.	22.4314	125.94	122.706	169
chr10	4774060	4774222	SRR8284512_trimmed.fq.sort.sort.q10.rmdup.narrowPeak_peak_4908	38	.	4.26773	6.04816	3.88613	94
chr10	5161515	5161931	SRR8284512_trimmed.fq.sort.sort.q10.rmdup.narrowPeak_peak_4909	1573	.	26.9818	160.865	157.305	256
chr10	5170459	5170790	SRR8284512_trimmed.fq.sort.sort.q10.rmdup.narrowPeak_peak_4910	670	.	22.3165	69.8732	67.035	160
chr10	5194982	5195454	SRR8284512_trimmed.fq.sort.sort.q10.rmdup.narrowPeak_peak_4911	184	.	9.69939	20.8995	18.4479	136
chr10	5227351	5227726	SRR8284512_trimmed.fq.sort.sort.q10.rmdup.narrowPeak_peak_4912	506	.	17.4708	53.363	50.6368	160
chr10	5289361	5289570	SRR8284512_trimmed.fq.sort.sort.q10.rmdup.narrowPeak_peak_4913	84	.	6.20761	10.7962	8.49896	75
chr10	5305663	5305950	SRR8284512_trimmed.fq.sort.sort.q10.rmdup.narrowPeak_peak_4914	338	.	14.3551	36.4808	33.8809	138
chr10	5317451	5318013	SRR8284512_trimmed.fq.sort.sort.q10.rmdup.narrowPeak_peak_4915	2047	.	28.7339	208.97	204.707	361
chr10	5336496	5336819	SRR8284512_trimmed.fq.sort.sort.q10.rmdup.narrowPeak_peak_4916	460	.	17.0934	48.7383	46.0451	128
chr10	5480080	5480458	SRR8284512_trimmed.fq.sort.sort.q10.rmdup.narrowPeak_peak_4917	1286	.	24.2786	131.906	128.623	163
chr10	5480727	5480889	SRR8284512_trimmed.fq.sort.sort.q10.rmdup.narrowPeak_peak_4918	56	.	3.93515	7.84799	5.63071	34
chr10	5490073	5490487	SRR8284512_trimmed.fq.sort.sort.q10.rmdup.narrowPeak_peak_4919	1458	.	28.7754	149.286	145.846	182
chr10	5512344	5512612	SRR8284512_trimmed.fq.sort.sort.q10.rmdup.narrowPeak_peak_4920	352	.	14.7431	37.8631	35.252	133
chr10	5555016	5555280	SRR8284512_trimmed.fq.sort.sort.q10.rmdup.narrowPeak_peak_4921	360	.	14.3781	38.63	36.0132	140
chr10	5558553	5558734	SRR8284512_trimmed.fq.sort.sort.q10.rmdup.narrowPeak_peak_4922	56	.	5.02396	7.82232	5.60912	114
chr10	5573354	5573717	SRR8284512_trimmed.fq.sort.sort.q10.rmdup.narrowPeak_peak_4923	916	.	24.2606	94.7029	91.6995	167
chr10	5599933	5600519	SRR8284512_trimmed.fq.sort.sort.q10.rmdup.narrowPeak_peak_4924	1544	.	24.3199	157.99	154.462	332
chr10	5634401	5634779	SRR8284512_trimmed.fq.sort.sort.q10.rmdup.narrowPeak_peak_4925	315	.	13.4088	34.1263	31.5461	153
chr10	5786951	5787298	SRR8284512_trimmed.fq.sort.sort.q10.rmdup.narrowPeak_peak_4926	857	.	12.77	88.7269	85.7638	187
chr10	5790692	5791163	SRR8284512_trimmed.fq.sort.sort.q10.rmdup.narrowPeak_peak_4927	1576	.	19.5268	161.18	157.617	158
chr10	5795976	5796167	SRR8284512_trimmed.fq.sort.sort.q10.rmdup.narrowPeak_peak_4928	73	.	4.3321	9.60769	7.34385	86
chr10	5800433	5800834	SRR8284512_trimmed.fq.sort.sort.q10.rmdup.narrowPeak_peak_4929	941	.	19.127	97.1722	94.1518	240
chr10	5816131	5816513	SRR8284512_trimmed.fq.sort.sort.q10.rmdup.narrowPeak_peak_4930	67	.	5.17833	9.05003	6.79566	249
chr10	5824310	5825239	SRR8284512_trimmed.fq.sort.sort.q10.rmdup.narrowPeak_peak_4931	1681	.	22.7766	171.868	168.18	724
chr10	5841350	5841752	SRR8284512_trimmed.fq.sort.sort.q10.rmdup.narrowPeak_peak_4932	1078	.	22.7637	111.017	107.898	216
chr10	5846906	5847546	SRR8284512_trimmed.fq.sort.sort.q10.rmdup.narrowPeak_peak_4933	754	.	17.0718	78.3627	75.4683	220
chr10	5859746	5860178	SRR8284512_trimmed.fq.sort.sort.q10.rmdup.narrowPeak_peak_4934	1078	.	19.1085	110.927	107.808	186
chr10	5862754	5862994	SRR8284512_trimmed.fq.sort.sort.q10.rmdup.narrowPeak_peak_4935	288	.	7.40103	31.3871	28.8306	137
chr10	5866011	5866312	SRR8284512_trimmed.fq.sort.sort.q10.rmdup.narrowPeak_peak_4936	446	.	13.0579	47.3017	44.619	151
chr10	5923195	5923381	SRR8284512_trimmed.fq.sort.sort.q10.rmdup.narrowPeak_peak_4937	65	.	5.43166	8.80611	6.55593	82
chr10	5929618	5929783	SRR8284512_trimmed.fq.sort.sort.q10.rmdup.narrowPeak_peak_4938	65	.	5.43166	8.80611	6.55593	114
chr10	5973655	5973884	SRR8284512_trimmed.fq.sort.sort.q10.rmdup.narrowPeak_peak_4939	116	.	7.37154	13.9733	11.6166	99
chr10	6035729	6036353	SRR8284512_trimmed.fq.sort.sort.q10.rmdup.narrowPeak_peak_4940	2053	.	27.093	209.589	205.315	263
chr10	6114949	6115141	SRR8284512_trimmed.fq.sort.sort.q10.rmdup.narrowPeak_peak_4941	56	.	5.04368	7.85437	5.63071	98
chr10	6694417	6694862	SRR8284512_trimmed.fq.sort.sort.q10.rmdup.narrowPeak_peak_4942	1543	.	27.7228	157.832	154.305	237
chr10	6728514	6728855	SRR8284512_trimmed.fq.sort.sort.q10.rmdup.narrowPeak_peak_4943	682	.	22.0049	71.0701	68.2239	141
chr10	6753924	6754096	SRR8284512_trimmed.fq.sort.sort.q10.rmdup.narrowPeak_peak_4944	47	.	4.65571	6.93425	4.73985	119
chr10	6776690	6776902	SRR8284512_trimmed.fq.sort.sort.q10.rmdup.narrowPeak_peak_4945	65	.	5.43166	8.80611	6.55593	131
chr10	6885224	6885797	SRR8284512_trimmed.fq.sort.sort.q10.rmdup.narrowPeak_peak_4946	988	.	20.5946	101.908	98.8546	414
chr10	7021922	7022084	SRR8284512_trimmed.fq.sort.sort.q10.rmdup.narrowPeak_peak_4947	56	.	5.04368	7.85437	5.63071	71
chr10	7068545	7068946	SRR8284512_trimmed.fq.sort.sort.q10.rmdup.narrowPeak_peak_4948	559	.	17.7479	58.7118	55.9485	252
chr10	7076111	7076552	SRR8284512_trimmed.fq.sort.sort.q10.rmdup.narrowPeak_peak_4949	2017	.	30.4619	205.987	201.78	254
chr10	7111539	7111802	SRR8284512_trimmed.fq.sort.sort.q10.rmdup.narrowPeak_peak_4950	245	.	11.5938	27.0681	24.5528	137
chr10	7123507	7123802	SRR8284512_trimmed.fq.sort.sort.q10.rmdup.narrowPeak_peak_4951	272	.	12.4152	29.7492	27.207	151
chr10	7175561	7175833	SRR8284512_trimmed.fq.sort.sort.q10.rmdup.narrowPeak_peak_4952	285	.	12.8032	31.0704	28.5165	135
chr10	7211253	7211738	SRR8284512_trimmed.fq.sort.sort.q10.rmdup.narrowPeak_peak_4953	690	.	17.0763	71.8741	69.0226	272
chr10	7333180	7333800	SRR8284512_trimmed.fq.sort.sort.q10.rmdup.narrowPeak_peak_4954	2554	.	27.5752	261.175	255.486	351
chr10	7391095	7391257	SRR8284512_trimmed.fq.sort.sort.q10.rmdup.narrowPeak_peak_4955	47	.	4.65571	6.93425	4.73985	42
chr10	7462020	7462365	SRR8284512_trimmed.fq.sort.sort.q10.rmdup.narrowPeak_peak_4956	272	.	12.4152	29.7492	27.207	185
chr10	7469892	7470365	SRR8284512_trimmed.fq.sort.sort.q10.rmdup.narrowPeak_peak_4957	1440	.	27.2519	147.512	144.09	316
chr10	7578080	7578344	SRR8284512_trimmed.fq.sort.sort.q10.rmdup.narrowPeak_peak_4958	246	.	11.6393	27.1472	24.6295	137
chr10	7600560	7601290	SRR8284512_trimmed.fq.sort.sort.q10.rmdup.narrowPeak_peak_4959	2126	.	27.4976	217.091	212.659	328
chr10	7667754	7667935	SRR8284512_trimmed.fq.sort.sort.q10.rmdup.narrowPeak_peak_4960	75	.	5.62035	9.81036	7.53552	70
chr10	7673308	7674044	SRR8284512_trimmed.fq.sort.sort.q10.rmdup.narrowPeak_peak_4961	1333	.	20.8396	136.679	133.355	532
chr10	7680269	7680437	SRR8284512_trimmed.fq.sort.sort.q10.rmdup.narrowPeak_peak_4962	33	.	3.78453	5.5055	3.37183	88
chr10	7681820	7682122	SRR8284512_trimmed.fq.sort.sort.q10.rmdup.narrowPeak_peak_4963	313	.	12.562	33.9307	31.3521	159
chr10	7695331	7695662	SRR8284512_trimmed.fq.sort.sort.q10.rmdup.narrowPeak_peak_4964	435	.	15.7054	46.1869	43.5124	146
chr10	7792035	7792305	SRR8284512_trimmed.fq.sort.sort.q10.rmdup.narrowPeak_peak_4965	116	.	7.37154	13.9733	11.6166	155
chr10	7809740	7810380	SRR8284512_trimmed.fq.sort.sort.q10.rmdup.narrowPeak_peak_4966	1587	.	23.2922	162.339	158.762	407
chr10	7832443	7832620	SRR8284512_trimmed.fq.sort.sort.q10.rmdup.narrowPeak_peak_4967	34	.	4.00058	5.62116	3.48426	47
chr10	7833924	7834111	SRR8284512_trimmed.fq.sort.sort.q10.rmdup.narrowPeak_peak_4968	61	.	5.15236	8.34632	6.11328	123
chr10	7837106	7837335	SRR8284512_trimmed.fq.sort.sort.q10.rmdup.narrowPeak_peak_4969	229	.	10.6595	25.4235	22.9243	89
chr10	7870754	7871459	SRR8284512_trimmed.fq.sort.sort.q10.rmdup.narrowPeak_peak_4970	905	.	20.0916	93.5642	90.5684	372
chr10	7883493	7883930	SRR8284512_trimmed.fq.sort.sort.q10.rmdup.narrowPeak_peak_4971	2753	.	31.1958	281.912	275.371	218
chr10	7916957	7917144	SRR8284512_trimmed.fq.sort.sort.q10.rmdup.narrowPeak_peak_4972	84	.	6.20761	10.7962	8.49896	94
chr10	8053985	8054314	SRR8284512_trimmed.fq.sort.sort.q10.rmdup.narrowPeak_peak_4973	435	.	16.5612	46.2401	43.5652	115
chr10	8098373	8098639	SRR8284512_trimmed.fq.sort.sort.q10.rmdup.narrowPeak_peak_4974	495	.	18.6228	52.2625	49.544	126
chr10	8177679	8178006	SRR8284512_trimmed.fq.sort.sort.q10.rmdup.narrowPeak_peak_4975	551	.	17.3186	57.8625	55.1049	196
chr10	8196298	8196714	SRR8284512_trimmed.fq.sort.sort.q10.rmdup.narrowPeak_peak_4976	1749	.	26.5897	178.765	174.988	196
chr10	8227860	8228050	SRR8284512_trimmed.fq.sort.sort.q10.rmdup.narrowPeak_peak_4977	75	.	5.81964	9.78735	7.51283	89
chr10	8234503	8234665	SRR8284512_trimmed.fq.sort.sort.q10.rmdup.narrowPeak_peak_4978	47	.	4.65571	6.93425	4.73985	89
chr10	8240249	8240645	SRR8284512_trimmed.fq.sort.sort.q10.rmdup.narrowPeak_peak_4979	2014	.	19.4777	205.661	201.461	206
chr10	8242278	8242714	SRR8284512_trimmed.fq.sort.sort.q10.rmdup.narrowPeak_peak_4980	1030	.	12.5808	106.121	103.037	274
chr10	8270890	8271082	SRR8284512_trimmed.fq.sort.sort.q10.rmdup.narrowPeak_peak_4981	95	.	6.59559	11.8311	9.51283	53
chr10	8323112	8323708	SRR8284512_trimmed.fq.sort.sort.q10.rmdup.narrowPeak_peak_4982	1941	.	26.7223	198.244	194.172	276
chr10	8338748	8338938	SRR8284512_trimmed.fq.sort.sort.q10.rmdup.narrowPeak_peak_4983	75	.	5.81964	9.78735	7.51283	85
chr10	8468824	8468993	SRR8284512_trimmed.fq.sort.sort.q10.rmdup.narrowPeak_peak_4985	38	.	4.26773	6.04816	3.88613	97
chr10	8484681	8484896	SRR8284512_trimmed.fq.sort.sort.q10.rmdup.narrowPeak_peak_4986	127	.	7.75951	15.0781	12.7037	108
chr10	8517225	8517482	SRR8284512_trimmed.fq.sort.sort.q10.rmdup.narrowPeak_peak_4987	105	.	6.98356	12.8906	10.5526	129
chr10	8519036	8519325	SRR8284512_trimmed.fq.sort.sort.q10.rmdup.narrowPeak_peak_4988	138	.	8.14749	16.204	13.8128	131
chr10	8529200	8529673	SRR8284512_trimmed.fq.sort.sort.q10.rmdup.narrowPeak_peak_4989	842	.	21.5642	87.1793	84.2265	178
chr10	8536724	8537031	SRR8284512_trimmed.fq.sort.sort.q10.rmdup.narrowPeak_peak_4990	255	.	11.8321	28.1011	25.5756	153
chr10	8541663	8541945	SRR8284512_trimmed.fq.sort.sort.q10.rmdup.narrowPeak_peak_4991	149	.	8.53547	17.3499	14.9427	184
chr10	8632718	8633028	SRR8284512_trimmed.fq.sort.sort.q10.rmdup.narrowPeak_peak_4992	466	.	17.8469	49.3045	46.6071	160
chr10	8682943	8683354	SRR8284512_trimmed.fq.sort.sort.q10.rmdup.narrowPeak_peak_4993	2132	.	24.7513	217.686	213.241	180
chr10	8686276	8686522	SRR8284512_trimmed.fq.sort.sort.q10.rmdup.narrowPeak_peak_4994	250	.	6.42597	27.5667	25.0456	132
chr10	8715671	8716230	SRR8284512_trimmed.fq.sort.sort.q10.rmdup.narrowPeak_peak_4995	2289	.	27.8849	233.795	228.951	216
chr10	8742742	8743263	SRR8284512_trimmed.fq.sort.sort.q10.rmdup.narrowPeak_peak_4996	1753	.	22.9667	179.147	175.365	309
chr10	8766053	8766538	SRR8284512_trimmed.fq.sort.sort.q10.rmdup.narrowPeak_peak_4997	1334	.	19.8039	136.748	133.424	289
chr10	8770274	8770449	SRR8284512_trimmed.fq.sort.sort.q10.rmdup.narrowPeak_peak_4998	123	.	4.79334	14.6868	12.3215	63
chr10	8770997	8771215	SRR8284512_trimmed.fq.sort.sort.q10.rmdup.narrowPeak_peak_4999	106	.	4.33873	12.9614	10.6225	118
chr10	8775393	8775648	SRR8284512_trimmed.fq.sort.sort.q10.rmdup.narrowPeak_peak_5000	292	.	8.98971	31.7797	29.22	125
chr10	8778855	8779195	SRR8284512_trimmed.fq.sort.sort.q10.rmdup.narrowPeak_peak_5001	651	.	16.7887	67.9704	65.1449	181
chr10	8792342	8792748	SRR8284512_trimmed.fq.sort.sort.q10.rmdup.narrowPeak_peak_5002	1543	.	17.408	157.843	154.316	224
chr10	8795363	8795717	SRR8284512_trimmed.fq.sort.sort.q10.rmdup.narrowPeak_peak_5003	1149	.	14.17	118.154	114.981	155
chr10	8833810	8834167	SRR8284512_trimmed.fq.sort.sort.q10.rmdup.narrowPeak_peak_5004	519	.	15.3846	54.6516	51.9163	159
chr10	8838332	8838494	SRR8284512_trimmed.fq.sort.sort.q10.rmdup.narrowPeak_peak_5005	67	.	4.97979	9.03145	6.77735	76
chr10	8852556	8852727	SRR8284512_trimmed.fq.sort.sort.q10.rmdup.narrowPeak_peak_5006	53	.	4.84207	7.52569	5.31875	80
chr10	8877734	8878080	SRR8284512_trimmed.fq.sort.sort.q10.rmdup.narrowPeak_peak_5007	363	.	13.4241	38.9644	36.3451	201
chr10	8881043	8881235	SRR8284512_trimmed.fq.sort.sort.q10.rmdup.narrowPeak_peak_5008	70	.	5.15089	9.34055	7.08125	72
chr10	8886220	8886536	SRR8284512_trimmed.fq.sort.sort.q10.rmdup.narrowPeak_peak_5009	30	.	3.87976	5.19895	3.07351	82
chr10	8912967	8913284	SRR8284512_trimmed.fq.sort.sort.q10.rmdup.narrowPeak_peak_5010	332	.	13.5802	35.7952	33.2012	157
chr10	8925588	8925809	SRR8284512_trimmed.fq.sort.sort.q10.rmdup.narrowPeak_peak_5011	47	.	4.65571	6.93425	4.73985	102
chr10	8949344	8949557	SRR8284512_trimmed.fq.sort.sort.q10.rmdup.narrowPeak_peak_5012	81	.	5.99565	10.4431	8.15822	86
chr10	8952297	8952588	SRR8284512_trimmed.fq.sort.sort.q10.rmdup.narrowPeak_peak_5013	118	.	7.01731	14.2449	11.8849	141
chr10	8955802	8956018	SRR8284512_trimmed.fq.sort.sort.q10.rmdup.narrowPeak_peak_5014	51	.	4.75598	7.38456	5.18056	134
chr10	8961054	8961276	SRR8284512_trimmed.fq.sort.sort.q10.rmdup.narrowPeak_peak_5015	160	.	8.92344	18.515	16.0924	111
chr10	8974055	8974308	SRR8284512_trimmed.fq.sort.sort.q10.rmdup.narrowPeak_peak_5016	422	.	16.683	44.9379	42.2725	114
chr10	9012679	9013287	SRR8284512_trimmed.fq.sort.sort.q10.rmdup.narrowPeak_peak_5017	2193	.	28.0004	223.976	219.385	291
chr10	9041145	9041358	SRR8284512_trimmed.fq.sort.sort.q10.rmdup.narrowPeak_peak_5018	138	.	8.14749	16.204	13.8128	137
chr10	9053375	9053811	SRR8284512_trimmed.fq.sort.sort.q10.rmdup.narrowPeak_peak_5019	1343	.	24.6353	137.674	134.341	201
chr10	9071640	9072127	SRR8284512_trimmed.fq.sort.sort.q10.rmdup.narrowPeak_peak_5020	1454	.	24.5004	148.885	145.449	185
chr10	9087723	9088157	SRR8284512_trimmed.fq.sort.sort.q10.rmdup.narrowPeak_peak_5021	398	.	15.7386	42.5164	39.8691	220
chr10	9167325	9167793	SRR8284512_trimmed.fq.sort.sort.q10.rmdup.narrowPeak_peak_5022	958	.	22.7408	98.9051	95.8727	309
chr10	9174921	9175354	SRR8284512_trimmed.fq.sort.sort.q10.rmdup.narrowPeak_peak_5023	954	.	23.3693	98.4439	95.4148	264
chr10	9362388	9362592	SRR8284512_trimmed.fq.sort.sort.q10.rmdup.narrowPeak_peak_5024	84	.	6.20761	10.7962	8.49896	120
chr10	9432237	9432465	SRR8284512_trimmed.fq.sort.sort.q10.rmdup.narrowPeak_peak_5025	160	.	8.92344	18.515	16.0924	107
chr10	9500645	9500813	SRR8284512_trimmed.fq.sort.sort.q10.rmdup.narrowPeak_peak_5026	75	.	5.81964	9.78735	7.51283	95
chr10	9575358	9575985	SRR8284512_trimmed.fq.sort.sort.q10.rmdup.narrowPeak_peak_5027	1519	.	23.2022	155.422	151.92	375
chr10	9676951	9677355	SRR8284512_trimmed.fq.sort.sort.q10.rmdup.narrowPeak_peak_5028	2000	.	27.0053	204.238	200.063	218
chr10	9734658	9734898	SRR8284512_trimmed.fq.sort.sort.q10.rmdup.narrowPeak_peak_5029	172	.	9.31142	19.6984	17.261	122
chr10	9754710	9755254	SRR8284512_trimmed.fq.sort.sort.q10.rmdup.narrowPeak_peak_5030	1824	.	30.2325	186.347	182.462	335
chr10	9790981	9791332	SRR8284512_trimmed.fq.sort.sort.q10.rmdup.narrowPeak_peak_5031	754	.	22.537	78.3379	75.4436	157
chr10	9796544	9796791	SRR8284512_trimmed.fq.sort.sort.q10.rmdup.narrowPeak_peak_5032	409	.	15.92	43.5825	40.9271	119
chr10	9814004	9814279	SRR8284512_trimmed.fq.sort.sort.q10.rmdup.narrowPeak_peak_5033	149	.	8.53547	17.3499	14.9427	152
chr10	9821335	9821570	SRR8284512_trimmed.fq.sort.sort.q10.rmdup.narrowPeak_peak_5034	149	.	8.53547	17.3499	14.9427	151
chr10	9866884	9867046	SRR8284512_trimmed.fq.sort.sort.q10.rmdup.narrowPeak_peak_5035	38	.	4.26773	6.04816	3.88613	70
chr10	9872179	9872431	SRR8284512_trimmed.fq.sort.sort.q10.rmdup.narrowPeak_peak_5036	138	.	8.14749	16.204	13.8128	115
chr10	9886816	9887005	SRR8284512_trimmed.fq.sort.sort.q10.rmdup.narrowPeak_peak_5037	56	.	5.04368	7.85437	5.63071	67
chr10	10181959	10182127	SRR8284512_trimmed.fq.sort.sort.q10.rmdup.narrowPeak_peak_5038	65	.	5.43166	8.80611	6.55593	107
chr10	10321116	10321581	SRR8284512_trimmed.fq.sort.sort.q10.rmdup.narrowPeak_peak_5039	2104	.	30.2426	214.818	210.437	191
chr10	10355543	10356035	SRR8284512_trimmed.fq.sort.sort.q10.rmdup.narrowPeak_peak_5040	1035	.	26.3248	106.639	103.552	225
chr10	10408003	10408481	SRR8284512_trimmed.fq.sort.sort.q10.rmdup.narrowPeak_peak_5041	918	.	23.8791	94.8537	91.8492	350
chr10	10456144	10456318	SRR8284512_trimmed.fq.sort.sort.q10.rmdup.narrowPeak_peak_5042	65	.	5.43166	8.80611	6.55593	95
chr10	10558103	10558604	SRR8284512_trimmed.fq.sort.sort.q10.rmdup.narrowPeak_peak_5043	1939	.	28.5475	198.054	193.985	193
chr10	11039348	11039740	SRR8284512_trimmed.fq.sort.sort.q10.rmdup.narrowPeak_peak_5044	491	.	17.9264	51.8156	49.1003	175
chr10	11176162	11176605	SRR8284512_trimmed.fq.sort.sort.q10.rmdup.narrowPeak_peak_5045	348	.	14.1008	37.4262	34.8191	180
chr10	11208315	11208570	SRR8284512_trimmed.fq.sort.sort.q10.rmdup.narrowPeak_peak_5046	160	.	8.92344	18.515	16.0924	124
chr10	11212117	11212302	SRR8284512_trimmed.fq.sort.sort.q10.rmdup.narrowPeak_peak_5047	56	.	5.04368	7.85437	5.63071	71
chr10	11280527	11280937	SRR8284512_trimmed.fq.sort.sort.q10.rmdup.narrowPeak_peak_5048	116	.	7.37154	13.9733	11.6166	283
chr10	11326501	11327001	SRR8284512_trimmed.fq.sort.sort.q10.rmdup.narrowPeak_peak_5049	1341	.	26.0592	137.496	134.165	230
chr10	11439378	11439713	SRR8284512_trimmed.fq.sort.sort.q10.rmdup.narrowPeak_peak_5051	298	.	13.1912	32.4045	29.8387	182
chr10	11449815	11450353	SRR8284512_trimmed.fq.sort.sort.q10.rmdup.narrowPeak_peak_5052	1770	.	26.6341	180.906	177.099	261
chr10	11457483	11457837	SRR8284512_trimmed.fq.sort.sort.q10.rmdup.narrowPeak_peak_5053	1003	.	23.4823	103.374	100.31	173
chr10	11493147	11493352	SRR8284512_trimmed.fq.sort.sort.q10.rmdup.narrowPeak_peak_5054	138	.	8.14749	16.204	13.8128	89
chr10	11517156	11517513	SRR8284512_trimmed.fq.sort.sort.q10.rmdup.narrowPeak_peak_5055	671	.	21.3995	69.9402	67.1016	130
chr10	11834094	11834307	SRR8284512_trimmed.fq.sort.sort.q10.rmdup.narrowPeak_peak_5056	138	.	8.14749	16.204	13.8128	113
chr10	12005640	12006238	SRR8284512_trimmed.fq.sort.sort.q10.rmdup.narrowPeak_peak_5057	990	.	23.7487	102.091	99.0359	448
chr10	12218964	12219180	SRR8284512_trimmed.fq.sort.sort.q10.rmdup.narrowPeak_peak_5058	149	.	8.53547	17.3499	14.9427	91
chr10	12260419	12260581	SRR8284512_trimmed.fq.sort.sort.q10.rmdup.narrowPeak_peak_5059	56	.	5.04368	7.85437	5.63071	73
chr10	12548542	12548923	SRR8284512_trimmed.fq.sort.sort.q10.rmdup.narrowPeak_peak_5060	42	.	4.33871	6.42125	4.25038	236
chr10	12552559	12552721	SRR8284512_trimmed.fq.sort.sort.q10.rmdup.narrowPeak_peak_5061	67	.	5.32973	8.97162	6.71857	88
chr10	12583515	12583841	SRR8284512_trimmed.fq.sort.sort.q10.rmdup.narrowPeak_peak_5062	888	.	23.7943	91.8701	88.8858	167
chr10	12612517	12612848	SRR8284512_trimmed.fq.sort.sort.q10.rmdup.narrowPeak_peak_5063	1403	.	18.6358	143.72	140.332	157
chr10	12615774	12616141	SRR8284512_trimmed.fq.sort.sort.q10.rmdup.narrowPeak_peak_5064	1010	.	14.9615	104.121	101.052	206
chr10	12643428	12643728	SRR8284512_trimmed.fq.sort.sort.q10.rmdup.narrowPeak_peak_5065	138	.	8.14749	16.204	13.8128	170
chr10	12662040	12662439	SRR8284512_trimmed.fq.sort.sort.q10.rmdup.narrowPeak_peak_5066	1503	.	28.9357	153.792	150.307	180
chr10	12690628	12691006	SRR8284512_trimmed.fq.sort.sort.q10.rmdup.narrowPeak_peak_5067	1349	.	25.6077	138.305	134.966	216
chr10	12700600	12700957	SRR8284512_trimmed.fq.sort.sort.q10.rmdup.narrowPeak_peak_5068	1259	.	27.17	129.259	125.998	159
chr10	12766166	12766403	SRR8284512_trimmed.fq.sort.sort.q10.rmdup.narrowPeak_peak_5069	116	.	7.37154	13.9733	11.6166	82
chr10	12790958	12791292	SRR8284512_trimmed.fq.sort.sort.q10.rmdup.narrowPeak_peak_5070	212	.	10.3665	23.737	21.2546	141
chr10	12866870	12867698	SRR8284512_trimmed.fq.sort.sort.q10.rmdup.narrowPeak_peak_5071	559	.	13.6426	58.7226	55.9592	255
chr10	12904772	12904988	SRR8284512_trimmed.fq.sort.sort.q10.rmdup.narrowPeak_peak_5072	75	.	5.81964	9.78735	7.51283	103
chr10	12916850	12917077	SRR8284512_trimmed.fq.sort.sort.q10.rmdup.narrowPeak_peak_5073	138	.	6.45578	16.2259	13.8345	139
chr10	12919427	12919659	SRR8284512_trimmed.fq.sort.sort.q10.rmdup.narrowPeak_peak_5074	114	.	4.49421	13.7615	11.4124	94
chr10	12921582	12921788	SRR8284512_trimmed.fq.sort.sort.q10.rmdup.narrowPeak_peak_5075	84	.	3.90743	10.7514	8.46185	93
chr10	12923038	12923456	SRR8284512_trimmed.fq.sort.sort.q10.rmdup.narrowPeak_peak_5076	844	.	14.3263	87.3637	84.4097	271
chr10	12950821	12951050	SRR8284512_trimmed.fq.sort.sort.q10.rmdup.narrowPeak_peak_5077	272	.	12.4152	29.7492	27.207	101
chr10	12997063	12997434	SRR8284512_trimmed.fq.sort.sort.q10.rmdup.narrowPeak_peak_5078	1954	.	35.2761	199.556	195.463	212
chr10	13016363	13016893	SRR8284512_trimmed.fq.sort.sort.q10.rmdup.narrowPeak_peak_5079	1199	.	15.995	123.128	119.917	341
chr10	13018518	13018844	SRR8284512_trimmed.fq.sort.sort.q10.rmdup.narrowPeak_peak_5080	1056	.	14.7684	108.707	105.605	154
chr10	13071051	13071381	SRR8284512_trimmed.fq.sort.sort.q10.rmdup.narrowPeak_peak_5081	768	.	21.9035	79.7945	76.8907	174
chr10	13087021	13087619	SRR8284512_trimmed.fq.sort.sort.q10.rmdup.narrowPeak_peak_5082	1954	.	26.5127	199.537	195.443	390
chr10	13127310	13127679	SRR8284512_trimmed.fq.sort.sort.q10.rmdup.narrowPeak_peak_5083	298	.	13.1912	32.4045	29.8387	211
chr10	13206474	13206713	SRR8284512_trimmed.fq.sort.sort.q10.rmdup.narrowPeak_peak_5084	138	.	8.14749	16.204	13.8128	135
chr10	13429820	13430207	SRR8284512_trimmed.fq.sort.sort.q10.rmdup.narrowPeak_peak_5085	1770	.	29.7529	180.829	177.023	167
chr10	13552876	13553295	SRR8284512_trimmed.fq.sort.sort.q10.rmdup.narrowPeak_peak_5086	84	.	6.20761	10.7962	8.49896	66
chr10	13564662	13565031	SRR8284512_trimmed.fq.sort.sort.q10.rmdup.narrowPeak_peak_5087	2295	.	29.8088	234.445	229.582	169
chr10	13638186	13638359	SRR8284512_trimmed.fq.sort.sort.q10.rmdup.narrowPeak_peak_5088	38	.	4.26773	6.04816	3.88613	83
chr10	13682574	13682859	SRR8284512_trimmed.fq.sort.sort.q10.rmdup.narrowPeak_peak_5089	670	.	19.9976	69.8407	67.0027	125
chr10	13870627	13870907	SRR8284512_trimmed.fq.sort.sort.q10.rmdup.narrowPeak_peak_5090	303	.	13.1155	32.936	30.3661	130
chr10	13882569	13882739	SRR8284512_trimmed.fq.sort.sort.q10.rmdup.narrowPeak_peak_5091	75	.	5.81964	9.78735	7.51283	54
chr10	13925920	13926338	SRR8284512_trimmed.fq.sort.sort.q10.rmdup.narrowPeak_peak_5092	56	.	5.04368	7.85437	5.63071	258
chr10	13969020	13969364	SRR8284512_trimmed.fq.sort.sort.q10.rmdup.narrowPeak_peak_5093	1306	.	23.6323	133.972	130.671	187
chr10	14012267	14012429	SRR8284512_trimmed.fq.sort.sort.q10.rmdup.narrowPeak_peak_5094	30	.	3.87976	5.19895	3.07351	83
chr10	14046919	14047257	SRR8284512_trimmed.fq.sort.sort.q10.rmdup.narrowPeak_peak_5095	869	.	22.8285	89.8709	86.9001	195
chr10	14089500	14089901	SRR8284512_trimmed.fq.sort.sort.q10.rmdup.narrowPeak_peak_5096	549	.	19.8473	57.702	54.9455	142
chr10	14197343	14197566	SRR8284512_trimmed.fq.sort.sort.q10.rmdup.narrowPeak_peak_5097	220	.	6.73028	24.5232	22.0339	121
chr10	14200372	14200804	SRR8284512_trimmed.fq.sort.sort.q10.rmdup.narrowPeak_peak_5098	1721	.	25.0702	175.907	172.167	184
chr10	14217273	14217606	SRR8284512_trimmed.fq.sort.sort.q10.rmdup.narrowPeak_peak_5099	520	.	17.3857	54.7943	52.0579	171
chr10	14304756	14305000	SRR8284512_trimmed.fq.sort.sort.q10.rmdup.narrowPeak_peak_5100	95	.	6.59559	11.8311	9.51283	101
chr10	14321532	14322069	SRR8284512_trimmed.fq.sort.sort.q10.rmdup.narrowPeak_peak_5101	1847	.	27.5079	188.675	184.755	173
chr10	14390962	14391630	SRR8284512_trimmed.fq.sort.sort.q10.rmdup.narrowPeak_peak_5102	1336	.	18.6548	136.936	133.61	229
chr10	14404040	14404611	SRR8284512_trimmed.fq.sort.sort.q10.rmdup.narrowPeak_peak_5103	1073	.	24.097	110.444	107.329	216
chr10	14450040	14450421	SRR8284512_trimmed.fq.sort.sort.q10.rmdup.narrowPeak_peak_5104	1087	.	18.3022	111.841	108.716	232
chr10	14451899	14452182	SRR8284512_trimmed.fq.sort.sort.q10.rmdup.narrowPeak_peak_5105	736	.	14.2072	76.5107	73.6285	144
chr10	14505572	14505930	SRR8284512_trimmed.fq.sort.sort.q10.rmdup.narrowPeak_peak_5106	708	.	22.4494	73.6763	70.8129	149
chr10	14685715	14686049	SRR8284512_trimmed.fq.sort.sort.q10.rmdup.narrowPeak_peak_5107	763	.	23.0172	79.2602	76.3599	160
chr10	14705466	14705844	SRR8284512_trimmed.fq.sort.sort.q10.rmdup.narrowPeak_peak_5108	1936	.	34.5405	197.717	193.654	210
chr10	14734295	14734692	SRR8284512_trimmed.fq.sort.sort.q10.rmdup.narrowPeak_peak_5109	1350	.	26.419	138.405	135.066	173
chr10	15172617	15172878	SRR8284512_trimmed.fq.sort.sort.q10.rmdup.narrowPeak_peak_5110	272	.	12.4152	29.7492	27.207	138
chr10	15174445	15174690	SRR8284512_trimmed.fq.sort.sort.q10.rmdup.narrowPeak_peak_5111	116	.	7.37154	13.9733	11.6166	121
chr10	15300030	15300466	SRR8284512_trimmed.fq.sort.sort.q10.rmdup.narrowPeak_peak_5112	2065	.	30.31	210.807	206.509	242
chr10	15654827	15655043	SRR8284512_trimmed.fq.sort.sort.q10.rmdup.narrowPeak_peak_5113	105	.	6.98356	12.8906	10.5526	101
chr10	15898692	15898890	SRR8284512_trimmed.fq.sort.sort.q10.rmdup.narrowPeak_peak_5114	75	.	5.81964	9.78735	7.51283	113
chr10	16637142	16637321	SRR8284512_trimmed.fq.sort.sort.q10.rmdup.narrowPeak_peak_5115	75	.	5.81964	9.78735	7.51283	81
chr10	17196802	17196964	SRR8284512_trimmed.fq.sort.sort.q10.rmdup.narrowPeak_peak_5116	38	.	4.26773	6.04816	3.88613	116
chr10	17277926	17278255	SRR8284512_trimmed.fq.sort.sort.q10.rmdup.narrowPeak_peak_5117	585	.	20.4857	61.362	58.5806	148
chr10	17331422	17331753	SRR8284512_trimmed.fq.sort.sort.q10.rmdup.narrowPeak_peak_5118	74	.	5.5571	9.70267	7.43706	49
chr10	17439356	17439518	SRR8284512_trimmed.fq.sort.sort.q10.rmdup.narrowPeak_peak_5119	56	.	5.04368	7.85437	5.63071	58
chr10	17440910	17441269	SRR8284512_trimmed.fq.sort.sort.q10.rmdup.narrowPeak_peak_5120	75	.	5.81964	9.78735	7.51283	222
chr10	17476186	17476375	SRR8284512_trimmed.fq.sort.sort.q10.rmdup.narrowPeak_peak_5121	65	.	5.43166	8.80611	6.55593	87
chr10	17716222	17716464	SRR8284512_trimmed.fq.sort.sort.q10.rmdup.narrowPeak_peak_5122	208	.	10.4753	23.3519	20.8728	145
chr10	17722542	17722967	SRR8284512_trimmed.fq.sort.sort.q10.rmdup.narrowPeak_peak_5123	543	.	14.1594	57.1024	54.3501	266
chr10	17727883	17728249	SRR8284512_trimmed.fq.sort.sort.q10.rmdup.narrowPeak_peak_5124	777	.	14.5697	80.6538	77.7444	236
chr10	17732921	17733517	SRR8284512_trimmed.fq.sort.sort.q10.rmdup.narrowPeak_peak_5125	1935	.	26.2475	197.628	193.567	313
chr10	17760794	17761076	SRR8284512_trimmed.fq.sort.sort.q10.rmdup.narrowPeak_peak_5126	285	.	12.8032	31.0704	28.5165	147
chr10	17771580	17771790	SRR8284512_trimmed.fq.sort.sort.q10.rmdup.narrowPeak_peak_5127	149	.	8.53547	17.3499	14.9427	91
chr10	17869966	17870452	SRR8284512_trimmed.fq.sort.sort.q10.rmdup.narrowPeak_peak_5128	1474	.	26.9924	150.856	147.401	197
chr10	17953663	17953825	SRR8284512_trimmed.fq.sort.sort.q10.rmdup.narrowPeak_peak_5129	38	.	4.26773	6.04816	3.88613	17
chr10	18023026	18023284	SRR8284512_trimmed.fq.sort.sort.q10.rmdup.narrowPeak_peak_5130	181	.	9.54198	20.6285	18.1823	100
chr10	18038294	18038545	SRR8284512_trimmed.fq.sort.sort.q10.rmdup.narrowPeak_peak_5131	149	.	8.53547	17.3499	14.9427	114
chr10	18055085	18055302	SRR8284512_trimmed.fq.sort.sort.q10.rmdup.narrowPeak_peak_5132	149	.	8.53547	17.3499	14.9427	142
chr10	18107470	18107818	SRR8284512_trimmed.fq.sort.sort.q10.rmdup.narrowPeak_peak_5133	380	.	15.519	40.6612	38.028	210
chr10	18172403	18172565	SRR8284512_trimmed.fq.sort.sort.q10.rmdup.narrowPeak_peak_5134	38	.	4.26773	6.04816	3.88613	31
chr10	18197297	18197929	SRR8284512_trimmed.fq.sort.sort.q10.rmdup.narrowPeak_peak_5135	2143	.	26.3232	218.863	214.39	203
chr10	18210796	18211129	SRR8284512_trimmed.fq.sort.sort.q10.rmdup.narrowPeak_peak_5136	1051	.	22.7526	108.201	105.103	164
chr10	18233771	18234239	SRR8284512_trimmed.fq.sort.sort.q10.rmdup.narrowPeak_peak_5137	306	.	10.5864	33.1826	30.6108	325
chr10	18236402	18236694	SRR8284512_trimmed.fq.sort.sort.q10.rmdup.narrowPeak_peak_5138	111	.	5.93237	13.4511	11.106	103
chr10	18243680	18243954	SRR8284512_trimmed.fq.sort.sort.q10.rmdup.narrowPeak_peak_5139	311	.	13.5791	33.7511	31.1738	133
chr10	18257342	18257504	SRR8284512_trimmed.fq.sort.sort.q10.rmdup.narrowPeak_peak_5140	38	.	4.26773	6.04816	3.88613	70
chr10	18319296	18319702	SRR8284512_trimmed.fq.sort.sort.q10.rmdup.narrowPeak_peak_5141	450	.	16.1269	47.7324	45.0466	131
chr10	18388661	18389054	SRR8284512_trimmed.fq.sort.sort.q10.rmdup.narrowPeak_peak_5142	1044	.	13.624	107.505	104.411	197
chr10	18391641	18391966	SRR8284512_trimmed.fq.sort.sort.q10.rmdup.narrowPeak_peak_5143	934	.	11.2422	96.5069	93.4911	150
chr10	18393722	18394085	SRR8284512_trimmed.fq.sort.sort.q10.rmdup.narrowPeak_peak_5144	879	.	12.1534	90.9294	87.9516	180
chr10	18429548	18429898	SRR8284512_trimmed.fq.sort.sort.q10.rmdup.narrowPeak_peak_5145	726	.	20.227	75.4947	72.6193	196
chr10	18453256	18453824	SRR8284512_trimmed.fq.sort.sort.q10.rmdup.narrowPeak_peak_5146	2242	.	28.2355	228.921	224.207	309
chr10	18528468	18529213	SRR8284512_trimmed.fq.sort.sort.q10.rmdup.narrowPeak_peak_5147	841	.	17.5704	87.0606	84.1087	349
chr10	18545767	18546161	SRR8284512_trimmed.fq.sort.sort.q10.rmdup.narrowPeak_peak_5148	1006	.	20.5942	103.689	100.623	161
chr10	18554495	18554673	SRR8284512_trimmed.fq.sort.sort.q10.rmdup.narrowPeak_peak_5149	95	.	6.59559	11.8311	9.51283	101
chr10	18562886	18563326	SRR8284512_trimmed.fq.sort.sort.q10.rmdup.narrowPeak_peak_5150	1757	.	25.0015	179.587	175.798	230
chr10	18572618	18572912	SRR8284512_trimmed.fq.sort.sort.q10.rmdup.narrowPeak_peak_5151	651	.	20.3897	68.0238	65.1978	140
chr10	18602014	18602412	SRR8284512_trimmed.fq.sort.sort.q10.rmdup.narrowPeak_peak_5152	1746	.	28.5405	178.471	174.697	220
chr10	18716743	18716919	SRR8284512_trimmed.fq.sort.sort.q10.rmdup.narrowPeak_peak_5153	84	.	6.20761	10.7962	8.49896	83
chr10	18760231	18760651	SRR8284512_trimmed.fq.sort.sort.q10.rmdup.narrowPeak_peak_5154	1514	.	27.4147	154.99	151.494	217
chr10	18769964	18770251	SRR8284512_trimmed.fq.sort.sort.q10.rmdup.narrowPeak_peak_5155	483	.	17.5113	51.0621	48.3521	140
chr10	18835989	18836434	SRR8284512_trimmed.fq.sort.sort.q10.rmdup.narrowPeak_peak_5156	577	.	14.9523	60.5151	57.7395	132
chr10	18840848	18841156	SRR8284512_trimmed.fq.sort.sort.q10.rmdup.narrowPeak_peak_5157	113	.	5.50549	13.6964	11.3481	140
chr10	18846534	18846719	SRR8284512_trimmed.fq.sort.sort.q10.rmdup.narrowPeak_peak_5158	38	.	4.26773	6.04816	3.88613	129
chr10	18894301	18894728	SRR8284512_trimmed.fq.sort.sort.q10.rmdup.narrowPeak_peak_5159	91	.	6.11413	11.4075	9.10135	133
chr10	18904136	18904614	SRR8284512_trimmed.fq.sort.sort.q10.rmdup.narrowPeak_peak_5160	2258	.	30.8851	230.64	225.882	161
chr10	18909426	18909616	SRR8284512_trimmed.fq.sort.sort.q10.rmdup.narrowPeak_peak_5161	127	.	5.61629	15.1145	12.7396	63
chr10	18910874	18911315	SRR8284512_trimmed.fq.sort.sort.q10.rmdup.narrowPeak_peak_5162	809	.	18.2835	83.9119	80.9808	268
chr10	18916794	18917382	SRR8284512_trimmed.fq.sort.sort.q10.rmdup.narrowPeak_peak_5163	543	.	15.449	57.0855	54.3333	399
chr10	18923225	18923388	SRR8284512_trimmed.fq.sort.sort.q10.rmdup.narrowPeak_peak_5164	38	.	4.26773	6.04816	3.88613	56
chr10	18948726	18948956	SRR8284512_trimmed.fq.sort.sort.q10.rmdup.narrowPeak_peak_5165	47	.	4.34864	6.98823	4.79261	149
chr10	18953527	18954058	SRR8284512_trimmed.fq.sort.sort.q10.rmdup.narrowPeak_peak_5166	891	.	21.7663	92.1386	89.1526	346
chr10	18999259	18999731	SRR8284512_trimmed.fq.sort.sort.q10.rmdup.narrowPeak_peak_5167	685	.	20.8149	71.4474	68.5987	317
chr10	19014714	19015059	SRR8284512_trimmed.fq.sort.sort.q10.rmdup.narrowPeak_peak_5168	403	.	11.0047	42.9858	40.3352	159
chr10	19015300	19015672	SRR8284512_trimmed.fq.sort.sort.q10.rmdup.narrowPeak_peak_5169	682	.	15.4937	71.0841	68.2378	160
chr10	19094440	19094708	SRR8284512_trimmed.fq.sort.sort.q10.rmdup.narrowPeak_peak_5170	184	.	9.69939	20.8995	18.4479	118
chr10	19169254	19169708	SRR8284512_trimmed.fq.sort.sort.q10.rmdup.narrowPeak_peak_5171	436	.	15.7909	46.3466	43.671	200
chr10	19185971	19186546	SRR8284512_trimmed.fq.sort.sort.q10.rmdup.narrowPeak_peak_5172	2045	.	27.7445	208.778	204.519	207
chr10	19239962	19240376	SRR8284512_trimmed.fq.sort.sort.q10.rmdup.narrowPeak_peak_5173	1595	.	26.029	163.132	159.547	215
chr10	19297439	19298243	SRR8284512_trimmed.fq.sort.sort.q10.rmdup.narrowPeak_peak_5174	1565	.	23.4664	160.067	156.516	405
chr10	19332717	19332933	SRR8284512_trimmed.fq.sort.sort.q10.rmdup.narrowPeak_peak_5175	84	.	6.20761	10.7962	8.49896	108
chr10	19352979	19353287	SRR8284512_trimmed.fq.sort.sort.q10.rmdup.narrowPeak_peak_5176	415	.	12.9051	44.1662	41.5066	147
chr10	19384173	19384559	SRR8284512_trimmed.fq.sort.sort.q10.rmdup.narrowPeak_peak_5177	644	.	21.8438	67.2567	64.4358	190
chr10	19412913	19413225	SRR8284512_trimmed.fq.sort.sort.q10.rmdup.narrowPeak_peak_5178	423	.	15.4549	44.97	42.3042	139
chr10	19491452	19491979	SRR8284512_trimmed.fq.sort.sort.q10.rmdup.narrowPeak_peak_5179	597	.	16.1726	62.5861	59.7966	218
chr10	19516054	19516340	SRR8284512_trimmed.fq.sort.sort.q10.rmdup.narrowPeak_peak_5180	405	.	8.54409	43.173	40.5211	141
chr10	19518812	19519343	SRR8284512_trimmed.fq.sort.sort.q10.rmdup.narrowPeak_peak_5181	1811	.	22.5362	185.022	181.156	140
chr10	19560965	19561146	SRR8284512_trimmed.fq.sort.sort.q10.rmdup.narrowPeak_peak_5182	84	.	6.20761	10.7962	8.49896	77
chr10	19601467	19601995	SRR8284512_trimmed.fq.sort.sort.q10.rmdup.narrowPeak_peak_5183	1407	.	24.8599	144.099	140.708	244
chr10	19684364	19684636	SRR8284512_trimmed.fq.sort.sort.q10.rmdup.narrowPeak_peak_5184	259	.	12.0272	28.4413	25.9114	123
chr10	19693112	19693440	SRR8284512_trimmed.fq.sort.sort.q10.rmdup.narrowPeak_peak_5185	402	.	11.2332	42.926	40.2758	181
chr10	19693627	19693973	SRR8284512_trimmed.fq.sort.sort.q10.rmdup.narrowPeak_peak_5186	964	.	19.9944	99.469	96.4326	191
chr10	19708322	19708658	SRR8284512_trimmed.fq.sort.sort.q10.rmdup.narrowPeak_peak_5187	1322	.	17.0444	135.587	132.272	163
chr10	19711590	19711877	SRR8284512_trimmed.fq.sort.sort.q10.rmdup.narrowPeak_peak_5188	562	.	9.6664	58.9727	56.2077	159
chr10	19712240	19712608	SRR8284512_trimmed.fq.sort.sort.q10.rmdup.narrowPeak_peak_5189	270	.	6.38128	29.6014	27.0619	267
chr10	19724224	19724479	SRR8284512_trimmed.fq.sort.sort.q10.rmdup.narrowPeak_peak_5190	138	.	8.14749	16.204	13.8128	123
chr10	19811784	19812088	SRR8284512_trimmed.fq.sort.sort.q10.rmdup.narrowPeak_peak_5192	792	.	21.7466	82.1699	79.2506	154
chr10	19833963	19834157	SRR8284512_trimmed.fq.sort.sort.q10.rmdup.narrowPeak_peak_5193	84	.	6.20761	10.7962	8.49896	123
chr10	19837224	19837386	SRR8284512_trimmed.fq.sort.sort.q10.rmdup.narrowPeak_peak_5194	47	.	4.65571	6.93425	4.73985	61
chr10	19851482	19851719	SRR8284512_trimmed.fq.sort.sort.q10.rmdup.narrowPeak_peak_5195	92	.	6.44868	11.5853	9.27651	133
chr10	19893982	19894424	SRR8284512_trimmed.fq.sort.sort.q10.rmdup.narrowPeak_peak_5196	1979	.	26.969	202.097	197.96	197
chr10	19907163	19907430	SRR8284512_trimmed.fq.sort.sort.q10.rmdup.narrowPeak_peak_5197	536	.	15.1434	56.4058	53.6584	129
chr10	19911666	19911903	SRR8284512_trimmed.fq.sort.sort.q10.rmdup.narrowPeak_peak_5198	416	.	12.0508	44.2664	41.6061	102
chr10	19915432	19915677	SRR8284512_trimmed.fq.sort.sort.q10.rmdup.narrowPeak_peak_5199	193	.	9.00789	21.8363	19.3759	122
chr10	19933883	19934095	SRR8284512_trimmed.fq.sort.sort.q10.rmdup.narrowPeak_peak_5200	36	.	4.09714	5.77597	3.63474	146
chr10	19977627	19977900	SRR8284512_trimmed.fq.sort.sort.q10.rmdup.narrowPeak_peak_5201	325	.	13.9671	35.11	32.5213	124
chr10	20073202	20073793	SRR8284512_trimmed.fq.sort.sort.q10.rmdup.narrowPeak_peak_5202	1656	.	27.8464	169.346	165.689	241
chr10	20106292	20106454	SRR8284512_trimmed.fq.sort.sort.q10.rmdup.narrowPeak_peak_5203	38	.	4.26773	6.04816	3.88613	65
chr10	20125103	20125809	SRR8284512_trimmed.fq.sort.sort.q10.rmdup.narrowPeak_peak_5204	2098	.	25.8842	214.227	209.858	346
chr10	20143183	20143373	SRR8284512_trimmed.fq.sort.sort.q10.rmdup.narrowPeak_peak_5205	94	.	6.52892	11.7197	9.40897	129
chr10	20151410	20151585	SRR8284512_trimmed.fq.sort.sort.q10.rmdup.narrowPeak_peak_5206	63	.	4.73274	8.57806	6.34082	57
chr10	20152165	20152417	SRR8284512_trimmed.fq.sort.sort.q10.rmdup.narrowPeak_peak_5207	258	.	10.301	28.3305	25.803	101
chr10	20165503	20165665	SRR8284512_trimmed.fq.sort.sort.q10.rmdup.narrowPeak_peak_5208	41	.	3.81466	6.29534	4.12756	116
chr10	20170421	20170897	SRR8284512_trimmed.fq.sort.sort.q10.rmdup.narrowPeak_peak_5209	1221	.	21.8978	125.357	122.128	210
chr10	20181687	20181896	SRR8284512_trimmed.fq.sort.sort.q10.rmdup.narrowPeak_peak_5210	38	.	4.26773	6.04816	3.88613	89
chr10	20218989	20219151	SRR8284512_trimmed.fq.sort.sort.q10.rmdup.narrowPeak_peak_5211	56	.	5.04368	7.85437	5.63071	65
chr10	20230562	20230724	SRR8284512_trimmed.fq.sort.sort.q10.rmdup.narrowPeak_peak_5212	56	.	5.04368	7.85437	5.63071	110
chr10	20259531	20259969	SRR8284512_trimmed.fq.sort.sort.q10.rmdup.narrowPeak_peak_5213	149	.	8.53547	17.3499	14.9427	314
chr10	20290262	20290887	SRR8284512_trimmed.fq.sort.sort.q10.rmdup.narrowPeak_peak_5214	2088	.	28.7755	213.243	208.896	286
chr10	20296012	20296340	SRR8284512_trimmed.fq.sort.sort.q10.rmdup.narrowPeak_peak_5215	511	.	17.7608	53.9046	51.1745	147
chr10	20308465	20308725	SRR8284512_trimmed.fq.sort.sort.q10.rmdup.narrowPeak_peak_5216	220	.	10.4852	24.5258	22.0364	153
chr10	20314866	20315230	SRR8284512_trimmed.fq.sort.sort.q10.rmdup.narrowPeak_peak_5217	373	.	12.2574	40.0239	37.396	147
chr10	20316001	20316172	SRR8284512_trimmed.fq.sort.sort.q10.rmdup.narrowPeak_peak_5218	97	.	5.64131	12.0799	9.75833	83
chr10	20361793	20362302	SRR8284512_trimmed.fq.sort.sort.q10.rmdup.narrowPeak_peak_5219	1933	.	27.7116	197.456	193.398	262
chr10	20372073	20372393	SRR8284512_trimmed.fq.sort.sort.q10.rmdup.narrowPeak_peak_5220	402	.	15.112	42.8545	40.2048	162
chr10	20405419	20405821	SRR8284512_trimmed.fq.sort.sort.q10.rmdup.narrowPeak_peak_5221	1778	.	28.5806	181.673	177.855	188
chr10	20503351	20503558	SRR8284512_trimmed.fq.sort.sort.q10.rmdup.narrowPeak_peak_5222	126	.	6.49148	15.003	12.634	99
chr10	20504705	20505130	SRR8284512_trimmed.fq.sort.sort.q10.rmdup.narrowPeak_peak_5223	339	.	11.5391	36.5024	33.9023	277
chr10	20547781	20548277	SRR8284512_trimmed.fq.sort.sort.q10.rmdup.narrowPeak_peak_5224	499	.	16.2817	52.6488	49.9276	222
chr10	20597745	20597919	SRR8284512_trimmed.fq.sort.sort.q10.rmdup.narrowPeak_peak_5225	65	.	5.43166	8.80611	6.55593	74
chr10	20662237	20662510	SRR8284512_trimmed.fq.sort.sort.q10.rmdup.narrowPeak_peak_5226	138	.	8.14749	16.204	13.8128	123
chr10	20670601	20670877	SRR8284512_trimmed.fq.sort.sort.q10.rmdup.narrowPeak_peak_5227	233	.	11.2513	25.8673	23.3622	125
chr10	20723065	20723227	SRR8284512_trimmed.fq.sort.sort.q10.rmdup.narrowPeak_peak_5228	30	.	3.87976	5.19895	3.07351	49
chr10	20915459	20915956	SRR8284512_trimmed.fq.sort.sort.q10.rmdup.narrowPeak_peak_5229	1007	.	23.2637	103.813	100.746	257
chr10	20927935	20928363	SRR8284512_trimmed.fq.sort.sort.q10.rmdup.narrowPeak_peak_5230	999	.	24.6134	103.03	99.9684	196
chr10	20948347	20948814	SRR8284512_trimmed.fq.sort.sort.q10.rmdup.narrowPeak_peak_5231	1620	.	27.6233	165.676	162.062	235
chr10	20963849	20964015	SRR8284512_trimmed.fq.sort.sort.q10.rmdup.narrowPeak_peak_5232	70	.	3.67956	9.27862	7.02039	102
chr10	20966035	20966496	SRR8284512_trimmed.fq.sort.sort.q10.rmdup.narrowPeak_peak_5233	1859	.	23.8046	189.862	185.924	240
chr10	20975860	20976277	SRR8284512_trimmed.fq.sort.sort.q10.rmdup.narrowPeak_peak_5234	750	.	22.8099	77.9567	75.0649	269
chr10	20982956	20983414	SRR8284512_trimmed.fq.sort.sort.q10.rmdup.narrowPeak_peak_5235	809	.	20.8605	83.8662	80.9356	281
chr10	20992664	20993235	SRR8284512_trimmed.fq.sort.sort.q10.rmdup.narrowPeak_peak_5236	1684	.	25.7384	172.145	168.453	198
chr10	21033820	21034141	SRR8284512_trimmed.fq.sort.sort.q10.rmdup.narrowPeak_peak_5237	638	.	20.6067	66.7125	63.8953	151
chr10	21055600	21055785	SRR8284512_trimmed.fq.sort.sort.q10.rmdup.narrowPeak_peak_5238	56	.	5.04368	7.85437	5.63071	90
chr10	21065447	21065973	SRR8284512_trimmed.fq.sort.sort.q10.rmdup.narrowPeak_peak_5239	424	.	15.5395	45.1276	42.4607	181
chr10	21145216	21145518	SRR8284512_trimmed.fq.sort.sort.q10.rmdup.narrowPeak_peak_5240	272	.	12.4152	29.7492	27.207	158
chr10	21146135	21146376	SRR8284512_trimmed.fq.sort.sort.q10.rmdup.narrowPeak_peak_5241	115	.	7.34271	13.9247	11.5735	114
chr10	21158031	21158544	SRR8284512_trimmed.fq.sort.sort.q10.rmdup.narrowPeak_peak_5242	1398	.	24.5646	143.274	139.891	202
chr10	21168684	21168868	SRR8284512_trimmed.fq.sort.sort.q10.rmdup.narrowPeak_peak_5243	75	.	5.81964	9.78735	7.51283	84
chr10	21178843	21179194	SRR8284512_trimmed.fq.sort.sort.q10.rmdup.narrowPeak_peak_5244	746	.	20.7918	77.537	74.6481	186
chr10	21188948	21189429	SRR8284512_trimmed.fq.sort.sort.q10.rmdup.narrowPeak_peak_5245	1371	.	23.5841	140.482	137.124	239
chr10	21252827	21253103	SRR8284512_trimmed.fq.sort.sort.q10.rmdup.narrowPeak_peak_5246	131	.	7.51417	15.5788	13.1986	130
chr10	21257286	21257573	SRR8284512_trimmed.fq.sort.sort.q10.rmdup.narrowPeak_peak_5247	229	.	10.3589	25.4705	22.9708	140
chr10	21337182	21337650	SRR8284512_trimmed.fq.sort.sort.q10.rmdup.narrowPeak_peak_5248	1802	.	27.0253	184.136	180.283	208
chr10	21375666	21375853	SRR8284512_trimmed.fq.sort.sort.q10.rmdup.narrowPeak_peak_5249	72	.	4.58495	9.5547	7.29174	115
chr10	21378631	21378950	SRR8284512_trimmed.fq.sort.sort.q10.rmdup.narrowPeak_peak_5250	521	.	9.25288	54.9276	52.1904	182
chr10	21382928	21383311	SRR8284512_trimmed.fq.sort.sort.q10.rmdup.narrowPeak_peak_5251	1441	.	18.1055	147.527	144.105	176
chr10	21383538	21383714	SRR8284512_trimmed.fq.sort.sort.q10.rmdup.narrowPeak_peak_5252	110	.	4.20054	13.4059	11.0613	48
chr10	21415592	21415832	SRR8284512_trimmed.fq.sort.sort.q10.rmdup.narrowPeak_peak_5253	56	.	5.04368	7.85437	5.63071	112
chr10	21420835	21421631	SRR8284512_trimmed.fq.sort.sort.q10.rmdup.narrowPeak_peak_5254	1460	.	23.4085	149.446	146.005	417
chr10	21451479	21451660	SRR8284512_trimmed.fq.sort.sort.q10.rmdup.narrowPeak_peak_5255	47	.	4.65571	6.93425	4.73985	45
chr10	21458668	21458948	SRR8284512_trimmed.fq.sort.sort.q10.rmdup.narrowPeak_peak_5256	352	.	14.7431	37.8631	35.252	122
chr10	21465126	21465722	SRR8284512_trimmed.fq.sort.sort.q10.rmdup.narrowPeak_peak_5257	1840	.	26.966	187.979	184.069	397
chr10	21521665	21521827	SRR8284512_trimmed.fq.sort.sort.q10.rmdup.narrowPeak_peak_5258	38	.	4.26773	6.04816	3.88613	51
chr10	21529067	21529473	SRR8284512_trimmed.fq.sort.sort.q10.rmdup.narrowPeak_peak_5259	612	.	18.3673	64.0426	61.2432	244
chr10	21529669	21529869	SRR8284512_trimmed.fq.sort.sort.q10.rmdup.narrowPeak_peak_5260	22	.	3.22222	4.34417	2.28214	133
chr10	21550994	21551165	SRR8284512_trimmed.fq.sort.sort.q10.rmdup.narrowPeak_peak_5261	47	.	4.65571	6.93425	4.73985	69
chr10	21600896	21601542	SRR8284512_trimmed.fq.sort.sort.q10.rmdup.narrowPeak_peak_5262	2058	.	25.0792	210.185	205.899	230
chr10	21628805	21629023	SRR8284512_trimmed.fq.sort.sort.q10.rmdup.narrowPeak_peak_5263	56	.	5.04368	7.85437	5.63071	43
chr10	21653493	21653705	SRR8284512_trimmed.fq.sort.sort.q10.rmdup.narrowPeak_peak_5264	105	.	6.98356	12.8906	10.5526	122
chr10	21685500	21685816	SRR8284512_trimmed.fq.sort.sort.q10.rmdup.narrowPeak_peak_5265	160	.	8.92344	18.515	16.0924	171
chr10	21932327	21932493	SRR8284512_trimmed.fq.sort.sort.q10.rmdup.narrowPeak_peak_5266	75	.	5.81964	9.78735	7.51283	72
chr10	21937707	21937889	SRR8284512_trimmed.fq.sort.sort.q10.rmdup.narrowPeak_peak_5267	65	.	5.43166	8.80611	6.55593	65
chr10	21991245	21991585	SRR8284512_trimmed.fq.sort.sort.q10.rmdup.narrowPeak_peak_5268	720	.	8.80096	74.8767	72.0053	189
chr10	21993183	21993387	SRR8284512_trimmed.fq.sort.sort.q10.rmdup.narrowPeak_peak_5269	150	.	3.88959	17.4415	15.0334	133
chr10	21995310	21995641	SRR8284512_trimmed.fq.sort.sort.q10.rmdup.narrowPeak_peak_5270	811	.	9.38725	84.1194	81.1871	137
chr10	21995978	21996285	SRR8284512_trimmed.fq.sort.sort.q10.rmdup.narrowPeak_peak_5271	1157	.	11.7985	118.97	115.791	160
chr10	22007832	22008072	SRR8284512_trimmed.fq.sort.sort.q10.rmdup.narrowPeak_peak_5272	737	.	11.8287	76.6308	73.7478	127
chr10	22010207	22010739	SRR8284512_trimmed.fq.sort.sort.q10.rmdup.narrowPeak_peak_5273	1105	.	15.4113	113.645	110.506	157
chr10	22018652	22019118	SRR8284512_trimmed.fq.sort.sort.q10.rmdup.narrowPeak_peak_5274	1001	.	24.2503	103.194	100.131	168
chr10	22072696	22073123	SRR8284512_trimmed.fq.sort.sort.q10.rmdup.narrowPeak_peak_5277	687	.	20.0141	71.5956	68.7459	221
chr10	22479864	22480206	SRR8284512_trimmed.fq.sort.sort.q10.rmdup.narrowPeak_peak_5286	1678	.	31.0001	171.488	167.805	166
chr10	22494160	22494434	SRR8284512_trimmed.fq.sort.sort.q10.rmdup.narrowPeak_peak_5287	338	.	14.3551	36.4808	33.8809	126
chr10	22519998	22520196	SRR8284512_trimmed.fq.sort.sort.q10.rmdup.narrowPeak_peak_5288	47	.	4.65571	6.93425	4.73985	69
chr10	22520297	22520501	SRR8284512_trimmed.fq.sort.sort.q10.rmdup.narrowPeak_peak_5289	38	.	4.26773	6.04816	3.88613	50
chr10	22567151	22567508	SRR8284512_trimmed.fq.sort.sort.q10.rmdup.narrowPeak_peak_5290	1080	.	26.178	111.219	108.099	173
chr10	22579452	22579799	SRR8284512_trimmed.fq.sort.sort.q10.rmdup.narrowPeak_peak_5291	1505	.	29.8691	154.001	150.514	171
chr10	22588587	22589100	SRR8284512_trimmed.fq.sort.sort.q10.rmdup.narrowPeak_peak_5292	772	.	23.965	80.1335	77.2275	228
chr10	22618858	22619213	SRR8284512_trimmed.fq.sort.sort.q10.rmdup.narrowPeak_peak_5293	845	.	23.0321	87.5307	84.5755	161
chr10	22645137	22645674	SRR8284512_trimmed.fq.sort.sort.q10.rmdup.narrowPeak_peak_5294	125	.	7.41892	14.9513	12.5828	130
chr10	22710476	22710700	SRR8284512_trimmed.fq.sort.sort.q10.rmdup.narrowPeak_peak_5295	61	.	3.64198	8.42223	6.18792	105
chr10	22714493	22715151	SRR8284512_trimmed.fq.sort.sort.q10.rmdup.narrowPeak_peak_5296	1564	.	22.8716	159.989	156.438	251
chr10	22776081	22776433	SRR8284512_trimmed.fq.sort.sort.q10.rmdup.narrowPeak_peak_5297	883	.	15.9803	91.3181	88.3375	190
chr10	22777946	22778212	SRR8284512_trimmed.fq.sort.sort.q10.rmdup.narrowPeak_peak_5298	398	.	7.69389	42.4977	39.8505	144
chr10	22781501	22781838	SRR8284512_trimmed.fq.sort.sort.q10.rmdup.narrowPeak_peak_5299	705	.	12.6185	73.411	70.5492	148
chr10	22782744	22782980	SRR8284512_trimmed.fq.sort.sort.q10.rmdup.narrowPeak_peak_5300	201	.	6.24769	22.6126	20.1427	129
chr10	22820467	22820629	SRR8284512_trimmed.fq.sort.sort.q10.rmdup.narrowPeak_peak_5301	45	.	4.34405	6.70128	4.52377	126
chr10	22843394	22843615	SRR8284512_trimmed.fq.sort.sort.q10.rmdup.narrowPeak_peak_5302	65	.	5.43166	8.80611	6.55593	107
chr10	22858155	22858456	SRR8284512_trimmed.fq.sort.sort.q10.rmdup.narrowPeak_peak_5303	656	.	20.6057	68.4375	65.6089	147
chr10	22909041	22909228	SRR8284512_trimmed.fq.sort.sort.q10.rmdup.narrowPeak_peak_5304	105	.	6.98356	12.8906	10.5526	96
chr10	22919213	22919519	SRR8284512_trimmed.fq.sort.sort.q10.rmdup.narrowPeak_peak_5305	436	.	15.7909	46.3466	43.671	144
chr10	23012371	23012533	SRR8284512_trimmed.fq.sort.sort.q10.rmdup.narrowPeak_peak_5306	30	.	3.87976	5.19895	3.07351	34
chr10	23070234	23070429	SRR8284512_trimmed.fq.sort.sort.q10.rmdup.narrowPeak_peak_5307	75	.	5.81964	9.78735	7.51283	91
chr10	23081155	23081721	SRR8284512_trimmed.fq.sort.sort.q10.rmdup.narrowPeak_peak_5308	2519	.	29.2427	257.515	251.945	319
chr10	23086823	23087216	SRR8284512_trimmed.fq.sort.sort.q10.rmdup.narrowPeak_peak_5309	1707	.	26.8363	174.505	170.783	216
chr10	23116555	23117203	SRR8284512_trimmed.fq.sort.sort.q10.rmdup.narrowPeak_peak_5310	2518	.	28.6751	257.396	251.831	417
chr10	23134941	23135202	SRR8284512_trimmed.fq.sort.sort.q10.rmdup.narrowPeak_peak_5311	184	.	9.69939	20.8995	18.4479	133
chr10	23150403	23150773	SRR8284512_trimmed.fq.sort.sort.q10.rmdup.narrowPeak_peak_5312	1316	.	27.0332	134.935	131.626	204
chr10	23176623	23176851	SRR8284512_trimmed.fq.sort.sort.q10.rmdup.narrowPeak_peak_5313	84	.	6.20761	10.7962	8.49896	102
chr10	23322319	23322571	SRR8284512_trimmed.fq.sort.sort.q10.rmdup.narrowPeak_peak_5314	184	.	9.69939	20.8995	18.4479	134
chr10	23394198	23394360	SRR8284512_trimmed.fq.sort.sort.q10.rmdup.narrowPeak_peak_5315	47	.	4.65571	6.93425	4.73985	94
chr10	23403364	23403843	SRR8284512_trimmed.fq.sort.sort.q10.rmdup.narrowPeak_peak_5316	594	.	17.9067	62.2858	59.4982	236
chr10	23450973	23451419	SRR8284512_trimmed.fq.sort.sort.q10.rmdup.narrowPeak_peak_5317	722	.	20.0445	75.1153	72.2422	211
chr10	23611037	23611603	SRR8284512_trimmed.fq.sort.sort.q10.rmdup.narrowPeak_peak_5318	1775	.	28.1113	181.332	177.519	323
chr10	23671434	23671891	SRR8284512_trimmed.fq.sort.sort.q10.rmdup.narrowPeak_peak_5319	1664	.	27.3968	170.101	166.434	277
chr10	23715104	23715479	SRR8284512_trimmed.fq.sort.sort.q10.rmdup.narrowPeak_peak_5320	668	.	19.1033	69.734	66.8967	198
chr10	23726116	23726454	SRR8284512_trimmed.fq.sort.sort.q10.rmdup.narrowPeak_peak_5321	75	.	5.81964	9.78735	7.51283	215
chr10	23777378	23777935	SRR8284512_trimmed.fq.sort.sort.q10.rmdup.narrowPeak_peak_5322	522	.	14.5117	54.9742	52.2367	181
chr10	23806502	23806667	SRR8284512_trimmed.fq.sort.sort.q10.rmdup.narrowPeak_peak_5323	38	.	4.26773	6.04816	3.88613	54
chr10	23812079	23812593	SRR8284512_trimmed.fq.sort.sort.q10.rmdup.narrowPeak_peak_5324	1547	.	15.0139	158.237	154.705	257
chr10	23815164	23815514	SRR8284512_trimmed.fq.sort.sort.q10.rmdup.narrowPeak_peak_5325	1853	.	17.2362	189.269	185.341	178
chr10	23839423	23839644	SRR8284512_trimmed.fq.sort.sort.q10.rmdup.narrowPeak_peak_5326	149	.	8.53547	17.3499	14.9427	125
chr10	23880552	23881145	SRR8284512_trimmed.fq.sort.sort.q10.rmdup.narrowPeak_peak_5327	731	.	20.8971	75.9921	73.1133	351
chr10	23942520	23942898	SRR8284512_trimmed.fq.sort.sort.q10.rmdup.narrowPeak_peak_5328	969	.	23.629	99.9481	96.9084	155
chr10	23979276	23979774	SRR8284512_trimmed.fq.sort.sort.q10.rmdup.narrowPeak_peak_5329	1134	.	23.117	116.568	113.407	217
chr10	23994570	23994741	SRR8284512_trimmed.fq.sort.sort.q10.rmdup.narrowPeak_peak_5330	75	.	5.81964	9.78735	7.51283	121
chr10	24080193	24080642	SRR8284512_trimmed.fq.sort.sort.q10.rmdup.narrowPeak_peak_5331	1154	.	24.7162	118.593	115.417	195
chr10	24111043	24111690	SRR8284512_trimmed.fq.sort.sort.q10.rmdup.narrowPeak_peak_5332	1872	.	26.4084	191.185	187.226	273
chr10	24131464	24131797	SRR8284512_trimmed.fq.sort.sort.q10.rmdup.narrowPeak_peak_5333	2208	.	31.9632	225.473	220.845	180
chr10	24173448	24174034	SRR8284512_trimmed.fq.sort.sort.q10.rmdup.narrowPeak_peak_5334	2277	.	29.2653	232.564	227.755	397
chr10	24190431	24190670	SRR8284512_trimmed.fq.sort.sort.q10.rmdup.narrowPeak_peak_5335	119	.	7.31689	14.3237	11.9627	114
chr10	24192038	24192359	SRR8284512_trimmed.fq.sort.sort.q10.rmdup.narrowPeak_peak_5336	182	.	9.29169	20.7309	18.2836	119
chr10	24297743	24298135	SRR8284512_trimmed.fq.sort.sort.q10.rmdup.narrowPeak_peak_5337	2144	.	18.578	218.901	214.427	242
chr10	24298544	24299013	SRR8284512_trimmed.fq.sort.sort.q10.rmdup.narrowPeak_peak_5338	1551	.	14.9602	158.698	155.162	203
chr10	24312131	24312768	SRR8284512_trimmed.fq.sort.sort.q10.rmdup.narrowPeak_peak_5339	1622	.	18.7865	165.83	162.214	154
chr10	24332875	24333140	SRR8284512_trimmed.fq.sort.sort.q10.rmdup.narrowPeak_peak_5340	352	.	14.7431	37.8631	35.252	144
chr10	24381668	24382410	SRR8284512_trimmed.fq.sort.sort.q10.rmdup.narrowPeak_peak_5341	1874	.	26.178	191.414	187.452	437
chr10	24409994	24410387	SRR8284512_trimmed.fq.sort.sort.q10.rmdup.narrowPeak_peak_5342	988	.	23.6509	101.874	98.8207	160
chr10	24441212	24441427	SRR8284512_trimmed.fq.sort.sort.q10.rmdup.narrowPeak_peak_5343	95	.	6.59559	11.8311	9.51283	103
chr10	24482484	24482683	SRR8284512_trimmed.fq.sort.sort.q10.rmdup.narrowPeak_peak_5344	84	.	6.20761	10.7962	8.49896	117
chr10	24591122	24591668	SRR8284512_trimmed.fq.sort.sort.q10.rmdup.narrowPeak_peak_5345	2269	.	25.5598	231.765	226.977	216
chr10	24621584	24621942	SRR8284512_trimmed.fq.sort.sort.q10.rmdup.narrowPeak_peak_5346	1051	.	9.64046	108.257	105.158	184
chr10	24622576	24622939	SRR8284512_trimmed.fq.sort.sort.q10.rmdup.narrowPeak_peak_5347	1570	.	12.2935	160.625	157.067	179
chr10	24625098	24625460	SRR8284512_trimmed.fq.sort.sort.q10.rmdup.narrowPeak_peak_5348	1108	.	9.76879	114.012	110.87	173
chr10	24630498	24631086	SRR8284512_trimmed.fq.sort.sort.q10.rmdup.narrowPeak_peak_5349	2087	.	23.859	213.077	208.733	351
chr10	24711426	24711766	SRR8284512_trimmed.fq.sort.sort.q10.rmdup.narrowPeak_peak_5350	152	.	8.41443	17.6382	15.228	219
chr10	24760398	24760583	SRR8284512_trimmed.fq.sort.sort.q10.rmdup.narrowPeak_peak_5351	56	.	5.04368	7.85437	5.63071	66
chr10	24766838	24767138	SRR8284512_trimmed.fq.sort.sort.q10.rmdup.narrowPeak_peak_5352	75	.	5.81964	9.78735	7.51283	176
chr10	24789743	24790088	SRR8284512_trimmed.fq.sort.sort.q10.rmdup.narrowPeak_peak_5353	935	.	21.6981	96.5163	93.5005	156
chr10	24797118	24797668	SRR8284512_trimmed.fq.sort.sort.q10.rmdup.narrowPeak_peak_5354	2027	.	25.7902	206.939	202.715	316
chr10	24806361	24806561	SRR8284512_trimmed.fq.sort.sort.q10.rmdup.narrowPeak_peak_5355	84	.	6.20761	10.7962	8.49896	115
chr10	24833697	24833888	SRR8284512_trimmed.fq.sort.sort.q10.rmdup.narrowPeak_peak_5356	47	.	4.65571	6.93425	4.73985	76
chr10	24848575	24848808	SRR8284512_trimmed.fq.sort.sort.q10.rmdup.narrowPeak_peak_5357	127	.	7.75951	15.0781	12.7037	107
chr10	24864468	24864768	SRR8284512_trimmed.fq.sort.sort.q10.rmdup.narrowPeak_peak_5358	234	.	10.3026	25.9555	23.4498	158
chr10	24869613	24870031	SRR8284512_trimmed.fq.sort.sort.q10.rmdup.narrowPeak_peak_5359	1664	.	21.5421	170.071	166.405	227
chr10	24873671	24873950	SRR8284512_trimmed.fq.sort.sort.q10.rmdup.narrowPeak_peak_5360	635	.	11.5806	66.317	63.5025	153
chr10	24881908	24882125	SRR8284512_trimmed.fq.sort.sort.q10.rmdup.narrowPeak_peak_5361	203	.	6.77193	22.8136	20.3418	110
chr10	24885921	24886437	SRR8284512_trimmed.fq.sort.sort.q10.rmdup.narrowPeak_peak_5362	1112	.	19.3956	114.399	111.254	291
chr10	24896044	24896242	SRR8284512_trimmed.fq.sort.sort.q10.rmdup.narrowPeak_peak_5363	65	.	5.43166	8.80611	6.55593	127
chr10	24960819	24961505	SRR8284512_trimmed.fq.sort.sort.q10.rmdup.narrowPeak_peak_5364	736	.	18.0127	76.5601	73.6775	443
chr10	25044157	25044477	SRR8284512_trimmed.fq.sort.sort.q10.rmdup.narrowPeak_peak_5365	127	.	7.75951	15.0781	12.7037	160
chr10	25070158	25070453	SRR8284512_trimmed.fq.sort.sort.q10.rmdup.narrowPeak_peak_5366	547	.	19.2755	57.5007	54.7456	157
chr10	25084250	25084437	SRR8284512_trimmed.fq.sort.sort.q10.rmdup.narrowPeak_peak_5367	138	.	8.14749	16.204	13.8128	78
chr10	25118621	25119019	SRR8284512_trimmed.fq.sort.sort.q10.rmdup.narrowPeak_peak_5368	56	.	5.04368	7.85437	5.63071	55
chr10	25195433	25195614	SRR8284512_trimmed.fq.sort.sort.q10.rmdup.narrowPeak_peak_5369	56	.	5.04368	7.85437	5.63071	104
chr10	25207930	25208233	SRR8284512_trimmed.fq.sort.sort.q10.rmdup.narrowPeak_peak_5370	184	.	9.69939	20.8995	18.4479	148
chr10	25219119	25219767	SRR8284512_trimmed.fq.sort.sort.q10.rmdup.narrowPeak_peak_5371	1908	.	25.1687	194.84	190.824	243
chr10	25239145	25239723	SRR8284512_trimmed.fq.sort.sort.q10.rmdup.narrowPeak_peak_5372	1064	.	22.5469	109.553	106.445	199
chr10	25246237	25246510	SRR8284512_trimmed.fq.sort.sort.q10.rmdup.narrowPeak_peak_5373	648	.	11.0702	67.6938	64.87	134
chr10	25250118	25250545	SRR8284512_trimmed.fq.sort.sort.q10.rmdup.narrowPeak_peak_5374	1695	.	20.5108	173.223	169.518	231
chr10	25257199	25257479	SRR8284512_trimmed.fq.sort.sort.q10.rmdup.narrowPeak_peak_5375	232	.	10.8468	25.7569	23.2548	144
chr10	25268336	25268852	SRR8284512_trimmed.fq.sort.sort.q10.rmdup.narrowPeak_peak_5376	981	.	19.64	101.156	98.1077	348
chr10	25269642	25269883	SRR8284512_trimmed.fq.sort.sort.q10.rmdup.narrowPeak_peak_5377	252	.	8.27592	27.7789	25.2561	134
chr10	25284758	25285158	SRR8284512_trimmed.fq.sort.sort.q10.rmdup.narrowPeak_peak_5378	396	.	14.0759	42.3445	39.6985	163
chr10	25297196	25297358	SRR8284512_trimmed.fq.sort.sort.q10.rmdup.narrowPeak_peak_5379	38	.	4.26773	6.04816	3.88613	93
chr10	25310503	25310773	SRR8284512_trimmed.fq.sort.sort.q10.rmdup.narrowPeak_peak_5380	127	.	7.75951	15.0781	12.7037	117
chr10	25360465	25360863	SRR8284512_trimmed.fq.sort.sort.q10.rmdup.narrowPeak_peak_5381	145	.	7.76749	16.98	14.5805	250
chr10	25361101	25361473	SRR8284512_trimmed.fq.sort.sort.q10.rmdup.narrowPeak_peak_5382	156	.	8.09114	18.0593	15.645	188
chr10	25385085	25385351	SRR8284512_trimmed.fq.sort.sort.q10.rmdup.narrowPeak_peak_5383	188	.	8.70139	21.2562	18.8012	136
chr10	25386323	25386492	SRR8284512_trimmed.fq.sort.sort.q10.rmdup.narrowPeak_peak_5384	62	.	4.87181	8.51079	6.27476	82
chr10	25395342	25395526	SRR8284512_trimmed.fq.sort.sort.q10.rmdup.narrowPeak_peak_5385	84	.	6.20761	10.7962	8.49896	118
chr10	25415247	25415548	SRR8284512_trimmed.fq.sort.sort.q10.rmdup.narrowPeak_peak_5386	453	.	16.6998	48.0235	45.3353	143
chr10	25488488	25489119	SRR8284512_trimmed.fq.sort.sort.q10.rmdup.narrowPeak_peak_5387	2124	.	28.61	216.827	212.402	219
chr10	25499757	25499933	SRR8284512_trimmed.fq.sort.sort.q10.rmdup.narrowPeak_peak_5388	30	.	3.87976	5.19895	3.07351	99
chr10	25539465	25539776	SRR8284512_trimmed.fq.sort.sort.q10.rmdup.narrowPeak_peak_5389	233	.	11.2513	25.8673	23.3622	161
chr10	25589466	25589736	SRR8284512_trimmed.fq.sort.sort.q10.rmdup.narrowPeak_peak_5390	105	.	6.98356	12.8906	10.5526	149
chr10	25621054	25621508	SRR8284512_trimmed.fq.sort.sort.q10.rmdup.narrowPeak_peak_5391	800	.	22.6135	83.0234	80.0983	256
chr10	25647778	25648292	SRR8284512_trimmed.fq.sort.sort.q10.rmdup.narrowPeak_peak_5392	330	.	13.8649	35.6169	33.0244	152
chr10	25674262	25674440	SRR8284512_trimmed.fq.sort.sort.q10.rmdup.narrowPeak_peak_5393	56	.	5.04368	7.85437	5.63071	74
chr10	25681227	25681681	SRR8284512_trimmed.fq.sort.sort.q10.rmdup.narrowPeak_peak_5394	2101	.	30.4789	214.497	210.123	199
chr10	25908348	25908696	SRR8284512_trimmed.fq.sort.sort.q10.rmdup.narrowPeak_peak_5395	909	.	24.8455	93.996	90.9973	140
chr10	26078848	26079420	SRR8284512_trimmed.fq.sort.sort.q10.rmdup.narrowPeak_peak_5396	1855	.	27.4541	189.522	185.589	221
chr10	26139332	26140050	SRR8284512_trimmed.fq.sort.sort.q10.rmdup.narrowPeak_peak_5397	2207	.	25.4378	225.349	220.723	281
chr10	26238754	26239023	SRR8284512_trimmed.fq.sort.sort.q10.rmdup.narrowPeak_peak_5398	127	.	7.75951	15.0781	12.7037	131
chr10	26264916	26265139	SRR8284512_trimmed.fq.sort.sort.q10.rmdup.narrowPeak_peak_5399	75	.	5.81964	9.78735	7.51283	79
chr10	26297671	26297955	SRR8284512_trimmed.fq.sort.sort.q10.rmdup.narrowPeak_peak_5400	138	.	8.14749	16.204	13.8128	127
chr10	26322352	26322723	SRR8284512_trimmed.fq.sort.sort.q10.rmdup.narrowPeak_peak_5401	444	.	15.7832	47.0874	44.4062	214
chr10	26332772	26332985	SRR8284512_trimmed.fq.sort.sort.q10.rmdup.narrowPeak_peak_5402	56	.	5.04368	7.85437	5.63071	117
chr10	26336938	26337459	SRR8284512_trimmed.fq.sort.sort.q10.rmdup.narrowPeak_peak_5403	69	.	5.45534	9.18234	6.92573	151
chr10	26348122	26348284	SRR8284512_trimmed.fq.sort.sort.q10.rmdup.narrowPeak_peak_5404	30	.	3.87976	5.19895	3.07351	59
chr10	26353437	26353638	SRR8284512_trimmed.fq.sort.sort.q10.rmdup.narrowPeak_peak_5405	84	.	6.20761	10.7962	8.49896	96
chr10	26372897	26373296	SRR8284512_trimmed.fq.sort.sort.q10.rmdup.narrowPeak_peak_5406	1454	.	24.5004	148.885	145.449	210
chr10	26373379	26373618	SRR8284512_trimmed.fq.sort.sort.q10.rmdup.narrowPeak_peak_5407	35	.	3.16801	5.65149	3.51378	110
chr10	26494267	26494654	SRR8284512_trimmed.fq.sort.sort.q10.rmdup.narrowPeak_peak_5408	1779	.	30.4997	181.81	177.991	181
chr10	26540214	26540513	SRR8284512_trimmed.fq.sort.sort.q10.rmdup.narrowPeak_peak_5409	221	.	10.8633	24.602	22.1098	192
chr10	26710892	26711449	SRR8284512_trimmed.fq.sort.sort.q10.rmdup.narrowPeak_peak_5410	1639	.	26.2074	167.629	163.992	372
chr10	26741429	26741675	SRR8284512_trimmed.fq.sort.sort.q10.rmdup.narrowPeak_peak_5411	127	.	7.75951	15.0781	12.7037	121
chr10	26752431	26752998	SRR8284512_trimmed.fq.sort.sort.q10.rmdup.narrowPeak_peak_5412	1395	.	22.8363	142.98	139.6	286
chr10	26753081	26753292	SRR8284512_trimmed.fq.sort.sort.q10.rmdup.narrowPeak_peak_5413	47	.	3.44093	6.94723	4.7525	110
chr10	26804633	26804795	SRR8284512_trimmed.fq.sort.sort.q10.rmdup.narrowPeak_peak_5414	38	.	4.26773	6.04816	3.88613	74
chr10	26890604	26890972	SRR8284512_trimmed.fq.sort.sort.q10.rmdup.narrowPeak_peak_5415	1863	.	28.3825	190.344	186.399	194
chr10	26919448	26919951	SRR8284512_trimmed.fq.sort.sort.q10.rmdup.narrowPeak_peak_5416	1906	.	29.835	194.664	190.65	278
chr10	26949814	26950019	SRR8284512_trimmed.fq.sort.sort.q10.rmdup.narrowPeak_peak_5417	95	.	6.59559	11.8311	9.51283	89
chr10	26995485	26995992	SRR8284512_trimmed.fq.sort.sort.q10.rmdup.narrowPeak_peak_5418	1824	.	25.5542	186.347	182.462	264
chr10	27012861	27013115	SRR8284512_trimmed.fq.sort.sort.q10.rmdup.narrowPeak_peak_5419	233	.	11.2513	25.8673	23.3622	122
chr10	27132938	27133506	SRR8284512_trimmed.fq.sort.sort.q10.rmdup.narrowPeak_peak_5420	2208	.	31.6198	225.491	220.862	381
chr10	27162351	27162709	SRR8284512_trimmed.fq.sort.sort.q10.rmdup.narrowPeak_peak_5421	716	.	22.4185	74.5134	71.6445	213
chr10	27194455	27194887	SRR8284512_trimmed.fq.sort.sort.q10.rmdup.narrowPeak_peak_5422	184	.	9.69939	20.8995	18.4479	234
chr10	27213238	27213484	SRR8284512_trimmed.fq.sort.sort.q10.rmdup.narrowPeak_peak_5423	160	.	8.92344	18.515	16.0924	106
chr10	27264776	27265067	SRR8284512_trimmed.fq.sort.sort.q10.rmdup.narrowPeak_peak_5424	466	.	17.8469	49.3045	46.6071	144
chr10	27658251	27658475	SRR8284512_trimmed.fq.sort.sort.q10.rmdup.narrowPeak_peak_5425	47	.	4.65571	6.93425	4.73985	97
chr10	27675584	27675989	SRR8284512_trimmed.fq.sort.sort.q10.rmdup.narrowPeak_peak_5426	556	.	18.4138	58.3689	55.6078	193
chr10	27761459	27762010	SRR8284512_trimmed.fq.sort.sort.q10.rmdup.narrowPeak_peak_5427	1621	.	28.0299	165.779	162.163	159
chr10	28025393	28025623	SRR8284512_trimmed.fq.sort.sort.q10.rmdup.narrowPeak_peak_5428	160	.	8.92344	18.515	16.0924	129
chr10	28076090	28076441	SRR8284512_trimmed.fq.sort.sort.q10.rmdup.narrowPeak_peak_5429	82	.	5.41156	10.5207	8.23468	125
chr10	28078376	28078595	SRR8284512_trimmed.fq.sort.sort.q10.rmdup.narrowPeak_peak_5430	72	.	5.07987	9.55155	7.28865	85
chr10	28093816	28094002	SRR8284512_trimmed.fq.sort.sort.q10.rmdup.narrowPeak_peak_5431	75	.	5.81964	9.78735	7.51283	123
chr10	28107636	28107851	SRR8284512_trimmed.fq.sort.sort.q10.rmdup.narrowPeak_peak_5432	95	.	6.59559	11.8311	9.51283	103
chr10	28117013	28117328	SRR8284512_trimmed.fq.sort.sort.q10.rmdup.narrowPeak_peak_5433	375	.	15.2672	40.2171	37.5878	154
chr10	28183120	28183308	SRR8284512_trimmed.fq.sort.sort.q10.rmdup.narrowPeak_peak_5434	75	.	5.81964	9.78735	7.51283	88
chr10	28485441	28485929	SRR8284512_trimmed.fq.sort.sort.q10.rmdup.narrowPeak_peak_5435	1221	.	26.7614	125.33	122.101	307
chr10	28730167	28730496	SRR8284512_trimmed.fq.sort.sort.q10.rmdup.narrowPeak_peak_5436	1450	.	28.4668	148.53	145.098	170
chr10	28844134	28844707	SRR8284512_trimmed.fq.sort.sort.q10.rmdup.narrowPeak_peak_5437	2129	.	28.167	217.38	212.941	210
chr10	28898400	28898702	SRR8284512_trimmed.fq.sort.sort.q10.rmdup.narrowPeak_peak_5438	890	.	26.2996	92.0385	89.0532	155
chr10	28955158	28955541	SRR8284512_trimmed.fq.sort.sort.q10.rmdup.narrowPeak_peak_5439	1872	.	26.4084	191.185	187.226	202
chr10	29087876	29088209	SRR8284512_trimmed.fq.sort.sort.q10.rmdup.narrowPeak_peak_5440	1208	.	28.4615	124.08	120.861	155
chr10	29106836	29107648	SRR8284512_trimmed.fq.sort.sort.q10.rmdup.narrowPeak_peak_5441	1459	.	24.0328	149.431	145.99	334
chr10	29146219	29146705	SRR8284512_trimmed.fq.sort.sort.q10.rmdup.narrowPeak_peak_5442	442	.	15.2972	46.9118	44.2318	160
chr10	29199892	29200150	SRR8284512_trimmed.fq.sort.sort.q10.rmdup.narrowPeak_peak_5443	105	.	6.98356	12.8906	10.5526	127
chr10	29206671	29207118	SRR8284512_trimmed.fq.sort.sort.q10.rmdup.narrowPeak_peak_5444	1793	.	28.0639	183.237	179.397	276
chr10	29312836	29312998	SRR8284512_trimmed.fq.sort.sort.q10.rmdup.narrowPeak_peak_5445	33	.	3.78453	5.5055	3.37183	129
chr10	29313502	29313754	SRR8284512_trimmed.fq.sort.sort.q10.rmdup.narrowPeak_peak_5446	510	.	16.8581	53.7775	51.0483	131
chr10	29338489	29339020	SRR8284512_trimmed.fq.sort.sort.q10.rmdup.narrowPeak_peak_5447	2167	.	31.9873	221.237	216.711	367
chr10	29394917	29395205	SRR8284512_trimmed.fq.sort.sort.q10.rmdup.narrowPeak_peak_5448	246	.	11.6393	27.1472	24.6295	130
chr10	29459689	29459982	SRR8284512_trimmed.fq.sort.sort.q10.rmdup.narrowPeak_peak_5449	230	.	11.0687	25.5501	23.0497	159
chr10	29532807	29533200	SRR8284512_trimmed.fq.sort.sort.q10.rmdup.narrowPeak_peak_5450	2066	.	29.6887	210.979	206.677	158
chr10	29556043	29556341	SRR8284512_trimmed.fq.sort.sort.q10.rmdup.narrowPeak_peak_5451	425	.	16.3886	45.1716	42.5044	139
chr10	29804056	29804620	SRR8284512_trimmed.fq.sort.sort.q10.rmdup.narrowPeak_peak_5452	2278	.	29.0092	232.707	227.894	273
chr10	29816267	29816475	SRR8284512_trimmed.fq.sort.sort.q10.rmdup.narrowPeak_peak_5453	160	.	8.92344	18.515	16.0924	85
chr10	30089550	30089724	SRR8284512_trimmed.fq.sort.sort.q10.rmdup.narrowPeak_peak_5454	47	.	4.65571	6.93425	4.73985	38
chr10	30328330	30328559	SRR8284512_trimmed.fq.sort.sort.q10.rmdup.narrowPeak_peak_5455	184	.	9.69939	20.8995	18.4479	97
chr10	30419480	30419736	SRR8284512_trimmed.fq.sort.sort.q10.rmdup.narrowPeak_peak_5456	662	.	21.4133	69.0903	66.2574	118
chr10	30457166	30457340	SRR8284512_trimmed.fq.sort.sort.q10.rmdup.narrowPeak_peak_5457	65	.	5.43166	8.80611	6.55593	67
chr10	30517305	30517646	SRR8284512_trimmed.fq.sort.sort.q10.rmdup.narrowPeak_peak_5458	233	.	11.2513	25.8673	23.3622	150
chr10	30538006	30538440	SRR8284512_trimmed.fq.sort.sort.q10.rmdup.narrowPeak_peak_5459	854	.	22.5501	88.3705	85.4098	254
chr10	30587145	30587486	SRR8284512_trimmed.fq.sort.sort.q10.rmdup.narrowPeak_peak_5460	298	.	13.1912	32.4045	29.8387	121
chr10	30600824	30601052	SRR8284512_trimmed.fq.sort.sort.q10.rmdup.narrowPeak_peak_5461	38	.	4.26773	6.04816	3.88613	81
chr10	30607993	30608183	SRR8284512_trimmed.fq.sort.sort.q10.rmdup.narrowPeak_peak_5462	149	.	8.53547	17.3499	14.9427	120
chr10	30618053	30618544	SRR8284512_trimmed.fq.sort.sort.q10.rmdup.narrowPeak_peak_5463	228	.	8.62752	25.3983	22.8994	201
chr10	30622935	30623281	SRR8284512_trimmed.fq.sort.sort.q10.rmdup.narrowPeak_peak_5464	573	.	14.5007	60.1664	57.3931	160
chr10	30660586	30660851	SRR8284512_trimmed.fq.sort.sort.q10.rmdup.narrowPeak_peak_5465	259	.	12.0272	28.4413	25.9114	112
chr10	30718784	30719359	SRR8284512_trimmed.fq.sort.sort.q10.rmdup.narrowPeak_peak_5466	1712	.	25.3894	174.981	171.254	359
chr10	30729508	30729845	SRR8284512_trimmed.fq.sort.sort.q10.rmdup.narrowPeak_peak_5467	303	.	12.0459	32.9617	30.3916	146
chr10	30730853	30731080	SRR8284512_trimmed.fq.sort.sort.q10.rmdup.narrowPeak_peak_5468	163	.	8.19982	18.76	16.3351	77
chr10	30800782	30801011	SRR8284512_trimmed.fq.sort.sort.q10.rmdup.narrowPeak_peak_5469	116	.	7.37154	13.9733	11.6166	129
chr10	30802087	30802330	SRR8284512_trimmed.fq.sort.sort.q10.rmdup.narrowPeak_peak_5470	105	.	6.98356	12.8906	10.5526	134
chr10	30810850	30811315	SRR8284512_trimmed.fq.sort.sort.q10.rmdup.narrowPeak_peak_5471	1953	.	30.0248	199.418	195.326	247
chr10	30825037	30825448	SRR8284512_trimmed.fq.sort.sort.q10.rmdup.narrowPeak_peak_5472	1265	.	26.1591	129.85	126.585	209
chr10	30838185	30838696	SRR8284512_trimmed.fq.sort.sort.q10.rmdup.narrowPeak_peak_5473	1014	.	21.9887	104.499	101.427	207
chr10	30844591	30844783	SRR8284512_trimmed.fq.sort.sort.q10.rmdup.narrowPeak_peak_5474	34	.	4.00058	5.62116	3.48426	59
chr10	31009185	31009422	SRR8284512_trimmed.fq.sort.sort.q10.rmdup.narrowPeak_peak_5475	127	.	7.75951	15.0781	12.7037	122
chr10	31135166	31135392	SRR8284512_trimmed.fq.sort.sort.q10.rmdup.narrowPeak_peak_5476	65	.	5.43166	8.80611	6.55593	121
chr10	31189695	31189900	SRR8284512_trimmed.fq.sort.sort.q10.rmdup.narrowPeak_peak_5477	47	.	4.65571	6.93425	4.73985	94
chr10	31226681	31226919	SRR8284512_trimmed.fq.sort.sort.q10.rmdup.narrowPeak_peak_5478	246	.	11.6393	27.1472	24.6295	128
chr10	31299052	31299744	SRR8284512_trimmed.fq.sort.sort.q10.rmdup.narrowPeak_peak_5479	1783	.	25.1756	182.127	178.303	330
chr10	31311200	31311506	SRR8284512_trimmed.fq.sort.sort.q10.rmdup.narrowPeak_peak_5480	172	.	9.31142	19.6984	17.261	114
chr10	31370242	31370637	SRR8284512_trimmed.fq.sort.sort.q10.rmdup.narrowPeak_peak_5481	894	.	23.1762	92.448	89.4599	150
chr10	31435677	31435839	SRR8284512_trimmed.fq.sort.sort.q10.rmdup.narrowPeak_peak_5482	56	.	5.04368	7.85437	5.63071	56
chr10	31445852	31446429	SRR8284512_trimmed.fq.sort.sort.q10.rmdup.narrowPeak_peak_5483	1507	.	26.7524	154.221	150.731	145
chr10	31465887	31466186	SRR8284512_trimmed.fq.sort.sort.q10.rmdup.narrowPeak_peak_5484	1519	.	31.3838	155.464	151.962	158
chr10	31504432	31504594	SRR8284512_trimmed.fq.sort.sort.q10.rmdup.narrowPeak_peak_5485	65	.	5.43166	8.80611	6.55593	63
chr10	31519477	31519770	SRR8284512_trimmed.fq.sort.sort.q10.rmdup.narrowPeak_peak_5486	298	.	13.1912	32.4045	29.8387	133
chr10	31526260	31526422	SRR8284512_trimmed.fq.sort.sort.q10.rmdup.narrowPeak_peak_5487	65	.	5.43166	8.80611	6.55593	101
chr10	31528411	31528573	SRR8284512_trimmed.fq.sort.sort.q10.rmdup.narrowPeak_peak_5488	56	.	5.04368	7.85437	5.63071	60
chr10	31555492	31555662	SRR8284512_trimmed.fq.sort.sort.q10.rmdup.narrowPeak_peak_5489	56	.	5.04368	7.85437	5.63071	112
chr10	31608433	31608624	SRR8284512_trimmed.fq.sort.sort.q10.rmdup.narrowPeak_peak_5490	56	.	5.04368	7.85437	5.63071	83
chr10	31742315	31742830	SRR8284512_trimmed.fq.sort.sort.q10.rmdup.narrowPeak_peak_5491	1923	.	28.6744	196.385	192.344	280
chr10	32301286	32301528	SRR8284512_trimmed.fq.sort.sort.q10.rmdup.narrowPeak_peak_5492	105	.	6.98356	12.8906	10.5526	138
chr10	32313103	32313430	SRR8284512_trimmed.fq.sort.sort.q10.rmdup.narrowPeak_peak_5493	325	.	13.9671	35.11	32.5213	154
chr10	32890830	32891193	SRR8284512_trimmed.fq.sort.sort.q10.rmdup.narrowPeak_peak_5494	1331	.	20.7891	136.514	133.191	159
chr10	32895139	32895452	SRR8284512_trimmed.fq.sort.sort.q10.rmdup.narrowPeak_peak_5495	679	.	13.089	70.7651	67.9209	152
chr10	33196735	33196939	SRR8284512_trimmed.fq.sort.sort.q10.rmdup.narrowPeak_peak_5496	105	.	6.98356	12.8906	10.5526	102
chr10	33198348	33198659	SRR8284512_trimmed.fq.sort.sort.q10.rmdup.narrowPeak_peak_5497	408	.	16.295	43.5021	40.8472	150
chr10	33305013	33305371	SRR8284512_trimmed.fq.sort.sort.q10.rmdup.narrowPeak_peak_5498	505	.	16.6062	53.2865	50.5608	192
chr10	33653106	33653761	SRR8284512_trimmed.fq.sort.sort.q10.rmdup.narrowPeak_peak_5499	1974	.	30.0341	201.547	197.419	315
chr10	33703269	33703805	SRR8284512_trimmed.fq.sort.sort.q10.rmdup.narrowPeak_peak_5500	1461	.	25.449	149.643	146.2	348
chr10	33708744	33708994	SRR8284512_trimmed.fq.sort.sort.q10.rmdup.narrowPeak_peak_5501	182	.	8.69727	20.7189	18.2718	122
chr10	33712478	33712784	SRR8284512_trimmed.fq.sort.sort.q10.rmdup.narrowPeak_peak_5502	370	.	14.5679	39.6852	37.0599	159
chr10	33952618	33952842	SRR8284512_trimmed.fq.sort.sort.q10.rmdup.narrowPeak_peak_5503	47	.	4.65571	6.93425	4.73985	103
chr10	33986619	33987251	SRR8284512_trimmed.fq.sort.sort.q10.rmdup.narrowPeak_peak_5504	2513	.	27.2837	256.911	251.366	387
chr10	34033921	34034291	SRR8284512_trimmed.fq.sort.sort.q10.rmdup.narrowPeak_peak_5505	855	.	12.3934	88.54	85.5782	202
chr10	34036610	34037044	SRR8284512_trimmed.fq.sort.sort.q10.rmdup.narrowPeak_peak_5506	1901	.	21.1829	194.17	190.165	148
chr10	34071718	34071974	SRR8284512_trimmed.fq.sort.sort.q10.rmdup.narrowPeak_peak_5507	285	.	12.8032	31.0704	28.5165	125
chr10	34096470	34096929	SRR8284512_trimmed.fq.sort.sort.q10.rmdup.narrowPeak_peak_5508	767	.	19.7548	79.6902	76.7872	187
chr10	34151887	34152276	SRR8284512_trimmed.fq.sort.sort.q10.rmdup.narrowPeak_peak_5509	352	.	14.7431	37.8631	35.252	140
chr10	34178278	34178467	SRR8284512_trimmed.fq.sort.sort.q10.rmdup.narrowPeak_peak_5510	75	.	5.81964	9.78735	7.51283	90
chr10	34206653	34206910	SRR8284512_trimmed.fq.sort.sort.q10.rmdup.narrowPeak_peak_5511	135	.	7.44385	15.9183	13.5344	137
chr10	34234127	34234494	SRR8284512_trimmed.fq.sort.sort.q10.rmdup.narrowPeak_peak_5512	149	.	8.53547	17.3499	14.9427	218
chr10	34280498	34280936	SRR8284512_trimmed.fq.sort.sort.q10.rmdup.narrowPeak_peak_5513	1969	.	27.5702	201.068	196.948	257
chr10	34285883	34286145	SRR8284512_trimmed.fq.sort.sort.q10.rmdup.narrowPeak_peak_5514	172	.	9.275	19.636	17.2022	119
chr10	34312466	34312848	SRR8284512_trimmed.fq.sort.sort.q10.rmdup.narrowPeak_peak_5515	408	.	15.4559	43.486	40.8317	243
chr10	34326702	34327094	SRR8284512_trimmed.fq.sort.sort.q10.rmdup.narrowPeak_peak_5516	1984	.	20.2704	202.566	198.42	217
chr10	34328301	34328617	SRR8284512_trimmed.fq.sort.sort.q10.rmdup.narrowPeak_peak_5517	780	.	10.9869	80.922	78.0109	131
chr10	34338449	34338733	SRR8284512_trimmed.fq.sort.sort.q10.rmdup.narrowPeak_peak_5518	84	.	6.20761	10.7962	8.49896	99
chr10	34368131	34368505	SRR8284512_trimmed.fq.sort.sort.q10.rmdup.narrowPeak_peak_5519	1181	.	25.0809	121.395	118.197	205
chr10	34399284	34399606	SRR8284512_trimmed.fq.sort.sort.q10.rmdup.narrowPeak_peak_5520	184	.	9.69939	20.8995	18.4479	200
chr10	34431837	34432304	SRR8284512_trimmed.fq.sort.sort.q10.rmdup.narrowPeak_peak_5521	695	.	22.2284	72.3725	69.5178	158
chr10	34485091	34485330	SRR8284512_trimmed.fq.sort.sort.q10.rmdup.narrowPeak_peak_5522	149	.	8.53547	17.3499	14.9427	109
chr10	34552068	34552230	SRR8284512_trimmed.fq.sort.sort.q10.rmdup.narrowPeak_peak_5523	38	.	4.26773	6.04816	3.88613	48
chr10	34617237	34617556	SRR8284512_trimmed.fq.sort.sort.q10.rmdup.narrowPeak_peak_5524	585	.	20.9507	61.3457	58.5646	162
chr10	34638282	34638626	SRR8284512_trimmed.fq.sort.sort.q10.rmdup.narrowPeak_peak_5525	555	.	20.1747	58.2845	55.5241	156
chr10	35067191	35067414	SRR8284512_trimmed.fq.sort.sort.q10.rmdup.narrowPeak_peak_5526	116	.	7.37154	13.9733	11.6166	142
chr10	35296409	35296686	SRR8284512_trimmed.fq.sort.sort.q10.rmdup.narrowPeak_peak_5527	221	.	10.8633	24.602	22.1098	127
chr10	35492474	35492709	SRR8284512_trimmed.fq.sort.sort.q10.rmdup.narrowPeak_peak_5528	196	.	10.0874	22.1176	19.652	110
chr10	35654703	35655045	SRR8284512_trimmed.fq.sort.sort.q10.rmdup.narrowPeak_peak_5529	466	.	17.8469	49.3045	46.6071	182
chr10	36506092	36506300	SRR8284512_trimmed.fq.sort.sort.q10.rmdup.narrowPeak_peak_5530	136	.	7.48308	15.9893	13.6046	82
chr10	36507424	36507769	SRR8284512_trimmed.fq.sort.sort.q10.rmdup.narrowPeak_peak_5531	129	.	7.35147	15.2897	12.9129	190
chr10	36546702	36547115	SRR8284512_trimmed.fq.sort.sort.q10.rmdup.narrowPeak_peak_5532	963	.	22.5367	99.3647	96.329	154
chr10	36665918	36666145	SRR8284512_trimmed.fq.sort.sort.q10.rmdup.narrowPeak_peak_5533	149	.	8.53547	17.3499	14.9427	103
chr10	36759756	36759927	SRR8284512_trimmed.fq.sort.sort.q10.rmdup.narrowPeak_peak_5534	47	.	4.65571	6.93425	4.73985	113
chr10	36773925	36774087	SRR8284512_trimmed.fq.sort.sort.q10.rmdup.narrowPeak_peak_5535	38	.	4.26773	6.04816	3.88613	79
chr10	36781632	36782000	SRR8284512_trimmed.fq.sort.sort.q10.rmdup.narrowPeak_peak_5536	408	.	16.295	43.5021	40.8472	217
chr10	36791792	36792373	SRR8284512_trimmed.fq.sort.sort.q10.rmdup.narrowPeak_peak_5537	1148	.	22.5937	118.021	114.849	168
chr10	36803895	36804090	SRR8284512_trimmed.fq.sort.sort.q10.rmdup.narrowPeak_peak_5538	65	.	5.43166	8.80611	6.55593	91
chr10	36834139	36834785	SRR8284512_trimmed.fq.sort.sort.q10.rmdup.narrowPeak_peak_5539	2100	.	28.1952	214.396	210.023	281
chr10	36981948	36982254	SRR8284512_trimmed.fq.sort.sort.q10.rmdup.narrowPeak_peak_5540	534	.	19.4656	56.1952	53.4492	154
chr10	37014177	37014661	SRR8284512_trimmed.fq.sort.sort.q10.rmdup.narrowPeak_peak_5541	2470	.	32.2984	252.477	247.077	264
chr10	37072647	37073245	SRR8284512_trimmed.fq.sort.sort.q10.rmdup.narrowPeak_peak_5542	1643	.	24.1379	168	164.359	346
chr10	37139999	37140161	SRR8284512_trimmed.fq.sort.sort.q10.rmdup.narrowPeak_peak_5543	26	.	3.48697	4.7854	2.68908	43
chr10	37261185	37261398	SRR8284512_trimmed.fq.sort.sort.q10.rmdup.narrowPeak_peak_5544	65	.	5.43166	8.80611	6.55593	113
chr10	37764447	37764675	SRR8284512_trimmed.fq.sort.sort.q10.rmdup.narrowPeak_peak_5545	160	.	8.92344	18.515	16.0924	92
chr10	37792846	37793224	SRR8284512_trimmed.fq.sort.sort.q10.rmdup.narrowPeak_peak_5546	519	.	18.1628	54.6491	51.9138	203
chr10	37892449	37892673	SRR8284512_trimmed.fq.sort.sort.q10.rmdup.narrowPeak_peak_5547	105	.	6.98356	12.8906	10.5526	118
chr10	37934411	37934688	SRR8284512_trimmed.fq.sort.sort.q10.rmdup.narrowPeak_peak_5548	38	.	4.26773	6.04816	3.88613	192
chr10	38156964	38157137	SRR8284512_trimmed.fq.sort.sort.q10.rmdup.narrowPeak_peak_5549	47	.	4.65571	6.93425	4.73985	77
chr10	38269205	38269476	SRR8284512_trimmed.fq.sort.sort.q10.rmdup.narrowPeak_peak_5550	495	.	18.6228	52.2625	49.544	148
chr10	38554129	38554571	SRR8284512_trimmed.fq.sort.sort.q10.rmdup.narrowPeak_peak_5551	941	.	21.1979	97.142	94.1218	234
chr10	38573352	38573565	SRR8284512_trimmed.fq.sort.sort.q10.rmdup.narrowPeak_peak_5552	75	.	5.81964	9.78735	7.51283	74
chr10	38615435	38615750	SRR8284512_trimmed.fq.sort.sort.q10.rmdup.narrowPeak_peak_5553	172	.	9.31142	19.6984	17.261	158
chr10	38629560	38629859	SRR8284512_trimmed.fq.sort.sort.q10.rmdup.narrowPeak_peak_5554	451	.	17.4589	47.8394	45.1526	147
chr10	38822316	38822720	SRR8284512_trimmed.fq.sort.sort.q10.rmdup.narrowPeak_peak_5556	425	.	16.3886	45.1716	42.5044	182
chr10	38849130	38849518	SRR8284512_trimmed.fq.sort.sort.q10.rmdup.narrowPeak_peak_5557	2496	.	33.4396	255.137	249.651	200
chr10	38875700	38876299	SRR8284512_trimmed.fq.sort.sort.q10.rmdup.narrowPeak_peak_5558	2102	.	29.8588	214.661	210.283	375
chr10	38965499	38965661	SRR8284512_trimmed.fq.sort.sort.q10.rmdup.narrowPeak_peak_5559	38	.	4.26773	6.04816	3.88613	60
chr10	38966037	38966285	SRR8284512_trimmed.fq.sort.sort.q10.rmdup.narrowPeak_peak_5560	47	.	4.65571	6.93425	4.73985	134
chr10	39002561	39002909	SRR8284512_trimmed.fq.sort.sort.q10.rmdup.narrowPeak_peak_5561	415	.	15.4554	44.2267	41.5666	178
chr10	39039622	39039995	SRR8284512_trimmed.fq.sort.sort.q10.rmdup.narrowPeak_peak_5562	605	.	18.0268	63.3502	60.5554	160
chr10	39057872	39058034	SRR8284512_trimmed.fq.sort.sort.q10.rmdup.narrowPeak_peak_5563	38	.	4.26773	6.04816	3.88613	100
chr10	39064768	39065140	SRR8284512_trimmed.fq.sort.sort.q10.rmdup.narrowPeak_peak_5564	1311	.	16.2136	134.443	131.138	153
chr10	39066950	39067368	SRR8284512_trimmed.fq.sort.sort.q10.rmdup.narrowPeak_peak_5565	1361	.	16.6267	139.5	136.151	246
chr10	39096983	39097347	SRR8284512_trimmed.fq.sort.sort.q10.rmdup.narrowPeak_peak_5566	707	.	21.4592	73.5752	70.7124	202
chr10	39121461	39121813	SRR8284512_trimmed.fq.sort.sort.q10.rmdup.narrowPeak_peak_5567	534	.	17.7077	56.2115	53.4654	191
chr10	39122748	39122920	SRR8284512_trimmed.fq.sort.sort.q10.rmdup.narrowPeak_peak_5568	77	.	5.56028	10.0658	7.78699	59
chr10	39138868	39139103	SRR8284512_trimmed.fq.sort.sort.q10.rmdup.narrowPeak_peak_5569	95	.	6.59559	11.8311	9.51283	123
chr10	39158342	39158637	SRR8284512_trimmed.fq.sort.sort.q10.rmdup.narrowPeak_peak_5570	203	.	9.8356	22.7979	20.3263	149
chr10	39163198	39163447	SRR8284512_trimmed.fq.sort.sort.q10.rmdup.narrowPeak_peak_5571	104	.	6.43915	12.7859	10.4546	129
chr10	39170188	39170551	SRR8284512_trimmed.fq.sort.sort.q10.rmdup.narrowPeak_peak_5572	1538	.	12.139	157.37	153.848	176
chr10	39171104	39171454	SRR8284512_trimmed.fq.sort.sort.q10.rmdup.narrowPeak_peak_5573	1378	.	11.3418	141.179	137.815	156
chr10	39171744	39172129	SRR8284512_trimmed.fq.sort.sort.q10.rmdup.narrowPeak_peak_5574	1370	.	11.327	140.409	137.051	184
chr10	39239660	39240235	SRR8284512_trimmed.fq.sort.sort.q10.rmdup.narrowPeak_peak_5575	1790	.	25.4167	182.933	179.097	363
chr10	39376766	39376953	SRR8284512_trimmed.fq.sort.sort.q10.rmdup.narrowPeak_peak_5576	65	.	5.43166	8.80611	6.55593	70
chr10	39398953	39399238	SRR8284512_trimmed.fq.sort.sort.q10.rmdup.narrowPeak_peak_5577	446	.	16.7297	47.3088	44.626	139
chr10	39441703	39441933	SRR8284512_trimmed.fq.sort.sort.q10.rmdup.narrowPeak_peak_5578	247	.	9.48767	27.2561	24.7375	107
chr10	39443993	39444290	SRR8284512_trimmed.fq.sort.sort.q10.rmdup.narrowPeak_peak_5579	284	.	10.4302	31.0097	28.4575	117
chr10	39462950	39463151	SRR8284512_trimmed.fq.sort.sort.q10.rmdup.narrowPeak_peak_5580	75	.	5.81964	9.78735	7.51283	64
chr10	39480369	39480644	SRR8284512_trimmed.fq.sort.sort.q10.rmdup.narrowPeak_peak_5581	135	.	7.72797	15.9554	13.5711	145
chr10	39484661	39484870	SRR8284512_trimmed.fq.sort.sort.q10.rmdup.narrowPeak_peak_5582	155	.	8.28901	17.9169	15.5039	106
chr10	39491392	39491665	SRR8284512_trimmed.fq.sort.sort.q10.rmdup.narrowPeak_peak_5583	149	.	8.53547	17.3499	14.9427	135
chr10	39520352	39520881	SRR8284512_trimmed.fq.sort.sort.q10.rmdup.narrowPeak_peak_5584	1342	.	21.9922	137.604	134.271	221
chr10	39555695	39555989	SRR8284512_trimmed.fq.sort.sort.q10.rmdup.narrowPeak_peak_5585	138	.	8.14749	16.204	13.8128	153
chr10	39583556	39583718	SRR8284512_trimmed.fq.sort.sort.q10.rmdup.narrowPeak_peak_5586	56	.	5.04368	7.85437	5.63071	97
chr10	39655252	39655523	SRR8284512_trimmed.fq.sort.sort.q10.rmdup.narrowPeak_peak_5587	184	.	9.69939	20.8995	18.4479	160
chr10	39711055	39711346	SRR8284512_trimmed.fq.sort.sort.q10.rmdup.narrowPeak_peak_5588	272	.	12.4152	29.7492	27.207	125
chr10	39716977	39717197	SRR8284512_trimmed.fq.sort.sort.q10.rmdup.narrowPeak_peak_5589	105	.	6.98356	12.8906	10.5526	101
chr10	39732953	39733304	SRR8284512_trimmed.fq.sort.sort.q10.rmdup.narrowPeak_peak_5590	636	.	16.831	66.4621	63.6466	189
chr10	39777026	39777278	SRR8284512_trimmed.fq.sort.sort.q10.rmdup.narrowPeak_peak_5591	172	.	9.31142	19.6984	17.261	107
chr10	39811463	39811878	SRR8284512_trimmed.fq.sort.sort.q10.rmdup.narrowPeak_peak_5592	1280	.	25.9466	131.303	128.025	246
chr10	39818269	39818497	SRR8284512_trimmed.fq.sort.sort.q10.rmdup.narrowPeak_peak_5593	138	.	8.14749	16.204	13.8128	126
chr10	39896522	39896877	SRR8284512_trimmed.fq.sort.sort.q10.rmdup.narrowPeak_peak_5594	626	.	18.2605	65.4796	62.6705	196
chr10	39958305	39958597	SRR8284512_trimmed.fq.sort.sort.q10.rmdup.narrowPeak_peak_5595	416	.	8.71786	44.3563	41.6954	170
chr10	39960128	39960559	SRR8284512_trimmed.fq.sort.sort.q10.rmdup.narrowPeak_peak_5596	1220	.	17.1424	125.296	122.067	238
chr10	40041316	40041851	SRR8284512_trimmed.fq.sort.sort.q10.rmdup.narrowPeak_peak_5597	453	.	17.1335	48.0352	45.347	211
chr10	40053087	40053693	SRR8284512_trimmed.fq.sort.sort.q10.rmdup.narrowPeak_peak_5598	1090	.	24.0172	112.158	109.03	375
chr10	40092633	40092925	SRR8284512_trimmed.fq.sort.sort.q10.rmdup.narrowPeak_peak_5599	233	.	11.2513	25.8673	23.3622	141
chr10	40129596	40129769	SRR8284512_trimmed.fq.sort.sort.q10.rmdup.narrowPeak_peak_5600	47	.	4.65571	6.93425	4.73985	45
chr10	40135915	40136126	SRR8284512_trimmed.fq.sort.sort.q10.rmdup.narrowPeak_peak_5601	195	.	10.0479	22.0496	19.5871	101
chr10	40178512	40178674	SRR8284512_trimmed.fq.sort.sort.q10.rmdup.narrowPeak_peak_5602	63	.	4.27588	8.58963	6.35221	71
chr10	40179180	40179629	SRR8284512_trimmed.fq.sort.sort.q10.rmdup.narrowPeak_peak_5603	457	.	12.6577	48.451	45.7598	160
chr10	40182732	40182941	SRR8284512_trimmed.fq.sort.sort.q10.rmdup.narrowPeak_peak_5604	22	.	2.99733	4.32399	2.26267	144
chr10	40190977	40191196	SRR8284512_trimmed.fq.sort.sort.q10.rmdup.narrowPeak_peak_5605	95	.	6.59559	11.8311	9.51283	134
chr10	40212380	40212956	SRR8284512_trimmed.fq.sort.sort.q10.rmdup.narrowPeak_peak_5606	2396	.	25.8343	244.794	239.628	240
chr10	40249673	40249981	SRR8284512_trimmed.fq.sort.sort.q10.rmdup.narrowPeak_peak_5607	184	.	7.98228	20.8685	18.4199	181
chr10	40253052	40253325	SRR8284512_trimmed.fq.sort.sort.q10.rmdup.narrowPeak_peak_5608	291	.	10.4699	31.7034	29.1444	121
chr10	40258431	40259449	SRR8284512_trimmed.fq.sort.sort.q10.rmdup.narrowPeak_peak_5609	1381	.	18.3038	141.554	138.186	710
chr10	40264986	40265209	SRR8284512_trimmed.fq.sort.sort.q10.rmdup.narrowPeak_peak_5610	81	.	5.99565	10.4431	8.15822	149
chr10	40272437	40272702	SRR8284512_trimmed.fq.sort.sort.q10.rmdup.narrowPeak_peak_5611	114	.	6.98568	13.7508	11.4019	128
chr10	40284748	40284982	SRR8284512_trimmed.fq.sort.sort.q10.rmdup.narrowPeak_peak_5612	30	.	3.87976	5.19895	3.07351	107
chr10	40306005	40306375	SRR8284512_trimmed.fq.sort.sort.q10.rmdup.narrowPeak_peak_5613	560	.	17.0107	58.841	56.0768	177
chr10	40330272	40330708	SRR8284512_trimmed.fq.sort.sort.q10.rmdup.narrowPeak_peak_5614	611	.	19.1403	63.9089	61.1104	210
chr10	40347450	40347616	SRR8284512_trimmed.fq.sort.sort.q10.rmdup.narrowPeak_peak_5615	57	.	4.94595	8.0031	5.77654	102
chr10	40369276	40369516	SRR8284512_trimmed.fq.sort.sort.q10.rmdup.narrowPeak_peak_5616	181	.	8.92562	20.6104	18.1644	130
chr10	40370214	40370499	SRR8284512_trimmed.fq.sort.sort.q10.rmdup.narrowPeak_peak_5617	171	.	8.64132	19.5682	17.1351	135
chr10	40397179	40397444	SRR8284512_trimmed.fq.sort.sort.q10.rmdup.narrowPeak_peak_5618	281	.	12.2214	30.6906	28.141	122
chr10	40429210	40429407	SRR8284512_trimmed.fq.sort.sort.q10.rmdup.narrowPeak_peak_5619	84	.	6.20761	10.7962	8.49896	110
chr10	40501293	40501540	SRR8284512_trimmed.fq.sort.sort.q10.rmdup.narrowPeak_peak_5620	30	.	3.87976	5.19895	3.07351	146
chr10	40524960	40525481	SRR8284512_trimmed.fq.sort.sort.q10.rmdup.narrowPeak_peak_5621	1818	.	19.1618	185.743	181.867	217
chr10	40529678	40529987	SRR8284512_trimmed.fq.sort.sort.q10.rmdup.narrowPeak_peak_5622	1000	.	13.1352	103.107	100.045	150
chr10	40540652	40540922	SRR8284512_trimmed.fq.sort.sort.q10.rmdup.narrowPeak_peak_5623	221	.	10.8633	24.602	22.1098	94
chr10	40570596	40570850	SRR8284512_trimmed.fq.sort.sort.q10.rmdup.narrowPeak_peak_5624	285	.	12.8032	31.0704	28.5165	119
chr10	40583631	40584228	SRR8284512_trimmed.fq.sort.sort.q10.rmdup.narrowPeak_peak_5625	1123	.	17.8911	115.544	112.391	400
chr10	40605140	40605463	SRR8284512_trimmed.fq.sort.sort.q10.rmdup.narrowPeak_peak_5626	820	.	22.6631	84.9468	82.0089	161
chr10	40618067	40618267	SRR8284512_trimmed.fq.sort.sort.q10.rmdup.narrowPeak_peak_5627	172	.	9.31142	19.6984	17.261	81
chr10	40629137	40629569	SRR8284512_trimmed.fq.sort.sort.q10.rmdup.narrowPeak_peak_5628	1970	.	30.978	201.142	197.021	211
chr10	40639078	40639360	SRR8284512_trimmed.fq.sort.sort.q10.rmdup.narrowPeak_peak_5629	422	.	15.0535	44.9557	42.2901	125
chr10	40649641	40650231	SRR8284512_trimmed.fq.sort.sort.q10.rmdup.narrowPeak_peak_5630	1022	.	21.5827	105.318	102.241	159
chr10	40673486	40673653	SRR8284512_trimmed.fq.sort.sort.q10.rmdup.narrowPeak_peak_5631	65	.	5.43166	8.80611	6.55593	89
chr10	40683586	40683936	SRR8284512_trimmed.fq.sort.sort.q10.rmdup.narrowPeak_peak_5632	1128	.	24.0417	116.018	112.862	147
chr10	40725166	40725574	SRR8284512_trimmed.fq.sort.sort.q10.rmdup.narrowPeak_peak_5633	378	.	14.2149	40.4639	37.8328	149
chr10	40736020	40736221	SRR8284512_trimmed.fq.sort.sort.q10.rmdup.narrowPeak_peak_5634	56	.	5.04368	7.85437	5.63071	107
chr10	40743204	40743421	SRR8284512_trimmed.fq.sort.sort.q10.rmdup.narrowPeak_peak_5635	138	.	8.14749	16.204	13.8128	129
chr10	40762816	40763007	SRR8284512_trimmed.fq.sort.sort.q10.rmdup.narrowPeak_peak_5636	47	.	4.65571	6.93425	4.73985	98
chr10	40783862	40784044	SRR8284512_trimmed.fq.sort.sort.q10.rmdup.narrowPeak_peak_5637	56	.	5.04368	7.85437	5.63071	98
chr10	40794926	40795224	SRR8284512_trimmed.fq.sort.sort.q10.rmdup.narrowPeak_peak_5638	260	.	11.7768	28.6285	26.0969	152
chr10	40813557	40814037	SRR8284512_trimmed.fq.sort.sort.q10.rmdup.narrowPeak_peak_5639	1051	.	22.7526	108.201	105.103	286
chr10	40884587	40884955	SRR8284512_trimmed.fq.sort.sort.q10.rmdup.narrowPeak_peak_5640	449	.	15.6941	47.6744	44.9891	146
chr10	40999190	40999359	SRR8284512_trimmed.fq.sort.sort.q10.rmdup.narrowPeak_peak_5641	56	.	4.86246	7.86332	5.63948	68
chr10	41003710	41003891	SRR8284512_trimmed.fq.sort.sort.q10.rmdup.narrowPeak_peak_5642	95	.	4.27398	11.8579	9.53927	76
chr10	41004302	41004714	SRR8284512_trimmed.fq.sort.sort.q10.rmdup.narrowPeak_peak_5643	2133	.	28.2981	217.83	213.381	195
chr10	41015606	41016046	SRR8284512_trimmed.fq.sort.sort.q10.rmdup.narrowPeak_peak_5644	1535	.	27.053	157.042	153.523	279
chr10	41101534	41101879	SRR8284512_trimmed.fq.sort.sort.q10.rmdup.narrowPeak_peak_5645	458	.	16.9933	48.557	45.8652	208
chr10	41139378	41139578	SRR8284512_trimmed.fq.sort.sort.q10.rmdup.narrowPeak_peak_5646	95	.	6.59559	11.8311	9.51283	108
chr10	41143325	41143512	SRR8284512_trimmed.fq.sort.sort.q10.rmdup.narrowPeak_peak_5647	56	.	5.04368	7.85437	5.63071	70
chr10	41150625	41150787	SRR8284512_trimmed.fq.sort.sort.q10.rmdup.narrowPeak_peak_5648	47	.	4.65571	6.93425	4.73985	72
chr10	41210720	41210984	SRR8284512_trimmed.fq.sort.sort.q10.rmdup.narrowPeak_peak_5649	451	.	17.4589	47.8394	45.1526	136
chr10	41250591	41250791	SRR8284512_trimmed.fq.sort.sort.q10.rmdup.narrowPeak_peak_5650	56	.	5.04368	7.85437	5.63071	85
chr10	41261877	41262248	SRR8284512_trimmed.fq.sort.sort.q10.rmdup.narrowPeak_peak_5651	184	.	9.07136	20.875	18.4263	248
chr10	41271826	41272238	SRR8284512_trimmed.fq.sort.sort.q10.rmdup.narrowPeak_peak_5652	1493	.	28.5334	152.788	149.314	258
chr10	41281319	41281542	SRR8284512_trimmed.fq.sort.sort.q10.rmdup.narrowPeak_peak_5653	127	.	7.75951	15.0781	12.7037	83
chr10	41288780	41289366	SRR8284512_trimmed.fq.sort.sort.q10.rmdup.narrowPeak_peak_5654	2146	.	26.1256	219.115	214.637	244
chr10	41303971	41304452	SRR8284512_trimmed.fq.sort.sort.q10.rmdup.narrowPeak_peak_5655	2055	.	26.8668	209.805	205.527	305
chr10	41358695	41358940	SRR8284512_trimmed.fq.sort.sort.q10.rmdup.narrowPeak_peak_5656	65	.	5.43166	8.80611	6.55593	104
chr10	41380558	41380837	SRR8284512_trimmed.fq.sort.sort.q10.rmdup.narrowPeak_peak_5657	196	.	10.0874	22.1176	19.652	138
chr10	41393612	41394063	SRR8284512_trimmed.fq.sort.sort.q10.rmdup.narrowPeak_peak_5658	649	.	18.9732	67.7783	64.9541	157
chr10	41403997	41404251	SRR8284512_trimmed.fq.sort.sort.q10.rmdup.narrowPeak_peak_5659	172	.	9.31142	19.6984	17.261	135
chr10	41434483	41434974	SRR8284512_trimmed.fq.sort.sort.q10.rmdup.narrowPeak_peak_5660	1102	.	26.2586	113.352	110.216	315
chr10	41450759	41450971	SRR8284512_trimmed.fq.sort.sort.q10.rmdup.narrowPeak_peak_5661	23	.	3.49178	4.38992	2.3062	73
chr10	41505536	41506018	SRR8284512_trimmed.fq.sort.sort.q10.rmdup.narrowPeak_peak_5662	1146	.	17.8251	117.832	114.662	160
chr10	41509189	41509494	SRR8284512_trimmed.fq.sort.sort.q10.rmdup.narrowPeak_peak_5663	442	.	9.60799	46.8837	44.204	161
chr10	41518428	41518809	SRR8284512_trimmed.fq.sort.sort.q10.rmdup.narrowPeak_peak_5664	660	.	18.6782	68.8485	66.0172	190
chr10	41632123	41632351	SRR8284512_trimmed.fq.sort.sort.q10.rmdup.narrowPeak_peak_5665	127	.	7.75951	15.0781	12.7037	124
chr10	41678828	41679156	SRR8284512_trimmed.fq.sort.sort.q10.rmdup.narrowPeak_peak_5666	699	.	9.93413	72.7936	69.936	161
chr10	41682758	41683342	SRR8284512_trimmed.fq.sort.sort.q10.rmdup.narrowPeak_peak_5667	1801	.	16.1951	184.034	180.183	230
chr10	41684829	41685062	SRR8284512_trimmed.fq.sort.sort.q10.rmdup.narrowPeak_peak_5668	205	.	4.90627	22.9944	20.5209	110
chr10	41689768	41690412	SRR8284512_trimmed.fq.sort.sort.q10.rmdup.narrowPeak_peak_5669	2341	.	24.9843	239.169	234.169	323
chr10	41809669	41809954	SRR8284512_trimmed.fq.sort.sort.q10.rmdup.narrowPeak_peak_5670	154	.	8.51536	17.8132	15.4013	136
chr10	41810646	41810925	SRR8284512_trimmed.fq.sort.sort.q10.rmdup.narrowPeak_peak_5671	69	.	5.45534	9.18234	6.92573	123
chr10	41825648	41825835	SRR8284512_trimmed.fq.sort.sort.q10.rmdup.narrowPeak_peak_5672	84	.	6.20761	10.7962	8.49896	112
chr10	41830829	41831327	SRR8284512_trimmed.fq.sort.sort.q10.rmdup.narrowPeak_peak_5673	1978	.	26.0575	201.945	197.81	223
chr10	41877034	41877201	SRR8284512_trimmed.fq.sort.sort.q10.rmdup.narrowPeak_peak_5674	56	.	5.04368	7.85437	5.63071	105
chr10	41888390	41888874	SRR8284512_trimmed.fq.sort.sort.q10.rmdup.narrowPeak_peak_5675	758	.	18.5839	78.7403	75.8435	204
chr10	41933499	41933921	SRR8284512_trimmed.fq.sort.sort.q10.rmdup.narrowPeak_peak_5676	1662	.	27.6998	169.95	166.285	182
chr10	41957404	41957744	SRR8284512_trimmed.fq.sort.sort.q10.rmdup.narrowPeak_peak_5677	100	.	6.70441	12.42	10.0937	102
chr10	41959886	41960111	SRR8284512_trimmed.fq.sort.sort.q10.rmdup.narrowPeak_peak_5678	97	.	6.47017	12.0214	9.70052	122
chr10	41973193	41973409	SRR8284512_trimmed.fq.sort.sort.q10.rmdup.narrowPeak_peak_5679	105	.	6.98356	12.8906	10.5526	77
chr10	41980426	41981093	SRR8284512_trimmed.fq.sort.sort.q10.rmdup.narrowPeak_peak_5680	594	.	14.4427	62.261	59.4736	444
chr10	41986225	41986414	SRR8284512_trimmed.fq.sort.sort.q10.rmdup.narrowPeak_peak_5681	75	.	5.81964	9.78735	7.51283	116
chr10	42031037	42031404	SRR8284512_trimmed.fq.sort.sort.q10.rmdup.narrowPeak_peak_5682	1263	.	22.4319	129.655	126.391	178
chr10	42070661	42070961	SRR8284512_trimmed.fq.sort.sort.q10.rmdup.narrowPeak_peak_5683	605	.	18.4239	63.3287	60.5341	161
chr10	42117563	42117746	SRR8284512_trimmed.fq.sort.sort.q10.rmdup.narrowPeak_peak_5684	65	.	5.43166	8.80611	6.55593	111
chr10	42131843	42132125	SRR8284512_trimmed.fq.sort.sort.q10.rmdup.narrowPeak_peak_5685	451	.	17.4589	47.8394	45.1526	139
chr10	42228639	42228810	SRR8284512_trimmed.fq.sort.sort.q10.rmdup.narrowPeak_peak_5686	84	.	6.20761	10.7962	8.49896	93
chr10	42276095	42276257	SRR8284512_trimmed.fq.sort.sort.q10.rmdup.narrowPeak_peak_5687	42	.	4.20739	6.47115	4.29912	48
chr10	42279716	42279959	SRR8284512_trimmed.fq.sort.sort.q10.rmdup.narrowPeak_peak_5688	84	.	6.18334	10.7559	8.46616	116
chr10	42291371	42291749	SRR8284512_trimmed.fq.sort.sort.q10.rmdup.narrowPeak_peak_5689	1570	.	19.3842	160.59	157.033	216
chr10	42295107	42295367	SRR8284512_trimmed.fq.sort.sort.q10.rmdup.narrowPeak_peak_5690	650	.	8.35201	67.8327	65.008	135
chr10	42296572	42296785	SRR8284512_trimmed.fq.sort.sort.q10.rmdup.narrowPeak_peak_5691	119	.	3.90951	14.2862	11.9258	92
chr10	42297167	42297446	SRR8284512_trimmed.fq.sort.sort.q10.rmdup.narrowPeak_peak_5692	625	.	9.89288	65.3364	62.5283	129
chr10	42298036	42298260	SRR8284512_trimmed.fq.sort.sort.q10.rmdup.narrowPeak_peak_5693	306	.	6.61308	33.2043	30.6323	107
chr10	42298517	42298717	SRR8284512_trimmed.fq.sort.sort.q10.rmdup.narrowPeak_peak_5694	121	.	4.17133	14.4747	12.112	99
chr10	42308119	42308521	SRR8284512_trimmed.fq.sort.sort.q10.rmdup.narrowPeak_peak_5695	1786	.	28.5121	182.504	178.674	208
chr10	42327551	42327944	SRR8284512_trimmed.fq.sort.sort.q10.rmdup.narrowPeak_peak_5696	370	.	14.9891	39.7242	37.0986	247
chr10	42355871	42356523	SRR8284512_trimmed.fq.sort.sort.q10.rmdup.narrowPeak_peak_5697	1073	.	22.5264	110.428	107.313	297
chr10	42372829	42373182	SRR8284512_trimmed.fq.sort.sort.q10.rmdup.narrowPeak_peak_5698	298	.	13.1912	32.4045	29.8387	204
chr10	42374215	42374430	SRR8284512_trimmed.fq.sort.sort.q10.rmdup.narrowPeak_peak_5699	84	.	6.20761	10.7962	8.49896	82
chr10	42409593	42409791	SRR8284512_trimmed.fq.sort.sort.q10.rmdup.narrowPeak_peak_5700	65	.	5.43166	8.80611	6.55593	123
chr10	42454625	42455030	SRR8284512_trimmed.fq.sort.sort.q10.rmdup.narrowPeak_peak_5701	616	.	19.4367	64.4835	61.6812	245
chr10	42473246	42473501	SRR8284512_trimmed.fq.sort.sort.q10.rmdup.narrowPeak_peak_5702	169	.	8.83205	19.3892	16.9579	119
chr10	42477132	42477366	SRR8284512_trimmed.fq.sort.sort.q10.rmdup.narrowPeak_peak_5703	65	.	5.0204	8.77354	6.53252	91
chr10	42478418	42478608	SRR8284512_trimmed.fq.sort.sort.q10.rmdup.narrowPeak_peak_5704	67	.	5.32973	8.97162	6.71857	50
chr10	42510195	42510483	SRR8284512_trimmed.fq.sort.sort.q10.rmdup.narrowPeak_peak_5705	140	.	7.22043	16.4331	14.0394	136
chr10	42514177	42514439	SRR8284512_trimmed.fq.sort.sort.q10.rmdup.narrowPeak_peak_5706	231	.	9.85369	25.6887	23.187	108
chr10	42536483	42536655	SRR8284512_trimmed.fq.sort.sort.q10.rmdup.narrowPeak_peak_5707	65	.	5.43166	8.80611	6.55593	92
chr10	42585617	42585870	SRR8284512_trimmed.fq.sort.sort.q10.rmdup.narrowPeak_peak_5708	72	.	4.58495	9.5547	7.29174	130
chr10	42590292	42590514	SRR8284512_trimmed.fq.sort.sort.q10.rmdup.narrowPeak_peak_5709	38	.	3.64928	5.98261	3.83575	120
chr10	42595361	42595563	SRR8284512_trimmed.fq.sort.sort.q10.rmdup.narrowPeak_peak_5710	65	.	4.49832	8.75058	6.51007	130
chr10	42596572	42596763	SRR8284512_trimmed.fq.sort.sort.q10.rmdup.narrowPeak_peak_5711	85	.	4.86669	10.8194	8.52179	70
chr10	42601578	42601968	SRR8284512_trimmed.fq.sort.sort.q10.rmdup.narrowPeak_peak_5712	1304	.	15.2038	133.725	130.427	182
chr10	42604919	42605339	SRR8284512_trimmed.fq.sort.sort.q10.rmdup.narrowPeak_peak_5713	1413	.	16.715	144.772	141.375	150
chr10	42637212	42637655	SRR8284512_trimmed.fq.sort.sort.q10.rmdup.narrowPeak_peak_5714	1715	.	23.471	175.29	171.558	221
chr10	42643662	42643994	SRR8284512_trimmed.fq.sort.sort.q10.rmdup.narrowPeak_peak_5715	549	.	18.4787	57.6733	54.9171	172
chr10	42686671	42686872	SRR8284512_trimmed.fq.sort.sort.q10.rmdup.narrowPeak_peak_5716	84	.	6.20761	10.7962	8.49896	121
chr10	42693606	42693777	SRR8284512_trimmed.fq.sort.sort.q10.rmdup.narrowPeak_peak_5717	89	.	3.97664	11.2411	8.93746	50
chr10	42696933	42697386	SRR8284512_trimmed.fq.sort.sort.q10.rmdup.narrowPeak_peak_5718	2114	.	25.0187	215.823	211.419	268
chr10	42709861	42710183	SRR8284512_trimmed.fq.sort.sort.q10.rmdup.narrowPeak_peak_5719	480	.	16.5059	50.7551	48.0474	161
chr10	42716121	42716299	SRR8284512_trimmed.fq.sort.sort.q10.rmdup.narrowPeak_peak_5720	38	.	4.22459	5.97948	3.83277	40
chr10	42716506	42716680	SRR8284512_trimmed.fq.sort.sort.q10.rmdup.narrowPeak_peak_5721	83	.	6.10687	10.6287	8.34096	117
chr10	42734565	42735121	SRR8284512_trimmed.fq.sort.sort.q10.rmdup.narrowPeak_peak_5722	1148	.	23.3272	118.038	114.866	188
chr10	42760319	42760580	SRR8284512_trimmed.fq.sort.sort.q10.rmdup.narrowPeak_peak_5723	298	.	13.1912	32.4045	29.8387	157
chr10	42775563	42775823	SRR8284512_trimmed.fq.sort.sort.q10.rmdup.narrowPeak_peak_5724	246	.	11.6393	27.1472	24.6295	144
chr10	42832728	42833216	SRR8284512_trimmed.fq.sort.sort.q10.rmdup.narrowPeak_peak_5725	808	.	19.2953	83.8185	80.8881	189
chr10	42841773	42842749	SRR8284512_trimmed.fq.sort.sort.q10.rmdup.narrowPeak_peak_5726	1494	.	16.0592	152.896	149.42	770
chr10	42913190	42913566	SRR8284512_trimmed.fq.sort.sort.q10.rmdup.narrowPeak_peak_5727	704	.	20.0298	73.3539	70.4926	216
chr10	42942009	42942756	SRR8284512_trimmed.fq.sort.sort.q10.rmdup.narrowPeak_peak_5728	948	.	16.5319	97.8762	94.8509	503
chr10	42957894	42958607	SRR8284512_trimmed.fq.sort.sort.q10.rmdup.narrowPeak_peak_5729	1900	.	19.9738	194.022	190.019	430
chr10	42972760	42973173	SRR8284512_trimmed.fq.sort.sort.q10.rmdup.narrowPeak_peak_5730	1712	.	26.9839	174.947	171.219	198
chr10	42981453	42981718	SRR8284512_trimmed.fq.sort.sort.q10.rmdup.narrowPeak_peak_5731	151	.	8.36485	17.552	15.1427	133
chr10	42987521	42988051	SRR8284512_trimmed.fq.sort.sort.q10.rmdup.narrowPeak_peak_5732	966	.	10.888	99.7344	96.6962	150
chr10	42989864	42990425	SRR8284512_trimmed.fq.sort.sort.q10.rmdup.narrowPeak_peak_5733	1889	.	16.7328	192.909	188.923	252
chr10	43003397	43003719	SRR8284512_trimmed.fq.sort.sort.q10.rmdup.narrowPeak_peak_5734	231	.	10.4723	25.6776	23.1761	188
chr10	43025031	43025316	SRR8284512_trimmed.fq.sort.sort.q10.rmdup.narrowPeak_peak_5735	217	.	9.41841	24.2759	21.7889	151
chr10	43030126	43030349	SRR8284512_trimmed.fq.sort.sort.q10.rmdup.narrowPeak_peak_5736	56	.	4.88998	7.90945	5.68457	109
chr10	43052478	43052894	SRR8284512_trimmed.fq.sort.sort.q10.rmdup.narrowPeak_peak_5737	1597	.	28.243	163.292	159.705	182
chr10	43144222	43144427	SRR8284512_trimmed.fq.sort.sort.q10.rmdup.narrowPeak_peak_5738	75	.	5.81964	9.78735	7.51283	118
chr10	43163120	43163500	SRR8284512_trimmed.fq.sort.sort.q10.rmdup.narrowPeak_peak_5739	525	.	15.3218	55.2781	52.5383	202
chr10	43166891	43167108	SRR8284512_trimmed.fq.sort.sort.q10.rmdup.narrowPeak_peak_5740	127	.	6.35045	15.1426	12.7674	92
chr10	43173561	43173808	SRR8284512_trimmed.fq.sort.sort.q10.rmdup.narrowPeak_peak_5741	291	.	11.4018	31.7255	29.1663	151
chr10	43191854	43192050	SRR8284512_trimmed.fq.sort.sort.q10.rmdup.narrowPeak_peak_5742	38	.	4.26773	6.04816	3.88613	64
chr10	43194470	43194800	SRR8284512_trimmed.fq.sort.sort.q10.rmdup.narrowPeak_peak_5743	184	.	9.69939	20.8995	18.4479	232
chr10	43211722	43212302	SRR8284512_trimmed.fq.sort.sort.q10.rmdup.narrowPeak_peak_5744	1531	.	27.2851	156.663	153.148	343
chr10	43221394	43221634	SRR8284512_trimmed.fq.sort.sort.q10.rmdup.narrowPeak_peak_5745	127	.	7.75951	15.0781	12.7037	119
chr10	43240129	43240421	SRR8284512_trimmed.fq.sort.sort.q10.rmdup.narrowPeak_peak_5746	221	.	10.8633	24.602	22.1098	184
chr10	43275848	43276032	SRR8284512_trimmed.fq.sort.sort.q10.rmdup.narrowPeak_peak_5747	56	.	5.04368	7.85437	5.63071	99
chr10	43292360	43292823	SRR8284512_trimmed.fq.sort.sort.q10.rmdup.narrowPeak_peak_5748	415	.	14.6728	44.2256	41.5655	246
chr10	43315242	43315637	SRR8284512_trimmed.fq.sort.sort.q10.rmdup.narrowPeak_peak_5749	272	.	12.4152	29.7492	27.207	137
chr10	43354807	43355102	SRR8284512_trimmed.fq.sort.sort.q10.rmdup.narrowPeak_peak_5750	184	.	9.69939	20.8995	18.4479	156
chr10	43378209	43378665	SRR8284512_trimmed.fq.sort.sort.q10.rmdup.narrowPeak_peak_5751	1267	.	25.8187	130.007	126.739	284
chr10	43408608	43408897	SRR8284512_trimmed.fq.sort.sort.q10.rmdup.narrowPeak_peak_5752	311	.	13.5791	33.7511	31.1738	140
chr10	43435736	43436103	SRR8284512_trimmed.fq.sort.sort.q10.rmdup.narrowPeak_peak_5753	407	.	15.0371	43.4501	40.796	236
chr10	43446290	43446534	SRR8284512_trimmed.fq.sort.sort.q10.rmdup.narrowPeak_peak_5754	131	.	7.51417	15.5788	13.1986	107
chr10	43452410	43452811	SRR8284512_trimmed.fq.sort.sort.q10.rmdup.narrowPeak_peak_5755	1184	.	21.2355	121.63	118.43	173
chr10	43462339	43462658	SRR8284512_trimmed.fq.sort.sort.q10.rmdup.narrowPeak_peak_5756	160	.	8.92344	18.515	16.0924	196
chr10	43475423	43475788	SRR8284512_trimmed.fq.sort.sort.q10.rmdup.narrowPeak_peak_5757	713	.	18.4647	74.2582	71.3909	169
chr10	43481256	43481497	SRR8284512_trimmed.fq.sort.sort.q10.rmdup.narrowPeak_peak_5758	43	.	4.22957	6.50863	4.33569	96
chr10	43495580	43495786	SRR8284512_trimmed.fq.sort.sort.q10.rmdup.narrowPeak_peak_5759	56	.	5.04368	7.85437	5.63071	131
chr10	43504133	43504308	SRR8284512_trimmed.fq.sort.sort.q10.rmdup.narrowPeak_peak_5760	84	.	6.20761	10.7962	8.49896	138
chr10	43527714	43527912	SRR8284512_trimmed.fq.sort.sort.q10.rmdup.narrowPeak_peak_5761	47	.	4.65571	6.93425	4.73985	65
chr10	43540511	43540867	SRR8284512_trimmed.fq.sort.sort.q10.rmdup.narrowPeak_peak_5762	70	.	4.61127	9.29333	7.03477	106
chr10	43540949	43541187	SRR8284512_trimmed.fq.sort.sort.q10.rmdup.narrowPeak_peak_5763	531	.	14.58	55.8765	53.1326	119
chr10	43549483	43549756	SRR8284512_trimmed.fq.sort.sort.q10.rmdup.narrowPeak_peak_5764	461	.	15.5289	48.8677	46.1738	139
chr10	43560810	43561251	SRR8284512_trimmed.fq.sort.sort.q10.rmdup.narrowPeak_peak_5765	808	.	18.2214	83.7563	80.8264	149
chr10	43561366	43561618	SRR8284512_trimmed.fq.sort.sort.q10.rmdup.narrowPeak_peak_5766	228	.	8.1406	25.3423	22.8437	132
chr10	43565404	43565605	SRR8284512_trimmed.fq.sort.sort.q10.rmdup.narrowPeak_peak_5767	84	.	4.85007	10.7828	8.49254	88
chr10	43574965	43575303	SRR8284512_trimmed.fq.sort.sort.q10.rmdup.narrowPeak_peak_5768	1898	.	23.3593	193.887	189.886	156
chr10	43582580	43582773	SRR8284512_trimmed.fq.sort.sort.q10.rmdup.narrowPeak_peak_5769	115	.	5.42278	13.8808	11.5302	63
chr10	43586098	43586280	SRR8284512_trimmed.fq.sort.sort.q10.rmdup.narrowPeak_peak_5770	63	.	4.75418	8.61776	6.37979	104
chr10	43590423	43590652	SRR8284512_trimmed.fq.sort.sort.q10.rmdup.narrowPeak_peak_5771	65	.	5.43166	8.80611	6.55593	141
chr10	43705912	43706214	SRR8284512_trimmed.fq.sort.sort.q10.rmdup.narrowPeak_peak_5772	303	.	12.7182	32.8902	30.3207	150
chr10	43720434	43720605	SRR8284512_trimmed.fq.sort.sort.q10.rmdup.narrowPeak_peak_5773	57	.	4.39572	7.94449	5.71915	57
chr10	43721884	43722190	SRR8284512_trimmed.fq.sort.sort.q10.rmdup.narrowPeak_peak_5774	180	.	7.78738	20.4629	18.0182	156
chr10	43735781	43736110	SRR8284512_trimmed.fq.sort.sort.q10.rmdup.narrowPeak_peak_5775	134	.	7.91736	15.8118	13.429	122
chr10	43736820	43737010	SRR8284512_trimmed.fq.sort.sort.q10.rmdup.narrowPeak_peak_5776	53	.	4.84207	7.52569	5.31875	70
chr10	43743157	43743356	SRR8284512_trimmed.fq.sort.sort.q10.rmdup.narrowPeak_peak_5777	105	.	6.98356	12.8906	10.5526	91
chr10	43784853	43785035	SRR8284512_trimmed.fq.sort.sort.q10.rmdup.narrowPeak_peak_5778	65	.	5.43166	8.80611	6.55593	117
chr10	43822676	43822930	SRR8284512_trimmed.fq.sort.sort.q10.rmdup.narrowPeak_peak_5779	218	.	10.0793	24.3772	21.8891	125
chr10	43827352	43827674	SRR8284512_trimmed.fq.sort.sort.q10.rmdup.narrowPeak_peak_5780	380	.	13.9479	40.6709	38.0377	161
chr10	43845470	43845977	SRR8284512_trimmed.fq.sort.sort.q10.rmdup.narrowPeak_peak_5781	526	.	17.2576	55.3445	52.6044	198
chr10	43870730	43871189	SRR8284512_trimmed.fq.sort.sort.q10.rmdup.narrowPeak_peak_5782	2110	.	26.4704	215.408	211.013	190
chr10	43885625	43886027	SRR8284512_trimmed.fq.sort.sort.q10.rmdup.narrowPeak_peak_5783	310	.	13.526	33.6582	31.0827	248
chr10	43918936	43919369	SRR8284512_trimmed.fq.sort.sort.q10.rmdup.narrowPeak_peak_5784	2370	.	29.0187	242.095	237.01	237
chr10	43925848	43926106	SRR8284512_trimmed.fq.sort.sort.q10.rmdup.narrowPeak_peak_5785	148	.	8.50209	17.293	14.8901	135
chr10	43953872	43954315	SRR8284512_trimmed.fq.sort.sort.q10.rmdup.narrowPeak_peak_5786	2189	.	29.0672	223.554	218.972	223
chr10	43963049	43963245	SRR8284512_trimmed.fq.sort.sort.q10.rmdup.narrowPeak_peak_5787	56	.	5.04368	7.85437	5.63071	91
chr10	43991295	43991682	SRR8284512_trimmed.fq.sort.sort.q10.rmdup.narrowPeak_peak_5788	507	.	16.6893	53.4489	50.7221	155
chr10	44002562	44002921	SRR8284512_trimmed.fq.sort.sort.q10.rmdup.narrowPeak_peak_5789	1219	.	21.8348	125.177	121.949	174
chr10	44044829	44045065	SRR8284512_trimmed.fq.sort.sort.q10.rmdup.narrowPeak_peak_5790	116	.	7.37154	13.9733	11.6166	143
chr10	44071109	44071662	SRR8284512_trimmed.fq.sort.sort.q10.rmdup.narrowPeak_peak_5791	990	.	20.3284	102.106	99.0509	210
chr10	44107705	44107987	SRR8284512_trimmed.fq.sort.sort.q10.rmdup.narrowPeak_peak_5792	285	.	12.8032	31.0704	28.5165	160
chr10	44148838	44149463	SRR8284512_trimmed.fq.sort.sort.q10.rmdup.narrowPeak_peak_5793	761	.	17.3575	79.0896	76.1905	261
chr10	44160138	44160486	SRR8284512_trimmed.fq.sort.sort.q10.rmdup.narrowPeak_peak_5794	703	.	22.201	73.2117	70.3513	148
chr10	44177407	44177998	SRR8284512_trimmed.fq.sort.sort.q10.rmdup.narrowPeak_peak_5795	1628	.	23.3793	166.423	162.8	207
chr10	44256644	44256989	SRR8284512_trimmed.fq.sort.sort.q10.rmdup.narrowPeak_peak_5799	1043	.	26.246	107.452	104.359	185
chr10	44268423	44268590	SRR8284512_trimmed.fq.sort.sort.q10.rmdup.narrowPeak_peak_5800	65	.	5.43166	8.80611	6.55593	85
chr10	44292099	44292636	SRR8284512_trimmed.fq.sort.sort.q10.rmdup.narrowPeak_peak_5801	1377	.	25.9288	141.107	137.743	300
chr10	44328244	44328794	SRR8284512_trimmed.fq.sort.sort.q10.rmdup.narrowPeak_peak_5802	1744	.	28.4572	178.233	174.463	299
chr10	44392375	44392656	SRR8284512_trimmed.fq.sort.sort.q10.rmdup.narrowPeak_peak_5803	75	.	5.81964	9.78735	7.51283	122
chr10	44460167	44460457	SRR8284512_trimmed.fq.sort.sort.q10.rmdup.narrowPeak_peak_5804	394	.	11.9893	42.1119	39.4675	140
chr10	44500380	44500662	SRR8284512_trimmed.fq.sort.sort.q10.rmdup.narrowPeak_peak_5805	84	.	6.20761	10.7962	8.49896	142
chr10	44599366	44599536	SRR8284512_trimmed.fq.sort.sort.q10.rmdup.narrowPeak_peak_5806	56	.	5.04368	7.85437	5.63071	102
chr10	44761293	44761924	SRR8284512_trimmed.fq.sort.sort.q10.rmdup.narrowPeak_peak_5807	815	.	20.3504	84.5053	81.5703	260
chr10	44901821	44902035	SRR8284512_trimmed.fq.sort.sort.q10.rmdup.narrowPeak_peak_5808	75	.	5.81964	9.78735	7.51283	142
chr10	45000844	45001263	SRR8284512_trimmed.fq.sort.sort.q10.rmdup.narrowPeak_peak_5809	2255	.	29.5159	230.297	225.547	160
chr10	45009628	45010043	SRR8284512_trimmed.fq.sort.sort.q10.rmdup.narrowPeak_peak_5810	95	.	6.59559	11.8311	9.51283	121
chr10	45015530	45015806	SRR8284512_trimmed.fq.sort.sort.q10.rmdup.narrowPeak_peak_5811	272	.	12.4152	29.7492	27.207	133
chr10	45045305	45045762	SRR8284512_trimmed.fq.sort.sort.q10.rmdup.narrowPeak_peak_5812	1903	.	26.7716	194.39	190.381	164
chr10	45050956	45051615	SRR8284512_trimmed.fq.sort.sort.q10.rmdup.narrowPeak_peak_5813	1630	.	24.3104	166.637	163.012	344
chr10	45066169	45066501	SRR8284512_trimmed.fq.sort.sort.q10.rmdup.narrowPeak_peak_5814	403	.	13.3406	42.9982	40.3475	136
chr10	45066685	45066858	SRR8284512_trimmed.fq.sort.sort.q10.rmdup.narrowPeak_peak_5815	60	.	4.5879	8.30803	6.07574	36
chr10	45082788	45083086	SRR8284512_trimmed.fq.sort.sort.q10.rmdup.narrowPeak_peak_5816	362	.	9.30591	38.9178	36.2989	158
chr10	45086610	45087112	SRR8284512_trimmed.fq.sort.sort.q10.rmdup.narrowPeak_peak_5817	865	.	15.9107	89.5167	86.5483	224
chr10	45098710	45099126	SRR8284512_trimmed.fq.sort.sort.q10.rmdup.narrowPeak_peak_5818	423	.	14.6879	44.9875	42.3215	277
chr10	45114441	45114788	SRR8284512_trimmed.fq.sort.sort.q10.rmdup.narrowPeak_peak_5819	751	.	21.499	78.0894	75.1968	189
chr10	45132279	45132779	SRR8284512_trimmed.fq.sort.sort.q10.rmdup.narrowPeak_peak_5820	1591	.	25.556	162.719	159.138	302
chr10	45141699	45141959	SRR8284512_trimmed.fq.sort.sort.q10.rmdup.narrowPeak_peak_5821	47	.	4.65571	6.93425	4.73985	124
chr10	45143252	45143433	SRR8284512_trimmed.fq.sort.sort.q10.rmdup.narrowPeak_peak_5822	84	.	6.20761	10.7962	8.49896	73
chr10	45150744	45150925	SRR8284512_trimmed.fq.sort.sort.q10.rmdup.narrowPeak_peak_5823	47	.	4.65571	6.93425	4.73985	108
chr10	45221072	45221304	SRR8284512_trimmed.fq.sort.sort.q10.rmdup.narrowPeak_peak_5824	246	.	11.6393	27.1472	24.6295	113
chr10	45271756	45272019	SRR8284512_trimmed.fq.sort.sort.q10.rmdup.narrowPeak_peak_5825	272	.	12.4152	29.7492	27.207	122
chr10	45284117	45284334	SRR8284512_trimmed.fq.sort.sort.q10.rmdup.narrowPeak_peak_5826	75	.	5.81964	9.78735	7.51283	98
chr10	45317420	45317758	SRR8284512_trimmed.fq.sort.sort.q10.rmdup.narrowPeak_peak_5827	172	.	9.31142	19.6984	17.261	84
chr10	45335317	45335599	SRR8284512_trimmed.fq.sort.sort.q10.rmdup.narrowPeak_peak_5828	149	.	8.53547	17.3499	14.9427	139
chr10	45344399	45344750	SRR8284512_trimmed.fq.sort.sort.q10.rmdup.narrowPeak_peak_5829	603	.	15.3921	63.0998	60.3068	148
chr10	45348197	45348478	SRR8284512_trimmed.fq.sort.sort.q10.rmdup.narrowPeak_peak_5830	426	.	11.9382	45.3362	42.6678	136
chr10	45367365	45367749	SRR8284512_trimmed.fq.sort.sort.q10.rmdup.narrowPeak_peak_5831	841	.	21.1078	87.077	84.125	159
chr10	45373206	45373672	SRR8284512_trimmed.fq.sort.sort.q10.rmdup.narrowPeak_peak_5832	2070	.	27.5951	211.326	207.017	247
chr10	45381717	45382142	SRR8284512_trimmed.fq.sort.sort.q10.rmdup.narrowPeak_peak_5833	319	.	13.656	34.5634	31.9799	283
chr10	45393729	45393891	SRR8284512_trimmed.fq.sort.sort.q10.rmdup.narrowPeak_peak_5834	47	.	4.65571	6.93425	4.73985	79
chr10	45439677	45439894	SRR8284512_trimmed.fq.sort.sort.q10.rmdup.narrowPeak_peak_5835	160	.	8.92344	18.515	16.0924	70
chr10	45455943	45456189	SRR8284512_trimmed.fq.sort.sort.q10.rmdup.narrowPeak_peak_5836	233	.	11.2513	25.8673	23.3622	103
chr10	45473661	45473883	SRR8284512_trimmed.fq.sort.sort.q10.rmdup.narrowPeak_peak_5837	84	.	6.20761	10.7962	8.49896	113
chr10	45485499	45485696	SRR8284512_trimmed.fq.sort.sort.q10.rmdup.narrowPeak_peak_5838	75	.	5.81964	9.78735	7.51283	101
chr10	45511658	45512099	SRR8284512_trimmed.fq.sort.sort.q10.rmdup.narrowPeak_peak_5839	324	.	13.9125	35.0143	32.4273	293
chr10	45654097	45654405	SRR8284512_trimmed.fq.sort.sort.q10.rmdup.narrowPeak_peak_5840	138	.	8.14749	16.204	13.8128	180
chr10	45668311	45668589	SRR8284512_trimmed.fq.sort.sort.q10.rmdup.narrowPeak_peak_5841	84	.	6.20761	10.7962	8.49896	130
chr10	45670490	45670670	SRR8284512_trimmed.fq.sort.sort.q10.rmdup.narrowPeak_peak_5842	30	.	3.87976	5.19895	3.07351	93
chr10	45676734	45677222	SRR8284512_trimmed.fq.sort.sort.q10.rmdup.narrowPeak_peak_5843	832	.	21.1144	86.1993	83.2531	238
chr10	45776357	45776529	SRR8284512_trimmed.fq.sort.sort.q10.rmdup.narrowPeak_peak_5844	47	.	4.65571	6.93425	4.73985	105
chr10	45800079	45800741	SRR8284512_trimmed.fq.sort.sort.q10.rmdup.narrowPeak_peak_5845	1890	.	27.9177	193.01	189.023	266
chr10	45811901	45812396	SRR8284512_trimmed.fq.sort.sort.q10.rmdup.narrowPeak_peak_5846	1124	.	22.0368	115.63	112.476	194
chr10	45861189	45861457	SRR8284512_trimmed.fq.sort.sort.q10.rmdup.narrowPeak_peak_5847	116	.	7.37154	13.9733	11.6166	127
chr10	45887804	45888098	SRR8284512_trimmed.fq.sort.sort.q10.rmdup.narrowPeak_peak_5848	138	.	8.14749	16.204	13.8128	148
chr10	45893888	45894211	SRR8284512_trimmed.fq.sort.sort.q10.rmdup.narrowPeak_peak_5849	272	.	12.4152	29.7492	27.207	149
chr10	45916865	45917425	SRR8284512_trimmed.fq.sort.sort.q10.rmdup.narrowPeak_peak_5850	1617	.	24.836	165.406	161.795	283
chr10	46011827	46012357	SRR8284512_trimmed.fq.sort.sort.q10.rmdup.narrowPeak_peak_5851	2210	.	28.2004	225.712	221.078	289
chr10	46021026	46021308	SRR8284512_trimmed.fq.sort.sort.q10.rmdup.narrowPeak_peak_5852	366	.	15.1311	39.2566	36.6344	151
chr10	46057283	46057883	SRR8284512_trimmed.fq.sort.sort.q10.rmdup.narrowPeak_peak_5853	2300	.	29.9479	234.922	230.046	282
chr10	46100946	46101156	SRR8284512_trimmed.fq.sort.sort.q10.rmdup.narrowPeak_peak_5854	116	.	7.37154	13.9733	11.6166	84
chr10	46235546	46236098	SRR8284512_trimmed.fq.sort.sort.q10.rmdup.narrowPeak_peak_5855	803	.	20.5994	83.2965	80.3696	226
chr10	46632516	46632730	SRR8284512_trimmed.fq.sort.sort.q10.rmdup.narrowPeak_peak_5856	95	.	6.59559	11.8311	9.51283	105
chr10	46698019	46698391	SRR8284512_trimmed.fq.sort.sort.q10.rmdup.narrowPeak_peak_5857	553	.	20.0958	58.1444	55.385	161
chr10	46827003	46827423	SRR8284512_trimmed.fq.sort.sort.q10.rmdup.narrowPeak_peak_5858	298	.	13.1912	32.4045	29.8387	275
chr10	47257166	47257395	SRR8284512_trimmed.fq.sort.sort.q10.rmdup.narrowPeak_peak_5859	105	.	6.98356	12.8906	10.5526	146
chr10	47285721	47286170	SRR8284512_trimmed.fq.sort.sort.q10.rmdup.narrowPeak_peak_5860	896	.	25.102	92.6047	89.6155	168
chr10	47300125	47300418	SRR8284512_trimmed.fq.sort.sort.q10.rmdup.narrowPeak_peak_5861	285	.	12.8032	31.0704	28.5165	124
chr10	47841189	47841351	SRR8284512_trimmed.fq.sort.sort.q10.rmdup.narrowPeak_peak_5862	47	.	4.65571	6.93425	4.73985	73
chr10	48477063	48477239	SRR8284512_trimmed.fq.sort.sort.q10.rmdup.narrowPeak_peak_5863	38	.	4.26773	6.04816	3.88613	74
chr10	49076072	49076297	SRR8284512_trimmed.fq.sort.sort.q10.rmdup.narrowPeak_peak_5864	127	.	7.75951	15.0781	12.7037	87
chr10	49109353	49109518	SRR8284512_trimmed.fq.sort.sort.q10.rmdup.narrowPeak_peak_5865	56	.	5.04368	7.85437	5.63071	87
chr10	49210931	49211093	SRR8284512_trimmed.fq.sort.sort.q10.rmdup.narrowPeak_peak_5866	56	.	5.04368	7.85437	5.63071	37
chr10	49481315	49481842	SRR8284512_trimmed.fq.sort.sort.q10.rmdup.narrowPeak_peak_5867	1224	.	28.7325	125.676	122.444	330
chr10	49519863	49520063	SRR8284512_trimmed.fq.sort.sort.q10.rmdup.narrowPeak_peak_5868	138	.	8.14749	16.204	13.8128	95
chr10	49784859	49785193	SRR8284512_trimmed.fq.sort.sort.q10.rmdup.narrowPeak_peak_5869	581	.	14.8031	60.91	58.1318	172
chr10	49788792	49788994	SRR8284512_trimmed.fq.sort.sort.q10.rmdup.narrowPeak_peak_5870	83	.	4.92523	10.6075	8.32011	100
chr10	49863869	49864118	SRR8284512_trimmed.fq.sort.sort.q10.rmdup.narrowPeak_peak_5871	65	.	5.43166	8.80611	6.55593	133
chr10	49926651	49926836	SRR8284512_trimmed.fq.sort.sort.q10.rmdup.narrowPeak_peak_5872	105	.	6.98356	12.8906	10.5526	74
chr10	50135580	50135798	SRR8284512_trimmed.fq.sort.sort.q10.rmdup.narrowPeak_peak_5873	208	.	10.4753	23.3519	20.8728	122
chr10	50199922	50200225	SRR8284512_trimmed.fq.sort.sort.q10.rmdup.narrowPeak_peak_5874	480	.	18.2349	50.7789	48.0709	157
chr10	50370653	50370974	SRR8284512_trimmed.fq.sort.sort.q10.rmdup.narrowPeak_peak_5875	1273	.	32.6507	130.586	127.314	147
chr10	50496231	50496460	SRR8284512_trimmed.fq.sort.sort.q10.rmdup.narrowPeak_peak_5876	65	.	5.43166	8.80611	6.55593	89
chr10	50617027	50617199	SRR8284512_trimmed.fq.sort.sort.q10.rmdup.narrowPeak_peak_5877	75	.	5.81964	9.78735	7.51283	84
chr10	50657333	50657719	SRR8284512_trimmed.fq.sort.sort.q10.rmdup.narrowPeak_peak_5878	1170	.	25.8279	120.228	117.039	201
chr10	50698843	50699440	SRR8284512_trimmed.fq.sort.sort.q10.rmdup.narrowPeak_peak_5879	766	.	17.2183	79.5538	76.6516	370
chr10	50704207	50704638	SRR8284512_trimmed.fq.sort.sort.q10.rmdup.narrowPeak_peak_5880	1674	.	27.0487	171.112	167.433	226
chr10	50852140	50852398	SRR8284512_trimmed.fq.sort.sort.q10.rmdup.narrowPeak_peak_5881	84	.	6.20761	10.7962	8.49896	124
chr10	50869093	50869394	SRR8284512_trimmed.fq.sort.sort.q10.rmdup.narrowPeak_peak_5882	95	.	6.59559	11.8311	9.51283	140
chr10	50881466	50881873	SRR8284512_trimmed.fq.sort.sort.q10.rmdup.narrowPeak_peak_5883	1620	.	26.2286	165.704	162.089	198
chr10	50898068	50898654	SRR8284512_trimmed.fq.sort.sort.q10.rmdup.narrowPeak_peak_5884	1729	.	20.4755	176.661	172.912	343
chr10	50915644	50916014	SRR8284512_trimmed.fq.sort.sort.q10.rmdup.narrowPeak_peak_5885	850	.	23.2517	87.9773	85.0192	169
chr10	50974614	50974789	SRR8284512_trimmed.fq.sort.sort.q10.rmdup.narrowPeak_peak_5886	84	.	6.20761	10.7962	8.49896	90
chr10	51253511	51253748	SRR8284512_trimmed.fq.sort.sort.q10.rmdup.narrowPeak_peak_5887	311	.	13.5791	33.7511	31.1738	128
chr10	51278262	51278475	SRR8284512_trimmed.fq.sort.sort.q10.rmdup.narrowPeak_peak_5888	105	.	6.98356	12.8906	10.5526	125
chr10	51291844	51292198	SRR8284512_trimmed.fq.sort.sort.q10.rmdup.narrowPeak_peak_5889	856	.	22.6523	88.5841	85.622	159
chr10	51405028	51405545	SRR8284512_trimmed.fq.sort.sort.q10.rmdup.narrowPeak_peak_5890	2178	.	29.9676	222.366	217.813	315
chr10	51422546	51422847	SRR8284512_trimmed.fq.sort.sort.q10.rmdup.narrowPeak_peak_5891	208	.	10.4753	23.3519	20.8728	152
chr10	51553376	51553723	SRR8284512_trimmed.fq.sort.sort.q10.rmdup.narrowPeak_peak_5892	1530	.	22.1509	156.61	153.096	171
chr10	51553825	51554139	SRR8284512_trimmed.fq.sort.sort.q10.rmdup.narrowPeak_peak_5893	686	.	12.8917	71.5355	68.6863	169
chr10	51595168	51595738	SRR8284512_trimmed.fq.sort.sort.q10.rmdup.narrowPeak_peak_5894	906	.	21.2264	93.6143	90.6182	143
chr10	51669358	51669657	SRR8284512_trimmed.fq.sort.sort.q10.rmdup.narrowPeak_peak_5895	285	.	12.8032	31.0704	28.5165	140
chr10	51779675	51780135	SRR8284512_trimmed.fq.sort.sort.q10.rmdup.narrowPeak_peak_5896	348	.	14.5038	37.4421	34.8349	160
chr10	51792070	51792407	SRR8284512_trimmed.fq.sort.sort.q10.rmdup.narrowPeak_peak_5897	1195	.	27.85	122.762	119.553	182
chr10	51941009	51941193	SRR8284512_trimmed.fq.sort.sort.q10.rmdup.narrowPeak_peak_5898	105	.	6.98356	12.8906	10.5526	68
chr10	51952005	51952429	SRR8284512_trimmed.fq.sort.sort.q10.rmdup.narrowPeak_peak_5899	617	.	20.3771	64.5669	61.764	204
chr10	52039725	52039887	SRR8284512_trimmed.fq.sort.sort.q10.rmdup.narrowPeak_peak_5900	47	.	4.65571	6.93425	4.73985	61
chr10	52072359	52072928	SRR8284512_trimmed.fq.sort.sort.q10.rmdup.narrowPeak_peak_5901	1137	.	22.1629	116.885	113.722	337
chr10	52160671	52160888	SRR8284512_trimmed.fq.sort.sort.q10.rmdup.narrowPeak_peak_5905	65	.	5.43166	8.80611	6.55593	89
chr10	52182956	52183192	SRR8284512_trimmed.fq.sort.sort.q10.rmdup.narrowPeak_peak_5906	325	.	13.9671	35.11	32.5213	113
chr10	52197329	52197676	SRR8284512_trimmed.fq.sort.sort.q10.rmdup.narrowPeak_peak_5907	466	.	17.8469	49.3045	46.6071	192
chr10	52216719	52217153	SRR8284512_trimmed.fq.sort.sort.q10.rmdup.narrowPeak_peak_5908	1599	.	27.5836	163.538	159.948	243
chr10	52232473	52232940	SRR8284512_trimmed.fq.sort.sort.q10.rmdup.narrowPeak_peak_5909	805	.	20.6857	83.4853	80.5572	160
chr10	52274166	52274328	SRR8284512_trimmed.fq.sort.sort.q10.rmdup.narrowPeak_peak_5910	65	.	5.43166	8.80611	6.55593	67
chr10	52277316	52277565	SRR8284512_trimmed.fq.sort.sort.q10.rmdup.narrowPeak_peak_5911	218	.	10.687	24.2964	21.809	103
chr10	52284716	52285185	SRR8284512_trimmed.fq.sort.sort.q10.rmdup.narrowPeak_peak_5912	84	.	6.20761	10.7962	8.49896	377
chr10	52330964	52331629	SRR8284512_trimmed.fq.sort.sort.q10.rmdup.narrowPeak_peak_5913	1427	.	22.6495	146.147	142.737	253
chr10	52343512	52343706	SRR8284512_trimmed.fq.sort.sort.q10.rmdup.narrowPeak_peak_5914	30	.	3.87976	5.19895	3.07351	62
chr10	52353194	52353532	SRR8284512_trimmed.fq.sort.sort.q10.rmdup.narrowPeak_peak_5915	391	.	15.7462	41.7929	39.1516	178
chr10	52385197	52385642	SRR8284512_trimmed.fq.sort.sort.q10.rmdup.narrowPeak_peak_5916	1678	.	26.8438	171.515	167.831	280
chr10	52417048	52417565	SRR8284512_trimmed.fq.sort.sort.q10.rmdup.narrowPeak_peak_5917	1368	.	24.8652	140.233	136.877	328
chr10	52423131	52423425	SRR8284512_trimmed.fq.sort.sort.q10.rmdup.narrowPeak_peak_5918	543	.	17.3558	57.1345	54.382	152
chr10	52439402	52439702	SRR8284512_trimmed.fq.sort.sort.q10.rmdup.narrowPeak_peak_5919	325	.	13.9671	35.11	32.5213	149
chr10	52690145	52690683	SRR8284512_trimmed.fq.sort.sort.q10.rmdup.narrowPeak_peak_5922	549	.	16.4808	57.7456	54.9889	265
chr10	52691238	52691485	SRR8284512_trimmed.fq.sort.sort.q10.rmdup.narrowPeak_peak_5923	95	.	5.74273	11.8951	9.57584	111
chr10	52741224	52741386	SRR8284512_trimmed.fq.sort.sort.q10.rmdup.narrowPeak_peak_5924	56	.	5.04368	7.85437	5.63071	121
chr10	52758545	52759037	SRR8284512_trimmed.fq.sort.sort.q10.rmdup.narrowPeak_peak_5925	1324	.	26.9627	135.764	132.448	263
chr10	53046743	53047054	SRR8284512_trimmed.fq.sort.sort.q10.rmdup.narrowPeak_peak_5926	513	.	18.7364	54.0757	51.3444	161
chr10	53087787	53088189	SRR8284512_trimmed.fq.sort.sort.q10.rmdup.narrowPeak_peak_5927	1536	.	30.3251	157.187	153.666	203
chr10	53114946	53115609	SRR8284512_trimmed.fq.sort.sort.q10.rmdup.narrowPeak_peak_5928	1733	.	25.4437	177.122	173.367	297
chr10	53305925	53306275	SRR8284512_trimmed.fq.sort.sort.q10.rmdup.narrowPeak_peak_5929	380	.	15.519	40.6612	38.028	146
chr10	53341354	53341665	SRR8284512_trimmed.fq.sort.sort.q10.rmdup.narrowPeak_peak_5930	751	.	17.592	78.0304	75.1381	161
chr10	53346514	53346922	SRR8284512_trimmed.fq.sort.sort.q10.rmdup.narrowPeak_peak_5931	1836	.	17.3774	187.574	183.67	165
chr10	53348223	53348621	SRR8284512_trimmed.fq.sort.sort.q10.rmdup.narrowPeak_peak_5932	1114	.	12.733	114.625	111.478	225
chr10	53405688	53405870	SRR8284512_trimmed.fq.sort.sort.q10.rmdup.narrowPeak_peak_5933	47	.	4.65571	6.93425	4.73985	91
chr10	53461474	53461807	SRR8284512_trimmed.fq.sort.sort.q10.rmdup.narrowPeak_peak_5934	530	.	16.6969	55.8236	53.0801	143
chr10	53499654	53499829	SRR8284512_trimmed.fq.sort.sort.q10.rmdup.narrowPeak_peak_5935	56	.	5.04368	7.85437	5.63071	80
chr10	53509168	53509719	SRR8284512_trimmed.fq.sort.sort.q10.rmdup.narrowPeak_peak_5936	1387	.	22.8545	142.098	138.725	183
chr10	53528169	53528908	SRR8284512_trimmed.fq.sort.sort.q10.rmdup.narrowPeak_peak_5937	1601	.	24.6133	163.736	160.144	397
chr10	53596757	53597014	SRR8284512_trimmed.fq.sort.sort.q10.rmdup.narrowPeak_peak_5938	480	.	14.9741	50.7584	48.0507	131
chr10	53598976	53599228	SRR8284512_trimmed.fq.sort.sort.q10.rmdup.narrowPeak_peak_5939	267	.	10.1664	29.2547	26.7181	134
chr10	53605427	53605591	SRR8284512_trimmed.fq.sort.sort.q10.rmdup.narrowPeak_peak_5940	75	.	5.81964	9.78735	7.51283	49
chr10	53629147	53629492	SRR8284512_trimmed.fq.sort.sort.q10.rmdup.narrowPeak_peak_5941	427	.	15.7115	45.4468	42.7775	186
chr10	53641475	53641862	SRR8284512_trimmed.fq.sort.sort.q10.rmdup.narrowPeak_peak_5942	1805	.	32.7105	184.361	180.505	220
chr10	53654273	53654711	SRR8284512_trimmed.fq.sort.sort.q10.rmdup.narrowPeak_peak_5943	303	.	13.1155	32.936	30.3661	150
chr10	53710278	53710656	SRR8284512_trimmed.fq.sort.sort.q10.rmdup.narrowPeak_peak_5944	584	.	20.8688	61.2001	58.4199	181
chr10	53717706	53717909	SRR8284512_trimmed.fq.sort.sort.q10.rmdup.narrowPeak_peak_5945	75	.	5.81964	9.78735	7.51283	98
chr10	53795993	53796312	SRR8284512_trimmed.fq.sort.sort.q10.rmdup.narrowPeak_peak_5946	1071	.	24.4248	110.245	107.132	146
chr10	53806720	53807078	SRR8284512_trimmed.fq.sort.sort.q10.rmdup.narrowPeak_peak_5947	421	.	16.6177	44.8228	42.1584	156
chr10	53812332	53812860	SRR8284512_trimmed.fq.sort.sort.q10.rmdup.narrowPeak_peak_5948	1479	.	25.3632	151.361	147.901	374
chr10	53859278	53859563	SRR8284512_trimmed.fq.sort.sort.q10.rmdup.narrowPeak_peak_5949	443	.	10.6223	47.0064	44.3257	131
chr10	53863441	53863862	SRR8284512_trimmed.fq.sort.sort.q10.rmdup.narrowPeak_peak_5950	994	.	18.0239	102.536	99.4779	201
chr10	54028530	54028704	SRR8284512_trimmed.fq.sort.sort.q10.rmdup.narrowPeak_peak_5951	95	.	6.59559	11.8311	9.51283	86
chr10	54059711	54059982	SRR8284512_trimmed.fq.sort.sort.q10.rmdup.narrowPeak_peak_5952	285	.	12.8032	31.0704	28.5165	137
chr10	54356479	54356678	SRR8284512_trimmed.fq.sort.sort.q10.rmdup.narrowPeak_peak_5953	116	.	7.37154	13.9733	11.6166	103
chr10	54473386	54473665	SRR8284512_trimmed.fq.sort.sort.q10.rmdup.narrowPeak_peak_5954	221	.	10.8633	24.602	22.1098	123
chr10	54558637	54558987	SRR8284512_trimmed.fq.sort.sort.q10.rmdup.narrowPeak_peak_5955	690	.	21.0298	71.8646	69.0133	189
chr10	54725784	54726052	SRR8284512_trimmed.fq.sort.sort.q10.rmdup.narrowPeak_peak_5956	95	.	6.59559	11.8311	9.51283	124
chr10	54957474	54957698	SRR8284512_trimmed.fq.sort.sort.q10.rmdup.narrowPeak_peak_5957	95	.	6.59559	11.8311	9.51283	96
chr10	55249109	55249317	SRR8284512_trimmed.fq.sort.sort.q10.rmdup.narrowPeak_peak_5958	95	.	6.59559	11.8311	9.51283	93
chr10	55376901	55377227	SRR8284512_trimmed.fq.sort.sort.q10.rmdup.narrowPeak_peak_5959	259	.	12.0272	28.4413	25.9114	147
chr10	55767588	55768104	SRR8284512_trimmed.fq.sort.sort.q10.rmdup.narrowPeak_peak_5961	1222	.	25.576	125.501	122.27	167
chr10	55980045	55980704	SRR8284512_trimmed.fq.sort.sort.q10.rmdup.narrowPeak_peak_5962	2476	.	31.8286	253.055	247.634	267
chr10	56106650	56106983	SRR8284512_trimmed.fq.sort.sort.q10.rmdup.narrowPeak_peak_5963	1279	.	28.9439	131.233	127.955	173
chr10	56115202	56115411	SRR8284512_trimmed.fq.sort.sort.q10.rmdup.narrowPeak_peak_5964	56	.	5.04368	7.85437	5.63071	114
chr10	56126910	56127324	SRR8284512_trimmed.fq.sort.sort.q10.rmdup.narrowPeak_peak_5965	365	.	15.0719	39.1526	36.5318	247
chr10	56338966	56339537	SRR8284512_trimmed.fq.sort.sort.q10.rmdup.narrowPeak_peak_5966	2423	.	28.5352	247.548	242.303	348
chr10	56369108	56369537	SRR8284512_trimmed.fq.sort.sort.q10.rmdup.narrowPeak_peak_5967	1542	.	19.5399	157.727	154.201	203
chr10	56373083	56373382	SRR8284512_trimmed.fq.sort.sort.q10.rmdup.narrowPeak_peak_5968	1073	.	14.8309	110.493	107.378	143
chr10	56375746	56375908	SRR8284512_trimmed.fq.sort.sort.q10.rmdup.narrowPeak_peak_5969	46	.	3.60067	6.84819	4.66733	97
chr10	56406394	56406763	SRR8284512_trimmed.fq.sort.sort.q10.rmdup.narrowPeak_peak_5970	502	.	17.2826	53.0096	50.2858	200
chr10	56538312	56538549	SRR8284512_trimmed.fq.sort.sort.q10.rmdup.narrowPeak_peak_5971	47	.	4.65571	6.93425	4.73985	99
chr10	56557975	56558159	SRR8284512_trimmed.fq.sort.sort.q10.rmdup.narrowPeak_peak_5972	105	.	6.98356	12.8906	10.5526	106
chr10	56600091	56600292	SRR8284512_trimmed.fq.sort.sort.q10.rmdup.narrowPeak_peak_5973	84	.	6.20761	10.7962	8.49896	112
chr10	56660208	56660610	SRR8284512_trimmed.fq.sort.sort.q10.rmdup.narrowPeak_peak_5974	116	.	7.37154	13.9733	11.6166	255
chr10	56840768	56841109	SRR8284512_trimmed.fq.sort.sort.q10.rmdup.narrowPeak_peak_5975	964	.	23.8714	99.5356	96.4988	148
chr10	56889154	56889528	SRR8284512_trimmed.fq.sort.sort.q10.rmdup.narrowPeak_peak_5976	272	.	12.4152	29.7492	27.207	129
chr10	56938222	56938413	SRR8284512_trimmed.fq.sort.sort.q10.rmdup.narrowPeak_peak_5977	95	.	6.59559	11.8311	9.51283	128
chr10	56975438	56975636	SRR8284512_trimmed.fq.sort.sort.q10.rmdup.narrowPeak_peak_5978	95	.	6.59559	11.8311	9.51283	107
chr10	57001327	57001745	SRR8284512_trimmed.fq.sort.sort.q10.rmdup.narrowPeak_peak_5979	1778	.	27.5297	181.638	177.82	217
chr10	57183611	57183964	SRR8284512_trimmed.fq.sort.sort.q10.rmdup.narrowPeak_peak_5980	1399	.	27.6074	143.366	139.982	161
chr10	57317120	57317481	SRR8284512_trimmed.fq.sort.sort.q10.rmdup.narrowPeak_peak_5981	1075	.	26.3693	110.648	107.531	185
chr10	57463301	57463663	SRR8284512_trimmed.fq.sort.sort.q10.rmdup.narrowPeak_peak_5983	1690	.	30.6838	172.799	169.099	158
chr10	57488673	57488850	SRR8284512_trimmed.fq.sort.sort.q10.rmdup.narrowPeak_peak_5984	65	.	5.43166	8.80611	6.55593	68
chr10	57571183	57571658	SRR8284512_trimmed.fq.sort.sort.q10.rmdup.narrowPeak_peak_5985	1918	.	30.6171	195.866	191.834	228
chr10	57583938	57584284	SRR8284512_trimmed.fq.sort.sort.q10.rmdup.narrowPeak_peak_5986	609	.	20.3738	63.7071	60.9099	193
chr10	57595140	57595328	SRR8284512_trimmed.fq.sort.sort.q10.rmdup.narrowPeak_peak_5987	84	.	6.20761	10.7962	8.49896	41
chr10	57630602	57630916	SRR8284512_trimmed.fq.sort.sort.q10.rmdup.narrowPeak_peak_5988	469	.	16.7361	49.6362	46.9365	154
chr10	57743464	57744079	SRR8284512_trimmed.fq.sort.sort.q10.rmdup.narrowPeak_peak_5989	1363	.	18.4798	139.689	136.339	234
chr10	57794951	57795113	SRR8284512_trimmed.fq.sort.sort.q10.rmdup.narrowPeak_peak_5990	45	.	4.04815	6.72853	4.55046	68
chr10	57796169	57796533	SRR8284512_trimmed.fq.sort.sort.q10.rmdup.narrowPeak_peak_5991	611	.	17.542	63.9781	61.1791	210
chr10	57841671	57842229	SRR8284512_trimmed.fq.sort.sort.q10.rmdup.narrowPeak_peak_5992	2015	.	28.7016	205.765	201.562	366
chr10	57848308	57848744	SRR8284512_trimmed.fq.sort.sort.q10.rmdup.narrowPeak_peak_5993	1818	.	29.2723	185.732	181.856	231
chr10	58249658	58249894	SRR8284512_trimmed.fq.sort.sort.q10.rmdup.narrowPeak_peak_5994	172	.	9.31142	19.6984	17.261	132
chr10	58258573	58259034	SRR8284512_trimmed.fq.sort.sort.q10.rmdup.narrowPeak_peak_5995	291	.	11.4018	31.7255	29.1663	144
chr10	58277211	58277403	SRR8284512_trimmed.fq.sort.sort.q10.rmdup.narrowPeak_peak_5996	84	.	6.20761	10.7962	8.49896	66
chr10	58300752	58301093	SRR8284512_trimmed.fq.sort.sort.q10.rmdup.narrowPeak_peak_5997	65	.	5.43166	8.80611	6.55593	264
chr10	58312918	58313295	SRR8284512_trimmed.fq.sort.sort.q10.rmdup.narrowPeak_peak_5998	594	.	19.5933	62.2544	59.4671	200
chr10	58359054	58359681	SRR8284512_trimmed.fq.sort.sort.q10.rmdup.narrowPeak_peak_5999	1332	.	22.2517	136.547	133.224	254
chr10	58377829	58378172	SRR8284512_trimmed.fq.sort.sort.q10.rmdup.narrowPeak_peak_6000	1504	.	24.2444	153.908	150.422	161
chr10	58388652	58388960	SRR8284512_trimmed.fq.sort.sort.q10.rmdup.narrowPeak_peak_6001	586	.	18.7028	61.3932	58.6117	156
chr10	58405983	58406278	SRR8284512_trimmed.fq.sort.sort.q10.rmdup.narrowPeak_peak_6002	408	.	16.295	43.5021	40.8472	159
chr10	58445932	58446122	SRR8284512_trimmed.fq.sort.sort.q10.rmdup.narrowPeak_peak_6003	30	.	3.87976	5.19895	3.07351	74
chr10	58449202	58449388	SRR8284512_trimmed.fq.sort.sort.q10.rmdup.narrowPeak_peak_6004	76	.	5.68505	9.92019	7.64353	56
chr10	58452789	58453088	SRR8284512_trimmed.fq.sort.sort.q10.rmdup.narrowPeak_peak_6005	100	.	6.6642	12.3519	10.0265	151
chr10	58495623	58495987	SRR8284512_trimmed.fq.sort.sort.q10.rmdup.narrowPeak_peak_6006	471	.	14.5257	49.8143	47.1132	206
chr10	58540747	58540920	SRR8284512_trimmed.fq.sort.sort.q10.rmdup.narrowPeak_peak_6007	56	.	5.04368	7.85437	5.63071	65
chr10	58543637	58543799	SRR8284512_trimmed.fq.sort.sort.q10.rmdup.narrowPeak_peak_6008	56	.	5.04368	7.85437	5.63071	86
chr10	58548813	58549159	SRR8284512_trimmed.fq.sort.sort.q10.rmdup.narrowPeak_peak_6009	457	.	17.3428	48.4094	45.7185	162
chr10	58559149	58559452	SRR8284512_trimmed.fq.sort.sort.q10.rmdup.narrowPeak_peak_6010	1291	.	17.4771	132.393	129.105	167
chr10	58559818	58560279	SRR8284512_trimmed.fq.sort.sort.q10.rmdup.narrowPeak_peak_6011	1312	.	17.6122	134.594	131.288	203
chr10	58621714	58621949	SRR8284512_trimmed.fq.sort.sort.q10.rmdup.narrowPeak_peak_6012	208	.	10.4753	23.3519	20.8728	123
chr10	58627640	58628268	SRR8284512_trimmed.fq.sort.sort.q10.rmdup.narrowPeak_peak_6013	1572	.	25.568	160.787	157.228	209
chr10	58648819	58649111	SRR8284512_trimmed.fq.sort.sort.q10.rmdup.narrowPeak_peak_6014	127	.	6.77316	15.1209	12.746	147
chr10	58651169	58651460	SRR8284512_trimmed.fq.sort.sort.q10.rmdup.narrowPeak_peak_6015	308	.	11.3122	33.456	30.882	158
chr10	58673540	58673969	SRR8284512_trimmed.fq.sort.sort.q10.rmdup.narrowPeak_peak_6016	1344	.	15.5564	137.757	134.423	154
chr10	58675613	58675976	SRR8284512_trimmed.fq.sort.sort.q10.rmdup.narrowPeak_peak_6017	1297	.	15.2257	133.054	129.761	156
chr10	58730095	58730257	SRR8284512_trimmed.fq.sort.sort.q10.rmdup.narrowPeak_peak_6018	56	.	5.04368	7.85437	5.63071	94
chr10	58812058	58812509	SRR8284512_trimmed.fq.sort.sort.q10.rmdup.narrowPeak_peak_6019	1446	.	22.6754	148.098	144.67	219
chr10	58905397	58905572	SRR8284512_trimmed.fq.sort.sort.q10.rmdup.narrowPeak_peak_6020	75	.	5.81964	9.78735	7.51283	86
chr10	58988807	58989068	SRR8284512_trimmed.fq.sort.sort.q10.rmdup.narrowPeak_peak_6021	127	.	7.75951	15.0781	12.7037	123
chr10	59048360	59048694	SRR8284512_trimmed.fq.sort.sort.q10.rmdup.narrowPeak_peak_6022	210	.	10.2437	23.5211	21.0405	160
chr10	59050549	59050737	SRR8284512_trimmed.fq.sort.sort.q10.rmdup.narrowPeak_peak_6023	124	.	7.58668	14.7849	12.4185	111
chr10	59108835	59109439	SRR8284512_trimmed.fq.sort.sort.q10.rmdup.narrowPeak_peak_6024	1718	.	23.0286	175.602	171.866	356
chr10	59149638	59150433	SRR8284512_trimmed.fq.sort.sort.q10.rmdup.narrowPeak_peak_6025	1453	.	21.1971	148.739	145.305	386
chr10	59166251	59166899	SRR8284512_trimmed.fq.sort.sort.q10.rmdup.narrowPeak_peak_6026	1543	.	27.7228	157.832	154.305	489
chr10	59269729	59269951	SRR8284512_trimmed.fq.sort.sort.q10.rmdup.narrowPeak_peak_6027	95	.	6.59559	11.8311	9.51283	127
chr10	59282869	59283126	SRR8284512_trimmed.fq.sort.sort.q10.rmdup.narrowPeak_peak_6028	233	.	11.2513	25.8673	23.3622	91
chr10	59289064	59289461	SRR8284512_trimmed.fq.sort.sort.q10.rmdup.narrowPeak_peak_6029	443	.	8.69207	47.0328	44.352	202
chr10	59292567	59292931	SRR8284512_trimmed.fq.sort.sort.q10.rmdup.narrowPeak_peak_6030	827	.	7.8681	85.6464	82.7039	218
chr10	59295286	59295923	SRR8284512_trimmed.fq.sort.sort.q10.rmdup.narrowPeak_peak_6031	1128	.	10.1957	116.001	112.845	440
chr10	59296261	59296715	SRR8284512_trimmed.fq.sort.sort.q10.rmdup.narrowPeak_peak_6032	996	.	9.45524	102.751	99.6917	227
chr10	59309059	59309381	SRR8284512_trimmed.fq.sort.sort.q10.rmdup.narrowPeak_peak_6033	474	.	16.6179	50.1912	47.4876	161
chr10	59323254	59323498	SRR8284512_trimmed.fq.sort.sort.q10.rmdup.narrowPeak_peak_6034	432	.	14.4409	45.9631	43.2901	136
chr10	59324109	59324339	SRR8284512_trimmed.fq.sort.sort.q10.rmdup.narrowPeak_peak_6035	81	.	5.38671	10.4742	8.189	105
chr10	59340101	59340285	SRR8284512_trimmed.fq.sort.sort.q10.rmdup.narrowPeak_peak_6036	84	.	6.20761	10.7962	8.49896	82
chr10	59353159	59353335	SRR8284512_trimmed.fq.sort.sort.q10.rmdup.narrowPeak_peak_6037	65	.	5.43166	8.80611	6.55593	79
chr10	59358812	59359101	SRR8284512_trimmed.fq.sort.sort.q10.rmdup.narrowPeak_peak_6038	285	.	12.8032	31.0704	28.5165	135
chr10	59378768	59379084	SRR8284512_trimmed.fq.sort.sort.q10.rmdup.narrowPeak_peak_6039	872	.	20.5195	90.1832	87.2103	159
chr10	59413627	59414190	SRR8284512_trimmed.fq.sort.sort.q10.rmdup.narrowPeak_peak_6041	778	.	21.0631	80.7513	77.8413	313
chr10	59443138	59443359	SRR8284512_trimmed.fq.sort.sort.q10.rmdup.narrowPeak_peak_6042	116	.	7.37154	13.9733	11.6166	132
chr10	59451788	59452127	SRR8284512_trimmed.fq.sort.sort.q10.rmdup.narrowPeak_peak_6043	972	.	20.3236	100.322	97.28	180
chr10	59454725	59454889	SRR8284512_trimmed.fq.sort.sort.q10.rmdup.narrowPeak_peak_6044	61	.	4.18883	8.40285	6.16881	53
chr10	59490952	59491202	SRR8284512_trimmed.fq.sort.sort.q10.rmdup.narrowPeak_peak_6045	259	.	12.0272	28.4413	25.9114	120
chr10	59526535	59526802	SRR8284512_trimmed.fq.sort.sort.q10.rmdup.narrowPeak_peak_6046	221	.	10.8633	24.602	22.1098	142
chr10	59554251	59554589	SRR8284512_trimmed.fq.sort.sort.q10.rmdup.narrowPeak_peak_6047	435	.	17.0042	46.2659	43.5908	182
chr10	59615864	59616177	SRR8284512_trimmed.fq.sort.sort.q10.rmdup.narrowPeak_peak_6048	84	.	6.20761	10.7962	8.49896	156
chr10	59710252	59710704	SRR8284512_trimmed.fq.sort.sort.q10.rmdup.narrowPeak_peak_6049	1172	.	23.1688	120.453	117.263	177
chr10	59734196	59734359	SRR8284512_trimmed.fq.sort.sort.q10.rmdup.narrowPeak_peak_6050	65	.	5.43166	8.80611	6.55593	96
chr10	59781638	59781891	SRR8284512_trimmed.fq.sort.sort.q10.rmdup.narrowPeak_peak_6051	112	.	7.11984	13.5474	11.2009	141
chr10	59787433	59787740	SRR8284512_trimmed.fq.sort.sort.q10.rmdup.narrowPeak_peak_6052	585	.	16.6884	61.3519	58.5707	158
chr10	59813042	59813246	SRR8284512_trimmed.fq.sort.sort.q10.rmdup.narrowPeak_peak_6053	183	.	5.34565	20.8121	18.3641	116
chr10	59814880	59815227	SRR8284512_trimmed.fq.sort.sort.q10.rmdup.narrowPeak_peak_6054	994	.	14.1833	102.53	99.4719	153
chr10	59817588	59817895	SRR8284512_trimmed.fq.sort.sort.q10.rmdup.narrowPeak_peak_6055	910	.	13.3773	94.0797	91.0806	149
chr10	59829883	59830273	SRR8284512_trimmed.fq.sort.sort.q10.rmdup.narrowPeak_peak_6056	479	.	17.3108	50.6959	47.9887	211
chr10	59846486	59846755	SRR8284512_trimmed.fq.sort.sort.q10.rmdup.narrowPeak_peak_6057	441	.	16.8628	46.7806	44.1015	128
chr10	59930165	59930501	SRR8284512_trimmed.fq.sort.sort.q10.rmdup.narrowPeak_peak_6066	445	.	14.3472	47.2348	44.5525	153
chr10	59937556	59937722	SRR8284512_trimmed.fq.sort.sort.q10.rmdup.narrowPeak_peak_6067	53	.	4.67821	7.55261	5.34509	46
chr10	59940662	59940896	SRR8284512_trimmed.fq.sort.sort.q10.rmdup.narrowPeak_peak_6068	121	.	6.93831	14.545	12.1816	123
chr10	59950634	59950990	SRR8284512_trimmed.fq.sort.sort.q10.rmdup.narrowPeak_peak_6069	304	.	11.3928	32.9809	30.4106	139
chr10	59966707	59967166	SRR8284512_trimmed.fq.sort.sort.q10.rmdup.narrowPeak_peak_6070	726	.	17.5587	75.4784	72.603	235
chr10	59993113	59993359	SRR8284512_trimmed.fq.sort.sort.q10.rmdup.narrowPeak_peak_6071	216	.	6.18924	24.1403	21.6543	115
chr10	59997581	59998144	SRR8284512_trimmed.fq.sort.sort.q10.rmdup.narrowPeak_peak_6072	1469	.	19.6797	150.375	146.925	267
chr10	60003501	60003759	SRR8284512_trimmed.fq.sort.sort.q10.rmdup.narrowPeak_peak_6073	151	.	6.66785	17.5725	15.163	143
chr10	60005251	60005606	SRR8284512_trimmed.fq.sort.sort.q10.rmdup.narrowPeak_peak_6074	651	.	16.4622	68.0041	65.1783	196
chr10	60020247	60020647	SRR8284512_trimmed.fq.sort.sort.q10.rmdup.narrowPeak_peak_6075	111	.	5.76409	13.4961	11.1504	144
chr10	60023002	60023433	SRR8284512_trimmed.fq.sort.sort.q10.rmdup.narrowPeak_peak_6076	234	.	8.63244	25.9506	23.4448	223
chr10	60066350	60067006	SRR8284512_trimmed.fq.sort.sort.q10.rmdup.narrowPeak_peak_6077	1534	.	25.2639	156.948	153.43	370
chr10	60079660	60079841	SRR8284512_trimmed.fq.sort.sort.q10.rmdup.narrowPeak_peak_6078	84	.	6.20761	10.7962	8.49896	92
chr10	60106780	60106959	SRR8284512_trimmed.fq.sort.sort.q10.rmdup.narrowPeak_peak_6079	137	.	7.5628	16.1332	13.7469	91
chr10	60115553	60115798	SRR8284512_trimmed.fq.sort.sort.q10.rmdup.narrowPeak_peak_6080	84	.	6.20761	10.7962	8.49896	122
chr10	60124096	60124514	SRR8284512_trimmed.fq.sort.sort.q10.rmdup.narrowPeak_peak_6081	1094	.	24.2	112.587	109.456	187
chr10	60136045	60136316	SRR8284512_trimmed.fq.sort.sort.q10.rmdup.narrowPeak_peak_6082	247	.	11.3412	27.2378	24.7194	145
chr10	60140868	60141089	SRR8284512_trimmed.fq.sort.sort.q10.rmdup.narrowPeak_peak_6083	67	.	5.36059	9.0235	6.76959	108
chr10	60148042	60148479	SRR8284512_trimmed.fq.sort.sort.q10.rmdup.narrowPeak_peak_6084	2303	.	29.745	235.275	230.39	225
chr10	60158675	60158895	SRR8284512_trimmed.fq.sort.sort.q10.rmdup.narrowPeak_peak_6085	138	.	8.14749	16.204	13.8128	91
chr10	60174378	60174616	SRR8284512_trimmed.fq.sort.sort.q10.rmdup.narrowPeak_peak_6086	47	.	4.65571	6.93425	4.73985	89
chr10	60181345	60181792	SRR8284512_trimmed.fq.sort.sort.q10.rmdup.narrowPeak_peak_6087	233	.	11.2513	25.8673	23.3622	290
chr10	60191408	60192271	SRR8284512_trimmed.fq.sort.sort.q10.rmdup.narrowPeak_peak_6088	1552	.	18.3488	158.755	155.218	472
chr10	60221673	60221835	SRR8284512_trimmed.fq.sort.sort.q10.rmdup.narrowPeak_peak_6089	46	.	4.44019	6.86207	4.68067	83
chr10	60237441	60238203	SRR8284512_trimmed.fq.sort.sort.q10.rmdup.narrowPeak_peak_6090	1498	.	21.4658	153.318	149.838	535
chr10	60244984	60245620	SRR8284512_trimmed.fq.sort.sort.q10.rmdup.narrowPeak_peak_6091	2089	.	19.5942	213.298	208.949	291
chr10	60246530	60246888	SRR8284512_trimmed.fq.sort.sort.q10.rmdup.narrowPeak_peak_6092	483	.	7.66679	51.0099	48.3003	196
chr10	60305221	60305676	SRR8284512_trimmed.fq.sort.sort.q10.rmdup.narrowPeak_peak_6093	2083	.	27.984	212.654	208.318	230
chr10	60318337	60318499	SRR8284512_trimmed.fq.sort.sort.q10.rmdup.narrowPeak_peak_6094	56	.	5.04368	7.85437	5.63071	76
chr10	60346584	60346935	SRR8284512_trimmed.fq.sort.sort.q10.rmdup.narrowPeak_peak_6095	150	.	7.76542	17.46	15.0517	160
chr10	60347107	60347416	SRR8284512_trimmed.fq.sort.sort.q10.rmdup.narrowPeak_peak_6096	192	.	8.91814	21.6673	19.2086	149
chr10	60373971	60374307	SRR8284512_trimmed.fq.sort.sort.q10.rmdup.narrowPeak_peak_6097	95	.	6.59559	11.8311	9.51283	218
chr10	60407680	60408321	SRR8284512_trimmed.fq.sort.sort.q10.rmdup.narrowPeak_peak_6098	1818	.	19.1618	185.743	181.867	389
chr10	60411850	60412148	SRR8284512_trimmed.fq.sort.sort.q10.rmdup.narrowPeak_peak_6099	565	.	9.06748	59.3011	56.5338	159
chr10	60418097	60418459	SRR8284512_trimmed.fq.sort.sort.q10.rmdup.narrowPeak_peak_6100	1299	.	15.4387	133.283	129.988	203
chr10	60419545	60420089	SRR8284512_trimmed.fq.sort.sort.q10.rmdup.narrowPeak_peak_6101	1045	.	13.4845	107.597	104.502	300
chr10	60443118	60443452	SRR8284512_trimmed.fq.sort.sort.q10.rmdup.narrowPeak_peak_6102	319	.	12.1795	34.5294	31.9462	177
chr10	60459027	60459409	SRR8284512_trimmed.fq.sort.sort.q10.rmdup.narrowPeak_peak_6103	357	.	14.2126	38.3307	35.7161	157
chr10	60481352	60481660	SRR8284512_trimmed.fq.sort.sort.q10.rmdup.narrowPeak_peak_6104	95	.	6.59559	11.8311	9.51283	150
chr10	60531128	60531824	SRR8284512_trimmed.fq.sort.sort.q10.rmdup.narrowPeak_peak_6105	1592	.	23.163	162.852	159.27	419
chr10	60593501	60593681	SRR8284512_trimmed.fq.sort.sort.q10.rmdup.narrowPeak_peak_6107	47	.	4.65571	6.93425	4.73985	115
chr10	60605662	60605852	SRR8284512_trimmed.fq.sort.sort.q10.rmdup.narrowPeak_peak_6108	65	.	5.43166	8.80611	6.55593	100
chr10	60612899	60613308	SRR8284512_trimmed.fq.sort.sort.q10.rmdup.narrowPeak_peak_6109	1209	.	22.1158	124.132	120.913	189
chr10	60616012	60616213	SRR8284512_trimmed.fq.sort.sort.q10.rmdup.narrowPeak_peak_6110	119	.	5.4456	14.3131	11.9523	106
chr10	60621522	60621872	SRR8284512_trimmed.fq.sort.sort.q10.rmdup.narrowPeak_peak_6111	466	.	15.3782	49.3256	46.628	175
chr10	60632293	60632572	SRR8284512_trimmed.fq.sort.sort.q10.rmdup.narrowPeak_peak_6112	394	.	15.907	42.0764	39.4323	146
chr10	60687513	60687873	SRR8284512_trimmed.fq.sort.sort.q10.rmdup.narrowPeak_peak_6113	792	.	22.6438	82.1736	79.2543	205
chr10	60696972	60697519	SRR8284512_trimmed.fq.sort.sort.q10.rmdup.narrowPeak_peak_6114	1660	.	24.6774	169.759	166.096	207
chr10	60723357	60723676	SRR8284512_trimmed.fq.sort.sort.q10.rmdup.narrowPeak_peak_6115	208	.	10.4753	23.3519	20.8728	186
chr10	60752820	60753055	SRR8284512_trimmed.fq.sort.sort.q10.rmdup.narrowPeak_peak_6116	205	.	6.52603	23.0143	20.5406	112
chr10	60757079	60757366	SRR8284512_trimmed.fq.sort.sort.q10.rmdup.narrowPeak_peak_6117	945	.	10.0147	97.5788	94.5557	132
chr10	60760345	60760837	SRR8284512_trimmed.fq.sort.sort.q10.rmdup.narrowPeak_peak_6118	1740	.	15.5631	177.833	174.068	173
chr10	60775527	60775848	SRR8284512_trimmed.fq.sort.sort.q10.rmdup.narrowPeak_peak_6119	601	.	7.88412	62.9695	60.1773	165
chr10	60778561	60778919	SRR8284512_trimmed.fq.sort.sort.q10.rmdup.narrowPeak_peak_6120	687	.	8.5217	71.5529	68.7035	172
chr10	60779539	60780067	SRR8284512_trimmed.fq.sort.sort.q10.rmdup.narrowPeak_peak_6121	1321	.	12.7996	135.47	132.156	299
chr10	60793588	60793783	SRR8284512_trimmed.fq.sort.sort.q10.rmdup.narrowPeak_peak_6122	41	.	4.12097	6.32458	4.15612	99
chr10	60797572	60797758	SRR8284512_trimmed.fq.sort.sort.q10.rmdup.narrowPeak_peak_6123	83	.	5.48752	10.662	8.37372	125
chr10	60812512	60812698	SRR8284512_trimmed.fq.sort.sort.q10.rmdup.narrowPeak_peak_6124	38	.	4.22459	5.97948	3.83277	26
chr10	60826971	60827647	SRR8284512_trimmed.fq.sort.sort.q10.rmdup.narrowPeak_peak_6125	515	.	12.2488	54.27	51.5374	189
chr10	60834847	60835522	SRR8284512_trimmed.fq.sort.sort.q10.rmdup.narrowPeak_peak_6126	2406	.	25.8524	245.863	240.666	312
chr10	60841221	60841401	SRR8284512_trimmed.fq.sort.sort.q10.rmdup.narrowPeak_peak_6127	65	.	5.43166	8.80611	6.55593	104
chr10	60985134	60985574	SRR8284512_trimmed.fq.sort.sort.q10.rmdup.narrowPeak_peak_6128	822	.	22.3189	85.1548	82.2155	291
chr10	61019666	61020125	SRR8284512_trimmed.fq.sort.sort.q10.rmdup.narrowPeak_peak_6129	285	.	12.8032	31.0704	28.5165	139
chr10	61052054	61052856	SRR8284512_trimmed.fq.sort.sort.q10.rmdup.narrowPeak_peak_6130	2161	.	25.2549	220.681	216.168	372
chr10	61068338	61068786	SRR8284512_trimmed.fq.sort.sort.q10.rmdup.narrowPeak_peak_6131	1388	.	15.3489	142.212	138.839	266
chr10	61072288	61072723	SRR8284512_trimmed.fq.sort.sort.q10.rmdup.narrowPeak_peak_6132	1230	.	14.449	126.247	123.011	267
chr10	61087720	61087951	SRR8284512_trimmed.fq.sort.sort.q10.rmdup.narrowPeak_peak_6133	291	.	12.436	31.7241	29.165	89
chr10	61117404	61117597	SRR8284512_trimmed.fq.sort.sort.q10.rmdup.narrowPeak_peak_6134	65	.	5.43166	8.80611	6.55593	80
chr10	61131469	61131752	SRR8284512_trimmed.fq.sort.sort.q10.rmdup.narrowPeak_peak_6135	259	.	12.0272	28.4413	25.9114	150
chr10	61145908	61146182	SRR8284512_trimmed.fq.sort.sort.q10.rmdup.narrowPeak_peak_6136	42	.	3.87857	6.41486	4.24427	123
chr10	61147843	61148133	SRR8284512_trimmed.fq.sort.sort.q10.rmdup.narrowPeak_peak_6137	592	.	15.9236	62.02	59.2342	134
chr10	61151402	61151662	SRR8284512_trimmed.fq.sort.sort.q10.rmdup.narrowPeak_peak_6138	32	.	3.6029	5.42647	3.29493	141
chr10	61166115	61166282	SRR8284512_trimmed.fq.sort.sort.q10.rmdup.narrowPeak_peak_6139	65	.	5.43166	8.80611	6.55593	74
chr10	61175860	61176182	SRR8284512_trimmed.fq.sort.sort.q10.rmdup.narrowPeak_peak_6140	792	.	20.0965	82.1864	79.2669	160
chr10	61199387	61199909	SRR8284512_trimmed.fq.sort.sort.q10.rmdup.narrowPeak_peak_6141	2246	.	29.2431	229.359	224.634	302
chr10	61211535	61212095	SRR8284512_trimmed.fq.sort.sort.q10.rmdup.narrowPeak_peak_6142	1399	.	17.7085	143.341	139.958	353
chr10	61215708	61216007	SRR8284512_trimmed.fq.sort.sort.q10.rmdup.narrowPeak_peak_6143	636	.	9.88471	66.5091	63.6932	154
chr10	61219357	61219650	SRR8284512_trimmed.fq.sort.sort.q10.rmdup.narrowPeak_peak_6144	580	.	13.0881	60.8038	58.0262	142
chr10	61234806	61235074	SRR8284512_trimmed.fq.sort.sort.q10.rmdup.narrowPeak_peak_6145	56	.	5.04368	7.85437	5.63071	44
chr10	61265067	61265266	SRR8284512_trimmed.fq.sort.sort.q10.rmdup.narrowPeak_peak_6146	105	.	6.98356	12.8906	10.5526	113
chr10	61275757	61276345	SRR8284512_trimmed.fq.sort.sort.q10.rmdup.narrowPeak_peak_6147	1555	.	22.3322	159.089	155.549	248
chr10	61315132	61315385	SRR8284512_trimmed.fq.sort.sort.q10.rmdup.narrowPeak_peak_6148	167	.	8.7321	19.2122	16.7827	132
chr10	61326432	61326632	SRR8284512_trimmed.fq.sort.sort.q10.rmdup.narrowPeak_peak_6149	75	.	5.81964	9.78735	7.51283	114
chr10	61336112	61336481	SRR8284512_trimmed.fq.sort.sort.q10.rmdup.narrowPeak_peak_6150	1460	.	21.1452	149.467	146.026	207
chr10	61341408	61341858	SRR8284512_trimmed.fq.sort.sort.q10.rmdup.narrowPeak_peak_6151	1411	.	14.0791	144.533	141.138	277
chr10	61343978	61344474	SRR8284512_trimmed.fq.sort.sort.q10.rmdup.narrowPeak_peak_6152	1384	.	14.1232	141.801	138.431	175
chr10	61356005	61356436	SRR8284512_trimmed.fq.sort.sort.q10.rmdup.narrowPeak_peak_6153	910	.	20.3048	94.0879	91.0886	292
chr10	61399380	61399792	SRR8284512_trimmed.fq.sort.sort.q10.rmdup.narrowPeak_peak_6154	1774	.	20.3023	181.285	177.473	218
chr10	61402542	61402823	SRR8284512_trimmed.fq.sort.sort.q10.rmdup.narrowPeak_peak_6155	393	.	7.81334	41.9652	39.3225	130
chr10	61415134	61415473	SRR8284512_trimmed.fq.sort.sort.q10.rmdup.narrowPeak_peak_6156	286	.	10.2577	31.2498	28.6944	199
chr10	61417513	61417795	SRR8284512_trimmed.fq.sort.sort.q10.rmdup.narrowPeak_peak_6157	30	.	3.35313	5.19312	3.07351	78
chr10	61423255	61423580	SRR8284512_trimmed.fq.sort.sort.q10.rmdup.narrowPeak_peak_6158	480	.	14.9741	50.7584	48.0507	156
chr10	61437770	61438006	SRR8284512_trimmed.fq.sort.sort.q10.rmdup.narrowPeak_peak_6159	30	.	3.87976	5.19895	3.07351	77
chr10	61439778	61439970	SRR8284512_trimmed.fq.sort.sort.q10.rmdup.narrowPeak_peak_6160	107	.	6.82962	13.0514	10.7113	101
chr10	61466159	61466552	SRR8284512_trimmed.fq.sort.sort.q10.rmdup.narrowPeak_peak_6161	511	.	9.28033	53.8807	51.1508	178
chr10	61466752	61467315	SRR8284512_trimmed.fq.sort.sort.q10.rmdup.narrowPeak_peak_6162	1542	.	18.926	157.808	154.281	369
chr10	61475904	61476094	SRR8284512_trimmed.fq.sort.sort.q10.rmdup.narrowPeak_peak_6163	56	.	5.04368	7.85437	5.63071	50
chr10	61481284	61481446	SRR8284512_trimmed.fq.sort.sort.q10.rmdup.narrowPeak_peak_6164	65	.	5.43166	8.80611	6.55593	39
chr10	61488034	61488270	SRR8284512_trimmed.fq.sort.sort.q10.rmdup.narrowPeak_peak_6165	50	.	3.36651	7.21229	5.01205	131
chr10	61491965	61492535	SRR8284512_trimmed.fq.sort.sort.q10.rmdup.narrowPeak_peak_6166	1624	.	23.5656	166.101	162.481	296
chr10	61522669	61522924	SRR8284512_trimmed.fq.sort.sort.q10.rmdup.narrowPeak_peak_6167	75	.	5.81964	9.78735	7.51283	150
chr10	61587218	61587733	SRR8284512_trimmed.fq.sort.sort.q10.rmdup.narrowPeak_peak_6168	645	.	17.62	67.4109	64.5891	220
chr10	61602319	61603114	SRR8284512_trimmed.fq.sort.sort.q10.rmdup.narrowPeak_peak_6169	1068	.	10.9848	109.983	106.871	171
chr10	61605846	61606185	SRR8284512_trimmed.fq.sort.sort.q10.rmdup.narrowPeak_peak_6170	987	.	10.193	101.79	98.7373	169
chr10	61610960	61611510	SRR8284512_trimmed.fq.sort.sort.q10.rmdup.narrowPeak_peak_6171	629	.	13.8252	65.7734	62.9625	136
chr10	61618513	61618866	SRR8284512_trimmed.fq.sort.sort.q10.rmdup.narrowPeak_peak_6172	225	.	9.8407	25.0865	22.5902	214
chr10	61619066	61619250	SRR8284512_trimmed.fq.sort.sort.q10.rmdup.narrowPeak_peak_6173	123	.	6.33168	14.6795	12.3143	50
chr10	61623848	61624167	SRR8284512_trimmed.fq.sort.sort.q10.rmdup.narrowPeak_peak_6174	251	.	9.39292	27.6264	25.1048	167
chr10	61657250	61657511	SRR8284512_trimmed.fq.sort.sort.q10.rmdup.narrowPeak_peak_6175	235	.	6.51517	26.1004	23.5934	114
chr10	61658011	61658624	SRR8284512_trimmed.fq.sort.sort.q10.rmdup.narrowPeak_peak_6176	1403	.	19.8012	143.787	140.399	225
chr10	61670827	61671129	SRR8284512_trimmed.fq.sort.sort.q10.rmdup.narrowPeak_peak_6177	633	.	19.0182	66.187	63.3732	147
chr10	61681706	61682065	SRR8284512_trimmed.fq.sort.sort.q10.rmdup.narrowPeak_peak_6178	83	.	5.90442	10.6621	8.37372	256
chr10	61686777	61686988	SRR8284512_trimmed.fq.sort.sort.q10.rmdup.narrowPeak_peak_6179	66	.	5.29923	8.92026	6.66805	89
chr10	61687396	61687558	SRR8284512_trimmed.fq.sort.sort.q10.rmdup.narrowPeak_peak_6180	38	.	4.26773	6.04816	3.88613	69
chr10	61694703	61695252	SRR8284512_trimmed.fq.sort.sort.q10.rmdup.narrowPeak_peak_6181	1270	.	22.983	130.279	127.009	257
chr10	61730288	61730467	SRR8284512_trimmed.fq.sort.sort.q10.rmdup.narrowPeak_peak_6182	114	.	4.41155	13.8097	11.4601	80
chr10	61734378	61734904	SRR8284512_trimmed.fq.sort.sort.q10.rmdup.narrowPeak_peak_6183	1731	.	21.8917	176.937	173.184	262
chr10	61741929	61742205	SRR8284512_trimmed.fq.sort.sort.q10.rmdup.narrowPeak_peak_6184	439	.	9.54433	46.6704	43.9921	143
chr10	61745006	61745552	SRR8284512_trimmed.fq.sort.sort.q10.rmdup.narrowPeak_peak_6185	1087	.	17.0812	111.924	108.798	319
chr10	61754405	61754895	SRR8284512_trimmed.fq.sort.sort.q10.rmdup.narrowPeak_peak_6186	127	.	7.75951	15.0781	12.7037	302
chr10	61769986	61770308	SRR8284512_trimmed.fq.sort.sort.q10.rmdup.narrowPeak_peak_6187	84	.	6.20761	10.7962	8.49896	178
chr10	61781867	61782030	SRR8284512_trimmed.fq.sort.sort.q10.rmdup.narrowPeak_peak_6188	64	.	3.57096	8.71358	6.47391	56
chr10	61782682	61783118	SRR8284512_trimmed.fq.sort.sort.q10.rmdup.narrowPeak_peak_6189	1558	.	21.3799	159.406	155.862	232
chr10	61783899	61784246	SRR8284512_trimmed.fq.sort.sort.q10.rmdup.narrowPeak_peak_6190	248	.	6.77417	27.4121	24.8923	131
chr10	61808527	61808717	SRR8284512_trimmed.fq.sort.sort.q10.rmdup.narrowPeak_peak_6191	63	.	5.27824	8.55414	6.31731	55
chr10	61820094	61820455	SRR8284512_trimmed.fq.sort.sort.q10.rmdup.narrowPeak_peak_6192	1038	.	21.4903	106.901	103.812	161
chr10	61826987	61827311	SRR8284512_trimmed.fq.sort.sort.q10.rmdup.narrowPeak_peak_6193	293	.	11.8506	31.9444	29.3835	147
chr10	61838626	61839193	SRR8284512_trimmed.fq.sort.sort.q10.rmdup.narrowPeak_peak_6194	2437	.	28.1072	248.992	243.703	294
chr10	61844510	61844852	SRR8284512_trimmed.fq.sort.sort.q10.rmdup.narrowPeak_peak_6195	597	.	17.6184	62.5106	59.7215	173
chr10	61877604	61878218	SRR8284512_trimmed.fq.sort.sort.q10.rmdup.narrowPeak_peak_6196	2268	.	26.7884	231.67	226.884	371
chr10	61886966	61887212	SRR8284512_trimmed.fq.sort.sort.q10.rmdup.narrowPeak_peak_6197	75	.	5.81964	9.78735	7.51283	108
chr10	61906072	61906522	SRR8284512_trimmed.fq.sort.sort.q10.rmdup.narrowPeak_peak_6198	811	.	20.949	84.0584	81.1264	252
chr10	61917111	61917518	SRR8284512_trimmed.fq.sort.sort.q10.rmdup.narrowPeak_peak_6199	436	.	14.6464	46.3753	43.6994	178
chr10	61971716	61972164	SRR8284512_trimmed.fq.sort.sort.q10.rmdup.narrowPeak_peak_6200	128	.	7.59274	15.2533	12.8767	373
chr10	61977157	61977344	SRR8284512_trimmed.fq.sort.sort.q10.rmdup.narrowPeak_peak_6201	111	.	4.06157	13.4913	11.1456	86
chr10	61980175	61980864	SRR8284512_trimmed.fq.sort.sort.q10.rmdup.narrowPeak_peak_6202	2074	.	22.438	211.72	207.404	440
chr10	61991572	61992152	SRR8284512_trimmed.fq.sort.sort.q10.rmdup.narrowPeak_peak_6203	907	.	19.822	93.7702	90.773	340
chr10	62040435	62040893	SRR8284512_trimmed.fq.sort.sort.q10.rmdup.narrowPeak_peak_6204	572	.	18.843	60.0055	57.2334	150
chr10	62055367	62055857	SRR8284512_trimmed.fq.sort.sort.q10.rmdup.narrowPeak_peak_6205	815	.	21.1282	84.4462	81.5117	221
chr10	62062810	62063191	SRR8284512_trimmed.fq.sort.sort.q10.rmdup.narrowPeak_peak_6206	464	.	15.3049	49.1794	46.4831	209
chr10	62071465	62071627	SRR8284512_trimmed.fq.sort.sort.q10.rmdup.narrowPeak_peak_6207	38	.	4.26773	6.04816	3.88613	33
chr10	62102092	62102615	SRR8284512_trimmed.fq.sort.sort.q10.rmdup.narrowPeak_peak_6208	1527	.	15.0647	156.212	152.702	187
chr10	62105167	62105578	SRR8284512_trimmed.fq.sort.sort.q10.rmdup.narrowPeak_peak_6209	1267	.	13.1989	129.99	126.723	176
chr10	62110986	62111287	SRR8284512_trimmed.fq.sort.sort.q10.rmdup.narrowPeak_peak_6210	703	.	17.6547	73.2366	70.3761	154
chr10	62119583	62119777	SRR8284512_trimmed.fq.sort.sort.q10.rmdup.narrowPeak_peak_6211	38	.	4.26773	6.04816	3.88613	98
chr10	62127037	62127574	SRR8284512_trimmed.fq.sort.sort.q10.rmdup.narrowPeak_peak_6212	1519	.	25.4165	155.434	151.932	245
chr10	62182978	62183476	SRR8284512_trimmed.fq.sort.sort.q10.rmdup.narrowPeak_peak_6213	2103	.	15.5544	214.692	210.314	262
chr10	62186888	62187240	SRR8284512_trimmed.fq.sort.sort.q10.rmdup.narrowPeak_peak_6214	1663	.	13.5656	170.012	166.346	171
chr10	62240435	62240725	SRR8284512_trimmed.fq.sort.sort.q10.rmdup.narrowPeak_peak_6215	197	.	8.12448	22.1903	19.7241	168
chr10	62243005	62243225	SRR8284512_trimmed.fq.sort.sort.q10.rmdup.narrowPeak_peak_6216	549	.	15.3876	57.715	54.9585	132
chr10	62260936	62261801	SRR8284512_trimmed.fq.sort.sort.q10.rmdup.narrowPeak_peak_6217	1402	.	19.2851	143.627	140.241	319
chr10	62274998	62275760	SRR8284512_trimmed.fq.sort.sort.q10.rmdup.narrowPeak_peak_6218	2076	.	26.6252	211.961	207.64	395
chr10	62328925	62329258	SRR8284512_trimmed.fq.sort.sort.q10.rmdup.narrowPeak_peak_6219	127	.	7.75951	15.0781	12.7037	144
chr10	62358920	62359121	SRR8284512_trimmed.fq.sort.sort.q10.rmdup.narrowPeak_peak_6220	116	.	7.37154	13.9733	11.6166	111
chr10	62381036	62381229	SRR8284512_trimmed.fq.sort.sort.q10.rmdup.narrowPeak_peak_6221	95	.	6.59559	11.8311	9.51283	106
chr10	62410967	62411537	SRR8284512_trimmed.fq.sort.sort.q10.rmdup.narrowPeak_peak_6222	1804	.	26.1452	184.34	180.484	172
chr10	62426163	62426556	SRR8284512_trimmed.fq.sort.sort.q10.rmdup.narrowPeak_peak_6223	243	.	11.4504	26.8185	24.3053	192
chr10	62481438	62481854	SRR8284512_trimmed.fq.sort.sort.q10.rmdup.narrowPeak_peak_6224	316	.	13.4902	34.2705	31.6893	215
chr10	62488296	62488686	SRR8284512_trimmed.fq.sort.sort.q10.rmdup.narrowPeak_peak_6225	1313	.	23.5346	134.649	131.342	197
chr10	62500034	62500573	SRR8284512_trimmed.fq.sort.sort.q10.rmdup.narrowPeak_peak_6226	2110	.	28.2077	215.466	211.069	338
chr10	62523107	62523463	SRR8284512_trimmed.fq.sort.sort.q10.rmdup.narrowPeak_peak_6227	184	.	9.69939	20.8995	18.4479	226
chr10	62549874	62550382	SRR8284512_trimmed.fq.sort.sort.q10.rmdup.narrowPeak_peak_6228	1282	.	21.8223	131.566	128.286	144
chr10	62557761	62558155	SRR8284512_trimmed.fq.sort.sort.q10.rmdup.narrowPeak_peak_6229	1103	.	23.3913	113.493	110.356	154
chr10	62566449	62566713	SRR8284512_trimmed.fq.sort.sort.q10.rmdup.narrowPeak_peak_6230	116	.	7.37154	13.9733	11.6166	130
chr10	62579996	62580193	SRR8284512_trimmed.fq.sort.sort.q10.rmdup.narrowPeak_peak_6231	75	.	5.81964	9.78735	7.51283	82
chr10	62589972	62590680	SRR8284512_trimmed.fq.sort.sort.q10.rmdup.narrowPeak_peak_6232	2340	.	25.1851	239.056	234.059	420
chr10	62598951	62599296	SRR8284512_trimmed.fq.sort.sort.q10.rmdup.narrowPeak_peak_6233	91	.	5.90172	11.4197	9.11344	123
chr10	62604262	62604572	SRR8284512_trimmed.fq.sort.sort.q10.rmdup.narrowPeak_peak_6234	129	.	7.14419	15.371	12.9932	152
chr10	62618427	62618608	SRR8284512_trimmed.fq.sort.sort.q10.rmdup.narrowPeak_peak_6235	105	.	6.98356	12.8906	10.5526	64
chr10	62679683	62680174	SRR8284512_trimmed.fq.sort.sort.q10.rmdup.narrowPeak_peak_6236	991	.	18.7785	102.215	99.1593	313
chr10	62683142	62683442	SRR8284512_trimmed.fq.sort.sort.q10.rmdup.narrowPeak_peak_6237	403	.	10.3245	43.0378	40.3868	132
chr10	62693167	62693329	SRR8284512_trimmed.fq.sort.sort.q10.rmdup.narrowPeak_peak_6238	47	.	4.65571	6.93425	4.73985	71
chr10	62717325	62717629	SRR8284512_trimmed.fq.sort.sort.q10.rmdup.narrowPeak_peak_6239	84	.	6.20761	10.7962	8.49896	168
chr10	62792496	62792721	SRR8284512_trimmed.fq.sort.sort.q10.rmdup.narrowPeak_peak_6240	69	.	5.05171	9.16183	6.90554	92
chr10	62793188	62793458	SRR8284512_trimmed.fq.sort.sort.q10.rmdup.narrowPeak_peak_6241	69	.	5.07614	9.20598	6.94895	93
chr10	62793728	62793961	SRR8284512_trimmed.fq.sort.sort.q10.rmdup.narrowPeak_peak_6242	76	.	5.27272	9.90746	7.63106	99
chr10	62804107	62804394	SRR8284512_trimmed.fq.sort.sort.q10.rmdup.narrowPeak_peak_6243	336	.	13.4696	36.2814	33.6838	155
chr10	62810106	62810290	SRR8284512_trimmed.fq.sort.sort.q10.rmdup.narrowPeak_peak_6244	84	.	6.20761	10.7962	8.49896	107
chr10	62825970	62826256	SRR8284512_trimmed.fq.sort.sort.q10.rmdup.narrowPeak_peak_6245	168	.	9.04841	19.246	16.8161	152
chr10	62832901	62833063	SRR8284512_trimmed.fq.sort.sort.q10.rmdup.narrowPeak_peak_6246	56	.	5.04368	7.85437	5.63071	68
chr10	62852122	62852284	SRR8284512_trimmed.fq.sort.sort.q10.rmdup.narrowPeak_peak_6247	56	.	5.04368	7.85437	5.63071	79
chr10	62862468	62862830	SRR8284512_trimmed.fq.sort.sort.q10.rmdup.narrowPeak_peak_6248	795	.	18.7375	82.4908	79.5693	157
chr10	62868636	62868898	SRR8284512_trimmed.fq.sort.sort.q10.rmdup.narrowPeak_peak_6249	90	.	6.29396	11.325	9.02008	138
chr10	62874960	62875207	SRR8284512_trimmed.fq.sort.sort.q10.rmdup.narrowPeak_peak_6250	196	.	10.0874	22.1176	19.652	89
chr10	62881265	62881590	SRR8284512_trimmed.fq.sort.sort.q10.rmdup.narrowPeak_peak_6251	970	.	18.9525	100.135	97.0941	147
chr10	62896743	62896975	SRR8284512_trimmed.fq.sort.sort.q10.rmdup.narrowPeak_peak_6252	172	.	9.31142	19.6984	17.261	108
chr10	62932375	62932763	SRR8284512_trimmed.fq.sort.sort.q10.rmdup.narrowPeak_peak_6253	197	.	9.81961	22.2095	19.7431	234
chr10	62936461	62936645	SRR8284512_trimmed.fq.sort.sort.q10.rmdup.narrowPeak_peak_6254	43	.	4.39014	6.50491	4.33212	70
chr10	62946611	62946979	SRR8284512_trimmed.fq.sort.sort.q10.rmdup.narrowPeak_peak_6255	203	.	10.1795	22.8391	20.367	219
chr10	62975331	62975496	SRR8284512_trimmed.fq.sort.sort.q10.rmdup.narrowPeak_peak_6256	60	.	5.12183	8.29575	6.06376	93
chr10	62987265	62987691	SRR8284512_trimmed.fq.sort.sort.q10.rmdup.narrowPeak_peak_6257	1853	.	25.8462	189.307	185.377	255
chr10	62988537	62988708	SRR8284512_trimmed.fq.sort.sort.q10.rmdup.narrowPeak_peak_6258	94	.	4.44499	11.7322	9.42127	82
chr10	63007973	63008498	SRR8284512_trimmed.fq.sort.sort.q10.rmdup.narrowPeak_peak_6259	171	.	8.93431	19.5696	17.1365	392
chr10	63024558	63025073	SRR8284512_trimmed.fq.sort.sort.q10.rmdup.narrowPeak_peak_6260	522	.	15.196	55.004	52.2663	192
chr10	63043067	63043459	SRR8284512_trimmed.fq.sort.sort.q10.rmdup.narrowPeak_peak_6261	363	.	14.5476	38.935	36.316	248
chr10	63054603	63054960	SRR8284512_trimmed.fq.sort.sort.q10.rmdup.narrowPeak_peak_6262	427	.	15.2915	45.408	42.7392	228
chr10	63065992	63066439	SRR8284512_trimmed.fq.sort.sort.q10.rmdup.narrowPeak_peak_6263	1447	.	25.9825	148.158	144.73	200
chr10	63088208	63088446	SRR8284512_trimmed.fq.sort.sort.q10.rmdup.narrowPeak_peak_6264	75	.	5.81964	9.78735	7.51283	147
chr10	63113222	63113551	SRR8284512_trimmed.fq.sort.sort.q10.rmdup.narrowPeak_peak_6265	872	.	17.8101	90.2044	87.2313	198
chr10	63117662	63117891	SRR8284512_trimmed.fq.sort.sort.q10.rmdup.narrowPeak_peak_6266	349	.	9.8623	37.5273	34.9196	109
chr10	63125367	63125760	SRR8284512_trimmed.fq.sort.sort.q10.rmdup.narrowPeak_peak_6267	440	.	15.2202	46.7627	44.0839	193
chr10	63130505	63130843	SRR8284512_trimmed.fq.sort.sort.q10.rmdup.narrowPeak_peak_6268	502	.	17.2826	53.0096	50.2858	202
chr10	63153505	63154064	SRR8284512_trimmed.fq.sort.sort.q10.rmdup.narrowPeak_peak_6269	1495	.	21.9267	153.071	149.593	266
chr10	63156441	63156647	SRR8284512_trimmed.fq.sort.sort.q10.rmdup.narrowPeak_peak_6270	193	.	6.11978	21.7922	19.3323	119
chr10	63244777	63245158	SRR8284512_trimmed.fq.sort.sort.q10.rmdup.narrowPeak_peak_6271	1094	.	24.621	112.608	109.477	173
chr10	63270317	63270604	SRR8284512_trimmed.fq.sort.sort.q10.rmdup.narrowPeak_peak_6272	148	.	8.50209	17.293	14.8901	128
chr10	63271841	63272081	SRR8284512_trimmed.fq.sort.sort.q10.rmdup.narrowPeak_peak_6273	184	.	9.69939	20.8995	18.4479	142
chr10	63308588	63309401	SRR8284512_trimmed.fq.sort.sort.q10.rmdup.narrowPeak_peak_6274	1627	.	17.9755	166.373	162.751	610
chr10	63316241	63316516	SRR8284512_trimmed.fq.sort.sort.q10.rmdup.narrowPeak_peak_6275	138	.	8.14749	16.204	13.8128	126
chr10	63377424	63377879	SRR8284512_trimmed.fq.sort.sort.q10.rmdup.narrowPeak_peak_6276	1610	.	20.8323	164.613	161.01	268
chr10	63382725	63383279	SRR8284512_trimmed.fq.sort.sort.q10.rmdup.narrowPeak_peak_6277	1309	.	17.1302	134.299	130.995	161
chr10	63385617	63385794	SRR8284512_trimmed.fq.sort.sort.q10.rmdup.narrowPeak_peak_6278	56	.	3.43907	7.86447	5.64053	63
chr10	63421926	63422605	SRR8284512_trimmed.fq.sort.sort.q10.rmdup.narrowPeak_peak_6279	1272	.	14.7075	130.546	127.274	523
chr10	63424494	63424753	SRR8284512_trimmed.fq.sort.sort.q10.rmdup.narrowPeak_peak_6280	543	.	8.48102	57.1184	54.366	140
chr10	63438965	63439134	SRR8284512_trimmed.fq.sort.sort.q10.rmdup.narrowPeak_peak_6281	47	.	4.65571	6.93425	4.73985	50
chr10	63447231	63447406	SRR8284512_trimmed.fq.sort.sort.q10.rmdup.narrowPeak_peak_6282	75	.	5.81964	9.78735	7.51283	90
chr10	63455616	63455916	SRR8284512_trimmed.fq.sort.sort.q10.rmdup.narrowPeak_peak_6283	160	.	8.92344	18.515	16.0924	160
chr10	63479046	63479266	SRR8284512_trimmed.fq.sort.sort.q10.rmdup.narrowPeak_peak_6284	127	.	7.75951	15.0781	12.7037	118
chr10	63484961	63485187	SRR8284512_trimmed.fq.sort.sort.q10.rmdup.narrowPeak_peak_6285	105	.	6.98356	12.8906	10.5526	123
chr10	63486951	63487132	SRR8284512_trimmed.fq.sort.sort.q10.rmdup.narrowPeak_peak_6286	75	.	5.81964	9.78735	7.51283	41
chr10	63556032	63556259	SRR8284512_trimmed.fq.sort.sort.q10.rmdup.narrowPeak_peak_6287	95	.	6.59559	11.8311	9.51283	114
chr10	63574213	63574738	SRR8284512_trimmed.fq.sort.sort.q10.rmdup.narrowPeak_peak_6288	796	.	20.6871	82.6052	79.6829	214
chr10	63575324	63575508	SRR8284512_trimmed.fq.sort.sort.q10.rmdup.narrowPeak_peak_6289	106	.	5.92234	13.031	10.6912	96
chr10	63582398	63582980	SRR8284512_trimmed.fq.sort.sort.q10.rmdup.narrowPeak_peak_6290	2061	.	29.8377	210.398	206.108	365
chr10	63594685	63594906	SRR8284512_trimmed.fq.sort.sort.q10.rmdup.narrowPeak_peak_6291	95	.	6.14927	11.863	9.54426	98
chr10	63595231	63595553	SRR8284512_trimmed.fq.sort.sort.q10.rmdup.narrowPeak_peak_6292	436	.	15.3738	46.3106	43.6353	161
chr10	63654641	63654922	SRR8284512_trimmed.fq.sort.sort.q10.rmdup.narrowPeak_peak_6293	172	.	9.31142	19.6984	17.261	137
chr10	63691941	63692342	SRR8284512_trimmed.fq.sort.sort.q10.rmdup.narrowPeak_peak_6294	931	.	24.0506	96.1515	93.1381	274
chr10	63799689	63799974	SRR8284512_trimmed.fq.sort.sort.q10.rmdup.narrowPeak_peak_6295	233	.	11.2513	25.8673	23.3622	128
chr10	63851140	63851463	SRR8284512_trimmed.fq.sort.sort.q10.rmdup.narrowPeak_peak_6296	127	.	7.75951	15.0781	12.7037	147
chr10	63897897	63898174	SRR8284512_trimmed.fq.sort.sort.q10.rmdup.narrowPeak_peak_6297	105	.	6.98356	12.8906	10.5526	121
chr10	64084341	64084791	SRR8284512_trimmed.fq.sort.sort.q10.rmdup.narrowPeak_peak_6298	2968	.	31.4075	304.194	296.863	237
chr10	64090076	64090530	SRR8284512_trimmed.fq.sort.sort.q10.rmdup.narrowPeak_peak_6299	1322	.	23.5084	135.523	132.209	255
chr10	64096119	64096417	SRR8284512_trimmed.fq.sort.sort.q10.rmdup.narrowPeak_peak_6300	111	.	7.07688	13.4743	11.1289	138
chr10	64096587	64096896	SRR8284512_trimmed.fq.sort.sort.q10.rmdup.narrowPeak_peak_6301	328	.	13.7813	35.4685	32.8771	139
chr10	64275125	64275426	SRR8284512_trimmed.fq.sort.sort.q10.rmdup.narrowPeak_peak_6302	296	.	13.0578	32.1712	29.6084	167
chr10	64401536	64401853	SRR8284512_trimmed.fq.sort.sort.q10.rmdup.narrowPeak_peak_6303	366	.	15.1311	39.2566	36.6344	155
chr10	64641604	64641851	SRR8284512_trimmed.fq.sort.sort.q10.rmdup.narrowPeak_peak_6304	95	.	6.59559	11.8311	9.51283	123
chr10	64696542	64696745	SRR8284512_trimmed.fq.sort.sort.q10.rmdup.narrowPeak_peak_6305	47	.	4.65571	6.93425	4.73985	106
chr10	64750453	64751167	SRR8284512_trimmed.fq.sort.sort.q10.rmdup.narrowPeak_peak_6306	1697	.	26.8142	173.435	169.727	447
chr10	64861510	64861788	SRR8284512_trimmed.fq.sort.sort.q10.rmdup.narrowPeak_peak_6307	149	.	8.53547	17.3499	14.9427	157
chr10	65342574	65342865	SRR8284512_trimmed.fq.sort.sort.q10.rmdup.narrowPeak_peak_6308	678	.	23.2785	70.716	67.8722	151
chr10	65575420	65575592	SRR8284512_trimmed.fq.sort.sort.q10.rmdup.narrowPeak_peak_6309	75	.	5.81964	9.78735	7.51283	88
chr10	65694627	65694841	SRR8284512_trimmed.fq.sort.sort.q10.rmdup.narrowPeak_peak_6310	56	.	5.04368	7.85437	5.63071	120
chr10	65701197	65701507	SRR8284512_trimmed.fq.sort.sort.q10.rmdup.narrowPeak_peak_6311	416	.	16.3114	44.2803	41.6199	151
chr10	65769516	65769783	SRR8284512_trimmed.fq.sort.sort.q10.rmdup.narrowPeak_peak_6312	325	.	13.9671	35.11	32.5213	154
chr10	66178725	66178896	SRR8284512_trimmed.fq.sort.sort.q10.rmdup.narrowPeak_peak_6313	65	.	5.43166	8.80611	6.55593	48
chr10	66231880	66232182	SRR8284512_trimmed.fq.sort.sort.q10.rmdup.narrowPeak_peak_6314	311	.	13.5791	33.7511	31.1738	141
chr10	66348445	66348732	SRR8284512_trimmed.fq.sort.sort.q10.rmdup.narrowPeak_peak_6315	769	.	24.3013	79.835	76.931	138
chr10	66574862	66575230	SRR8284512_trimmed.fq.sort.sort.q10.rmdup.narrowPeak_peak_6316	1197	.	26.5892	122.954	119.744	194
chr10	66575283	66575476	SRR8284512_trimmed.fq.sort.sort.q10.rmdup.narrowPeak_peak_6317	32	.	3.43306	5.34336	3.21404	121
chr10	66605017	66605233	SRR8284512_trimmed.fq.sort.sort.q10.rmdup.narrowPeak_peak_6318	84	.	6.20761	10.7962	8.49896	106
chr10	66694626	66695000	SRR8284512_trimmed.fq.sort.sort.q10.rmdup.narrowPeak_peak_6319	196	.	10.0874	22.1176	19.652	113
chr10	66717968	66718195	SRR8284512_trimmed.fq.sort.sort.q10.rmdup.narrowPeak_peak_6320	65	.	5.43166	8.80611	6.55593	109
chr10	66719830	66720154	SRR8284512_trimmed.fq.sort.sort.q10.rmdup.narrowPeak_peak_6321	196	.	10.0874	22.1176	19.652	164
chr10	66734856	66735193	SRR8284512_trimmed.fq.sort.sort.q10.rmdup.narrowPeak_peak_6322	505	.	16.6062	53.2865	50.5608	184
chr10	66741694	66742298	SRR8284512_trimmed.fq.sort.sort.q10.rmdup.narrowPeak_peak_6323	1425	.	25.1969	146.007	142.599	321
chr10	66781988	66782404	SRR8284512_trimmed.fq.sort.sort.q10.rmdup.narrowPeak_peak_6324	608	.	18.603	63.6862	60.8892	186
chr10	66795570	66795742	SRR8284512_trimmed.fq.sort.sort.q10.rmdup.narrowPeak_peak_6325	65	.	5.43166	8.80611	6.55593	83
chr10	66807510	66807938	SRR8284512_trimmed.fq.sort.sort.q10.rmdup.narrowPeak_peak_6326	1266	.	28.3452	129.91	126.643	278
chr10	66813859	66814265	SRR8284512_trimmed.fq.sort.sort.q10.rmdup.narrowPeak_peak_6327	974	.	14.0617	100.543	97.4987	155
chr10	66814494	66814882	SRR8284512_trimmed.fq.sort.sort.q10.rmdup.narrowPeak_peak_6328	1436	.	18.1908	147.036	143.618	194
chr10	66835008	66835382	SRR8284512_trimmed.fq.sort.sort.q10.rmdup.narrowPeak_peak_6329	388	.	13.2641	41.4392	38.8003	143
chr10	66835721	66835953	SRR8284512_trimmed.fq.sort.sort.q10.rmdup.narrowPeak_peak_6330	217	.	9.10495	24.2157	21.729	134
chr10	66843917	66844124	SRR8284512_trimmed.fq.sort.sort.q10.rmdup.narrowPeak_peak_6331	65	.	5.43166	8.80611	6.55593	126
chr10	66853074	66853590	SRR8284512_trimmed.fq.sort.sort.q10.rmdup.narrowPeak_peak_6332	2226	.	27.5239	227.358	222.685	294
chr10	66864089	66864568	SRR8284512_trimmed.fq.sort.sort.q10.rmdup.narrowPeak_peak_6333	812	.	19.0985	84.2096	81.2766	202
chr10	66890822	66891079	SRR8284512_trimmed.fq.sort.sort.q10.rmdup.narrowPeak_peak_6334	149	.	8.53547	17.3499	14.9427	120
chr10	66909163	66909557	SRR8284512_trimmed.fq.sort.sort.q10.rmdup.narrowPeak_peak_6335	2229	.	26.7765	227.597	222.917	209
chr10	66913672	66913882	SRR8284512_trimmed.fq.sort.sort.q10.rmdup.narrowPeak_peak_6336	166	.	5.27983	19.0872	16.659	109
chr10	66919967	66920294	SRR8284512_trimmed.fq.sort.sort.q10.rmdup.narrowPeak_peak_6337	56	.	4.86246	7.86332	5.63948	259
chr10	66976152	66976334	SRR8284512_trimmed.fq.sort.sort.q10.rmdup.narrowPeak_peak_6338	75	.	5.81964	9.78735	7.51283	68
chr10	67030262	67030499	SRR8284512_trimmed.fq.sort.sort.q10.rmdup.narrowPeak_peak_6339	95	.	6.59559	11.8311	9.51283	108
chr10	67037698	67038281	SRR8284512_trimmed.fq.sort.sort.q10.rmdup.narrowPeak_peak_6340	399	.	12.8212	42.5987	39.9507	425
chr10	67066507	67066705	SRR8284512_trimmed.fq.sort.sort.q10.rmdup.narrowPeak_peak_6341	105	.	6.98356	12.8906	10.5526	147
chr10	67097358	67097900	SRR8284512_trimmed.fq.sort.sort.q10.rmdup.narrowPeak_peak_6342	118	.	6.73195	14.1667	11.8077	130
chr10	67102935	67103166	SRR8284512_trimmed.fq.sort.sort.q10.rmdup.narrowPeak_peak_6343	125	.	7.41892	14.9513	12.5828	102
chr10	67114664	67114950	SRR8284512_trimmed.fq.sort.sort.q10.rmdup.narrowPeak_peak_6344	184	.	9.69939	20.8995	18.4479	133
chr10	67134370	67134624	SRR8284512_trimmed.fq.sort.sort.q10.rmdup.narrowPeak_peak_6345	547	.	18.3787	57.4852	54.7302	124
chr10	67142785	67143178	SRR8284512_trimmed.fq.sort.sort.q10.rmdup.narrowPeak_peak_6346	154	.	8.51536	17.8132	15.4013	274
chr10	67146584	67146746	SRR8284512_trimmed.fq.sort.sort.q10.rmdup.narrowPeak_peak_6347	54	.	4.90122	7.62237	5.41341	87
chr10	67185450	67185763	SRR8284512_trimmed.fq.sort.sort.q10.rmdup.narrowPeak_peak_6348	406	.	14.5819	43.3211	40.668	151
chr10	67192402	67192845	SRR8284512_trimmed.fq.sort.sort.q10.rmdup.narrowPeak_peak_6349	1335	.	25.7957	136.826	133.5	148
chr10	67212310	67212553	SRR8284512_trimmed.fq.sort.sort.q10.rmdup.narrowPeak_peak_6350	135	.	7.20115	15.9344	13.5503	121
chr10	67216943	67217201	SRR8284512_trimmed.fq.sort.sort.q10.rmdup.narrowPeak_peak_6351	275	.	10.89	30.1	27.5551	104
chr10	67247049	67247608	SRR8284512_trimmed.fq.sort.sort.q10.rmdup.narrowPeak_peak_6352	1198	.	21.1065	123.065	119.854	287
chr10	67261116	67261294	SRR8284512_trimmed.fq.sort.sort.q10.rmdup.narrowPeak_peak_6353	112	.	5.00868	13.5729	11.2262	68
chr10	67264697	67265315	SRR8284512_trimmed.fq.sort.sort.q10.rmdup.narrowPeak_peak_6354	1289	.	22.0623	132.281	128.995	382
chr10	67290418	67290652	SRR8284512_trimmed.fq.sort.sort.q10.rmdup.narrowPeak_peak_6355	127	.	7.75951	15.0781	12.7037	112
chr10	67311322	67311709	SRR8284512_trimmed.fq.sort.sort.q10.rmdup.narrowPeak_peak_6356	1192	.	13.8411	122.494	119.288	211
chr10	67315038	67315403	SRR8284512_trimmed.fq.sort.sort.q10.rmdup.narrowPeak_peak_6357	2028	.	18.4531	207.054	202.828	193
chr10	67319072	67319327	SRR8284512_trimmed.fq.sort.sort.q10.rmdup.narrowPeak_peak_6358	258	.	6.40468	28.3708	25.843	147
chr10	67323528	67323690	SRR8284512_trimmed.fq.sort.sort.q10.rmdup.narrowPeak_peak_6359	46	.	4.1202	6.86038	4.6791	58
chr10	67348225	67348446	SRR8284512_trimmed.fq.sort.sort.q10.rmdup.narrowPeak_peak_6360	259	.	12.0272	28.4413	25.9114	80
chr10	67376528	67376734	SRR8284512_trimmed.fq.sort.sort.q10.rmdup.narrowPeak_peak_6361	38	.	4.26773	6.04816	3.88613	88
chr10	67425422	67425628	SRR8284512_trimmed.fq.sort.sort.q10.rmdup.narrowPeak_peak_6362	65	.	5.43166	8.80611	6.55593	82
chr10	67436568	67436754	SRR8284512_trimmed.fq.sort.sort.q10.rmdup.narrowPeak_peak_6363	75	.	5.81964	9.78735	7.51283	88
chr10	67448388	67448636	SRR8284512_trimmed.fq.sort.sort.q10.rmdup.narrowPeak_peak_6364	149	.	8.53547	17.3499	14.9427	107
chr10	67506344	67506691	SRR8284512_trimmed.fq.sort.sort.q10.rmdup.narrowPeak_peak_6365	298	.	13.1912	32.4045	29.8387	171
chr10	67536119	67536505	SRR8284512_trimmed.fq.sort.sort.q10.rmdup.narrowPeak_peak_6366	195	.	8.3091	22.0584	19.5959	157
chr10	67549273	67549720	SRR8284512_trimmed.fq.sort.sort.q10.rmdup.narrowPeak_peak_6367	272	.	11.3873	29.8037	27.2611	246
chr10	67637357	67637753	SRR8284512_trimmed.fq.sort.sort.q10.rmdup.narrowPeak_peak_6368	697	.	19.2454	72.5778	69.7217	157
chr10	67655425	67655631	SRR8284512_trimmed.fq.sort.sort.q10.rmdup.narrowPeak_peak_6369	95	.	6.59559	11.8311	9.51283	106
chr10	67656685	67656876	SRR8284512_trimmed.fq.sort.sort.q10.rmdup.narrowPeak_peak_6370	56	.	5.04368	7.85437	5.63071	86
chr10	67714220	67714666	SRR8284512_trimmed.fq.sort.sort.q10.rmdup.narrowPeak_peak_6371	277	.	12.366	30.3039	27.7574	174
chr10	67721867	67722238	SRR8284512_trimmed.fq.sort.sort.q10.rmdup.narrowPeak_peak_6372	980	.	22.4916	101.104	98.0564	178
chr10	67729301	67729827	SRR8284512_trimmed.fq.sort.sort.q10.rmdup.narrowPeak_peak_6373	1344	.	23.9737	137.778	134.445	198
chr10	67765962	67766548	SRR8284512_trimmed.fq.sort.sort.q10.rmdup.narrowPeak_peak_6374	2470	.	28.7472	252.497	247.096	383
chr10	67805174	67805643	SRR8284512_trimmed.fq.sort.sort.q10.rmdup.narrowPeak_peak_6375	827	.	21.3012	85.7128	82.7698	212
chr10	67819181	67819403	SRR8284512_trimmed.fq.sort.sort.q10.rmdup.narrowPeak_peak_6376	138	.	8.14749	16.204	13.8128	98
chr10	67849367	67849576	SRR8284512_trimmed.fq.sort.sort.q10.rmdup.narrowPeak_peak_6377	105	.	6.98356	12.8906	10.5526	109
chr10	67858879	67859377	SRR8284512_trimmed.fq.sort.sort.q10.rmdup.narrowPeak_peak_6378	1929	.	18.0139	196.958	192.908	190
chr10	67862333	67862694	SRR8284512_trimmed.fq.sort.sort.q10.rmdup.narrowPeak_peak_6379	1244	.	13.4346	127.687	124.439	155
chr10	67871562	67872259	SRR8284512_trimmed.fq.sort.sort.q10.rmdup.narrowPeak_peak_6380	1466	.	20.8136	150.109	146.662	442
chr10	67876096	67876259	SRR8284512_trimmed.fq.sort.sort.q10.rmdup.narrowPeak_peak_6381	64	.	3.63331	8.64628	6.40782	79
chr10	67894175	67894374	SRR8284512_trimmed.fq.sort.sort.q10.rmdup.narrowPeak_peak_6382	95	.	6.59559	11.8311	9.51283	82
chr10	67901386	67901561	SRR8284512_trimmed.fq.sort.sort.q10.rmdup.narrowPeak_peak_6383	47	.	4.65571	6.93425	4.73985	57
chr10	67924014	67924410	SRR8284512_trimmed.fq.sort.sort.q10.rmdup.narrowPeak_peak_6384	1069	.	23.1429	110.077	106.964	189
chr10	67931338	67931698	SRR8284512_trimmed.fq.sort.sort.q10.rmdup.narrowPeak_peak_6385	481	.	16.1521	50.8477	48.1393	201
chr10	67932281	67932511	SRR8284512_trimmed.fq.sort.sort.q10.rmdup.narrowPeak_peak_6386	69	.	5.05171	9.16183	6.90554	120
chr10	67943573	67943881	SRR8284512_trimmed.fq.sort.sort.q10.rmdup.narrowPeak_peak_6387	105	.	6.98356	12.8906	10.5526	158
chr10	67984580	67985015	SRR8284512_trimmed.fq.sort.sort.q10.rmdup.narrowPeak_peak_6388	2120	.	25.4459	216.511	212.091	178
chr10	67996204	67996613	SRR8284512_trimmed.fq.sort.sort.q10.rmdup.narrowPeak_peak_6389	1563	.	15.4375	159.857	156.308	179
chr10	67998120	67998582	SRR8284512_trimmed.fq.sort.sort.q10.rmdup.narrowPeak_peak_6390	1305	.	13.0073	133.889	130.588	196
chr10	68001522	68001754	SRR8284512_trimmed.fq.sort.sort.q10.rmdup.narrowPeak_peak_6391	280	.	6.40676	30.5816	28.0329	107
chr10	68008650	68008847	SRR8284512_trimmed.fq.sort.sort.q10.rmdup.narrowPeak_peak_6392	89	.	4.38982	11.2733	8.9692	121
chr10	68013041	68013536	SRR8284512_trimmed.fq.sort.sort.q10.rmdup.narrowPeak_peak_6393	1509	.	23.4794	154.41	150.919	280
chr10	68043567	68043729	SRR8284512_trimmed.fq.sort.sort.q10.rmdup.narrowPeak_peak_6394	47	.	4.65571	6.93425	4.73985	100
chr10	68050951	68051252	SRR8284512_trimmed.fq.sort.sort.q10.rmdup.narrowPeak_peak_6395	369	.	11.736	39.5478	36.9236	163
chr10	68052332	68052652	SRR8284512_trimmed.fq.sort.sort.q10.rmdup.narrowPeak_peak_6396	308	.	10.4172	33.4243	30.8506	156
chr10	68058405	68058734	SRR8284512_trimmed.fq.sort.sort.q10.rmdup.narrowPeak_peak_6397	1060	.	23.5508	109.17	106.065	180
chr10	68071152	68071314	SRR8284512_trimmed.fq.sort.sort.q10.rmdup.narrowPeak_peak_6398	30	.	3.87976	5.19895	3.07351	69
chr10	68087847	68088037	SRR8284512_trimmed.fq.sort.sort.q10.rmdup.narrowPeak_peak_6399	88	.	4.84574	11.1095	8.80779	79
chr10	68089615	68090089	SRR8284512_trimmed.fq.sort.sort.q10.rmdup.narrowPeak_peak_6400	1022	.	20.8617	105.28	102.203	197
chr10	68136048	68136331	SRR8284512_trimmed.fq.sort.sort.q10.rmdup.narrowPeak_peak_6401	269	.	11.9314	29.5334	26.9944	124
chr10	68146829	68147288	SRR8284512_trimmed.fq.sort.sort.q10.rmdup.narrowPeak_peak_6402	2161	.	28.519	220.647	216.134	211
chr10	68156162	68156453	SRR8284512_trimmed.fq.sort.sort.q10.rmdup.narrowPeak_peak_6403	352	.	13.9714	37.8921	35.2807	143
chr10	68172005	68172587	SRR8284512_trimmed.fq.sort.sort.q10.rmdup.narrowPeak_peak_6404	481	.	14.6643	50.8504	48.142	161
chr10	68238742	68238977	SRR8284512_trimmed.fq.sort.sort.q10.rmdup.narrowPeak_peak_6405	184	.	9.69939	20.8995	18.4479	84
chr10	68274957	68275126	SRR8284512_trimmed.fq.sort.sort.q10.rmdup.narrowPeak_peak_6406	32	.	3.69026	5.3466	3.21717	24
chr10	68275326	68275547	SRR8284512_trimmed.fq.sort.sort.q10.rmdup.narrowPeak_peak_6407	71	.	5.20196	9.43209	7.17124	121
chr10	68282484	68282765	SRR8284512_trimmed.fq.sort.sort.q10.rmdup.narrowPeak_peak_6408	300	.	7.63546	32.657	30.0892	167
chr10	68283176	68283509	SRR8284512_trimmed.fq.sort.sort.q10.rmdup.narrowPeak_peak_6409	1430	.	21.0601	146.453	143.04	151
chr10	68310065	68310426	SRR8284512_trimmed.fq.sort.sort.q10.rmdup.narrowPeak_peak_6410	727	.	20.6997	75.592	72.716	161
chr10	68320264	68320426	SRR8284512_trimmed.fq.sort.sort.q10.rmdup.narrowPeak_peak_6411	38	.	4.26773	6.04816	3.88613	48
chr10	68343056	68343259	SRR8284512_trimmed.fq.sort.sort.q10.rmdup.narrowPeak_peak_6412	47	.	4.65571	6.93425	4.73985	136
chr10	68357037	68357363	SRR8284512_trimmed.fq.sort.sort.q10.rmdup.narrowPeak_peak_6413	156	.	6.15964	18.0993	15.6843	124
chr10	68359112	68359521	SRR8284512_trimmed.fq.sort.sort.q10.rmdup.narrowPeak_peak_6414	701	.	15.3522	73.0274	70.1683	211
chr10	68425948	68426122	SRR8284512_trimmed.fq.sort.sort.q10.rmdup.narrowPeak_peak_6415	56	.	5.04368	7.85437	5.63071	45
chr10	68442783	68442996	SRR8284512_trimmed.fq.sort.sort.q10.rmdup.narrowPeak_peak_6416	183	.	9.34579	20.8263	18.3781	110
chr10	68446341	68446532	SRR8284512_trimmed.fq.sort.sort.q10.rmdup.narrowPeak_peak_6417	139	.	7.9543	16.3504	13.9577	78
chr10	68453401	68453691	SRR8284512_trimmed.fq.sort.sort.q10.rmdup.narrowPeak_peak_6418	280	.	10.8231	30.586	28.0372	134
chr10	68454603	68454904	SRR8284512_trimmed.fq.sort.sort.q10.rmdup.narrowPeak_peak_6419	375	.	12.9819	40.172	37.5429	156
chr10	68464870	68465309	SRR8284512_trimmed.fq.sort.sort.q10.rmdup.narrowPeak_peak_6420	1558	.	27.9208	159.374	155.83	243
chr10	68506240	68506588	SRR8284512_trimmed.fq.sort.sort.q10.rmdup.narrowPeak_peak_6421	624	.	18.9954	65.3017	62.4938	198
chr10	68527171	68527361	SRR8284512_trimmed.fq.sort.sort.q10.rmdup.narrowPeak_peak_6422	65	.	5.43166	8.80611	6.55593	122
chr10	68584729	68585103	SRR8284512_trimmed.fq.sort.sort.q10.rmdup.narrowPeak_peak_6423	149	.	8.53547	17.3499	14.9427	249
chr10	68611713	68612341	SRR8284512_trimmed.fq.sort.sort.q10.rmdup.narrowPeak_peak_6424	702	.	17.2383	73.0733	70.2138	391
chr10	68625757	68626095	SRR8284512_trimmed.fq.sort.sort.q10.rmdup.narrowPeak_peak_6425	1035	.	23.2602	106.611	103.524	176
chr10	68659990	68660262	SRR8284512_trimmed.fq.sort.sort.q10.rmdup.narrowPeak_peak_6426	233	.	11.2513	25.8673	23.3622	125
chr10	68678743	68679024	SRR8284512_trimmed.fq.sort.sort.q10.rmdup.narrowPeak_peak_6427	408	.	16.295	43.5021	40.8472	141
chr10	68759340	68759631	SRR8284512_trimmed.fq.sort.sort.q10.rmdup.narrowPeak_peak_6428	600	.	21.3387	62.8883	60.0966	138
chr10	68772639	68772830	SRR8284512_trimmed.fq.sort.sort.q10.rmdup.narrowPeak_peak_6429	116	.	7.37154	13.9733	11.6166	93
chr10	68785711	68786065	SRR8284512_trimmed.fq.sort.sort.q10.rmdup.narrowPeak_peak_6430	127	.	7.75951	15.0781	12.7037	112
chr10	68811036	68811364	SRR8284512_trimmed.fq.sort.sort.q10.rmdup.narrowPeak_peak_6431	669	.	20.3954	69.7613	66.9239	159
chr10	68902428	68903021	SRR8284512_trimmed.fq.sort.sort.q10.rmdup.narrowPeak_peak_6432	1372	.	23.2951	140.588	137.229	425
chr10	68908154	68908581	SRR8284512_trimmed.fq.sort.sort.q10.rmdup.narrowPeak_peak_6433	779	.	17.7423	80.8844	77.9736	267
chr10	68908667	68908910	SRR8284512_trimmed.fq.sort.sort.q10.rmdup.narrowPeak_peak_6434	95	.	5.16685	11.827	9.51283	96
chr10	68978095	68978491	SRR8284512_trimmed.fq.sort.sort.q10.rmdup.narrowPeak_peak_6435	1570	.	26.5281	160.593	157.036	210
chr10	69004206	69004419	SRR8284512_trimmed.fq.sort.sort.q10.rmdup.narrowPeak_peak_6436	191	.	5.81455	21.6487	19.1902	101
chr10	69005434	69005891	SRR8284512_trimmed.fq.sort.sort.q10.rmdup.narrowPeak_peak_6437	2218	.	27.291	226.498	221.846	233
chr10	69101667	69101842	SRR8284512_trimmed.fq.sort.sort.q10.rmdup.narrowPeak_peak_6439	44	.	3.50385	6.63097	4.45521	107
chr10	69101973	69102370	SRR8284512_trimmed.fq.sort.sort.q10.rmdup.narrowPeak_peak_6440	1156	.	21.5121	118.78	115.602	225
chr10	69114460	69114719	SRR8284512_trimmed.fq.sort.sort.q10.rmdup.narrowPeak_peak_6441	285	.	12.8032	31.0704	28.5165	119
chr10	69164930	69165526	SRR8284512_trimmed.fq.sort.sort.q10.rmdup.narrowPeak_peak_6442	1669	.	26.2121	170.626	166.953	355
chr10	69179393	69179688	SRR8284512_trimmed.fq.sort.sort.q10.rmdup.narrowPeak_peak_6443	352	.	14.7431	37.8631	35.252	140
chr10	69186172	69186819	SRR8284512_trimmed.fq.sort.sort.q10.rmdup.narrowPeak_peak_6444	1410	.	23.0006	144.42	141.026	258
chr10	69208769	69209068	SRR8284512_trimmed.fq.sort.sort.q10.rmdup.narrowPeak_peak_6445	534	.	17.3075	56.2393	53.493	161
chr10	69257487	69257662	SRR8284512_trimmed.fq.sort.sort.q10.rmdup.narrowPeak_peak_6446	75	.	5.81964	9.78735	7.51283	90
chr10	69306239	69306725	SRR8284512_trimmed.fq.sort.sort.q10.rmdup.narrowPeak_peak_6447	1130	.	14.3896	116.167	113.009	155
chr10	69306993	69307513	SRR8284512_trimmed.fq.sort.sort.q10.rmdup.narrowPeak_peak_6448	1380	.	16.3295	141.387	138.021	311
chr10	69313295	69313533	SRR8284512_trimmed.fq.sort.sort.q10.rmdup.narrowPeak_peak_6449	176	.	8.9298	20.0877	17.6466	131
chr10	69321261	69321829	SRR8284512_trimmed.fq.sort.sort.q10.rmdup.narrowPeak_peak_6450	2172	.	27.1128	221.791	217.252	190
chr10	69367000	69367318	SRR8284512_trimmed.fq.sort.sort.q10.rmdup.narrowPeak_peak_6451	660	.	9.50035	68.8864	66.0548	162
chr10	69371406	69371868	SRR8284512_trimmed.fq.sort.sort.q10.rmdup.narrowPeak_peak_6452	1790	.	17.1213	182.851	179.016	233
chr10	69375237	69375423	SRR8284512_trimmed.fq.sort.sort.q10.rmdup.narrowPeak_peak_6453	102	.	3.81083	12.5566	10.2285	91
chr10	69377750	69377996	SRR8284512_trimmed.fq.sort.sort.q10.rmdup.narrowPeak_peak_6454	205	.	8.53286	23.0487	20.5748	134
chr10	69379276	69379489	SRR8284512_trimmed.fq.sort.sort.q10.rmdup.narrowPeak_peak_6455	82	.	5.23725	10.5469	8.26052	89
chr10	69422355	69422567	SRR8284512_trimmed.fq.sort.sort.q10.rmdup.narrowPeak_peak_6456	75	.	5.81964	9.78735	7.51283	80
chr10	69429801	69430043	SRR8284512_trimmed.fq.sort.sort.q10.rmdup.narrowPeak_peak_6457	159	.	8.52757	18.3385	15.9211	112
chr10	69452004	69452658	SRR8284512_trimmed.fq.sort.sort.q10.rmdup.narrowPeak_peak_6458	1773	.	24.3153	181.128	177.318	334
chr10	69511289	69511584	SRR8284512_trimmed.fq.sort.sort.q10.rmdup.narrowPeak_peak_6459	596	.	19.7011	62.4565	59.6678	141
chr10	69523247	69523623	SRR8284512_trimmed.fq.sort.sort.q10.rmdup.narrowPeak_peak_6460	559	.	17.3652	58.7588	55.9951	159
chr10	69531568	69531985	SRR8284512_trimmed.fq.sort.sort.q10.rmdup.narrowPeak_peak_6461	1556	.	24.7093	159.185	155.644	212
chr10	69556143	69556679	SRR8284512_trimmed.fq.sort.sort.q10.rmdup.narrowPeak_peak_6462	1663	.	27.027	170.042	166.376	348
chr10	69571990	69572310	SRR8284512_trimmed.fq.sort.sort.q10.rmdup.narrowPeak_peak_6463	430	.	15.4544	45.7157	43.0445	160
chr10	69581517	69581917	SRR8284512_trimmed.fq.sort.sort.q10.rmdup.narrowPeak_peak_6464	781	.	17.4783	81.0405	78.1286	245
chr10	69584664	69584837	SRR8284512_trimmed.fq.sort.sort.q10.rmdup.narrowPeak_peak_6465	104	.	5.24956	12.7345	10.4039	123
chr10	69586008	69586180	SRR8284512_trimmed.fq.sort.sort.q10.rmdup.narrowPeak_peak_6466	45	.	3.65824	6.73003	4.55187	72
chr10	69607646	69608066	SRR8284512_trimmed.fq.sort.sort.q10.rmdup.narrowPeak_peak_6467	298	.	13.1912	32.4045	29.8387	193
chr10	69639169	69639440	SRR8284512_trimmed.fq.sort.sort.q10.rmdup.narrowPeak_peak_6468	471	.	14.183	49.8125	47.1115	158
chr10	69640677	69640956	SRR8284512_trimmed.fq.sort.sort.q10.rmdup.narrowPeak_peak_6469	372	.	12.2069	39.9153	37.2882	148
chr10	69654851	69655246	SRR8284512_trimmed.fq.sort.sort.q10.rmdup.narrowPeak_peak_6470	1495	.	14.2609	153.072	149.595	165
chr10	69656292	69656661	SRR8284512_trimmed.fq.sort.sort.q10.rmdup.narrowPeak_peak_6471	1767	.	15.876	180.523	176.721	204
chr10	69662355	69662729	SRR8284512_trimmed.fq.sort.sort.q10.rmdup.narrowPeak_peak_6472	1909	.	25.4819	194.967	190.949	181
chr10	69675944	69676199	SRR8284512_trimmed.fq.sort.sort.q10.rmdup.narrowPeak_peak_6473	148	.	8.50209	17.293	14.8901	120
chr10	69680102	69680315	SRR8284512_trimmed.fq.sort.sort.q10.rmdup.narrowPeak_peak_6474	141	.	8.04858	16.5139	14.1193	115
chr10	69695092	69695370	SRR8284512_trimmed.fq.sort.sort.q10.rmdup.narrowPeak_peak_6475	184	.	9.69939	20.8995	18.4479	136
chr10	69738673	69739037	SRR8284512_trimmed.fq.sort.sort.q10.rmdup.narrowPeak_peak_6476	100	.	6.70441	12.42	10.0937	116
chr10	69781529	69782000	SRR8284512_trimmed.fq.sort.sort.q10.rmdup.narrowPeak_peak_6477	1600	.	23.3837	163.592	160.001	173
chr10	69793148	69793518	SRR8284512_trimmed.fq.sort.sort.q10.rmdup.narrowPeak_peak_6478	1224	.	24.4612	125.659	122.427	193
chr10	69845655	69846314	SRR8284512_trimmed.fq.sort.sort.q10.rmdup.narrowPeak_peak_6479	1805	.	25.5645	184.41	180.553	287
chr10	69852359	69852747	SRR8284512_trimmed.fq.sort.sort.q10.rmdup.narrowPeak_peak_6480	455	.	15.6094	48.2681	45.5782	157
chr10	69870324	69870697	SRR8284512_trimmed.fq.sort.sort.q10.rmdup.narrowPeak_peak_6481	2250	.	29.9976	229.829	225.092	211
chr10	69889672	69890332	SRR8284512_trimmed.fq.sort.sort.q10.rmdup.narrowPeak_peak_6482	2229	.	27.8678	227.594	222.914	322
chr10	69949192	69949363	SRR8284512_trimmed.fq.sort.sort.q10.rmdup.narrowPeak_peak_6483	65	.	5.43166	8.80611	6.55593	89
chr10	69964489	69965238	SRR8284512_trimmed.fq.sort.sort.q10.rmdup.narrowPeak_peak_6484	1937	.	24.3734	197.768	193.704	323
chr10	70004109	70004471	SRR8284512_trimmed.fq.sort.sort.q10.rmdup.narrowPeak_peak_6485	848	.	23.6335	87.8196	84.8626	137
chr10	70013993	70014287	SRR8284512_trimmed.fq.sort.sort.q10.rmdup.narrowPeak_peak_6486	149	.	8.53547	17.3499	14.9427	169
chr10	70021745	70022077	SRR8284512_trimmed.fq.sort.sort.q10.rmdup.narrowPeak_peak_6487	345	.	14.3266	37.129	34.5242	143
chr10	70053394	70053788	SRR8284512_trimmed.fq.sort.sort.q10.rmdup.narrowPeak_peak_6488	649	.	20.2833	67.8195	64.9949	173
chr10	70064475	70064736	SRR8284512_trimmed.fq.sort.sort.q10.rmdup.narrowPeak_peak_6489	172	.	9.31142	19.6984	17.261	136
chr10	70071033	70071267	SRR8284512_trimmed.fq.sort.sort.q10.rmdup.narrowPeak_peak_6490	208	.	10.4753	23.3519	20.8728	128
chr10	70095159	70095321	SRR8284512_trimmed.fq.sort.sort.q10.rmdup.narrowPeak_peak_6491	24	.	3.49284	4.58755	2.4975	104
chr10	70102165	70102449	SRR8284512_trimmed.fq.sort.sort.q10.rmdup.narrowPeak_peak_6492	430	.	15.4544	45.7157	43.0445	108
chr10	70128572	70128794	SRR8284512_trimmed.fq.sort.sort.q10.rmdup.narrowPeak_peak_6493	127	.	7.75951	15.0781	12.7037	108
chr10	70135717	70136069	SRR8284512_trimmed.fq.sort.sort.q10.rmdup.narrowPeak_peak_6494	1603	.	27.3539	163.915	160.321	195
chr10	70156438	70156797	SRR8284512_trimmed.fq.sort.sort.q10.rmdup.narrowPeak_peak_6495	958	.	23.5676	98.8767	95.8445	171
chr10	70165914	70166211	SRR8284512_trimmed.fq.sort.sort.q10.rmdup.narrowPeak_peak_6496	401	.	13.2239	42.7556	40.1065	149
chr10	70167191	70167422	SRR8284512_trimmed.fq.sort.sort.q10.rmdup.narrowPeak_peak_6497	135	.	6.75114	15.9649	13.5806	97
chr10	70173088	70173727	SRR8284512_trimmed.fq.sort.sort.q10.rmdup.narrowPeak_peak_6498	1370	.	23.2302	140.397	137.04	395
chr10	70186092	70186546	SRR8284512_trimmed.fq.sort.sort.q10.rmdup.narrowPeak_peak_6499	809	.	17.3217	83.9203	80.9892	256
chr10	70189908	70190197	SRR8284512_trimmed.fq.sort.sort.q10.rmdup.narrowPeak_peak_6500	352	.	9.98267	37.8433	35.2331	131
chr10	70195816	70196112	SRR8284512_trimmed.fq.sort.sort.q10.rmdup.narrowPeak_peak_6501	371	.	13.4639	39.7388	37.1131	160
chr10	70206722	70206889	SRR8284512_trimmed.fq.sort.sort.q10.rmdup.narrowPeak_peak_6502	56	.	5.04368	7.85437	5.63071	121
chr10	70212882	70213062	SRR8284512_trimmed.fq.sort.sort.q10.rmdup.narrowPeak_peak_6503	65	.	5.43166	8.80611	6.55593	114
chr10	70241696	70241906	SRR8284512_trimmed.fq.sort.sort.q10.rmdup.narrowPeak_peak_6504	87	.	5.29688	11.0222	8.72163	129
chr10	70244850	70245188	SRR8284512_trimmed.fq.sort.sort.q10.rmdup.narrowPeak_peak_6505	327	.	10.9912	35.3167	32.7265	213
chr10	70245527	70245695	SRR8284512_trimmed.fq.sort.sort.q10.rmdup.narrowPeak_peak_6506	32	.	3.44675	5.36898	3.239	47
chr10	70255610	70255917	SRR8284512_trimmed.fq.sort.sort.q10.rmdup.narrowPeak_peak_6507	473	.	17.8287	50.0579	47.3552	134
chr10	70268835	70269129	SRR8284512_trimmed.fq.sort.sort.q10.rmdup.narrowPeak_peak_6508	285	.	12.8032	31.0704	28.5165	146
chr10	70276737	70276986	SRR8284512_trimmed.fq.sort.sort.q10.rmdup.narrowPeak_peak_6509	350	.	9.92212	37.6847	35.0756	116
chr10	70279338	70279677	SRR8284512_trimmed.fq.sort.sort.q10.rmdup.narrowPeak_peak_6510	1084	.	20.5316	111.542	108.419	194
chr10	70296774	70297333	SRR8284512_trimmed.fq.sort.sort.q10.rmdup.narrowPeak_peak_6511	1818	.	27.5274	185.691	181.815	239
chr10	70303188	70303634	SRR8284512_trimmed.fq.sort.sort.q10.rmdup.narrowPeak_peak_6512	1496	.	24.6415	153.166	149.688	237
chr10	70318509	70319123	SRR8284512_trimmed.fq.sort.sort.q10.rmdup.narrowPeak_peak_6513	1677	.	24.2927	171.401	167.718	346
chr10	70330855	70331146	SRR8284512_trimmed.fq.sort.sort.q10.rmdup.narrowPeak_peak_6514	246	.	11.6393	27.1472	24.6295	161
chr10	70339451	70339698	SRR8284512_trimmed.fq.sort.sort.q10.rmdup.narrowPeak_peak_6515	211	.	10.3047	23.6285	21.147	128
chr10	70343976	70344201	SRR8284512_trimmed.fq.sort.sort.q10.rmdup.narrowPeak_peak_6516	105	.	6.98356	12.8906	10.5526	81
chr10	70363021	70363487	SRR8284512_trimmed.fq.sort.sort.q10.rmdup.narrowPeak_peak_6517	1285	.	23.544	131.832	128.549	224
chr10	70368790	70369138	SRR8284512_trimmed.fq.sort.sort.q10.rmdup.narrowPeak_peak_6518	709	.	21.5712	73.7912	70.9271	180
chr10	70387705	70388109	SRR8284512_trimmed.fq.sort.sort.q10.rmdup.narrowPeak_peak_6519	563	.	18.8147	59.1259	56.3597	243
chr10	70459886	70460100	SRR8284512_trimmed.fq.sort.sort.q10.rmdup.narrowPeak_peak_6520	105	.	6.98356	12.8906	10.5526	129
chr10	70480893	70481169	SRR8284512_trimmed.fq.sort.sort.q10.rmdup.narrowPeak_peak_6521	246	.	11.6393	27.1472	24.6295	143
chr10	70506626	70506838	SRR8284512_trimmed.fq.sort.sort.q10.rmdup.narrowPeak_peak_6522	50	.	4.05592	7.28565	5.08389	96
chr10	70507846	70508283	SRR8284512_trimmed.fq.sort.sort.q10.rmdup.narrowPeak_peak_6523	1049	.	23.8969	108.087	104.989	225
chr10	70540179	70540862	SRR8284512_trimmed.fq.sort.sort.q10.rmdup.narrowPeak_peak_6524	1098	.	21.7125	112.94	109.806	436
chr10	70549984	70550194	SRR8284512_trimmed.fq.sort.sort.q10.rmdup.narrowPeak_peak_6525	56	.	5.04368	7.85437	5.63071	88
chr10	70563641	70564144	SRR8284512_trimmed.fq.sort.sort.q10.rmdup.narrowPeak_peak_6526	2193	.	29.4771	223.892	219.303	208
chr10	70577700	70577979	SRR8284512_trimmed.fq.sort.sort.q10.rmdup.narrowPeak_peak_6527	208	.	10.4753	23.3519	20.8728	152
chr10	70594048	70594352	SRR8284512_trimmed.fq.sort.sort.q10.rmdup.narrowPeak_peak_6528	208	.	10.4753	23.3519	20.8728	132
chr10	70814272	70814692	SRR8284512_trimmed.fq.sort.sort.q10.rmdup.narrowPeak_peak_6529	649	.	19.4088	67.8134	64.9888	271
chr10	70876100	70876453	SRR8284512_trimmed.fq.sort.sort.q10.rmdup.narrowPeak_peak_6530	803	.	20.5994	83.2965	80.3696	176
chr10	70878820	70878983	SRR8284512_trimmed.fq.sort.sort.q10.rmdup.narrowPeak_peak_6531	51	.	4.26212	7.40135	5.19701	80
chr10	70916651	70917146	SRR8284512_trimmed.fq.sort.sort.q10.rmdup.narrowPeak_peak_6532	1410	.	27.6303	144.433	141.039	257
chr10	70952107	70952373	SRR8284512_trimmed.fq.sort.sort.q10.rmdup.narrowPeak_peak_6533	95	.	6.59559	11.8311	9.51283	122
chr10	70963463	70964173	SRR8284512_trimmed.fq.sort.sort.q10.rmdup.narrowPeak_peak_6534	1299	.	21.1697	133.217	129.923	347
chr10	70966961	70967166	SRR8284512_trimmed.fq.sort.sort.q10.rmdup.narrowPeak_peak_6535	105	.	4.53335	12.9276	10.5891	69
chr10	70969375	70969686	SRR8284512_trimmed.fq.sort.sort.q10.rmdup.narrowPeak_peak_6536	178	.	8.22182	20.3294	17.886	150
chr10	70998203	70998635	SRR8284512_trimmed.fq.sort.sort.q10.rmdup.narrowPeak_peak_6537	390	.	14.8511	41.6441	39.0037	147
chr10	71062791	71063064	SRR8284512_trimmed.fq.sort.sort.q10.rmdup.narrowPeak_peak_6538	56	.	5.04368	7.85437	5.63071	161
chr10	71071673	71071962	SRR8284512_trimmed.fq.sort.sort.q10.rmdup.narrowPeak_peak_6539	380	.	15.519	40.6612	38.028	136
chr10	71093388	71093683	SRR8284512_trimmed.fq.sort.sort.q10.rmdup.narrowPeak_peak_6540	306	.	11.8167	33.1726	30.6009	143
chr10	71099885	71100255	SRR8284512_trimmed.fq.sort.sort.q10.rmdup.narrowPeak_peak_6541	210	.	9.60861	23.511	21.0306	203
chr10	71101415	71101687	SRR8284512_trimmed.fq.sort.sort.q10.rmdup.narrowPeak_peak_6542	207	.	9.74331	23.195	20.7196	143
chr10	71122671	71122877	SRR8284512_trimmed.fq.sort.sort.q10.rmdup.narrowPeak_peak_6543	120	.	5.63494	14.3812	12.0196	102
chr10	71124024	71124341	SRR8284512_trimmed.fq.sort.sort.q10.rmdup.narrowPeak_peak_6544	997	.	20.5944	102.798	99.7385	161
chr10	71153627	71153979	SRR8284512_trimmed.fq.sort.sort.q10.rmdup.narrowPeak_peak_6545	281	.	12.2214	30.6906	28.141	122
chr10	71166117	71166370	SRR8284512_trimmed.fq.sort.sort.q10.rmdup.narrowPeak_peak_6546	105	.	6.98356	12.8906	10.5526	115
chr10	71171470	71171779	SRR8284512_trimmed.fq.sort.sort.q10.rmdup.narrowPeak_peak_6547	468	.	15.0954	49.5089	46.81	161
chr10	71173991	71174211	SRR8284512_trimmed.fq.sort.sort.q10.rmdup.narrowPeak_peak_6548	207	.	8.60495	23.198	20.7226	112
chr10	71180091	71180556	SRR8284512_trimmed.fq.sort.sort.q10.rmdup.narrowPeak_peak_6549	688	.	18.4625	71.7383	68.8877	175
chr10	71218241	71218697	SRR8284512_trimmed.fq.sort.sort.q10.rmdup.narrowPeak_peak_6550	1898	.	25.4577	193.897	189.896	201
chr10	71225736	71226422	SRR8284512_trimmed.fq.sort.sort.q10.rmdup.narrowPeak_peak_6551	2316	.	26.7632	236.605	231.681	353
chr10	71237841	71238041	SRR8284512_trimmed.fq.sort.sort.q10.rmdup.narrowPeak_peak_6552	105	.	6.98356	12.8906	10.5526	72
chr10	71265764	71266001	SRR8284512_trimmed.fq.sort.sort.q10.rmdup.narrowPeak_peak_6553	149	.	8.53547	17.3499	14.9427	103
chr10	71293357	71293519	SRR8284512_trimmed.fq.sort.sort.q10.rmdup.narrowPeak_peak_6554	56	.	5.04368	7.85437	5.63071	112
chr10	71302638	71302868	SRR8284512_trimmed.fq.sort.sort.q10.rmdup.narrowPeak_peak_6555	394	.	8.53628	42.0507	39.4074	107
chr10	71306132	71306648	SRR8284512_trimmed.fq.sort.sort.q10.rmdup.narrowPeak_peak_6556	1145	.	16.6522	117.704	114.535	208
chr10	71326673	71327258	SRR8284512_trimmed.fq.sort.sort.q10.rmdup.narrowPeak_peak_6557	2088	.	26.7019	213.241	208.894	312
chr10	71332338	71332652	SRR8284512_trimmed.fq.sort.sort.q10.rmdup.narrowPeak_peak_6558	126	.	7.72917	15.0268	12.6574	164
chr10	71342421	71342753	SRR8284512_trimmed.fq.sort.sort.q10.rmdup.narrowPeak_peak_6559	820	.	18.3685	84.9674	82.0294	158
chr10	71365443	71365645	SRR8284512_trimmed.fq.sort.sort.q10.rmdup.narrowPeak_peak_6560	84	.	6.20761	10.7962	8.49896	92
chr10	71401296	71401845	SRR8284512_trimmed.fq.sort.sort.q10.rmdup.narrowPeak_peak_6561	2046	.	29.3772	208.952	204.689	147
chr10	71411888	71412173	SRR8284512_trimmed.fq.sort.sort.q10.rmdup.narrowPeak_peak_6562	285	.	12.8032	31.0704	28.5165	146
chr10	71422503	71423090	SRR8284512_trimmed.fq.sort.sort.q10.rmdup.narrowPeak_peak_6563	2040	.	27.3091	208.312	204.063	293
chr10	71428381	71428846	SRR8284512_trimmed.fq.sort.sort.q10.rmdup.narrowPeak_peak_6564	525	.	13.1409	55.2684	52.5287	281
chr10	71430752	71430968	SRR8284512_trimmed.fq.sort.sort.q10.rmdup.narrowPeak_peak_6565	70	.	4.3425	9.33086	7.07177	89
chr10	71431304	71431534	SRR8284512_trimmed.fq.sort.sort.q10.rmdup.narrowPeak_peak_6566	110	.	5.36374	13.3674	11.0233	85
chr10	71455282	71455686	SRR8284512_trimmed.fq.sort.sort.q10.rmdup.narrowPeak_peak_6567	442	.	16.9658	46.9644	44.2841	255
chr10	71479949	71480313	SRR8284512_trimmed.fq.sort.sort.q10.rmdup.narrowPeak_peak_6568	2324	.	34.4755	237.376	232.431	170
chr10	71773629	71773802	SRR8284512_trimmed.fq.sort.sort.q10.rmdup.narrowPeak_peak_6571	56	.	5.04368	7.85437	5.63071	84
chr10	71835084	71835383	SRR8284512_trimmed.fq.sort.sort.q10.rmdup.narrowPeak_peak_6572	259	.	12.0272	28.4413	25.9114	160
chr10	71857629	71858053	SRR8284512_trimmed.fq.sort.sort.q10.rmdup.narrowPeak_peak_6573	1196	.	26.1065	122.833	119.624	210
chr10	72056731	72057114	SRR8284512_trimmed.fq.sort.sort.q10.rmdup.narrowPeak_peak_6574	298	.	13.1912	32.4045	29.8387	183
chr10	72058640	72058805	SRR8284512_trimmed.fq.sort.sort.q10.rmdup.narrowPeak_peak_6575	65	.	5.43166	8.80611	6.55593	105
chr10	72119491	72119804	SRR8284512_trimmed.fq.sort.sort.q10.rmdup.narrowPeak_peak_6576	657	.	22.0816	68.5643	65.7349	156
chr10	72391436	72391880	SRR8284512_trimmed.fq.sort.sort.q10.rmdup.narrowPeak_peak_6578	816	.	18.9102	84.6105	81.6749	172
chr10	72394434	72394695	SRR8284512_trimmed.fq.sort.sort.q10.rmdup.narrowPeak_peak_6579	332	.	10.677	35.8667	33.2724	127
chr10	72678491	72678780	SRR8284512_trimmed.fq.sort.sort.q10.rmdup.narrowPeak_peak_6580	502	.	17.2826	53.0096	50.2858	132
chr10	72978678	72978914	SRR8284512_trimmed.fq.sort.sort.q10.rmdup.narrowPeak_peak_6581	127	.	7.75951	15.0781	12.7037	113
chr10	73010915	73011229	SRR8284512_trimmed.fq.sort.sort.q10.rmdup.narrowPeak_peak_6582	385	.	11.0475	41.1748	38.5379	169
chr10	73011904	73012286	SRR8284512_trimmed.fq.sort.sort.q10.rmdup.narrowPeak_peak_6583	673	.	15.7487	70.1898	67.3495	160
chr10	73024714	73024932	SRR8284512_trimmed.fq.sort.sort.q10.rmdup.narrowPeak_peak_6584	95	.	6.59559	11.8311	9.51283	112
chr10	73098044	73098586	SRR8284512_trimmed.fq.sort.sort.q10.rmdup.narrowPeak_peak_6585	1806	.	24.4576	184.527	180.668	199
chr10	73103740	73104005	SRR8284512_trimmed.fq.sort.sort.q10.rmdup.narrowPeak_peak_6586	416	.	8.70055	44.2934	41.6328	130
chr10	73105873	73106252	SRR8284512_trimmed.fq.sort.sort.q10.rmdup.narrowPeak_peak_6587	1982	.	25.0956	202.411	198.269	210
chr10	73400399	73400767	SRR8284512_trimmed.fq.sort.sort.q10.rmdup.narrowPeak_peak_6588	971	.	26.536	100.236	97.194	215
chr10	73415180	73415418	SRR8284512_trimmed.fq.sort.sort.q10.rmdup.narrowPeak_peak_6589	116	.	7.37154	13.9733	11.6166	103
chr10	73552908	73553221	SRR8284512_trimmed.fq.sort.sort.q10.rmdup.narrowPeak_peak_6590	647	.	22.5026	67.5626	64.7398	143
chr10	73564236	73564585	SRR8284512_trimmed.fq.sort.sort.q10.rmdup.narrowPeak_peak_6591	1027	.	27.3695	105.809	102.728	188
chr10	73644877	73645124	SRR8284512_trimmed.fq.sort.sort.q10.rmdup.narrowPeak_peak_6592	298	.	13.1912	32.4045	29.8387	147
chr10	73731417	73731690	SRR8284512_trimmed.fq.sort.sort.q10.rmdup.narrowPeak_peak_6593	298	.	13.1912	32.4045	29.8387	142
chr10	73821815	73821977	SRR8284512_trimmed.fq.sort.sort.q10.rmdup.narrowPeak_peak_6594	47	.	4.65571	6.93425	4.73985	64
chr10	73921528	73922086	SRR8284512_trimmed.fq.sort.sort.q10.rmdup.narrowPeak_peak_6595	947	.	21.8505	97.78	94.7554	256
chr10	73975764	73975967	SRR8284512_trimmed.fq.sort.sort.q10.rmdup.narrowPeak_peak_6596	221	.	10.8633	24.602	22.1098	124
chr10	73976826	73976988	SRR8284512_trimmed.fq.sort.sort.q10.rmdup.narrowPeak_peak_6597	47	.	4.65571	6.93425	4.73985	95
chr10	74203501	74204133	SRR8284512_trimmed.fq.sort.sort.q10.rmdup.narrowPeak_peak_6598	1249	.	24.3453	128.243	124.99	376
chr10	74217255	74217614	SRR8284512_trimmed.fq.sort.sort.q10.rmdup.narrowPeak_peak_6599	437	.	17.0709	46.3838	43.7076	202
chr10	74264467	74264827	SRR8284512_trimmed.fq.sort.sort.q10.rmdup.narrowPeak_peak_6600	525	.	19.3988	55.2563	52.5167	199
chr10	74271659	74271874	SRR8284512_trimmed.fq.sort.sort.q10.rmdup.narrowPeak_peak_6601	233	.	11.2513	25.8673	23.3622	135
chr10	74290103	74290269	SRR8284512_trimmed.fq.sort.sort.q10.rmdup.narrowPeak_peak_6602	75	.	5.81964	9.78735	7.51283	67
chr10	74463914	74464461	SRR8284512_trimmed.fq.sort.sort.q10.rmdup.narrowPeak_peak_6603	658	.	17.8017	68.63	65.8001	263
chr10	74527520	74527794	SRR8284512_trimmed.fq.sort.sort.q10.rmdup.narrowPeak_peak_6604	75	.	5.81964	9.78735	7.51283	132
chr10	74621905	74622192	SRR8284512_trimmed.fq.sort.sort.q10.rmdup.narrowPeak_peak_6605	451	.	17.4589	47.8394	45.1526	150
chr10	74642154	74642497	SRR8284512_trimmed.fq.sort.sort.q10.rmdup.narrowPeak_peak_6606	1561	.	31.3679	159.666	156.12	177
chr10	74750957	74751264	SRR8284512_trimmed.fq.sort.sort.q10.rmdup.narrowPeak_peak_6609	437	.	17.0709	46.3838	43.7076	135
chr10	74848299	74848755	SRR8284512_trimmed.fq.sort.sort.q10.rmdup.narrowPeak_peak_6610	2138	.	30.0253	218.345	213.885	242
chr10	74920967	74921249	SRR8284512_trimmed.fq.sort.sort.q10.rmdup.narrowPeak_peak_6611	351	.	8.23526	37.767	35.1574	135
chr10	74922887	74923142	SRR8284512_trimmed.fq.sort.sort.q10.rmdup.narrowPeak_peak_6612	192	.	5.82675	21.6889	19.23	131
chr10	74925221	74925709	SRR8284512_trimmed.fq.sort.sort.q10.rmdup.narrowPeak_peak_6613	815	.	12.6016	84.5316	81.5965	208
chr10	74929608	74929879	SRR8284512_trimmed.fq.sort.sort.q10.rmdup.narrowPeak_peak_6614	223	.	6.82956	24.819	22.3249	118
chr10	74935001	74935359	SRR8284512_trimmed.fq.sort.sort.q10.rmdup.narrowPeak_peak_6615	281	.	7.18184	30.6558	28.1065	194
chr10	74937008	74937339	SRR8284512_trimmed.fq.sort.sort.q10.rmdup.narrowPeak_peak_6616	799	.	13.4663	82.8373	79.9135	151
chr10	74939365	74939575	SRR8284512_trimmed.fq.sort.sort.q10.rmdup.narrowPeak_peak_6617	104	.	4.37387	12.7643	10.4334	88
chr10	74966163	74966401	SRR8284512_trimmed.fq.sort.sort.q10.rmdup.narrowPeak_peak_6618	56	.	5.04368	7.85437	5.63071	110
chr10	74983260	74983502	SRR8284512_trimmed.fq.sort.sort.q10.rmdup.narrowPeak_peak_6619	56	.	5.04368	7.85437	5.63071	115
chr10	74989886	74990135	SRR8284512_trimmed.fq.sort.sort.q10.rmdup.narrowPeak_peak_6620	172	.	9.31142	19.6984	17.261	106
chr10	75020979	75021514	SRR8284512_trimmed.fq.sort.sort.q10.rmdup.narrowPeak_peak_6621	2169	.	29.3925	221.521	216.988	352
chr10	75059369	75059791	SRR8284512_trimmed.fq.sort.sort.q10.rmdup.narrowPeak_peak_6622	1612	.	27.6878	164.84	161.235	172
chr10	75151322	75151937	SRR8284512_trimmed.fq.sort.sort.q10.rmdup.narrowPeak_peak_6623	1761	.	23.7037	179.93	176.136	190
chr10	75160526	75161057	SRR8284512_trimmed.fq.sort.sort.q10.rmdup.narrowPeak_peak_6624	196	.	9.45882	22.1207	19.655	227
chr10	75161212	75161397	SRR8284512_trimmed.fq.sort.sort.q10.rmdup.narrowPeak_peak_6625	123	.	7.04631	14.7413	12.3753	81
chr10	75165981	75166143	SRR8284512_trimmed.fq.sort.sort.q10.rmdup.narrowPeak_peak_6626	47	.	4.65571	6.93425	4.73985	50
chr10	75182242	75182736	SRR8284512_trimmed.fq.sort.sort.q10.rmdup.narrowPeak_peak_6627	1939	.	28.5475	198.054	193.985	325
chr10	75191619	75192124	SRR8284512_trimmed.fq.sort.sort.q10.rmdup.narrowPeak_peak_6628	695	.	14.8688	72.4538	69.5985	337
chr10	75192956	75193211	SRR8284512_trimmed.fq.sort.sort.q10.rmdup.narrowPeak_peak_6629	285	.	8.52091	31.1007	28.5465	137
chr10	75251110	75251321	SRR8284512_trimmed.fq.sort.sort.q10.rmdup.narrowPeak_peak_6630	137	.	6.62089	16.1401	13.7537	90
chr10	75255169	75255454	SRR8284512_trimmed.fq.sort.sort.q10.rmdup.narrowPeak_peak_6631	425	.	12.7358	45.1747	42.5074	144
chr10	75277438	75277910	SRR8284512_trimmed.fq.sort.sort.q10.rmdup.narrowPeak_peak_6632	1094	.	24.2	112.587	109.456	247
chr10	75316908	75317165	SRR8284512_trimmed.fq.sort.sort.q10.rmdup.narrowPeak_peak_6633	188	.	9.62606	21.3179	18.8624	116
chr10	75317414	75317576	SRR8284512_trimmed.fq.sort.sort.q10.rmdup.narrowPeak_peak_6634	27	.	3.63689	4.8162	2.71901	133
chr10	75372572	75372844	SRR8284512_trimmed.fq.sort.sort.q10.rmdup.narrowPeak_peak_6635	95	.	6.59559	11.8311	9.51283	121
chr10	75403341	75403548	SRR8284512_trimmed.fq.sort.sort.q10.rmdup.narrowPeak_peak_6636	95	.	6.59559	11.8311	9.51283	130
chr10	75417361	75417684	SRR8284512_trimmed.fq.sort.sort.q10.rmdup.narrowPeak_peak_6637	105	.	6.98356	12.8906	10.5526	143
chr10	75436668	75437180	SRR8284512_trimmed.fq.sort.sort.q10.rmdup.narrowPeak_peak_6638	1525	.	14.3787	156.033	152.525	168
chr10	75439515	75439956	SRR8284512_trimmed.fq.sort.sort.q10.rmdup.narrowPeak_peak_6639	1695	.	15.0672	173.217	169.511	230
chr10	75486380	75487051	SRR8284512_trimmed.fq.sort.sort.q10.rmdup.narrowPeak_peak_6640	1987	.	24.4554	202.92	198.768	224
chr10	75526924	75527086	SRR8284512_trimmed.fq.sort.sort.q10.rmdup.narrowPeak_peak_6641	38	.	4.26773	6.04816	3.88613	91
chr10	75543626	75543788	SRR8284512_trimmed.fq.sort.sort.q10.rmdup.narrowPeak_peak_6642	47	.	4.65571	6.93425	4.73985	80
chr10	75551448	75551610	SRR8284512_trimmed.fq.sort.sort.q10.rmdup.narrowPeak_peak_6643	30	.	3.87976	5.19895	3.07351	90
chr10	75566381	75566674	SRR8284512_trimmed.fq.sort.sort.q10.rmdup.narrowPeak_peak_6644	254	.	9.85615	28.0235	25.4986	155
chr10	75566808	75567103	SRR8284512_trimmed.fq.sort.sort.q10.rmdup.narrowPeak_peak_6645	296	.	10.691	32.1707	29.6079	142
chr10	75576398	75576689	SRR8284512_trimmed.fq.sort.sort.q10.rmdup.narrowPeak_peak_6646	184	.	9.69939	20.8995	18.4479	148
chr10	75586019	75586688	SRR8284512_trimmed.fq.sort.sort.q10.rmdup.narrowPeak_peak_6647	2202	.	26.327	224.874	220.26	373
chr10	75592965	75593240	SRR8284512_trimmed.fq.sort.sort.q10.rmdup.narrowPeak_peak_6648	192	.	9.53861	21.7127	19.2536	118
chr10	75605160	75605565	SRR8284512_trimmed.fq.sort.sort.q10.rmdup.narrowPeak_peak_6649	787	.	20.2574	81.6679	78.7518	179
chr10	75620873	75621178	SRR8284512_trimmed.fq.sort.sort.q10.rmdup.narrowPeak_peak_6650	813	.	22.3435	84.2966	81.363	153
chr10	75635650	75636240	SRR8284512_trimmed.fq.sort.sort.q10.rmdup.narrowPeak_peak_6651	2363	.	29.7084	241.443	236.377	200
chr10	75703528	75703925	SRR8284512_trimmed.fq.sort.sort.q10.rmdup.narrowPeak_peak_6652	441	.	14.1574	46.8411	44.1616	193
chr10	75708696	75709002	SRR8284512_trimmed.fq.sort.sort.q10.rmdup.narrowPeak_peak_6653	440	.	14.4591	46.732	44.0533	158
chr10	75743863	75744404	SRR8284512_trimmed.fq.sort.sort.q10.rmdup.narrowPeak_peak_6654	2090	.	25.9174	213.359	209.009	343
chr10	75757861	75758151	SRR8284512_trimmed.fq.sort.sort.q10.rmdup.narrowPeak_peak_6655	329	.	10.5221	35.5091	32.9175	139
chr10	75758715	75758905	SRR8284512_trimmed.fq.sort.sort.q10.rmdup.narrowPeak_peak_6656	82	.	4.87221	10.4946	8.20899	90
chr10	75760405	75760653	SRR8284512_trimmed.fq.sort.sort.q10.rmdup.narrowPeak_peak_6657	271	.	6.65468	29.7394	27.1987	112
chr10	75765082	75765559	SRR8284512_trimmed.fq.sort.sort.q10.rmdup.narrowPeak_peak_6658	1532	.	20.4204	156.745	153.229	246
chr10	75772916	75773104	SRR8284512_trimmed.fq.sort.sort.q10.rmdup.narrowPeak_peak_6659	106	.	6.57635	13.0307	10.6909	101
chr10	75773471	75773796	SRR8284512_trimmed.fq.sort.sort.q10.rmdup.narrowPeak_peak_6660	365	.	13.8843	39.1363	36.5158	148
chr10	75790904	75791190	SRR8284512_trimmed.fq.sort.sort.q10.rmdup.narrowPeak_peak_6661	162	.	8.72854	18.6906	16.2663	126
chr10	75794928	75795090	SRR8284512_trimmed.fq.sort.sort.q10.rmdup.narrowPeak_peak_6662	45	.	4.34405	6.70128	4.52377	96
chr10	75818698	75818940	SRR8284512_trimmed.fq.sort.sort.q10.rmdup.narrowPeak_peak_6663	160	.	8.92344	18.515	16.0924	120
chr10	75832289	75832586	SRR8284512_trimmed.fq.sort.sort.q10.rmdup.narrowPeak_peak_6664	627	.	11.7393	65.5426	62.7333	157
chr10	75837102	75837670	SRR8284512_trimmed.fq.sort.sort.q10.rmdup.narrowPeak_peak_6665	1082	.	15.619	111.34	108.219	214
chr10	75845024	75845186	SRR8284512_trimmed.fq.sort.sort.q10.rmdup.narrowPeak_peak_6666	65	.	5.43166	8.80611	6.55593	98
chr10	75853439	75853882	SRR8284512_trimmed.fq.sort.sort.q10.rmdup.narrowPeak_peak_6667	1372	.	25.3817	140.648	137.288	240
chr10	75883040	75883567	SRR8284512_trimmed.fq.sort.sort.q10.rmdup.narrowPeak_peak_6668	885	.	19.2818	91.5399	88.558	367
chr10	75892328	75892558	SRR8284512_trimmed.fq.sort.sort.q10.rmdup.narrowPeak_peak_6669	168	.	6.84193	19.3274	16.8968	112
chr10	75897155	75897771	SRR8284512_trimmed.fq.sort.sort.q10.rmdup.narrowPeak_peak_6670	1799	.	24.2406	183.76	179.913	343
chr10	75924385	75924751	SRR8284512_trimmed.fq.sort.sort.q10.rmdup.narrowPeak_peak_6671	245	.	10.9297	27.1093	24.5937	128
chr10	75941845	75942047	SRR8284512_trimmed.fq.sort.sort.q10.rmdup.narrowPeak_peak_6672	84	.	6.20761	10.7962	8.49896	114
chr10	75951639	75952349	SRR8284512_trimmed.fq.sort.sort.q10.rmdup.narrowPeak_peak_6673	1763	.	20.6593	180.134	176.338	321
chr10	75975253	75975736	SRR8284512_trimmed.fq.sort.sort.q10.rmdup.narrowPeak_peak_6674	1537	.	28.6935	157.296	153.775	152
chr10	76010144	76010408	SRR8284512_trimmed.fq.sort.sort.q10.rmdup.narrowPeak_peak_6675	84	.	6.20761	10.7962	8.49896	114
chr10	76016633	76016911	SRR8284512_trimmed.fq.sort.sort.q10.rmdup.narrowPeak_peak_6676	105	.	6.98356	12.8906	10.5526	123
chr10	76032353	76032639	SRR8284512_trimmed.fq.sort.sort.q10.rmdup.narrowPeak_peak_6677	722	.	18.4897	75.1543	72.2811	144
chr10	76048501	76048764	SRR8284512_trimmed.fq.sort.sort.q10.rmdup.narrowPeak_peak_6678	375	.	15.2672	40.2171	37.5878	135
chr10	76062504	76062781	SRR8284512_trimmed.fq.sort.sort.q10.rmdup.narrowPeak_peak_6679	208	.	10.4753	23.3519	20.8728	128
chr10	76117993	76118549	SRR8284512_trimmed.fq.sort.sort.q10.rmdup.narrowPeak_peak_6680	1195	.	18.0316	122.758	119.55	187
chr10	76118774	76119102	SRR8284512_trimmed.fq.sort.sort.q10.rmdup.narrowPeak_peak_6681	466	.	9.82318	49.3977	46.6996	147
chr10	76136418	76136599	SRR8284512_trimmed.fq.sort.sort.q10.rmdup.narrowPeak_peak_6682	84	.	6.20761	10.7962	8.49896	110
chr10	76170821	76171047	SRR8284512_trimmed.fq.sort.sort.q10.rmdup.narrowPeak_peak_6683	105	.	6.98356	12.8906	10.5526	117
chr10	76201834	76202460	SRR8284512_trimmed.fq.sort.sort.q10.rmdup.narrowPeak_peak_6684	1796	.	19.2319	183.467	179.624	340
chr10	76204107	76204354	SRR8284512_trimmed.fq.sort.sort.q10.rmdup.narrowPeak_peak_6685	375	.	7.15854	40.2024	37.5732	126
chr10	76229492	76230163	SRR8284512_trimmed.fq.sort.sort.q10.rmdup.narrowPeak_peak_6686	994	.	21.9396	102.551	99.4933	328
chr10	76237933	76238317	SRR8284512_trimmed.fq.sort.sort.q10.rmdup.narrowPeak_peak_6687	353	.	13.2459	37.9299	35.3184	189
chr10	76260684	76261075	SRR8284512_trimmed.fq.sort.sort.q10.rmdup.narrowPeak_peak_6688	208	.	10.4344	23.2812	20.805	196
chr10	76271229	76271588	SRR8284512_trimmed.fq.sort.sort.q10.rmdup.narrowPeak_peak_6689	1341	.	25.2748	137.435	134.105	199
chr10	76313719	76313943	SRR8284512_trimmed.fq.sort.sort.q10.rmdup.narrowPeak_peak_6690	105	.	6.98356	12.8906	10.5526	91
chr10	76326471	76326986	SRR8284512_trimmed.fq.sort.sort.q10.rmdup.narrowPeak_peak_6691	584	.	18.6073	61.2082	58.428	355
chr10	76346477	76347114	SRR8284512_trimmed.fq.sort.sort.q10.rmdup.narrowPeak_peak_6692	1695	.	23.9887	173.265	169.559	358
chr10	76391607	76392365	SRR8284512_trimmed.fq.sort.sort.q10.rmdup.narrowPeak_peak_6693	1538	.	24.1297	157.401	153.879	406
chr10	76409721	76409994	SRR8284512_trimmed.fq.sort.sort.q10.rmdup.narrowPeak_peak_6694	439	.	16.3445	46.6097	43.932	155
chr10	76418370	76418632	SRR8284512_trimmed.fq.sort.sort.q10.rmdup.narrowPeak_peak_6695	233	.	11.2513	25.8673	23.3622	147
chr10	76423691	76423879	SRR8284512_trimmed.fq.sort.sort.q10.rmdup.narrowPeak_peak_6696	65	.	5.43166	8.80611	6.55593	100
chr10	76442813	76443434	SRR8284512_trimmed.fq.sort.sort.q10.rmdup.narrowPeak_peak_6697	951	.	20.1829	98.1946	95.1672	191
chr10	76455311	76455659	SRR8284512_trimmed.fq.sort.sort.q10.rmdup.narrowPeak_peak_6698	1787	.	28.9132	182.63	178.799	151
chr10	76468473	76469226	SRR8284512_trimmed.fq.sort.sort.q10.rmdup.narrowPeak_peak_6699	314	.	10.4143	34.0305	31.4512	346
chr10	76487534	76487752	SRR8284512_trimmed.fq.sort.sort.q10.rmdup.narrowPeak_peak_6700	38	.	4.26773	6.04816	3.88613	139
chr10	76513185	76513806	SRR8284512_trimmed.fq.sort.sort.q10.rmdup.narrowPeak_peak_6701	2030	.	26.1625	207.296	203.066	216
chr10	76550448	76550795	SRR8284512_trimmed.fq.sort.sort.q10.rmdup.narrowPeak_peak_6702	375	.	15.2672	40.2171	37.5878	151
chr10	76623226	76623564	SRR8284512_trimmed.fq.sort.sort.q10.rmdup.narrowPeak_peak_6703	247	.	10.9905	27.2198	24.7016	228
chr10	76728401	76728794	SRR8284512_trimmed.fq.sort.sort.q10.rmdup.narrowPeak_peak_6704	1378	.	17.7912	141.172	137.808	178
chr10	76733262	76733590	SRR8284512_trimmed.fq.sort.sort.q10.rmdup.narrowPeak_peak_6705	932	.	10.2913	96.2159	93.2021	161
chr10	76735027	76735406	SRR8284512_trimmed.fq.sort.sort.q10.rmdup.narrowPeak_peak_6706	1890	.	19.4083	193.049	189.062	183
chr10	76791373	76791860	SRR8284512_trimmed.fq.sort.sort.q10.rmdup.narrowPeak_peak_6707	1716	.	26.4507	175.338	171.606	290
chr10	76828981	76829332	SRR8284512_trimmed.fq.sort.sort.q10.rmdup.narrowPeak_peak_6708	520	.	17.3857	54.7943	52.0579	152
chr10	76861054	76861281	SRR8284512_trimmed.fq.sort.sort.q10.rmdup.narrowPeak_peak_6710	75	.	5.81964	9.78735	7.51283	103
chr10	77004408	77004570	SRR8284512_trimmed.fq.sort.sort.q10.rmdup.narrowPeak_peak_6711	30	.	3.87976	5.19895	3.07351	77
chr10	77021230	77021967	SRR8284512_trimmed.fq.sort.sort.q10.rmdup.narrowPeak_peak_6712	2367	.	26.5522	241.791	236.714	345
chr10	77032490	77032871	SRR8284512_trimmed.fq.sort.sort.q10.rmdup.narrowPeak_peak_6713	364	.	13.1383	39.1026	36.4823	162
chr10	77049025	77049243	SRR8284512_trimmed.fq.sort.sort.q10.rmdup.narrowPeak_peak_6714	84	.	6.20761	10.7962	8.49896	113
chr10	77056640	77056868	SRR8284512_trimmed.fq.sort.sort.q10.rmdup.narrowPeak_peak_6715	158	.	8.77863	18.2669	15.8502	84
chr10	77064701	77065019	SRR8284512_trimmed.fq.sort.sort.q10.rmdup.narrowPeak_peak_6716	612	.	17.2099	64.0798	61.2801	160
chr10	77070071	77070513	SRR8284512_trimmed.fq.sort.sort.q10.rmdup.narrowPeak_peak_6717	1608	.	25.7959	164.421	160.821	196
chr10	77082534	77082999	SRR8284512_trimmed.fq.sort.sort.q10.rmdup.narrowPeak_peak_6718	2356	.	29.5103	240.739	235.693	170
chr10	77120516	77120919	SRR8284512_trimmed.fq.sort.sort.q10.rmdup.narrowPeak_peak_6719	1591	.	28.408	162.708	159.128	184
chr10	77130376	77130962	SRR8284512_trimmed.fq.sort.sort.q10.rmdup.narrowPeak_peak_6720	2456	.	22.6248	251.009	245.656	388
chr10	77135511	77135782	SRR8284512_trimmed.fq.sort.sort.q10.rmdup.narrowPeak_peak_6721	246	.	6.0781	27.1383	24.6224	99
chr10	77144424	77144763	SRR8284512_trimmed.fq.sort.sort.q10.rmdup.narrowPeak_peak_6722	242	.	10.7512	26.7838	24.2709	143
chr10	77149004	77149167	SRR8284512_trimmed.fq.sort.sort.q10.rmdup.narrowPeak_peak_6723	61	.	4.82422	8.42605	6.19162	59
chr10	77165243	77165522	SRR8284512_trimmed.fq.sort.sort.q10.rmdup.narrowPeak_peak_6724	127	.	7.75951	15.0781	12.7037	130
chr10	77187146	77187324	SRR8284512_trimmed.fq.sort.sort.q10.rmdup.narrowPeak_peak_6725	65	.	5.43166	8.80611	6.55593	73
chr10	77203019	77203189	SRR8284512_trimmed.fq.sort.sort.q10.rmdup.narrowPeak_peak_6726	56	.	5.04368	7.85437	5.63071	100
chr10	77252635	77253436	SRR8284512_trimmed.fq.sort.sort.q10.rmdup.narrowPeak_peak_6727	2166	.	26.6736	221.176	216.651	407
chr10	77258245	77258646	SRR8284512_trimmed.fq.sort.sort.q10.rmdup.narrowPeak_peak_6728	192	.	7.90381	21.7168	19.2576	102
chr10	77258927	77259168	SRR8284512_trimmed.fq.sort.sort.q10.rmdup.narrowPeak_peak_6729	173	.	7.93043	19.7538	17.3159	114
chr10	77282195	77282422	SRR8284512_trimmed.fq.sort.sort.q10.rmdup.narrowPeak_peak_6730	248	.	6.36462	27.3459	24.8266	108
chr10	77282619	77283211	SRR8284512_trimmed.fq.sort.sort.q10.rmdup.narrowPeak_peak_6731	2121	.	24.7279	216.618	212.197	399
chr10	77289832	77289994	SRR8284512_trimmed.fq.sort.sort.q10.rmdup.narrowPeak_peak_6732	30	.	3.87976	5.19895	3.07351	69
chr10	77314526	77314723	SRR8284512_trimmed.fq.sort.sort.q10.rmdup.narrowPeak_peak_6733	75	.	5.81964	9.78735	7.51283	122
chr10	77340042	77340371	SRR8284512_trimmed.fq.sort.sort.q10.rmdup.narrowPeak_peak_6734	325	.	13.9671	35.11	32.5213	193
chr10	77353324	77353773	SRR8284512_trimmed.fq.sort.sort.q10.rmdup.narrowPeak_peak_6735	1472	.	26.204	150.74	147.286	257
chr10	77358035	77358201	SRR8284512_trimmed.fq.sort.sort.q10.rmdup.narrowPeak_peak_6736	34	.	3.2516	5.62844	3.49143	96
chr10	77386802	77386966	SRR8284512_trimmed.fq.sort.sort.q10.rmdup.narrowPeak_peak_6737	65	.	5.43166	8.80611	6.55593	70
chr10	77442382	77442688	SRR8284512_trimmed.fq.sort.sort.q10.rmdup.narrowPeak_peak_6738	237	.	11.107	26.2168	23.7088	175
chr10	77492931	77493239	SRR8284512_trimmed.fq.sort.sort.q10.rmdup.narrowPeak_peak_6739	285	.	12.8032	31.0704	28.5165	158
chr10	77509615	77510265	SRR8284512_trimmed.fq.sort.sort.q10.rmdup.narrowPeak_peak_6740	2162	.	27.3762	220.721	216.207	228
chr10	77517054	77517397	SRR8284512_trimmed.fq.sort.sort.q10.rmdup.narrowPeak_peak_6741	1787	.	26.8644	182.628	178.797	184
chr10	77543236	77543689	SRR8284512_trimmed.fq.sort.sort.q10.rmdup.narrowPeak_peak_6742	1404	.	25.8576	143.877	140.488	191
chr10	77557762	77557975	SRR8284512_trimmed.fq.sort.sort.q10.rmdup.narrowPeak_peak_6743	127	.	7.75951	15.0781	12.7037	102
chr10	77566663	77567122	SRR8284512_trimmed.fq.sort.sort.q10.rmdup.narrowPeak_peak_6744	1673	.	26.0271	171.057	167.378	183
chr10	77572128	77572590	SRR8284512_trimmed.fq.sort.sort.q10.rmdup.narrowPeak_peak_6745	499	.	15.8849	52.6288	49.9078	264
chr10	77584678	77584840	SRR8284512_trimmed.fq.sort.sort.q10.rmdup.narrowPeak_peak_6746	38	.	4.26773	6.04816	3.88613	91
chr10	77590736	77591227	SRR8284512_trimmed.fq.sort.sort.q10.rmdup.narrowPeak_peak_6747	1121	.	19.7079	115.345	112.193	300
chr10	77594619	77594802	SRR8284512_trimmed.fq.sort.sort.q10.rmdup.narrowPeak_peak_6748	104	.	4.85486	12.8253	10.4936	89
chr10	77604088	77604423	SRR8284512_trimmed.fq.sort.sort.q10.rmdup.narrowPeak_peak_6749	744	.	12.0056	77.3326	74.445	183
chr10	77605265	77605672	SRR8284512_trimmed.fq.sort.sort.q10.rmdup.narrowPeak_peak_6750	1297	.	17.2192	133.015	129.722	218
chr10	77605777	77606002	SRR8284512_trimmed.fq.sort.sort.q10.rmdup.narrowPeak_peak_6751	106	.	4.1714	13.0134	10.6739	131
chr10	77614799	77614961	SRR8284512_trimmed.fq.sort.sort.q10.rmdup.narrowPeak_peak_6752	66	.	4.7336	8.89871	6.64691	53
chr10	77616252	77616607	SRR8284512_trimmed.fq.sort.sort.q10.rmdup.narrowPeak_peak_6753	419	.	13.1161	44.6269	41.9641	133
chr10	77627491	77627942	SRR8284512_trimmed.fq.sort.sort.q10.rmdup.narrowPeak_peak_6754	2345	.	25.5284	239.535	234.526	189
chr10	77652650	77652812	SRR8284512_trimmed.fq.sort.sort.q10.rmdup.narrowPeak_peak_6755	38	.	4.26773	6.04816	3.88613	60
chr10	77664186	77664402	SRR8284512_trimmed.fq.sort.sort.q10.rmdup.narrowPeak_peak_6756	23	.	3.49178	4.38992	2.3062	60
chr10	77684635	77684804	SRR8284512_trimmed.fq.sort.sort.q10.rmdup.narrowPeak_peak_6757	65	.	5.43166	8.80611	6.55593	102
chr10	77698006	77698244	SRR8284512_trimmed.fq.sort.sort.q10.rmdup.narrowPeak_peak_6758	65	.	5.43166	8.80611	6.55593	130
chr10	77698313	77698659	SRR8284512_trimmed.fq.sort.sort.q10.rmdup.narrowPeak_peak_6759	56	.	5.04368	7.85437	5.63071	275
chr10	77709898	77710186	SRR8284512_trimmed.fq.sort.sort.q10.rmdup.narrowPeak_peak_6760	435	.	16.5612	46.2401	43.5652	137
chr10	77724918	77725157	SRR8284512_trimmed.fq.sort.sort.q10.rmdup.narrowPeak_peak_6761	237	.	7.31517	26.2263	23.7182	134
chr10	77728390	77728614	SRR8284512_trimmed.fq.sort.sort.q10.rmdup.narrowPeak_peak_6762	284	.	7.75841	31.0189	28.4665	90
chr10	77729242	77729614	SRR8284512_trimmed.fq.sort.sort.q10.rmdup.narrowPeak_peak_6763	781	.	14.4724	81.096	78.1838	198
chr10	77752384	77752617	SRR8284512_trimmed.fq.sort.sort.q10.rmdup.narrowPeak_peak_6764	199	.	8.48761	22.4249	19.9566	99
chr10	77753547	77753892	SRR8284512_trimmed.fq.sort.sort.q10.rmdup.narrowPeak_peak_6765	588	.	16.8306	61.6575	58.8742	150
chr10	77761541	77761709	SRR8284512_trimmed.fq.sort.sort.q10.rmdup.narrowPeak_peak_6766	56	.	5.04368	7.85437	5.63071	85
chr10	77815439	77815932	SRR8284512_trimmed.fq.sort.sort.q10.rmdup.narrowPeak_peak_6767	1661	.	26.5976	169.785	166.122	261
chr10	77849290	77849492	SRR8284512_trimmed.fq.sort.sort.q10.rmdup.narrowPeak_peak_6768	138	.	8.14749	16.204	13.8128	93
chr10	77879094	77879362	SRR8284512_trimmed.fq.sort.sort.q10.rmdup.narrowPeak_peak_6769	544	.	14.4992	57.1785	54.4255	135
chr10	77882609	77882907	SRR8284512_trimmed.fq.sort.sort.q10.rmdup.narrowPeak_peak_6770	541	.	13.7985	56.9429	54.1917	155
chr10	77886125	77886333	SRR8284512_trimmed.fq.sort.sort.q10.rmdup.narrowPeak_peak_6771	57	.	4.59955	8.022	5.79513	99
chr10	77916564	77916996	SRR8284512_trimmed.fq.sort.sort.q10.rmdup.narrowPeak_peak_6772	1589	.	27.9764	162.576	158.997	241
chr10	77926115	77926644	SRR8284512_trimmed.fq.sort.sort.q10.rmdup.narrowPeak_peak_6773	2084	.	28.6357	212.782	208.444	237
chr10	77984498	77985232	SRR8284512_trimmed.fq.sort.sort.q10.rmdup.narrowPeak_peak_6776	1838	.	24.5426	187.734	183.828	359
chr10	77999735	78000008	SRR8284512_trimmed.fq.sort.sort.q10.rmdup.narrowPeak_peak_6777	196	.	10.0874	22.1176	19.652	128
chr10	78043396	78043872	SRR8284512_trimmed.fq.sort.sort.q10.rmdup.narrowPeak_peak_6783	1589	.	25.8113	162.492	158.914	186
chr10	78067319	78067567	SRR8284512_trimmed.fq.sort.sort.q10.rmdup.narrowPeak_peak_6784	162	.	7.90907	18.7133	16.2887	124
chr10	78069399	78069850	SRR8284512_trimmed.fq.sort.sort.q10.rmdup.narrowPeak_peak_6785	172	.	8.16327	19.7046	17.2671	174
chr10	78159981	78160334	SRR8284512_trimmed.fq.sort.sort.q10.rmdup.narrowPeak_peak_6786	1304	.	15.0461	133.735	130.436	181
chr10	78163951	78164317	SRR8284512_trimmed.fq.sort.sort.q10.rmdup.narrowPeak_peak_6787	1273	.	14.5618	130.585	127.313	190
chr10	78185286	78185588	SRR8284512_trimmed.fq.sort.sort.q10.rmdup.narrowPeak_peak_6788	98	.	6.58521	12.2176	9.89411	61
chr10	78186360	78186685	SRR8284512_trimmed.fq.sort.sort.q10.rmdup.narrowPeak_peak_6789	53	.	4.84207	7.52569	5.31875	206
chr10	78211307	78211746	SRR8284512_trimmed.fq.sort.sort.q10.rmdup.narrowPeak_peak_6790	524	.	17.569	55.144	52.4054	208
chr10	78248051	78248218	SRR8284512_trimmed.fq.sort.sort.q10.rmdup.narrowPeak_peak_6791	47	.	4.65571	6.93425	4.73985	123
chr10	78279027	78279753	SRR8284512_trimmed.fq.sort.sort.q10.rmdup.narrowPeak_peak_6792	1268	.	21.3577	130.165	126.896	349
chr10	78322872	78323098	SRR8284512_trimmed.fq.sort.sort.q10.rmdup.narrowPeak_peak_6793	208	.	10.4753	23.3519	20.8728	107
chr10	78359055	78359341	SRR8284512_trimmed.fq.sort.sort.q10.rmdup.narrowPeak_peak_6794	297	.	11.6858	32.2745	29.7109	143
chr10	78378491	78378902	SRR8284512_trimmed.fq.sort.sort.q10.rmdup.narrowPeak_peak_6795	472	.	16.9234	49.9832	47.281	198
chr10	78392046	78392439	SRR8284512_trimmed.fq.sort.sort.q10.rmdup.narrowPeak_peak_6796	1475	.	15.3957	151.035	147.578	217
chr10	78396280	78396661	SRR8284512_trimmed.fq.sort.sort.q10.rmdup.narrowPeak_peak_6797	1388	.	14.9055	142.258	138.884	155
chr10	78412925	78413306	SRR8284512_trimmed.fq.sort.sort.q10.rmdup.narrowPeak_peak_6798	2507	.	30.6117	256.281	250.756	182
chr10	78438094	78438573	SRR8284512_trimmed.fq.sort.sort.q10.rmdup.narrowPeak_peak_6799	1508	.	13.9726	154.305	150.815	206
chr10	78439584	78439870	SRR8284512_trimmed.fq.sort.sort.q10.rmdup.narrowPeak_peak_6800	444	.	6.66592	47.0893	44.4081	141
chr10	78440878	78441178	SRR8284512_trimmed.fq.sort.sort.q10.rmdup.narrowPeak_peak_6801	747	.	8.98145	77.6439	74.7542	149
chr10	78450864	78451157	SRR8284512_trimmed.fq.sort.sort.q10.rmdup.narrowPeak_peak_6802	232	.	10.8468	25.7569	23.2548	141
chr10	78457543	78457835	SRR8284512_trimmed.fq.sort.sort.q10.rmdup.narrowPeak_peak_6803	162	.	7.37501	18.6269	16.2032	147
chr10	78461853	78462235	SRR8284512_trimmed.fq.sort.sort.q10.rmdup.narrowPeak_peak_6804	365	.	11.5566	39.1455	36.5248	144
chr10	78481810	78482396	SRR8284512_trimmed.fq.sort.sort.q10.rmdup.narrowPeak_peak_6805	467	.	12.7834	49.4502	46.7518	148
chr10	78487538	78488261	SRR8284512_trimmed.fq.sort.sort.q10.rmdup.narrowPeak_peak_6806	1459	.	22.7741	149.347	145.907	391
chr10	78505465	78505757	SRR8284512_trimmed.fq.sort.sort.q10.rmdup.narrowPeak_peak_6807	160	.	8.92344	18.515	16.0924	152
chr10	78520260	78520596	SRR8284512_trimmed.fq.sort.sort.q10.rmdup.narrowPeak_peak_6808	404	.	9.72883	43.1153	40.4637	198
chr10	78520654	78520998	SRR8284512_trimmed.fq.sort.sort.q10.rmdup.narrowPeak_peak_6809	1156	.	19.1594	118.871	115.692	158
chr10	78525062	78525227	SRR8284512_trimmed.fq.sort.sort.q10.rmdup.narrowPeak_peak_6810	60	.	3.69697	8.31815	6.08569	41
chr10	78541045	78541401	SRR8284512_trimmed.fq.sort.sort.q10.rmdup.narrowPeak_peak_6811	366	.	15.1311	39.2566	36.6344	161
chr10	78574317	78574579	SRR8284512_trimmed.fq.sort.sort.q10.rmdup.narrowPeak_peak_6812	472	.	16.9234	49.9832	47.281	137
chr10	78591654	78591840	SRR8284512_trimmed.fq.sort.sort.q10.rmdup.narrowPeak_peak_6813	116	.	7.37154	13.9733	11.6166	85
chr10	78605145	78605409	SRR8284512_trimmed.fq.sort.sort.q10.rmdup.narrowPeak_peak_6814	530	.	19.2279	55.7704	53.0272	108
chr10	78632221	78632679	SRR8284512_trimmed.fq.sort.sort.q10.rmdup.narrowPeak_peak_6815	1156	.	26.0585	118.795	115.617	255
chr10	78729066	78729228	SRR8284512_trimmed.fq.sort.sort.q10.rmdup.narrowPeak_peak_6817	56	.	5.04368	7.85437	5.63071	85
chr10	78745883	78746223	SRR8284512_trimmed.fq.sort.sort.q10.rmdup.narrowPeak_peak_6818	760	.	19.827	78.9829	76.0844	146
chr10	78755829	78756383	SRR8284512_trimmed.fq.sort.sort.q10.rmdup.narrowPeak_peak_6819	2355	.	27.5325	240.625	235.582	355
chr10	78790616	78790878	SRR8284512_trimmed.fq.sort.sort.q10.rmdup.narrowPeak_peak_6820	184	.	9.69939	20.8995	18.4479	130
chr10	79091789	79092070	SRR8284512_trimmed.fq.sort.sort.q10.rmdup.narrowPeak_peak_6821	65	.	5.43166	8.80611	6.55593	86
chr10	79094915	79095120	SRR8284512_trimmed.fq.sort.sort.q10.rmdup.narrowPeak_peak_6822	113	.	6.94637	13.6823	11.3343	144
chr10	79097006	79097194	SRR8284512_trimmed.fq.sort.sort.q10.rmdup.narrowPeak_peak_6823	29	.	3.79334	5.0631	2.95809	46
chr10	79116541	79117098	SRR8284512_trimmed.fq.sort.sort.q10.rmdup.narrowPeak_peak_6824	1871	.	27.9602	191.099	187.142	230
chr10	79502826	79503319	SRR8284512_trimmed.fq.sort.sort.q10.rmdup.narrowPeak_peak_6826	679	.	18.8091	70.8057	67.9613	212
chr10	79510598	79510816	SRR8284512_trimmed.fq.sort.sort.q10.rmdup.narrowPeak_peak_6827	95	.	6.59559	11.8311	9.51283	98
chr10	79528133	79528421	SRR8284512_trimmed.fq.sort.sort.q10.rmdup.narrowPeak_peak_6828	406	.	12.2199	43.3133	40.6603	151
chr10	79532966	79533439	SRR8284512_trimmed.fq.sort.sort.q10.rmdup.narrowPeak_peak_6829	562	.	14.3393	59.0228	56.2574	297
chr10	79580612	79581259	SRR8284512_trimmed.fq.sort.sort.q10.rmdup.narrowPeak_peak_6830	1232	.	22.6337	126.502	123.264	396
chr10	79595143	79595605	SRR8284512_trimmed.fq.sort.sort.q10.rmdup.narrowPeak_peak_6831	1888	.	27.8453	192.784	188.8	263
chr10	79612165	79612403	SRR8284512_trimmed.fq.sort.sort.q10.rmdup.narrowPeak_peak_6832	138	.	7.90798	16.2698	13.8779	106
chr10	79638490	79638728	SRR8284512_trimmed.fq.sort.sort.q10.rmdup.narrowPeak_peak_6833	56	.	5.04368	7.85437	5.63071	105
chr10	79649395	79649750	SRR8284512_trimmed.fq.sort.sort.q10.rmdup.narrowPeak_peak_6834	2305	.	28.9057	235.454	230.564	195
chr10	79657168	79657356	SRR8284512_trimmed.fq.sort.sort.q10.rmdup.narrowPeak_peak_6835	159	.	5.27562	18.331	15.9137	87
chr10	79658864	79659163	SRR8284512_trimmed.fq.sort.sort.q10.rmdup.narrowPeak_peak_6836	444	.	8.87364	47.1658	44.484	143
chr10	79660321	79660643	SRR8284512_trimmed.fq.sort.sort.q10.rmdup.narrowPeak_peak_6837	530	.	8.0047	55.8191	53.0756	173
chr10	79664030	79664376	SRR8284512_trimmed.fq.sort.sort.q10.rmdup.narrowPeak_peak_6838	1415	.	13.2962	144.98	141.581	188
chr10	79668669	79669116	SRR8284512_trimmed.fq.sort.sort.q10.rmdup.narrowPeak_peak_6839	1373	.	14.2009	140.74	137.38	229
chr10	79672196	79672402	SRR8284512_trimmed.fq.sort.sort.q10.rmdup.narrowPeak_peak_6840	86	.	3.87522	10.9198	8.62082	107
chr10	79682920	79683766	SRR8284512_trimmed.fq.sort.sort.q10.rmdup.narrowPeak_peak_6841	585	.	13.5254	61.3033	58.5224	584
chr10	79692173	79692514	SRR8284512_trimmed.fq.sort.sort.q10.rmdup.narrowPeak_peak_6842	577	.	11.0622	60.5436	57.7679	149
chr10	79695233	79695782	SRR8284512_trimmed.fq.sort.sort.q10.rmdup.narrowPeak_peak_6843	1028	.	15.4405	105.958	102.875	158
chr10	79704652	79705084	SRR8284512_trimmed.fq.sort.sort.q10.rmdup.narrowPeak_peak_6844	1161	.	21.3776	119.313	116.131	193
chr10	79711981	79712387	SRR8284512_trimmed.fq.sort.sort.q10.rmdup.narrowPeak_peak_6845	345	.	7.61749	37.1324	34.5275	227
chr10	79712499	79712961	SRR8284512_trimmed.fq.sort.sort.q10.rmdup.narrowPeak_peak_6846	1446	.	18.8581	148.038	144.61	139
chr10	79726164	79726497	SRR8284512_trimmed.fq.sort.sort.q10.rmdup.narrowPeak_peak_6847	923	.	17.5768	95.3621	92.3541	172
chr10	79727477	79727707	SRR8284512_trimmed.fq.sort.sort.q10.rmdup.narrowPeak_peak_6848	314	.	8.06289	34.032	31.4526	141
chr10	79732539	79733023	SRR8284512_trimmed.fq.sort.sort.q10.rmdup.narrowPeak_peak_6849	1228	.	21.5094	126.063	122.829	161
chr10	79738271	79738654	SRR8284512_trimmed.fq.sort.sort.q10.rmdup.narrowPeak_peak_6850	500	.	12.4693	52.8093	50.0869	179
chr10	79740940	79741240	SRR8284512_trimmed.fq.sort.sort.q10.rmdup.narrowPeak_peak_6851	388	.	10.6781	41.5039	38.8646	161
chr10	79746565	79746727	SRR8284512_trimmed.fq.sort.sort.q10.rmdup.narrowPeak_peak_6852	74	.	5.58854	9.75625	7.48975	56
chr10	79747592	79747909	SRR8284512_trimmed.fq.sort.sort.q10.rmdup.narrowPeak_peak_6853	104	.	6.67416	12.7833	10.452	186
chr10	79768133	79768821	SRR8284512_trimmed.fq.sort.sort.q10.rmdup.narrowPeak_peak_6854	1908	.	20.7208	194.816	190.801	450
chr10	79772401	79772637	SRR8284512_trimmed.fq.sort.sort.q10.rmdup.narrowPeak_peak_6855	267	.	5.3797	29.2633	26.7267	130
chr10	79774837	79775248	SRR8284512_trimmed.fq.sort.sort.q10.rmdup.narrowPeak_peak_6856	889	.	14.1565	91.9823	88.9974	237
chr10	79780015	79780192	SRR8284512_trimmed.fq.sort.sort.q10.rmdup.narrowPeak_peak_6857	133	.	4.05354	15.7269	13.3453	68
chr10	79783090	79783409	SRR8284512_trimmed.fq.sort.sort.q10.rmdup.narrowPeak_peak_6858	415	.	7.49667	44.1607	41.5011	183
chr10	79783950	79784305	SRR8284512_trimmed.fq.sort.sort.q10.rmdup.narrowPeak_peak_6859	666	.	8.08817	69.4426	66.6073	159
chr10	79788439	79788824	SRR8284512_trimmed.fq.sort.sort.q10.rmdup.narrowPeak_peak_6860	1507	.	13.6087	154.224	150.735	176
chr10	79793299	79793562	SRR8284512_trimmed.fq.sort.sort.q10.rmdup.narrowPeak_peak_6861	233	.	5.21604	25.8569	23.3538	148
chr10	79795949	79796204	SRR8284512_trimmed.fq.sort.sort.q10.rmdup.narrowPeak_peak_6862	131	.	5.19846	15.5215	13.142	134
chr10	79810923	79811095	SRR8284512_trimmed.fq.sort.sort.q10.rmdup.narrowPeak_peak_6863	98	.	4.00293	12.1599	9.83714	84
chr10	79812158	79812635	SRR8284512_trimmed.fq.sort.sort.q10.rmdup.narrowPeak_peak_6864	1793	.	18.4623	183.173	179.334	245
chr10	79817145	79817501	SRR8284512_trimmed.fq.sort.sort.q10.rmdup.narrowPeak_peak_6865	807	.	12.2207	83.6709	80.7416	199
chr10	79820869	79821148	SRR8284512_trimmed.fq.sort.sort.q10.rmdup.narrowPeak_peak_6866	172	.	6.27927	19.6915	17.2572	138
chr10	79834641	79835211	SRR8284512_trimmed.fq.sort.sort.q10.rmdup.narrowPeak_peak_6867	1805	.	19.6269	184.445	180.588	344
chr10	79836977	79837240	SRR8284512_trimmed.fq.sort.sort.q10.rmdup.narrowPeak_peak_6868	495	.	8.25235	52.2581	49.5398	138
chr10	79866028	79866375	SRR8284512_trimmed.fq.sort.sort.q10.rmdup.narrowPeak_peak_6869	291	.	9.91423	31.6908	29.132	187
chr10	79871149	79871491	SRR8284512_trimmed.fq.sort.sort.q10.rmdup.narrowPeak_peak_6870	350	.	11.4797	37.6718	35.063	183
chr10	79874717	79874926	SRR8284512_trimmed.fq.sort.sort.q10.rmdup.narrowPeak_peak_6871	38	.	3.8116	6.03927	3.88613	61
chr10	79883448	79884161	SRR8284512_trimmed.fq.sort.sort.q10.rmdup.narrowPeak_peak_6872	1800	.	23.2415	183.949	180.099	394
chr10	79892552	79893162	SRR8284512_trimmed.fq.sort.sort.q10.rmdup.narrowPeak_peak_6873	1646	.	23.939	168.302	164.658	391
chr10	79900887	79901408	SRR8284512_trimmed.fq.sort.sort.q10.rmdup.narrowPeak_peak_6874	209	.	10.1833	23.4147	20.9351	161
chr10	79924981	79925769	SRR8284512_trimmed.fq.sort.sort.q10.rmdup.narrowPeak_peak_6875	1546	.	16.952	158.138	154.608	472
chr10	79927635	79927888	SRR8284512_trimmed.fq.sort.sort.q10.rmdup.narrowPeak_peak_6876	123	.	4.0254	14.7629	12.3969	134
chr10	79947317	79947501	SRR8284512_trimmed.fq.sort.sort.q10.rmdup.narrowPeak_peak_6877	116	.	7.10631	13.9604	11.6088	118
chr10	79953997	79954298	SRR8284512_trimmed.fq.sort.sort.q10.rmdup.narrowPeak_peak_6878	334	.	7.89849	36.0942	33.4981	121
chr10	79958150	79958492	SRR8284512_trimmed.fq.sort.sort.q10.rmdup.narrowPeak_peak_6879	1230	.	13.8662	126.312	123.076	158
chr10	79959904	79960228	SRR8284512_trimmed.fq.sort.sort.q10.rmdup.narrowPeak_peak_6880	1745	.	19.2549	178.347	174.575	164
chr10	79969351	79969660	SRR8284512_trimmed.fq.sort.sort.q10.rmdup.narrowPeak_peak_6881	186	.	9.1712	21.0553	18.6022	160
chr10	79984474	79984865	SRR8284512_trimmed.fq.sort.sort.q10.rmdup.narrowPeak_peak_6882	1023	.	12.7326	105.466	102.387	187
chr10	79987035	79987379	SRR8284512_trimmed.fq.sort.sort.q10.rmdup.narrowPeak_peak_6883	1548	.	14.5247	158.421	154.888	167
chr10	79991613	79991921	SRR8284512_trimmed.fq.sort.sort.q10.rmdup.narrowPeak_peak_6884	573	.	8.22277	60.131	57.3581	153
chr10	79992827	79993095	SRR8284512_trimmed.fq.sort.sort.q10.rmdup.narrowPeak_peak_6885	126	.	4.59281	15.0415	12.672	154
chr10	79996355	79996541	SRR8284512_trimmed.fq.sort.sort.q10.rmdup.narrowPeak_peak_6886	103	.	4.45162	12.6877	10.3579	61
chr10	80014986	80015177	SRR8284512_trimmed.fq.sort.sort.q10.rmdup.narrowPeak_peak_6887	59	.	4.66472	8.13991	5.91087	108
chr10	80019843	80020245	SRR8284512_trimmed.fq.sort.sort.q10.rmdup.narrowPeak_peak_6888	500	.	14.2052	52.7946	50.0723	144
chr10	80020949	80021161	SRR8284512_trimmed.fq.sort.sort.q10.rmdup.narrowPeak_peak_6889	78	.	5.02412	10.128	7.84827	82
chr10	80033977	80034541	SRR8284512_trimmed.fq.sort.sort.q10.rmdup.narrowPeak_peak_6890	286	.	11.7747	31.1598	28.6051	157
chr10	80063930	80064171	SRR8284512_trimmed.fq.sort.sort.q10.rmdup.narrowPeak_peak_6891	184	.	9.69939	20.8995	18.4479	116
chr10	80075006	80075237	SRR8284512_trimmed.fq.sort.sort.q10.rmdup.narrowPeak_peak_6892	45	.	4.49674	6.67776	4.50082	111
chr10	80075400	80075639	SRR8284512_trimmed.fq.sort.sort.q10.rmdup.narrowPeak_peak_6893	199	.	9.9367	22.4152	19.9469	119
chr10	80097563	80097745	SRR8284512_trimmed.fq.sort.sort.q10.rmdup.narrowPeak_peak_6894	65	.	5.43166	8.80611	6.55593	85
chr10	80131512	80131757	SRR8284512_trimmed.fq.sort.sort.q10.rmdup.narrowPeak_peak_6896	55	.	4.96183	7.72121	5.51017	133
chr10	80141469	80141755	SRR8284512_trimmed.fq.sort.sort.q10.rmdup.narrowPeak_peak_6897	315	.	7.34391	34.139	31.5587	151
chr10	80145375	80145787	SRR8284512_trimmed.fq.sort.sort.q10.rmdup.narrowPeak_peak_6898	989	.	11.7858	102.045	98.991	257
chr10	80147806	80148106	SRR8284512_trimmed.fq.sort.sort.q10.rmdup.narrowPeak_peak_6899	926	.	11.8479	95.6146	92.6049	153
chr10	80164980	80165475	SRR8284512_trimmed.fq.sort.sort.q10.rmdup.narrowPeak_peak_6900	2482	.	23.9203	253.685	248.245	226
chr10	80174663	80175191	SRR8284512_trimmed.fq.sort.sort.q10.rmdup.narrowPeak_peak_6901	1042	.	16.2329	107.298	104.206	258
chr10	80175455	80175768	SRR8284512_trimmed.fq.sort.sort.q10.rmdup.narrowPeak_peak_6902	353	.	8.12337	37.9147	35.3032	183
chr10	80181148	80181427	SRR8284512_trimmed.fq.sort.sort.q10.rmdup.narrowPeak_peak_6903	203	.	8.95333	22.8176	20.3458	126
chr10	80199243	80199860	SRR8284512_trimmed.fq.sort.sort.q10.rmdup.narrowPeak_peak_6904	2053	.	25.4469	209.617	205.342	346
chr10	80211460	80211668	SRR8284512_trimmed.fq.sort.sort.q10.rmdup.narrowPeak_peak_6905	88	.	6.18272	11.1368	8.83461	100
chr10	80216568	80216730	SRR8284512_trimmed.fq.sort.sort.q10.rmdup.narrowPeak_peak_6906	38	.	4.26773	6.04816	3.88613	61
chr10	80226332	80226557	SRR8284512_trimmed.fq.sort.sort.q10.rmdup.narrowPeak_peak_6907	196	.	10.0874	22.1176	19.652	116
chr10	80227070	80227346	SRR8284512_trimmed.fq.sort.sort.q10.rmdup.narrowPeak_peak_6908	82	.	6.06934	10.5661	8.27936	148
chr10	80244950	80245157	SRR8284512_trimmed.fq.sort.sort.q10.rmdup.narrowPeak_peak_6909	109	.	4.00748	13.2926	10.9494	115
chr10	80245587	80246218	SRR8284512_trimmed.fq.sort.sort.q10.rmdup.narrowPeak_peak_6910	1730	.	19.4912	176.802	173.051	249
chr10	80247976	80248138	SRR8284512_trimmed.fq.sort.sort.q10.rmdup.narrowPeak_peak_6911	67	.	3.31023	9.04163	6.78743	59
chr10	80256151	80256343	SRR8284512_trimmed.fq.sort.sort.q10.rmdup.narrowPeak_peak_6912	65	.	5.43166	8.80611	6.55593	104
chr10	80269583	80269996	SRR8284512_trimmed.fq.sort.sort.q10.rmdup.narrowPeak_peak_6913	151	.	7.8047	17.5328	15.1238	131
chr10	80288748	80289193	SRR8284512_trimmed.fq.sort.sort.q10.rmdup.narrowPeak_peak_6914	171	.	6.39068	19.5531	17.1202	149
chr10	80292214	80292494	SRR8284512_trimmed.fq.sort.sort.q10.rmdup.narrowPeak_peak_6915	344	.	7.87657	37.0515	34.4472	132
chr10	80293589	80293757	SRR8284512_trimmed.fq.sort.sort.q10.rmdup.narrowPeak_peak_6916	48	.	3.14473	7.02654	4.83014	66
chr10	80295541	80295863	SRR8284512_trimmed.fq.sort.sort.q10.rmdup.narrowPeak_peak_6917	762	.	14.3474	79.194	76.2942	183
chr10	80303449	80303639	SRR8284512_trimmed.fq.sort.sort.q10.rmdup.narrowPeak_peak_6918	52	.	4.78434	7.43109	5.22605	108
chr10	80322771	80322949	SRR8284512_trimmed.fq.sort.sort.q10.rmdup.narrowPeak_peak_6919	56	.	5.04368	7.85437	5.63071	104
chr10	80339935	80340588	SRR8284512_trimmed.fq.sort.sort.q10.rmdup.narrowPeak_peak_6920	2062	.	23.0359	210.568	206.275	326
chr10	80350155	80350748	SRR8284512_trimmed.fq.sort.sort.q10.rmdup.narrowPeak_peak_6921	1696	.	19.9009	173.322	169.616	294
chr10	80358085	80358374	SRR8284512_trimmed.fq.sort.sort.q10.rmdup.narrowPeak_peak_6922	102	.	6.82801	12.629	10.2997	147
chr10	80370082	80370308	SRR8284512_trimmed.fq.sort.sort.q10.rmdup.narrowPeak_peak_6923	158	.	5.77151	18.2915	15.8747	126
chr10	80374179	80374430	SRR8284512_trimmed.fq.sort.sort.q10.rmdup.narrowPeak_peak_6924	676	.	7.76323	70.4501	67.6081	123
chr10	80376197	80376568	SRR8284512_trimmed.fq.sort.sort.q10.rmdup.narrowPeak_peak_6925	1303	.	11.7758	133.654	130.356	209
chr10	80376874	80377131	SRR8284512_trimmed.fq.sort.sort.q10.rmdup.narrowPeak_peak_6926	143	.	3.66931	16.7902	14.3928	124
chr10	80377732	80378057	SRR8284512_trimmed.fq.sort.sort.q10.rmdup.narrowPeak_peak_6927	1029	.	10.4655	106.041	102.958	174
chr10	80383430	80383800	SRR8284512_trimmed.fq.sort.sort.q10.rmdup.narrowPeak_peak_6928	489	.	13.4131	51.6732	48.9589	168
chr10	80387891	80388055	SRR8284512_trimmed.fq.sort.sort.q10.rmdup.narrowPeak_peak_6929	88	.	5.03944	11.1965	8.89352	124
chr10	80403283	80403783	SRR8284512_trimmed.fq.sort.sort.q10.rmdup.narrowPeak_peak_6930	1421	.	22.1818	145.594	142.189	213
chr10	80405913	80406090	SRR8284512_trimmed.fq.sort.sort.q10.rmdup.narrowPeak_peak_6931	102	.	4.62121	12.5332	10.2054	58
chr10	80425085	80425413	SRR8284512_trimmed.fq.sort.sort.q10.rmdup.narrowPeak_peak_6932	552	.	16.6288	58.0535	55.2947	160
chr10	80433876	80434080	SRR8284512_trimmed.fq.sort.sort.q10.rmdup.narrowPeak_peak_6933	27	.	3.38658	4.82711	2.72957	67
chr10	80434219	80434574	SRR8284512_trimmed.fq.sort.sort.q10.rmdup.narrowPeak_peak_6934	269	.	10.5872	29.5025	26.9638	213
chr10	80441721	80441895	SRR8284512_trimmed.fq.sort.sort.q10.rmdup.narrowPeak_peak_6935	106	.	4.17924	13.0399	10.7	85
chr10	80445926	80446558	SRR8284512_trimmed.fq.sort.sort.q10.rmdup.narrowPeak_peak_6936	2351	.	26.1557	240.169	235.14	426
chr10	80466127	80466289	SRR8284512_trimmed.fq.sort.sort.q10.rmdup.narrowPeak_peak_6937	47	.	4.65571	6.93425	4.73985	112
chr10	80487018	80487338	SRR8284512_trimmed.fq.sort.sort.q10.rmdup.narrowPeak_peak_6938	1257	.	26.221	129.013	125.754	160
chr10	80506250	80506631	SRR8284512_trimmed.fq.sort.sort.q10.rmdup.narrowPeak_peak_6939	833	.	10.6554	86.334	83.3869	142
chr10	80509329	80509943	SRR8284512_trimmed.fq.sort.sort.q10.rmdup.narrowPeak_peak_6940	1667	.	16.943	170.387	166.717	216
chr10	80519101	80519709	SRR8284512_trimmed.fq.sort.sort.q10.rmdup.narrowPeak_peak_6941	1062	.	14.9308	109.372	106.265	380
chr10	80523277	80523645	SRR8284512_trimmed.fq.sort.sort.q10.rmdup.narrowPeak_peak_6942	684	.	11.3226	71.2927	68.445	202
chr10	80538671	80539045	SRR8284512_trimmed.fq.sort.sort.q10.rmdup.narrowPeak_peak_6943	273	.	11.4476	29.9161	27.3726	219
chr10	80548511	80549095	SRR8284512_trimmed.fq.sort.sort.q10.rmdup.narrowPeak_peak_6944	1799	.	25.3822	183.801	179.953	353
chr10	80557326	80557658	SRR8284512_trimmed.fq.sort.sort.q10.rmdup.narrowPeak_peak_6945	969	.	12.6164	99.9934	96.9533	159
chr10	80561690	80562139	SRR8284512_trimmed.fq.sort.sort.q10.rmdup.narrowPeak_peak_6946	1327	.	12.2321	136.038	132.72	172
chr10	80566327	80566734	SRR8284512_trimmed.fq.sort.sort.q10.rmdup.narrowPeak_peak_6947	1566	.	15.7871	160.207	156.654	176
chr10	80578378	80579244	SRR8284512_trimmed.fq.sort.sort.q10.rmdup.narrowPeak_peak_6948	870	.	13.8347	90.0381	87.0662	192
chr10	80590941	80591228	SRR8284512_trimmed.fq.sort.sort.q10.rmdup.narrowPeak_peak_6949	184	.	9.69939	20.8995	18.4479	160
chr10	80610955	80611515	SRR8284512_trimmed.fq.sort.sort.q10.rmdup.narrowPeak_peak_6950	1846	.	26.5381	188.61	184.691	328
chr10	80623496	80623967	SRR8284512_trimmed.fq.sort.sort.q10.rmdup.narrowPeak_peak_6951	84	.	5.76517	10.7947	8.49896	317
chr10	80633311	80633503	SRR8284512_trimmed.fq.sort.sort.q10.rmdup.narrowPeak_peak_6952	84	.	6.20761	10.7962	8.49896	119
chr10	80659194	80659671	SRR8284512_trimmed.fq.sort.sort.q10.rmdup.narrowPeak_peak_6953	1500	.	15.564	153.493	150.012	208
chr10	80659753	80659916	SRR8284512_trimmed.fq.sort.sort.q10.rmdup.narrowPeak_peak_6954	24	.	2.25613	4.50697	2.41951	95
chr10	80661165	80661481	SRR8284512_trimmed.fq.sort.sort.q10.rmdup.narrowPeak_peak_6955	855	.	10.7035	88.4891	85.5276	161
chr10	80684234	80684583	SRR8284512_trimmed.fq.sort.sort.q10.rmdup.narrowPeak_peak_6956	806	.	13.8904	83.6116	80.6826	181
chr10	80687923	80688218	SRR8284512_trimmed.fq.sort.sort.q10.rmdup.narrowPeak_peak_6957	1072	.	17.1109	110.386	107.271	141
chr10	80700433	80700724	SRR8284512_trimmed.fq.sort.sort.q10.rmdup.narrowPeak_peak_6958	159	.	8.26446	18.3744	15.9566	150
chr10	80738633	80738950	SRR8284512_trimmed.fq.sort.sort.q10.rmdup.narrowPeak_peak_6959	377	.	11.7925	40.3345	37.7043	194
chr10	80747269	80747754	SRR8284512_trimmed.fq.sort.sort.q10.rmdup.narrowPeak_peak_6960	1768	.	18.1309	180.657	176.854	332
chr10	80751086	80751471	SRR8284512_trimmed.fq.sort.sort.q10.rmdup.narrowPeak_peak_6961	423	.	7.69527	45.0465	42.3802	195
chr10	80756194	80756385	SRR8284512_trimmed.fq.sort.sort.q10.rmdup.narrowPeak_peak_6962	127	.	5.04841	15.0939	12.7193	84
chr10	80757642	80758156	SRR8284512_trimmed.fq.sort.sort.q10.rmdup.narrowPeak_peak_6963	840	.	17.8738	87.0426	84.0908	310
chr10	80762995	80763157	SRR8284512_trimmed.fq.sort.sort.q10.rmdup.narrowPeak_peak_6964	56	.	4.88998	7.90945	5.68457	37
chr10	80774629	80775237	SRR8284512_trimmed.fq.sort.sort.q10.rmdup.narrowPeak_peak_6965	1835	.	24.1979	187.464	183.562	215
chr10	80805883	80806353	SRR8284512_trimmed.fq.sort.sort.q10.rmdup.narrowPeak_peak_6966	1457	.	23.0254	149.201	145.762	202
chr10	80814921	80815146	SRR8284512_trimmed.fq.sort.sort.q10.rmdup.narrowPeak_peak_6967	246	.	8.70246	27.1991	24.681	143
chr10	80818021	80818327	SRR8284512_trimmed.fq.sort.sort.q10.rmdup.narrowPeak_peak_6968	387	.	8.82361	41.3833	38.7449	118
chr10	80821964	80822330	SRR8284512_trimmed.fq.sort.sort.q10.rmdup.narrowPeak_peak_6969	976	.	14.6592	100.66	97.6155	229
chr10	80823363	80823632	SRR8284512_trimmed.fq.sort.sort.q10.rmdup.narrowPeak_peak_6970	335	.	8.4097	36.1907	33.5939	124
chr10	80856229	80856615	SRR8284512_trimmed.fq.sort.sort.q10.rmdup.narrowPeak_peak_6971	131	.	7.7749	15.5675	13.1876	152
chr10	80876105	80876424	SRR8284512_trimmed.fq.sort.sort.q10.rmdup.narrowPeak_peak_6972	1113	.	11.1777	114.446	111.301	146
chr10	80880377	80880893	SRR8284512_trimmed.fq.sort.sort.q10.rmdup.narrowPeak_peak_6973	1463	.	11.1889	149.812	146.368	162
chr10	80880960	80881279	SRR8284512_trimmed.fq.sort.sort.q10.rmdup.narrowPeak_peak_6974	405	.	5.46954	43.1703	40.5184	141
chr10	80881338	80881654	SRR8284512_trimmed.fq.sort.sort.q10.rmdup.narrowPeak_peak_6975	1535	.	13.1682	157.106	153.587	157
chr10	80998898	80999217	SRR8284512_trimmed.fq.sort.sort.q10.rmdup.narrowPeak_peak_6984	622	.	7.34067	65.074	62.2676	146
chr10	80999852	81000202	SRR8284512_trimmed.fq.sort.sort.q10.rmdup.narrowPeak_peak_6985	1316	.	11.6683	134.926	131.617	190
chr10	81016622	81017093	SRR8284512_trimmed.fq.sort.sort.q10.rmdup.narrowPeak_peak_6986	2256	.	28.0749	230.395	225.642	222
chr10	81022782	81023182	SRR8284512_trimmed.fq.sort.sort.q10.rmdup.narrowPeak_peak_6987	1102	.	22.2258	113.362	110.225	179
chr10	81036295	81036574	SRR8284512_trimmed.fq.sort.sort.q10.rmdup.narrowPeak_peak_6988	450	.	12.6632	47.7723	45.0862	155
chr10	81041481	81042099	SRR8284512_trimmed.fq.sort.sort.q10.rmdup.narrowPeak_peak_6989	1972	.	23.3212	201.334	197.21	207
chr10	81050515	81051085	SRR8284512_trimmed.fq.sort.sort.q10.rmdup.narrowPeak_peak_6990	787	.	19.1205	81.6928	78.7765	279
chr10	81060593	81060781	SRR8284512_trimmed.fq.sort.sort.q10.rmdup.narrowPeak_peak_6991	53	.	4.84207	7.52569	5.31875	57
chr10	81062830	81062992	SRR8284512_trimmed.fq.sort.sort.q10.rmdup.narrowPeak_peak_6992	29	.	3.77017	5.02662	2.92286	57
chr10	81073401	81073892	SRR8284512_trimmed.fq.sort.sort.q10.rmdup.narrowPeak_peak_6993	1549	.	25.4369	158.436	154.902	257
chr10	81082253	81082709	SRR8284512_trimmed.fq.sort.sort.q10.rmdup.narrowPeak_peak_6994	1490	.	19.7687	152.477	149.006	187
chr10	81087090	81087394	SRR8284512_trimmed.fq.sort.sort.q10.rmdup.narrowPeak_peak_6995	409	.	8.37424	43.6295	40.9737	135
chr10	81087475	81087662	SRR8284512_trimmed.fq.sort.sort.q10.rmdup.narrowPeak_peak_6996	43	.	3.35728	6.51912	4.34597	59
chr10	81088852	81089054	SRR8284512_trimmed.fq.sort.sort.q10.rmdup.narrowPeak_peak_6997	74	.	4.68436	9.76576	7.49907	136
chr10	81096595	81096881	SRR8284512_trimmed.fq.sort.sort.q10.rmdup.narrowPeak_peak_6998	246	.	11.6393	27.1472	24.6295	134
chr10	81109688	81109906	SRR8284512_trimmed.fq.sort.sort.q10.rmdup.narrowPeak_peak_6999	120	.	7.13315	14.45	12.0876	119
chr10	81113670	81113874	SRR8284512_trimmed.fq.sort.sort.q10.rmdup.narrowPeak_peak_7000	78	.	5.78494	10.0891	7.80991	92
chr10	81128539	81128749	SRR8284512_trimmed.fq.sort.sort.q10.rmdup.narrowPeak_peak_7001	51	.	4.75598	7.38456	5.18056	93
chr10	81133967	81134129	SRR8284512_trimmed.fq.sort.sort.q10.rmdup.narrowPeak_peak_7002	45	.	4.34405	6.70128	4.52377	98
chr10	81135746	81135978	SRR8284512_trimmed.fq.sort.sort.q10.rmdup.narrowPeak_peak_7003	90	.	6.33194	11.389	9.08318	127
chr10	81151384	81151546	SRR8284512_trimmed.fq.sort.sort.q10.rmdup.narrowPeak_peak_7004	30	.	3.87976	5.19895	3.07351	53
chr10	81210175	81210688	SRR8284512_trimmed.fq.sort.sort.q10.rmdup.narrowPeak_peak_7011	1168	.	23.0173	120.06	116.872	192
chr10	81217331	81217624	SRR8284512_trimmed.fq.sort.sort.q10.rmdup.narrowPeak_peak_7012	923	.	12.5286	95.394	92.3858	139
chr10	81217936	81218554	SRR8284512_trimmed.fq.sort.sort.q10.rmdup.narrowPeak_peak_7013	1475	.	17.0122	151.043	147.586	269
chr10	81230989	81231584	SRR8284512_trimmed.fq.sort.sort.q10.rmdup.narrowPeak_peak_7014	1827	.	25.3405	186.608	182.719	246
chr10	81240887	81241257	SRR8284512_trimmed.fq.sort.sort.q10.rmdup.narrowPeak_peak_7015	1069	.	12.4001	110.07	106.958	195
chr10	81244512	81244968	SRR8284512_trimmed.fq.sort.sort.q10.rmdup.narrowPeak_peak_7016	1696	.	16.8871	173.367	169.66	288
chr10	81252985	81253351	SRR8284512_trimmed.fq.sort.sort.q10.rmdup.narrowPeak_peak_7017	373	.	14.3452	39.9924	37.3648	211
chr10	81287740	81288053	SRR8284512_trimmed.fq.sort.sort.q10.rmdup.narrowPeak_peak_7018	1018	.	9.2082	104.975	101.9	163
chr10	81288673	81288985	SRR8284512_trimmed.fq.sort.sort.q10.rmdup.narrowPeak_peak_7019	416	.	5.5183	44.2966	41.636	123
chr10	81289286	81289621	SRR8284512_trimmed.fq.sort.sort.q10.rmdup.narrowPeak_peak_7020	1024	.	9.0631	105.56	102.48	166
chr10	81292518	81292925	SRR8284512_trimmed.fq.sort.sort.q10.rmdup.narrowPeak_peak_7021	803	.	8.25119	83.3082	80.3812	246
chr10	81304867	81305310	SRR8284512_trimmed.fq.sort.sort.q10.rmdup.narrowPeak_peak_7022	1517	.	26.0312	155.215	151.716	160
chr10	81316380	81316676	SRR8284512_trimmed.fq.sort.sort.q10.rmdup.narrowPeak_peak_7023	370	.	10.701	39.6787	37.0535	110
chr10	81319372	81319627	SRR8284512_trimmed.fq.sort.sort.q10.rmdup.narrowPeak_peak_7024	187	.	7.25659	21.2411	18.7863	112
chr10	81341410	81341963	SRR8284512_trimmed.fq.sort.sort.q10.rmdup.narrowPeak_peak_7025	1692	.	19.4033	172.908	169.207	371
chr10	81344522	81344758	SRR8284512_trimmed.fq.sort.sort.q10.rmdup.narrowPeak_peak_7026	224	.	5.52443	24.9399	22.4448	120
chr10	81350713	81351258	SRR8284512_trimmed.fq.sort.sort.q10.rmdup.narrowPeak_peak_7027	2093	.	23.3382	213.755	209.396	200
chr10	81371184	81371409	SRR8284512_trimmed.fq.sort.sort.q10.rmdup.narrowPeak_peak_7028	75	.	5.81964	9.78735	7.51283	106
chr10	81377049	81377316	SRR8284512_trimmed.fq.sort.sort.q10.rmdup.narrowPeak_peak_7029	134	.	7.68425	15.8786	13.4952	127
chr10	81389632	81390118	SRR8284512_trimmed.fq.sort.sort.q10.rmdup.narrowPeak_peak_7030	1697	.	24.618	173.446	169.738	333
chr10	81395057	81395553	SRR8284512_trimmed.fq.sort.sort.q10.rmdup.narrowPeak_peak_7031	2100	.	25.1713	214.461	210.087	278
chr10	81401478	81401673	SRR8284512_trimmed.fq.sort.sort.q10.rmdup.narrowPeak_peak_7032	83	.	4.07098	10.6845	8.39595	83
chr10	81405721	81406253	SRR8284512_trimmed.fq.sort.sort.q10.rmdup.narrowPeak_peak_7033	1170	.	14.7852	120.23	117.041	247
chr10	81408778	81409119	SRR8284512_trimmed.fq.sort.sort.q10.rmdup.narrowPeak_peak_7034	482	.	8.5744	50.9709	48.2616	167
chr10	81416692	81417058	SRR8284512_trimmed.fq.sort.sort.q10.rmdup.narrowPeak_peak_7035	827	.	18.9948	85.6707	82.7281	226
chr10	81423045	81423445	SRR8284512_trimmed.fq.sort.sort.q10.rmdup.narrowPeak_peak_7036	92	.	6.44868	11.5853	9.27651	249
chr10	81441084	81441362	SRR8284512_trimmed.fq.sort.sort.q10.rmdup.narrowPeak_peak_7037	397	.	13.0527	42.3973	39.7509	121
chr10	81443737	81444008	SRR8284512_trimmed.fq.sort.sort.q10.rmdup.narrowPeak_peak_7038	121	.	6.22944	14.4703	12.1078	128
chr10	81450058	81450606	SRR8284512_trimmed.fq.sort.sort.q10.rmdup.narrowPeak_peak_7039	1953	.	25.0752	199.399	195.308	291
chr10	81458742	81458945	SRR8284512_trimmed.fq.sort.sort.q10.rmdup.narrowPeak_peak_7040	89	.	6.25644	11.2616	8.95762	135
chr10	81477695	81477950	SRR8284512_trimmed.fq.sort.sort.q10.rmdup.narrowPeak_peak_7041	281	.	10.8733	30.686	28.1364	151
chr10	81482753	81483194	SRR8284512_trimmed.fq.sort.sort.q10.rmdup.narrowPeak_peak_7042	148	.	4.9554	17.269	14.8664	118
chr10	81483753	81484594	SRR8284512_trimmed.fq.sort.sort.q10.rmdup.narrowPeak_peak_7043	1330	.	18.7199	136.322	133.001	432
chr10	81493711	81493947	SRR8284512_trimmed.fq.sort.sort.q10.rmdup.narrowPeak_peak_7044	176	.	8.9298	20.0877	17.6466	122
chr10	81502627	81503029	SRR8284512_trimmed.fq.sort.sort.q10.rmdup.narrowPeak_peak_7045	1578	.	23.3118	161.456	157.89	192
chr10	81513851	81514119	SRR8284512_trimmed.fq.sort.sort.q10.rmdup.narrowPeak_peak_7046	519	.	10.294	54.6839	51.9485	138
chr10	81518416	81518923	SRR8284512_trimmed.fq.sort.sort.q10.rmdup.narrowPeak_peak_7047	1540	.	20.1795	157.605	154.081	287
chr10	81526583	81527147	SRR8284512_trimmed.fq.sort.sort.q10.rmdup.narrowPeak_peak_7048	1546	.	21.2935	158.18	154.649	369
chr10	81536743	81537152	SRR8284512_trimmed.fq.sort.sort.q10.rmdup.narrowPeak_peak_7049	1270	.	24.7965	130.367	127.097	174
chr10	81550256	81550606	SRR8284512_trimmed.fq.sort.sort.q10.rmdup.narrowPeak_peak_7050	956	.	9.54567	98.6752	95.6444	191
chr10	81551503	81552016	SRR8284512_trimmed.fq.sort.sort.q10.rmdup.narrowPeak_peak_7051	1070	.	9.28186	110.189	107.076	285
chr10	81553272	81553555	SRR8284512_trimmed.fq.sort.sort.q10.rmdup.narrowPeak_peak_7052	685	.	7.13783	71.3747	68.5264	132
chr10	81556317	81556638	SRR8284512_trimmed.fq.sort.sort.q10.rmdup.narrowPeak_peak_7053	672	.	8.1929	70.0949	67.2551	160
chr10	81564732	81565116	SRR8284512_trimmed.fq.sort.sort.q10.rmdup.narrowPeak_peak_7054	1321	.	21.322	135.513	132.199	198
chr10	81577807	81578129	SRR8284512_trimmed.fq.sort.sort.q10.rmdup.narrowPeak_peak_7055	623	.	14.4027	65.143	62.3361	197
chr10	81580784	81581117	SRR8284512_trimmed.fq.sort.sort.q10.rmdup.narrowPeak_peak_7056	374	.	10.8429	40.0316	37.4037	145
chr10	81588241	81588432	SRR8284512_trimmed.fq.sort.sort.q10.rmdup.narrowPeak_peak_7057	95	.	6.59559	11.8311	9.51283	32
chr10	82004845	82005231	SRR8284512_trimmed.fq.sort.sort.q10.rmdup.narrowPeak_peak_7067	588	.	19.6864	61.5875	58.8046	179
chr10	82170879	82171330	SRR8284512_trimmed.fq.sort.sort.q10.rmdup.narrowPeak_peak_7068	1090	.	25.7063	112.148	109.02	157
chr10	82296556	82296790	SRR8284512_trimmed.fq.sort.sort.q10.rmdup.narrowPeak_peak_7069	138	.	8.14749	16.204	13.8128	107
chr10	82320216	82320406	SRR8284512_trimmed.fq.sort.sort.q10.rmdup.narrowPeak_peak_7070	75	.	5.81964	9.78735	7.51283	98
chr10	82361916	82362247	SRR8284512_trimmed.fq.sort.sort.q10.rmdup.narrowPeak_peak_7071	259	.	12.0272	28.4413	25.9114	161
chr10	82639431	82639599	SRR8284512_trimmed.fq.sort.sort.q10.rmdup.narrowPeak_peak_7072	95	.	6.59559	11.8311	9.51283	105
chr10	82666424	82666886	SRR8284512_trimmed.fq.sort.sort.q10.rmdup.narrowPeak_peak_7073	1399	.	20.6827	143.351	139.967	210
chr10	82667435	82667621	SRR8284512_trimmed.fq.sort.sort.q10.rmdup.narrowPeak_peak_7074	126	.	4.91325	15.0479	12.6784	99
chr10	82764713	82764894	SRR8284512_trimmed.fq.sort.sort.q10.rmdup.narrowPeak_peak_7075	56	.	5.04368	7.85437	5.63071	114
chr10	82765733	82765895	SRR8284512_trimmed.fq.sort.sort.q10.rmdup.narrowPeak_peak_7076	65	.	5.43166	8.80611	6.55593	59
chr10	82791749	82792083	SRR8284512_trimmed.fq.sort.sort.q10.rmdup.narrowPeak_peak_7077	244	.	10.8696	26.9998	24.4852	140
chr10	82795468	82795668	SRR8284512_trimmed.fq.sort.sort.q10.rmdup.narrowPeak_peak_7078	79	.	5.42724	10.189	7.90831	90
chr10	82798562	82798943	SRR8284512_trimmed.fq.sort.sort.q10.rmdup.narrowPeak_peak_7079	74	.	5.76081	9.6902	7.42484	235
chr10	82811860	82812082	SRR8284512_trimmed.fq.sort.sort.q10.rmdup.narrowPeak_peak_7080	317	.	10.5327	34.298	31.7166	119
chr10	82816311	82816505	SRR8284512_trimmed.fq.sort.sort.q10.rmdup.narrowPeak_peak_7081	38	.	3.77827	5.97897	3.83246	77
chr10	82859655	82859930	SRR8284512_trimmed.fq.sort.sort.q10.rmdup.narrowPeak_peak_7082	242	.	9.50771	26.7252	24.2128	150
chr10	82862098	82862345	SRR8284512_trimmed.fq.sort.sort.q10.rmdup.narrowPeak_peak_7083	68	.	4.81567	9.05514	6.80068	131
chr10	82875942	82876395	SRR8284512_trimmed.fq.sort.sort.q10.rmdup.narrowPeak_peak_7084	562	.	17.9256	59.0605	56.2948	291
chr10	82888053	82888257	SRR8284512_trimmed.fq.sort.sort.q10.rmdup.narrowPeak_peak_7085	105	.	6.98356	12.8906	10.5526	115
chr10	82901429	82901899	SRR8284512_trimmed.fq.sort.sort.q10.rmdup.narrowPeak_peak_7086	2085	.	28.3721	212.936	208.595	231
chr10	82909287	82909679	SRR8284512_trimmed.fq.sort.sort.q10.rmdup.narrowPeak_peak_7087	1489	.	18.4502	152.372	148.902	161
chr10	82910233	82910584	SRR8284512_trimmed.fq.sort.sort.q10.rmdup.narrowPeak_peak_7088	722	.	11.2971	75.1284	72.2553	187
chr10	82915399	82915569	SRR8284512_trimmed.fq.sort.sort.q10.rmdup.narrowPeak_peak_7089	90	.	5.87217	11.3664	9.06089	67
chr10	82926630	82926927	SRR8284512_trimmed.fq.sort.sort.q10.rmdup.narrowPeak_peak_7090	127	.	7.75951	15.0781	12.7037	123
chr10	82961279	82961616	SRR8284512_trimmed.fq.sort.sort.q10.rmdup.narrowPeak_peak_7091	352	.	14.7431	37.8631	35.252	155
chr10	82985873	82986171	SRR8284512_trimmed.fq.sort.sort.q10.rmdup.narrowPeak_peak_7092	306	.	11.8167	33.1726	30.6009	133
chr10	83087471	83087633	SRR8284512_trimmed.fq.sort.sort.q10.rmdup.narrowPeak_peak_7093	38	.	4.26773	6.04816	3.88613	60
chr10	83099799	83100007	SRR8284512_trimmed.fq.sort.sort.q10.rmdup.narrowPeak_peak_7094	95	.	6.59559	11.8311	9.51283	124
chr10	83182384	83183172	SRR8284512_trimmed.fq.sort.sort.q10.rmdup.narrowPeak_peak_7095	1508	.	24.0865	154.388	150.897	429
chr10	83197891	83198360	SRR8284512_trimmed.fq.sort.sort.q10.rmdup.narrowPeak_peak_7096	1756	.	26.1582	179.409	175.623	280
chr10	83219562	83220050	SRR8284512_trimmed.fq.sort.sort.q10.rmdup.narrowPeak_peak_7097	1681	.	25.017	171.827	168.139	327
chr10	83224851	83225406	SRR8284512_trimmed.fq.sort.sort.q10.rmdup.narrowPeak_peak_7098	1083	.	21.1709	111.497	108.374	380
chr10	83245077	83245407	SRR8284512_trimmed.fq.sort.sort.q10.rmdup.narrowPeak_peak_7099	524	.	18.4764	55.2254	52.4862	143
chr10	83251241	83251730	SRR8284512_trimmed.fq.sort.sort.q10.rmdup.narrowPeak_peak_7100	1028	.	23.7862	105.944	102.862	329
chr10	83287903	83288162	SRR8284512_trimmed.fq.sort.sort.q10.rmdup.narrowPeak_peak_7101	138	.	8.14749	16.204	13.8128	124
chr10	83294728	83295056	SRR8284512_trimmed.fq.sort.sort.q10.rmdup.narrowPeak_peak_7102	966	.	23.53	99.7311	96.6929	171
chr10	83308631	83308991	SRR8284512_trimmed.fq.sort.sort.q10.rmdup.narrowPeak_peak_7103	435	.	16.5612	46.2401	43.5652	195
chr10	83338629	83338811	SRR8284512_trimmed.fq.sort.sort.q10.rmdup.narrowPeak_peak_7104	47	.	4.65571	6.93425	4.73985	69
chr10	83354363	83354681	SRR8284512_trimmed.fq.sort.sort.q10.rmdup.narrowPeak_peak_7105	322	.	13.0512	34.8338	32.2482	160
chr10	83361993	83362306	SRR8284512_trimmed.fq.sort.sort.q10.rmdup.narrowPeak_peak_7106	1475	.	26.2855	150.961	147.505	161
chr10	83508938	83509344	SRR8284512_trimmed.fq.sort.sort.q10.rmdup.narrowPeak_peak_7107	255	.	9.58483	28.0371	25.512	195
chr10	83510016	83510236	SRR8284512_trimmed.fq.sort.sort.q10.rmdup.narrowPeak_peak_7108	173	.	7.6927	19.7695	17.3314	84
chr10	83521007	83521395	SRR8284512_trimmed.fq.sort.sort.q10.rmdup.narrowPeak_peak_7109	896	.	22.425	92.6816	89.6918	161
chr10	83536478	83536853	SRR8284512_trimmed.fq.sort.sort.q10.rmdup.narrowPeak_peak_7110	319	.	11.5366	34.5555	31.9721	145
chr10	83539215	83539456	SRR8284512_trimmed.fq.sort.sort.q10.rmdup.narrowPeak_peak_7111	148	.	7.4053	17.2579	14.8553	109
chr10	83558030	83558207	SRR8284512_trimmed.fq.sort.sort.q10.rmdup.narrowPeak_peak_7112	47	.	4.65571	6.93425	4.73985	101
chr10	83565750	83566214	SRR8284512_trimmed.fq.sort.sort.q10.rmdup.narrowPeak_peak_7113	360	.	14.3781	38.63	36.0132	148
chr10	83617316	83617830	SRR8284512_trimmed.fq.sort.sort.q10.rmdup.narrowPeak_peak_7114	1426	.	25.9209	146.018	142.609	214
chr10	83648196	83648358	SRR8284512_trimmed.fq.sort.sort.q10.rmdup.narrowPeak_peak_7115	47	.	4.65571	6.93425	4.73985	119
chr10	83660666	83660996	SRR8284512_trimmed.fq.sort.sort.q10.rmdup.narrowPeak_peak_7116	410	.	14.81	43.7562	41.0995	136
chr10	83688290	83688610	SRR8284512_trimmed.fq.sort.sort.q10.rmdup.narrowPeak_peak_7117	486	.	18.0968	51.3271	48.6152	159
chr10	83704301	83704466	SRR8284512_trimmed.fq.sort.sort.q10.rmdup.narrowPeak_peak_7118	65	.	5.43166	8.80611	6.55593	85
chr10	83724679	83725040	SRR8284512_trimmed.fq.sort.sort.q10.rmdup.narrowPeak_peak_7119	932	.	12.7321	96.311	93.2965	147
chr10	83729489	83729942	SRR8284512_trimmed.fq.sort.sort.q10.rmdup.narrowPeak_peak_7120	1924	.	19.7425	196.444	192.402	204
chr10	83739057	83739445	SRR8284512_trimmed.fq.sort.sort.q10.rmdup.narrowPeak_peak_7121	580	.	19.2555	60.783	58.0056	156
chr10	83819526	83820080	SRR8284512_trimmed.fq.sort.sort.q10.rmdup.narrowPeak_peak_7124	1832	.	27.347	187.16	183.262	290
chr10	83863965	83864254	SRR8284512_trimmed.fq.sort.sort.q10.rmdup.narrowPeak_peak_7125	233	.	11.2513	25.8673	23.3622	142
chr10	83879704	83879902	SRR8284512_trimmed.fq.sort.sort.q10.rmdup.narrowPeak_peak_7126	116	.	7.37154	13.9733	11.6166	101
chr10	83934400	83934851	SRR8284512_trimmed.fq.sort.sort.q10.rmdup.narrowPeak_peak_7127	608	.	18.603	63.6862	60.8892	213
chr10	83944266	83944498	SRR8284512_trimmed.fq.sort.sort.q10.rmdup.narrowPeak_peak_7128	127	.	7.75951	15.0781	12.7037	87
chr10	83977004	83977296	SRR8284512_trimmed.fq.sort.sort.q10.rmdup.narrowPeak_peak_7129	196	.	10.0874	22.1176	19.652	132
chr10	83996382	83996850	SRR8284512_trimmed.fq.sort.sort.q10.rmdup.narrowPeak_peak_7130	342	.	13.064	36.8968	34.2937	335
chr10	84019439	84019938	SRR8284512_trimmed.fq.sort.sort.q10.rmdup.narrowPeak_peak_7131	1306	.	15.9175	133.914	130.614	166
chr10	84020147	84020712	SRR8284512_trimmed.fq.sort.sort.q10.rmdup.narrowPeak_peak_7132	1182	.	14.8857	121.449	118.251	313
chr10	84064670	84064832	SRR8284512_trimmed.fq.sort.sort.q10.rmdup.narrowPeak_peak_7133	56	.	5.04368	7.85437	5.63071	62
chr10	84082140	84082302	SRR8284512_trimmed.fq.sort.sort.q10.rmdup.narrowPeak_peak_7134	38	.	4.26773	6.04816	3.88613	62
chr10	84344402	84344605	SRR8284512_trimmed.fq.sort.sort.q10.rmdup.narrowPeak_peak_7136	95	.	6.59559	11.8311	9.51283	67
chr10	84356070	84356270	SRR8284512_trimmed.fq.sort.sort.q10.rmdup.narrowPeak_peak_7137	38	.	4.26773	6.04816	3.88613	140
chr10	84391973	84392342	SRR8284512_trimmed.fq.sort.sort.q10.rmdup.narrowPeak_peak_7138	455	.	14.1406	48.2612	45.5714	177
chr10	84483192	84483358	SRR8284512_trimmed.fq.sort.sort.q10.rmdup.narrowPeak_peak_7142	65	.	5.43166	8.80611	6.55593	81
chr10	84488235	84488846	SRR8284512_trimmed.fq.sort.sort.q10.rmdup.narrowPeak_peak_7143	1406	.	25.5646	144.076	140.685	253
chr10	84496819	84497095	SRR8284512_trimmed.fq.sort.sort.q10.rmdup.narrowPeak_peak_7144	95	.	6.59559	11.8311	9.51283	154
chr10	84514100	84514489	SRR8284512_trimmed.fq.sort.sort.q10.rmdup.narrowPeak_peak_7145	1557	.	17.1854	159.268	155.726	169
chr10	84515288	84515827	SRR8284512_trimmed.fq.sort.sort.q10.rmdup.narrowPeak_peak_7146	1141	.	13.9963	117.334	114.167	369
chr10	84523702	84524061	SRR8284512_trimmed.fq.sort.sort.q10.rmdup.narrowPeak_peak_7147	1096	.	23.5068	112.833	109.7	170
chr10	84532909	84533071	SRR8284512_trimmed.fq.sort.sort.q10.rmdup.narrowPeak_peak_7148	30	.	3.87976	5.19895	3.07351	37
chr10	84558429	84558907	SRR8284512_trimmed.fq.sort.sort.q10.rmdup.narrowPeak_peak_7149	1084	.	22.2592	111.604	108.48	295
chr10	84589330	84589520	SRR8284512_trimmed.fq.sort.sort.q10.rmdup.narrowPeak_peak_7150	84	.	6.20761	10.7962	8.49896	112
chr10	84598332	84598639	SRR8284512_trimmed.fq.sort.sort.q10.rmdup.narrowPeak_peak_7151	221	.	10.8633	24.602	22.1098	147
chr10	84621844	84622018	SRR8284512_trimmed.fq.sort.sort.q10.rmdup.narrowPeak_peak_7152	56	.	5.04368	7.85437	5.63071	126
chr10	84629656	84629837	SRR8284512_trimmed.fq.sort.sort.q10.rmdup.narrowPeak_peak_7153	89	.	5.07547	11.2743	8.97015	81
chr10	84631191	84631650	SRR8284512_trimmed.fq.sort.sort.q10.rmdup.narrowPeak_peak_7154	1014	.	21.9887	104.499	101.427	204
chr10	84641641	84641899	SRR8284512_trimmed.fq.sort.sort.q10.rmdup.narrowPeak_peak_7155	243	.	11.4504	26.8185	24.3053	104
chr10	84710205	84710380	SRR8284512_trimmed.fq.sort.sort.q10.rmdup.narrowPeak_peak_7156	84	.	6.20761	10.7962	8.49896	111
chr10	84727704	84727888	SRR8284512_trimmed.fq.sort.sort.q10.rmdup.narrowPeak_peak_7157	30	.	3.21806	5.14143	3.03393	53
chr10	84730124	84730549	SRR8284512_trimmed.fq.sort.sort.q10.rmdup.narrowPeak_peak_7158	1059	.	21.9914	109.086	105.981	158
chr10	84791677	84791866	SRR8284512_trimmed.fq.sort.sort.q10.rmdup.narrowPeak_peak_7159	56	.	5.04368	7.85437	5.63071	45
chr10	84830249	84830458	SRR8284512_trimmed.fq.sort.sort.q10.rmdup.narrowPeak_peak_7160	90	.	6.29396	11.325	9.02008	78
chr10	84836161	84836481	SRR8284512_trimmed.fq.sort.sort.q10.rmdup.narrowPeak_peak_7161	564	.	18.0158	59.2367	56.4699	148
chr10	84859615	84859852	SRR8284512_trimmed.fq.sort.sort.q10.rmdup.narrowPeak_peak_7162	177	.	9.31168	20.2296	17.7872	103
chr10	84862034	84862196	SRR8284512_trimmed.fq.sort.sort.q10.rmdup.narrowPeak_peak_7163	30	.	3.87976	5.19895	3.07351	104
chr10	84929524	84929776	SRR8284512_trimmed.fq.sort.sort.q10.rmdup.narrowPeak_peak_7164	65	.	5.43166	8.80611	6.55593	109
chr10	84945749	84946151	SRR8284512_trimmed.fq.sort.sort.q10.rmdup.narrowPeak_peak_7165	765	.	20.8797	79.4826	76.5809	150
chr10	84972520	84972911	SRR8284512_trimmed.fq.sort.sort.q10.rmdup.narrowPeak_peak_7166	290	.	12.7408	31.6137	29.0553	204
chr10	84986048	84986305	SRR8284512_trimmed.fq.sort.sort.q10.rmdup.narrowPeak_peak_7167	340	.	14.0689	36.6712	34.0698	124
chr10	84987617	84987779	SRR8284512_trimmed.fq.sort.sort.q10.rmdup.narrowPeak_peak_7168	27	.	3.68026	4.88478	2.78545	62
chr10	85013367	85013963	SRR8284512_trimmed.fq.sort.sort.q10.rmdup.narrowPeak_peak_7169	1351	.	23.2095	138.45	135.11	255
chr10	85022943	85023278	SRR8284512_trimmed.fq.sort.sort.q10.rmdup.narrowPeak_peak_7170	1003	.	23.9052	103.38	100.316	179
chr10	85038879	85039205	SRR8284512_trimmed.fq.sort.sort.q10.rmdup.narrowPeak_peak_7171	266	.	12.0645	29.1358	26.6002	153
chr10	85045367	85045692	SRR8284512_trimmed.fq.sort.sort.q10.rmdup.narrowPeak_peak_7172	1053	.	15.292	108.499	105.399	155
chr10	85046617	85047041	SRR8284512_trimmed.fq.sort.sort.q10.rmdup.narrowPeak_peak_7173	1310	.	17.7652	134.364	131.059	182
chr10	85103657	85103909	SRR8284512_trimmed.fq.sort.sort.q10.rmdup.narrowPeak_peak_7174	251	.	10.9091	27.6795	25.1575	108
chr10	85107722	85107885	SRR8284512_trimmed.fq.sort.sort.q10.rmdup.narrowPeak_peak_7175	82	.	5.83871	10.5491	8.26262	82
chr10	85128073	85128362	SRR8284512_trimmed.fq.sort.sort.q10.rmdup.narrowPeak_peak_7176	118	.	7.23118	14.1762	11.817	123
chr10	85128467	85128709	SRR8284512_trimmed.fq.sort.sort.q10.rmdup.narrowPeak_peak_7177	78	.	5.78494	10.0891	7.80991	124
chr10	85154031	85154571	SRR8284512_trimmed.fq.sort.sort.q10.rmdup.narrowPeak_peak_7178	2247	.	29.5789	229.465	224.738	350
chr10	85183463	85184212	SRR8284512_trimmed.fq.sort.sort.q10.rmdup.narrowPeak_peak_7179	1619	.	18.7235	165.549	161.936	376
chr10	85214958	85215245	SRR8284512_trimmed.fq.sort.sort.q10.rmdup.narrowPeak_peak_7180	348	.	13.3394	37.4173	34.8104	134
chr10	85220788	85221488	SRR8284512_trimmed.fq.sort.sort.q10.rmdup.narrowPeak_peak_7181	2304	.	26.6945	235.328	230.44	294
chr10	85307044	85307206	SRR8284512_trimmed.fq.sort.sort.q10.rmdup.narrowPeak_peak_7182	30	.	3.87976	5.19895	3.07351	47
chr10	85334948	85335200	SRR8284512_trimmed.fq.sort.sort.q10.rmdup.narrowPeak_peak_7183	172	.	9.31142	19.6984	17.261	127
chr10	85341843	85342293	SRR8284512_trimmed.fq.sort.sort.q10.rmdup.narrowPeak_peak_7184	867	.	21.9035	89.7224	86.7526	211
chr10	85349445	85349733	SRR8284512_trimmed.fq.sort.sort.q10.rmdup.narrowPeak_peak_7185	244	.	10.8696	26.9998	24.4852	139
chr10	85361980	85362170	SRR8284512_trimmed.fq.sort.sort.q10.rmdup.narrowPeak_peak_7186	95	.	6.59559	11.8311	9.51283	92
chr10	85388619	85389113	SRR8284512_trimmed.fq.sort.sort.q10.rmdup.narrowPeak_peak_7187	1518	.	22.3292	155.359	151.858	308
chr10	85436025	85436232	SRR8284512_trimmed.fq.sort.sort.q10.rmdup.narrowPeak_peak_7188	84	.	5.93783	10.7194	8.43022	110
chr10	85437290	85437480	SRR8284512_trimmed.fq.sort.sort.q10.rmdup.narrowPeak_peak_7189	57	.	4.9178	7.95604	5.73032	127
chr10	85437941	85438142	SRR8284512_trimmed.fq.sort.sort.q10.rmdup.narrowPeak_peak_7190	104	.	6.67416	12.7833	10.452	91
chr10	85454563	85454786	SRR8284512_trimmed.fq.sort.sort.q10.rmdup.narrowPeak_peak_7191	104	.	6.43915	12.7859	10.4546	102
chr10	85456038	85456326	SRR8284512_trimmed.fq.sort.sort.q10.rmdup.narrowPeak_peak_7192	422	.	15.0535	44.9557	42.2901	128
chr10	85464425	85464589	SRR8284512_trimmed.fq.sort.sort.q10.rmdup.narrowPeak_peak_7193	47	.	4.65571	6.93425	4.73985	37
chr10	85510436	85510635	SRR8284512_trimmed.fq.sort.sort.q10.rmdup.narrowPeak_peak_7194	105	.	6.98356	12.8906	10.5526	64
chr10	85543018	85543308	SRR8284512_trimmed.fq.sort.sort.q10.rmdup.narrowPeak_peak_7195	281	.	12.5954	30.7071	28.1573	147
chr10	85555015	85555657	SRR8284512_trimmed.fq.sort.sort.q10.rmdup.narrowPeak_peak_7196	620	.	17.5812	64.8761	62.0711	371
chr10	85561456	85561719	SRR8284512_trimmed.fq.sort.sort.q10.rmdup.narrowPeak_peak_7197	160	.	8.92344	18.515	16.0924	146
chr10	85599154	85599456	SRR8284512_trimmed.fq.sort.sort.q10.rmdup.narrowPeak_peak_7198	171	.	8.93431	19.5696	17.1365	190
chr10	85622850	85623028	SRR8284512_trimmed.fq.sort.sort.q10.rmdup.narrowPeak_peak_7199	67	.	4.4613	8.9817	6.72847	103
chr10	85624932	85625317	SRR8284512_trimmed.fq.sort.sort.q10.rmdup.narrowPeak_peak_7200	1009	.	22.1635	104.007	100.939	220
chr10	85651718	85652325	SRR8284512_trimmed.fq.sort.sort.q10.rmdup.narrowPeak_peak_7201	1335	.	21.7642	136.898	133.572	244
chr10	85657171	85657410	SRR8284512_trimmed.fq.sort.sort.q10.rmdup.narrowPeak_peak_7202	84	.	6.20761	10.7962	8.49896	129
chr10	85678086	85678363	SRR8284512_trimmed.fq.sort.sort.q10.rmdup.narrowPeak_peak_7203	175	.	6.22645	19.9767	17.5367	147
chr10	85678624	85679103	SRR8284512_trimmed.fq.sort.sort.q10.rmdup.narrowPeak_peak_7204	1117	.	19.5505	114.87	111.722	178
chr10	85735868	85736051	SRR8284512_trimmed.fq.sort.sort.q10.rmdup.narrowPeak_peak_7206	89	.	6.25644	11.2616	8.95762	95
chr10	85742038	85742286	SRR8284512_trimmed.fq.sort.sort.q10.rmdup.narrowPeak_peak_7207	160	.	8.88855	18.4553	16.0366	133
chr10	85745934	85746149	SRR8284512_trimmed.fq.sort.sort.q10.rmdup.narrowPeak_peak_7208	64	.	5.37676	8.7161	6.47621	129
chr10	85782061	85782266	SRR8284512_trimmed.fq.sort.sort.q10.rmdup.narrowPeak_peak_7209	149	.	8.53547	17.3499	14.9427	74
chr10	85836389	85836677	SRR8284512_trimmed.fq.sort.sort.q10.rmdup.narrowPeak_peak_7210	338	.	14.3551	36.4808	33.8809	147
chr10	85919259	85919496	SRR8284512_trimmed.fq.sort.sort.q10.rmdup.narrowPeak_peak_7211	75	.	5.81964	9.78735	7.51283	119
chr10	85927733	85927895	SRR8284512_trimmed.fq.sort.sort.q10.rmdup.narrowPeak_peak_7212	39	.	4.14451	6.10351	3.94018	76
chr10	85928714	85929033	SRR8284512_trimmed.fq.sort.sort.q10.rmdup.narrowPeak_peak_7213	144	.	7.94363	16.8129	14.4153	184
chr10	85959305	85959559	SRR8284512_trimmed.fq.sort.sort.q10.rmdup.narrowPeak_peak_7214	84	.	6.20761	10.7962	8.49896	150
chr10	85967814	85968598	SRR8284512_trimmed.fq.sort.sort.q10.rmdup.narrowPeak_peak_7215	1767	.	23.0965	180.571	176.769	396
chr10	86021487	86022038	SRR8284512_trimmed.fq.sort.sort.q10.rmdup.narrowPeak_peak_7216	516	.	15.2557	54.3743	51.6408	337
chr10	86056320	86056664	SRR8284512_trimmed.fq.sort.sort.q10.rmdup.narrowPeak_peak_7217	503	.	18.1845	53.0808	50.3566	187
chr10	86064651	86065218	SRR8284512_trimmed.fq.sort.sort.q10.rmdup.narrowPeak_peak_7218	1941	.	26.7223	198.244	194.172	372
chr10	86075010	86075287	SRR8284512_trimmed.fq.sort.sort.q10.rmdup.narrowPeak_peak_7219	246	.	11.6393	27.1472	24.6295	133
chr10	86091893	86092306	SRR8284512_trimmed.fq.sort.sort.q10.rmdup.narrowPeak_peak_7220	1418	.	26.7732	145.28	141.879	227
chr10	86102264	86102475	SRR8284512_trimmed.fq.sort.sort.q10.rmdup.narrowPeak_peak_7221	65	.	5.43166	8.80611	6.55593	78
chr10	86182079	86182547	SRR8284512_trimmed.fq.sort.sort.q10.rmdup.narrowPeak_peak_7222	1199	.	23.8431	123.133	119.921	290
chr10	86281546	86281712	SRR8284512_trimmed.fq.sort.sort.q10.rmdup.narrowPeak_peak_7223	65	.	5.43166	8.80611	6.55593	84
chr10	86293953	86294171	SRR8284512_trimmed.fq.sort.sort.q10.rmdup.narrowPeak_peak_7224	217	.	5.98458	24.2813	21.7941	98
chr10	86296118	86296537	SRR8284512_trimmed.fq.sort.sort.q10.rmdup.narrowPeak_peak_7225	1825	.	21.7302	186.432	182.546	249
chr10	86302729	86303092	SRR8284512_trimmed.fq.sort.sort.q10.rmdup.narrowPeak_peak_7226	1055	.	18.6452	108.661	105.559	173
chr10	86322130	86322383	SRR8284512_trimmed.fq.sort.sort.q10.rmdup.narrowPeak_peak_7227	233	.	11.2513	25.8673	23.3622	125
chr10	86328706	86328997	SRR8284512_trimmed.fq.sort.sort.q10.rmdup.narrowPeak_peak_7228	233	.	11.2513	25.8673	23.3622	91
chr10	86356647	86357207	SRR8284512_trimmed.fq.sort.sort.q10.rmdup.narrowPeak_peak_7229	1538	.	25.7403	157.351	153.829	362
chr10	86380437	86380849	SRR8284512_trimmed.fq.sort.sort.q10.rmdup.narrowPeak_peak_7230	258	.	11.9802	28.3595	25.8318	196
chr10	86418356	86418734	SRR8284512_trimmed.fq.sort.sort.q10.rmdup.narrowPeak_peak_7231	868	.	21.5277	89.8003	86.83	177
chr10	86452286	86452929	SRR8284512_trimmed.fq.sort.sort.q10.rmdup.narrowPeak_peak_7232	1534	.	23.6736	156.927	153.41	287
chr10	86463838	86464355	SRR8284512_trimmed.fq.sort.sort.q10.rmdup.narrowPeak_peak_7233	1929	.	26.6393	196.961	192.91	186
chr10	86473675	86474069	SRR8284512_trimmed.fq.sort.sort.q10.rmdup.narrowPeak_peak_7234	2136	.	31.6488	218.068	213.614	159
chr10	86483897	86484315	SRR8284512_trimmed.fq.sort.sort.q10.rmdup.narrowPeak_peak_7235	1813	.	26.7203	185.187	181.319	231
chr10	86498647	86499072	SRR8284512_trimmed.fq.sort.sort.q10.rmdup.narrowPeak_peak_7236	1591	.	28.408	162.708	159.128	264
chr10	86555917	86556155	SRR8284512_trimmed.fq.sort.sort.q10.rmdup.narrowPeak_peak_7237	186	.	8.61762	21.096	18.6426	106
chr10	86560062	86560354	SRR8284512_trimmed.fq.sort.sort.q10.rmdup.narrowPeak_peak_7238	598	.	18.9227	62.65	59.86	110
chr10	86600896	86601180	SRR8284512_trimmed.fq.sort.sort.q10.rmdup.narrowPeak_peak_7239	380	.	15.519	40.6612	38.028	134
chr10	86610018	86610331	SRR8284512_trimmed.fq.sort.sort.q10.rmdup.narrowPeak_peak_7240	451	.	17.4589	47.8394	45.1526	158
chr10	86633176	86633428	SRR8284512_trimmed.fq.sort.sort.q10.rmdup.narrowPeak_peak_7241	239	.	6.35961	26.4526	23.9427	128
chr10	86636896	86637442	SRR8284512_trimmed.fq.sort.sort.q10.rmdup.narrowPeak_peak_7242	1270	.	17.5941	130.354	127.084	204
chr10	86685441	86685631	SRR8284512_trimmed.fq.sort.sort.q10.rmdup.narrowPeak_peak_7243	23	.	3.49178	4.38992	2.3062	92
chr10	86689236	86689429	SRR8284512_trimmed.fq.sort.sort.q10.rmdup.narrowPeak_peak_7244	65	.	5.43166	8.80611	6.55593	66
chr10	86705014	86705246	SRR8284512_trimmed.fq.sort.sort.q10.rmdup.narrowPeak_peak_7245	38	.	4.25104	6.0216	3.87372	78
chr10	86730961	86731626	SRR8284512_trimmed.fq.sort.sort.q10.rmdup.narrowPeak_peak_7246	2102	.	25.2215	214.656	210.278	410
chr10	86768408	86768607	SRR8284512_trimmed.fq.sort.sort.q10.rmdup.narrowPeak_peak_7247	38	.	4.26773	6.04816	3.88613	104
chr10	86776986	86777157	SRR8284512_trimmed.fq.sort.sort.q10.rmdup.narrowPeak_peak_7248	75	.	5.81964	9.78735	7.51283	88
chr10	86779509	86779710	SRR8284512_trimmed.fq.sort.sort.q10.rmdup.narrowPeak_peak_7249	95	.	6.59559	11.8311	9.51283	58
chr10	86824124	86824444	SRR8284512_trimmed.fq.sort.sort.q10.rmdup.narrowPeak_peak_7250	888	.	19.7374	91.814	88.8303	167
chr10	86829517	86829926	SRR8284512_trimmed.fq.sort.sort.q10.rmdup.narrowPeak_peak_7251	564	.	16.4448	59.2458	56.4789	193
chr10	86863430	86863814	SRR8284512_trimmed.fq.sort.sort.q10.rmdup.narrowPeak_peak_7252	1061	.	25.2934	109.304	106.197	224
chr10	86952776	86953033	SRR8284512_trimmed.fq.sort.sort.q10.rmdup.narrowPeak_peak_7253	469	.	17.1539	49.6264	46.9268	117
chr10	86971939	86972319	SRR8284512_trimmed.fq.sort.sort.q10.rmdup.narrowPeak_peak_7254	1503	.	19.8915	153.833	150.347	179
chr10	86976446	86976695	SRR8284512_trimmed.fq.sort.sort.q10.rmdup.narrowPeak_peak_7255	559	.	10.375	58.6994	55.9362	123
chr10	86991308	86991574	SRR8284512_trimmed.fq.sort.sort.q10.rmdup.narrowPeak_peak_7256	272	.	12.4152	29.7492	27.207	152
chr10	87024923	87025323	SRR8284512_trimmed.fq.sort.sort.q10.rmdup.narrowPeak_peak_7257	2270	.	27.6379	231.855	227.065	181
chr10	87047054	87047452	SRR8284512_trimmed.fq.sort.sort.q10.rmdup.narrowPeak_peak_7258	375	.	14.8239	40.1481	37.5192	238
chr10	87057551	87057870	SRR8284512_trimmed.fq.sort.sort.q10.rmdup.narrowPeak_peak_7259	446	.	15.5329	47.3658	44.6825	121
chr10	87094251	87094619	SRR8284512_trimmed.fq.sort.sort.q10.rmdup.narrowPeak_peak_7260	767	.	21.3725	79.6139	76.7113	217
chr10	87104071	87104251	SRR8284512_trimmed.fq.sort.sort.q10.rmdup.narrowPeak_peak_7261	127	.	7.75951	15.0781	12.7037	105
chr10	87126182	87126623	SRR8284512_trimmed.fq.sort.sort.q10.rmdup.narrowPeak_peak_7262	1729	.	27.2285	176.685	172.935	200
chr10	87298624	87298808	SRR8284512_trimmed.fq.sort.sort.q10.rmdup.narrowPeak_peak_7263	38	.	4.26773	6.04816	3.88613	52
chr10	87491747	87491918	SRR8284512_trimmed.fq.sort.sort.q10.rmdup.narrowPeak_peak_7264	22	.	3.43511	4.30231	2.24181	154
chr10	87503942	87504512	SRR8284512_trimmed.fq.sort.sort.q10.rmdup.narrowPeak_peak_7265	1825	.	22.6581	186.434	182.547	280
chr10	87513116	87513412	SRR8284512_trimmed.fq.sort.sort.q10.rmdup.narrowPeak_peak_7266	298	.	13.1912	32.4045	29.8387	144
chr10	87552638	87553116	SRR8284512_trimmed.fq.sort.sort.q10.rmdup.narrowPeak_peak_7267	1779	.	23.9443	181.746	177.927	217
chr10	87559012	87559323	SRR8284512_trimmed.fq.sort.sort.q10.rmdup.narrowPeak_peak_7268	268	.	11.862	29.4093	26.8714	161
chr10	87596635	87597062	SRR8284512_trimmed.fq.sort.sort.q10.rmdup.narrowPeak_peak_7269	1570	.	26.5281	160.593	157.036	224
chr10	87625244	87625415	SRR8284512_trimmed.fq.sort.sort.q10.rmdup.narrowPeak_peak_7270	65	.	5.43166	8.80611	6.55593	75
chr10	87649027	87649452	SRR8284512_trimmed.fq.sort.sort.q10.rmdup.narrowPeak_peak_7271	1360	.	26.0363	139.412	136.064	267
chr10	87676027	87676467	SRR8284512_trimmed.fq.sort.sort.q10.rmdup.narrowPeak_peak_7272	1052	.	24.8731	108.38	105.28	202
chr10	87690878	87691173	SRR8284512_trimmed.fq.sort.sort.q10.rmdup.narrowPeak_peak_7273	572	.	20.2353	60.0676	57.2951	148
chr10	87812609	87812883	SRR8284512_trimmed.fq.sort.sort.q10.rmdup.narrowPeak_peak_7274	184	.	9.69939	20.8995	18.4479	148
chr10	87854276	87854756	SRR8284512_trimmed.fq.sort.sort.q10.rmdup.narrowPeak_peak_7275	1956	.	27.4866	199.777	195.679	308
chr10	87869595	87869901	SRR8284512_trimmed.fq.sort.sort.q10.rmdup.narrowPeak_peak_7276	109	.	6.95105	13.2596	10.9168	144
chr10	87873020	87873188	SRR8284512_trimmed.fq.sort.sort.q10.rmdup.narrowPeak_peak_7277	37	.	4.19847	5.93784	3.79222	36
chr10	87878186	87878481	SRR8284512_trimmed.fq.sort.sort.q10.rmdup.narrowPeak_peak_7278	215	.	10.5565	24.0691	21.5838	137
chr10	87957795	87958172	SRR8284512_trimmed.fq.sort.sort.q10.rmdup.narrowPeak_peak_7279	446	.	16.7297	47.3088	44.626	158
chr10	87971571	87971933	SRR8284512_trimmed.fq.sort.sort.q10.rmdup.narrowPeak_peak_7280	682	.	20.2014	71.108	68.2615	168
chr10	87980091	87980253	SRR8284512_trimmed.fq.sort.sort.q10.rmdup.narrowPeak_peak_7281	56	.	5.04368	7.85437	5.63071	92
chr10	88076577	88076754	SRR8284512_trimmed.fq.sort.sort.q10.rmdup.narrowPeak_peak_7282	95	.	6.59559	11.8311	9.51283	55
chr10	88089197	88089455	SRR8284512_trimmed.fq.sort.sort.q10.rmdup.narrowPeak_peak_7283	149	.	8.53547	17.3499	14.9427	119
chr10	88119776	88120050	SRR8284512_trimmed.fq.sort.sort.q10.rmdup.narrowPeak_peak_7284	437	.	17.0709	46.3838	43.7076	136
chr10	88153878	88154087	SRR8284512_trimmed.fq.sort.sort.q10.rmdup.narrowPeak_peak_7285	75	.	5.81964	9.78735	7.51283	107
chr10	88166225	88166525	SRR8284512_trimmed.fq.sort.sort.q10.rmdup.narrowPeak_peak_7286	838	.	21.382	86.7838	83.8337	142
chr10	88211671	88211961	SRR8284512_trimmed.fq.sort.sort.q10.rmdup.narrowPeak_peak_7287	196	.	10.0874	22.1176	19.652	141
chr10	88229447	88229679	SRR8284512_trimmed.fq.sort.sort.q10.rmdup.narrowPeak_peak_7288	221	.	10.8633	24.602	22.1098	109
chr10	88236514	88236799	SRR8284512_trimmed.fq.sort.sort.q10.rmdup.narrowPeak_peak_7289	138	.	8.14749	16.204	13.8128	144
chr10	88304354	88304763	SRR8284512_trimmed.fq.sort.sort.q10.rmdup.narrowPeak_peak_7290	1683	.	24.2085	172.084	168.393	160
chr10	88306346	88306559	SRR8284512_trimmed.fq.sort.sort.q10.rmdup.narrowPeak_peak_7291	169	.	5.74581	19.4183	16.9867	74
chr10	88327400	88327817	SRR8284512_trimmed.fq.sort.sort.q10.rmdup.narrowPeak_peak_7292	2480	.	26.2335	253.473	248.039	220
chr10	88330826	88331080	SRR8284512_trimmed.fq.sort.sort.q10.rmdup.narrowPeak_peak_7293	514	.	9.2095	54.173	51.441	131
chr10	88355284	88355446	SRR8284512_trimmed.fq.sort.sort.q10.rmdup.narrowPeak_peak_7294	56	.	5.04368	7.85437	5.63071	69
chr10	88365585	88365906	SRR8284512_trimmed.fq.sort.sort.q10.rmdup.narrowPeak_peak_7295	305	.	13.1956	33.0774	30.5065	141
chr10	88371827	88372178	SRR8284512_trimmed.fq.sort.sort.q10.rmdup.narrowPeak_peak_7296	1360	.	16.0759	139.415	136.066	159
chr10	88375131	88375333	SRR8284512_trimmed.fq.sort.sort.q10.rmdup.narrowPeak_peak_7297	136	.	3.88311	16.0618	13.6764	102
chr10	88376758	88377136	SRR8284512_trimmed.fq.sort.sort.q10.rmdup.narrowPeak_peak_7298	1677	.	15.9429	171.383	167.701	202
chr10	88380528	88380724	SRR8284512_trimmed.fq.sort.sort.q10.rmdup.narrowPeak_peak_7299	169	.	4.96168	19.3915	16.9602	98
chr10	88388641	88388849	SRR8284512_trimmed.fq.sort.sort.q10.rmdup.narrowPeak_peak_7300	84	.	6.20761	10.7962	8.49896	102
chr10	88405259	88405474	SRR8284512_trimmed.fq.sort.sort.q10.rmdup.narrowPeak_peak_7301	105	.	6.98356	12.8906	10.5526	87
chr10	88426257	88427005	SRR8284512_trimmed.fq.sort.sort.q10.rmdup.narrowPeak_peak_7302	1641	.	24.9613	167.748	164.109	381
chr10	88444998	88445208	SRR8284512_trimmed.fq.sort.sort.q10.rmdup.narrowPeak_peak_7303	65	.	5.43166	8.80611	6.55593	86
chr10	88499254	88499504	SRR8284512_trimmed.fq.sort.sort.q10.rmdup.narrowPeak_peak_7304	75	.	5.81964	9.78735	7.51283	103
chr10	88503310	88503522	SRR8284512_trimmed.fq.sort.sort.q10.rmdup.narrowPeak_peak_7305	38	.	4.22459	5.97948	3.83277	76
chr10	88513821	88514019	SRR8284512_trimmed.fq.sort.sort.q10.rmdup.narrowPeak_peak_7306	97	.	6.28099	12.0964	9.77449	86
chr10	88514569	88514864	SRR8284512_trimmed.fq.sort.sort.q10.rmdup.narrowPeak_peak_7307	457	.	15.6887	48.4214	45.7305	156
chr10	88533913	88534136	SRR8284512_trimmed.fq.sort.sort.q10.rmdup.narrowPeak_peak_7308	160	.	8.92344	18.515	16.0924	98
chr10	88550269	88550620	SRR8284512_trimmed.fq.sort.sort.q10.rmdup.narrowPeak_peak_7309	608	.	15.6145	63.6325	60.8358	136
chr10	88552822	88553117	SRR8284512_trimmed.fq.sort.sort.q10.rmdup.narrowPeak_peak_7310	399	.	11.9085	42.5924	39.9446	148
chr10	88620863	88621074	SRR8284512_trimmed.fq.sort.sort.q10.rmdup.narrowPeak_peak_7311	138	.	8.14749	16.204	13.8128	111
chr10	88669775	88670071	SRR8284512_trimmed.fq.sort.sort.q10.rmdup.narrowPeak_peak_7312	790	.	24.4499	81.9611	79.0431	130
chr10	88717122	88717307	SRR8284512_trimmed.fq.sort.sort.q10.rmdup.narrowPeak_peak_7313	56	.	5.04368	7.85437	5.63071	64
chr10	88725391	88725681	SRR8284512_trimmed.fq.sort.sort.q10.rmdup.narrowPeak_peak_7314	488	.	10.6651	51.5475	48.8341	150
chr10	88727076	88727496	SRR8284512_trimmed.fq.sort.sort.q10.rmdup.narrowPeak_peak_7315	1092	.	16.7608	112.421	109.292	251
chr10	88777651	88777881	SRR8284512_trimmed.fq.sort.sort.q10.rmdup.narrowPeak_peak_7316	196	.	10.0874	22.1176	19.652	85
chr10	88866069	88866278	SRR8284512_trimmed.fq.sort.sort.q10.rmdup.narrowPeak_peak_7317	105	.	6.98356	12.8906	10.5526	115
chr10	88884807	88885195	SRR8284512_trimmed.fq.sort.sort.q10.rmdup.narrowPeak_peak_7318	620	.	20.0495	64.8059	62.0013	208
chr10	88983517	88983838	SRR8284512_trimmed.fq.sort.sort.q10.rmdup.narrowPeak_peak_7319	964	.	25.6793	99.4966	96.4602	141
chr10	89030723	89031003	SRR8284512_trimmed.fq.sort.sort.q10.rmdup.narrowPeak_peak_7320	138	.	8.14749	16.204	13.8128	140
chr10	89117374	89117748	SRR8284512_trimmed.fq.sort.sort.q10.rmdup.narrowPeak_peak_7321	301	.	10.681	32.7684	30.1998	239
chr10	89121488	89121739	SRR8284512_trimmed.fq.sort.sort.q10.rmdup.narrowPeak_peak_7322	271	.	9.80873	29.6838	27.1437	106
chr10	89205752	89206285	SRR8284512_trimmed.fq.sort.sort.q10.rmdup.narrowPeak_peak_7323	1659	.	27.9299	169.58	165.92	299
chr10	89222619	89222903	SRR8284512_trimmed.fq.sort.sort.q10.rmdup.narrowPeak_peak_7324	172	.	9.31142	19.6984	17.261	144
chr10	89277935	89278097	SRR8284512_trimmed.fq.sort.sort.q10.rmdup.narrowPeak_peak_7325	47	.	4.65571	6.93425	4.73985	135
chr10	89290807	89290984	SRR8284512_trimmed.fq.sort.sort.q10.rmdup.narrowPeak_peak_7326	84	.	6.20761	10.7962	8.49896	99
chr10	89326890	89327426	SRR8284512_trimmed.fq.sort.sort.q10.rmdup.narrowPeak_peak_7327	1912	.	26.4303	195.255	191.232	206
chr10	89345297	89345631	SRR8284512_trimmed.fq.sort.sort.q10.rmdup.narrowPeak_peak_7328	138	.	8.14749	16.204	13.8128	173
chr10	89383505	89383980	SRR8284512_trimmed.fq.sort.sort.q10.rmdup.narrowPeak_peak_7329	2211	.	31.7035	225.75	221.115	162
chr10	89395854	89396196	SRR8284512_trimmed.fq.sort.sort.q10.rmdup.narrowPeak_peak_7330	361	.	14.0816	38.7971	36.1791	180
chr10	89461619	89462282	SRR8284512_trimmed.fq.sort.sort.q10.rmdup.narrowPeak_peak_7331	2202	.	26.327	224.874	220.26	436
chr10	89629997	89630446	SRR8284512_trimmed.fq.sort.sort.q10.rmdup.narrowPeak_peak_7332	1570	.	25.1796	160.61	157.053	296
chr10	89696317	89696565	SRR8284512_trimmed.fq.sort.sort.q10.rmdup.narrowPeak_peak_7333	208	.	10.4753	23.3519	20.8728	97
chr10	89707477	89707710	SRR8284512_trimmed.fq.sort.sort.q10.rmdup.narrowPeak_peak_7334	172	.	9.31142	19.6984	17.261	125
chr10	89728660	89728906	SRR8284512_trimmed.fq.sort.sort.q10.rmdup.narrowPeak_peak_7335	135	.	8.01527	15.979	13.5944	125
chr10	89732113	89732322	SRR8284512_trimmed.fq.sort.sort.q10.rmdup.narrowPeak_peak_7336	19	.	3.21635	3.96284	1.91507	160
chr10	89737176	89737380	SRR8284512_trimmed.fq.sort.sort.q10.rmdup.narrowPeak_peak_7337	65	.	5.43166	8.80611	6.55593	97
chr10	89761135	89761313	SRR8284512_trimmed.fq.sort.sort.q10.rmdup.narrowPeak_peak_7338	65	.	5.43166	8.80611	6.55593	83
chr10	89823967	89824308	SRR8284512_trimmed.fq.sort.sort.q10.rmdup.narrowPeak_peak_7339	366	.	15.1311	39.2566	36.6344	143
chr10	89837496	89837824	SRR8284512_trimmed.fq.sort.sort.q10.rmdup.narrowPeak_peak_7340	298	.	13.1912	32.4045	29.8387	209
chr10	89865883	89866218	SRR8284512_trimmed.fq.sort.sort.q10.rmdup.narrowPeak_peak_7341	244	.	11.5216	26.9426	24.4285	185
chr10	89872504	89872770	SRR8284512_trimmed.fq.sort.sort.q10.rmdup.narrowPeak_peak_7342	367	.	14.8093	39.4038	36.7806	144
chr10	89975379	89975642	SRR8284512_trimmed.fq.sort.sort.q10.rmdup.narrowPeak_peak_7343	519	.	18.1628	54.6491	51.9138	119
chr10	90029418	90029802	SRR8284512_trimmed.fq.sort.sort.q10.rmdup.narrowPeak_peak_7344	272	.	12.4152	29.7492	27.207	146
chr10	90043326	90043578	SRR8284512_trimmed.fq.sort.sort.q10.rmdup.narrowPeak_peak_7345	195	.	8.82976	22.0368	19.5745	127
chr10	90043889	90044111	SRR8284512_trimmed.fq.sort.sort.q10.rmdup.narrowPeak_peak_7346	174	.	8.24111	19.8543	17.4154	77
chr10	90045607	90045909	SRR8284512_trimmed.fq.sort.sort.q10.rmdup.narrowPeak_peak_7347	341	.	12.304	36.7668	34.1647	161
chr10	90081519	90082003	SRR8284512_trimmed.fq.sort.sort.q10.rmdup.narrowPeak_peak_7348	1695	.	27.0914	173.252	169.546	306
chr10	90151617	90151809	SRR8284512_trimmed.fq.sort.sort.q10.rmdup.narrowPeak_peak_7349	138	.	8.14749	16.204	13.8128	107
chr10	90235323	90235681	SRR8284512_trimmed.fq.sort.sort.q10.rmdup.narrowPeak_peak_7350	993	.	25.7047	102.444	99.3869	171
chr10	90373510	90373874	SRR8284512_trimmed.fq.sort.sort.q10.rmdup.narrowPeak_peak_7351	1055	.	22.5679	108.679	105.577	150
chr10	90442410	90442632	SRR8284512_trimmed.fq.sort.sort.q10.rmdup.narrowPeak_peak_7352	95	.	6.59559	11.8311	9.51283	126
chr10	90591738	90591962	SRR8284512_trimmed.fq.sort.sort.q10.rmdup.narrowPeak_peak_7353	138	.	8.14749	16.204	13.8128	117
chr10	90690156	90690580	SRR8284512_trimmed.fq.sort.sort.q10.rmdup.narrowPeak_peak_7354	2033	.	30.632	207.554	203.318	192
chr10	90707816	90707978	SRR8284512_trimmed.fq.sort.sort.q10.rmdup.narrowPeak_peak_7355	56	.	5.04368	7.85437	5.63071	49
chr10	90718762	90718998	SRR8284512_trimmed.fq.sort.sort.q10.rmdup.narrowPeak_peak_7356	172	.	7.89545	19.684	17.2498	124
chr10	90719857	90720471	SRR8284512_trimmed.fq.sort.sort.q10.rmdup.narrowPeak_peak_7357	327	.	11.6047	35.3426	32.7522	341
chr10	90728762	90729046	SRR8284512_trimmed.fq.sort.sort.q10.rmdup.narrowPeak_peak_7358	1242	.	16.4765	127.527	124.28	157
chr10	90733519	90734066	SRR8284512_trimmed.fq.sort.sort.q10.rmdup.narrowPeak_peak_7359	1357	.	17.2835	139.062	135.716	267
chr10	90827034	90827229	SRR8284512_trimmed.fq.sort.sort.q10.rmdup.narrowPeak_peak_7360	114	.	6.98568	13.7508	11.4019	115
chr10	90852532	90852715	SRR8284512_trimmed.fq.sort.sort.q10.rmdup.narrowPeak_peak_7361	56	.	5.04368	7.85437	5.63071	61
chr10	90864601	90864779	SRR8284512_trimmed.fq.sort.sort.q10.rmdup.narrowPeak_peak_7362	84	.	6.20761	10.7962	8.49896	81
chr10	90915509	90915699	SRR8284512_trimmed.fq.sort.sort.q10.rmdup.narrowPeak_peak_7363	95	.	6.59559	11.8311	9.51283	92
chr10	91032348	91032763	SRR8284512_trimmed.fq.sort.sort.q10.rmdup.narrowPeak_peak_7364	1529	.	15.1031	156.428	152.916	220
chr10	91033791	91034506	SRR8284512_trimmed.fq.sort.sort.q10.rmdup.narrowPeak_peak_7365	1507	.	15.1176	154.189	150.7	368
chr10	91060655	91061276	SRR8284512_trimmed.fq.sort.sort.q10.rmdup.narrowPeak_peak_7366	542	.	16.9096	57.0431	54.2911	319
chr10	91071784	91072079	SRR8284512_trimmed.fq.sort.sort.q10.rmdup.narrowPeak_peak_7367	259	.	12.0272	28.4413	25.9114	157
chr10	91079607	91079870	SRR8284512_trimmed.fq.sort.sort.q10.rmdup.narrowPeak_peak_7368	172	.	9.31142	19.6984	17.261	113
chr10	91113027	91113247	SRR8284512_trimmed.fq.sort.sort.q10.rmdup.narrowPeak_peak_7369	95	.	6.59559	11.8311	9.51283	99
chr10	91141452	91142146	SRR8284512_trimmed.fq.sort.sort.q10.rmdup.narrowPeak_peak_7370	922	.	14.8546	95.2952	92.2877	286
chr10	91142885	91143098	SRR8284512_trimmed.fq.sort.sort.q10.rmdup.narrowPeak_peak_7371	82	.	3.91737	10.5105	8.22464	102
chr10	91143960	91144129	SRR8284512_trimmed.fq.sort.sort.q10.rmdup.narrowPeak_peak_7372	76	.	3.81098	9.92496	7.64821	74
chr10	91166834	91167255	SRR8284512_trimmed.fq.sort.sort.q10.rmdup.narrowPeak_peak_7373	1167	.	16.7992	119.887	116.701	197
chr10	91170559	91170829	SRR8284512_trimmed.fq.sort.sort.q10.rmdup.narrowPeak_peak_7374	1070	.	15.7145	110.137	107.024	136
chr10	91185054	91185216	SRR8284512_trimmed.fq.sort.sort.q10.rmdup.narrowPeak_peak_7375	54	.	3.21919	7.66505	5.45529	119
chr10	91187874	91188302	SRR8284512_trimmed.fq.sort.sort.q10.rmdup.narrowPeak_peak_7376	1947	.	24.9154	198.813	194.732	228
chr10	91196849	91197205	SRR8284512_trimmed.fq.sort.sort.q10.rmdup.narrowPeak_peak_7377	498	.	16.6301	52.5508	49.8302	142
chr10	91207366	91207606	SRR8284512_trimmed.fq.sort.sort.q10.rmdup.narrowPeak_peak_7378	285	.	12.8032	31.0704	28.5165	131
chr10	91229013	91229175	SRR8284512_trimmed.fq.sort.sort.q10.rmdup.narrowPeak_peak_7379	38	.	4.26773	6.04816	3.88613	106
chr10	91236814	91237185	SRR8284512_trimmed.fq.sort.sort.q10.rmdup.narrowPeak_peak_7380	774	.	18.5596	80.3719	77.4643	161
chr10	91244370	91244668	SRR8284512_trimmed.fq.sort.sort.q10.rmdup.narrowPeak_peak_7381	398	.	13.7676	42.4516	39.8048	148
chr10	91270375	91270755	SRR8284512_trimmed.fq.sort.sort.q10.rmdup.narrowPeak_peak_7382	1041	.	12.5244	107.234	104.142	136
chr10	91271099	91271596	SRR8284512_trimmed.fq.sort.sort.q10.rmdup.narrowPeak_peak_7383	2022	.	19.4549	206.419	202.205	238
chr10	91284270	91284666	SRR8284512_trimmed.fq.sort.sort.q10.rmdup.narrowPeak_peak_7384	138	.	8.14749	16.204	13.8128	237
chr10	91293303	91293523	SRR8284512_trimmed.fq.sort.sort.q10.rmdup.narrowPeak_peak_7385	252	.	5.81677	27.7429	25.2204	110
chr10	91295414	91295692	SRR8284512_trimmed.fq.sort.sort.q10.rmdup.narrowPeak_peak_7386	718	.	10.483	74.7696	71.8988	147
chr10	91297800	91298195	SRR8284512_trimmed.fq.sort.sort.q10.rmdup.narrowPeak_peak_7387	1827	.	19.1683	186.644	182.755	202
chr10	91357560	91357797	SRR8284512_trimmed.fq.sort.sort.q10.rmdup.narrowPeak_peak_7388	144	.	7.94363	16.8129	14.4153	137
chr10	91362596	91362962	SRR8284512_trimmed.fq.sort.sort.q10.rmdup.narrowPeak_peak_7389	822	.	21.8946	85.179	82.2396	216
chr10	91425482	91425793	SRR8284512_trimmed.fq.sort.sort.q10.rmdup.narrowPeak_peak_7390	30	.	3.87976	5.19895	3.07351	250
chr10	91499941	91500256	SRR8284512_trimmed.fq.sort.sort.q10.rmdup.narrowPeak_peak_7391	380	.	15.519	40.6612	38.028	155
chr10	91528350	91528675	SRR8284512_trimmed.fq.sort.sort.q10.rmdup.narrowPeak_peak_7392	651	.	21.3063	68.0184	65.1924	170
chr10	91546108	91546493	SRR8284512_trimmed.fq.sort.sort.q10.rmdup.narrowPeak_peak_7393	873	.	22.5973	90.302	87.3284	191
chr10	91635948	91636114	SRR8284512_trimmed.fq.sort.sort.q10.rmdup.narrowPeak_peak_7394	56	.	5.04368	7.85437	5.63071	74
chr10	91692693	91692941	SRR8284512_trimmed.fq.sort.sort.q10.rmdup.narrowPeak_peak_7395	116	.	7.37154	13.9733	11.6166	118
chr10	91703127	91703503	SRR8284512_trimmed.fq.sort.sort.q10.rmdup.narrowPeak_peak_7396	345	.	13.9375	37.1319	34.527	170
chr10	91709705	91709879	SRR8284512_trimmed.fq.sort.sort.q10.rmdup.narrowPeak_peak_7397	75	.	5.81964	9.78735	7.51283	67
chr10	91712295	91712517	SRR8284512_trimmed.fq.sort.sort.q10.rmdup.narrowPeak_peak_7398	127	.	7.75951	15.0781	12.7037	119
chr10	91734793	91735033	SRR8284512_trimmed.fq.sort.sort.q10.rmdup.narrowPeak_peak_7399	196	.	10.0874	22.1176	19.652	132
chr10	91883142	91883530	SRR8284512_trimmed.fq.sort.sort.q10.rmdup.narrowPeak_peak_7400	1343	.	28.1737	137.639	134.306	185
chr10	91911257	91911478	SRR8284512_trimmed.fq.sort.sort.q10.rmdup.narrowPeak_peak_7401	95	.	6.59559	11.8311	9.51283	138
chr10	92220541	92220816	SRR8284512_trimmed.fq.sort.sort.q10.rmdup.narrowPeak_peak_7402	105	.	6.98356	12.8906	10.5526	142
chr10	92221978	92222185	SRR8284512_trimmed.fq.sort.sort.q10.rmdup.narrowPeak_peak_7403	115	.	7.06564	13.8898	11.5391	114
chr10	92225933	92226155	SRR8284512_trimmed.fq.sort.sort.q10.rmdup.narrowPeak_peak_7404	233	.	11.2513	25.8673	23.3622	104
chr10	92288303	92288689	SRR8284512_trimmed.fq.sort.sort.q10.rmdup.narrowPeak_peak_7405	105	.	6.98356	12.8906	10.5526	110
chr10	92307750	92308305	SRR8284512_trimmed.fq.sort.sort.q10.rmdup.narrowPeak_peak_7406	1783	.	26.406	182.188	178.363	344
chr10	92507191	92507386	SRR8284512_trimmed.fq.sort.sort.q10.rmdup.narrowPeak_peak_7407	38	.	4.26773	6.04816	3.88613	90
chr10	92572578	92572759	SRR8284512_trimmed.fq.sort.sort.q10.rmdup.narrowPeak_peak_7408	56	.	5.04368	7.85437	5.63071	123
chr10	92641128	92641407	SRR8284512_trimmed.fq.sort.sort.q10.rmdup.narrowPeak_peak_7409	259	.	12.0272	28.4413	25.9114	151
chr10	92652443	92652875	SRR8284512_trimmed.fq.sort.sort.q10.rmdup.narrowPeak_peak_7410	716	.	19.3624	74.5335	71.6644	143
chr10	92674091	92674361	SRR8284512_trimmed.fq.sort.sort.q10.rmdup.narrowPeak_peak_7411	149	.	8.53547	17.3499	14.9427	128
chr10	92833435	92833597	SRR8284512_trimmed.fq.sort.sort.q10.rmdup.narrowPeak_peak_7412	38	.	4.26773	6.04816	3.88613	44
chr10	92890713	92891049	SRR8284512_trimmed.fq.sort.sort.q10.rmdup.narrowPeak_peak_7413	566	.	18.1069	59.4144	56.6463	144
chr10	92895772	92896029	SRR8284512_trimmed.fq.sort.sort.q10.rmdup.narrowPeak_peak_7414	95	.	6.59559	11.8311	9.51283	156
chr10	92994386	92994641	SRR8284512_trimmed.fq.sort.sort.q10.rmdup.narrowPeak_peak_7415	246	.	11.6393	27.1472	24.6295	139
chr10	93014457	93015023	SRR8284512_trimmed.fq.sort.sort.q10.rmdup.narrowPeak_peak_7416	2170	.	30.0379	221.542	217.009	174
chr10	93050679	93051385	SRR8284512_trimmed.fq.sort.sort.q10.rmdup.narrowPeak_peak_7417	1588	.	27.1678	162.388	158.811	402
chr10	93070515	93070902	SRR8284512_trimmed.fq.sort.sort.q10.rmdup.narrowPeak_peak_7418	1197	.	26.5892	122.954	119.744	175
chr10	93081537	93082061	SRR8284512_trimmed.fq.sort.sort.q10.rmdup.narrowPeak_peak_7419	1851	.	26.0702	189.065	185.139	179
chr10	93093521	93093745	SRR8284512_trimmed.fq.sort.sort.q10.rmdup.narrowPeak_peak_7420	127	.	7.75951	15.0781	12.7037	148
chr10	93160665	93160827	SRR8284512_trimmed.fq.sort.sort.q10.rmdup.narrowPeak_peak_7421	71	.	5.40504	9.44231	7.18126	70
chr10	93171132	93171365	SRR8284512_trimmed.fq.sort.sort.q10.rmdup.narrowPeak_peak_7422	56	.	5.04368	7.85437	5.63071	137
chr10	93178699	93179071	SRR8284512_trimmed.fq.sort.sort.q10.rmdup.narrowPeak_peak_7423	193	.	9.92366	21.835	19.3747	161
chr10	93217350	93217521	SRR8284512_trimmed.fq.sort.sort.q10.rmdup.narrowPeak_peak_7424	47	.	4.65571	6.93425	4.73985	84
chr10	93273457	93273692	SRR8284512_trimmed.fq.sort.sort.q10.rmdup.narrowPeak_peak_7425	82	.	5.83871	10.5491	8.26262	93
chr10	93283278	93283684	SRR8284512_trimmed.fq.sort.sort.q10.rmdup.narrowPeak_peak_7426	1354	.	24.6739	138.745	135.402	211
chr10	93291359	93291770	SRR8284512_trimmed.fq.sort.sort.q10.rmdup.narrowPeak_peak_7427	1225	.	16.068	125.822	122.589	198
chr10	93291867	93292182	SRR8284512_trimmed.fq.sort.sort.q10.rmdup.narrowPeak_peak_7428	1403	.	17.5983	143.712	140.325	168
chr10	93320221	93320383	SRR8284512_trimmed.fq.sort.sort.q10.rmdup.narrowPeak_peak_7429	38	.	4.26773	6.04816	3.88613	34
chr10	93421768	93422054	SRR8284512_trimmed.fq.sort.sort.q10.rmdup.narrowPeak_peak_7430	314	.	7.6076	34.0747	31.4949	130
chr10	93425552	93426059	SRR8284512_trimmed.fq.sort.sort.q10.rmdup.narrowPeak_peak_7431	1310	.	16.0221	134.386	131.082	329
chr10	93429578	93429844	SRR8284512_trimmed.fq.sort.sort.q10.rmdup.narrowPeak_peak_7432	435	.	8.35739	46.2624	43.5874	132
chr10	93471418	93471995	SRR8284512_trimmed.fq.sort.sort.q10.rmdup.narrowPeak_peak_7433	1864	.	27.741	190.419	186.473	248
chr10	93485199	93485663	SRR8284512_trimmed.fq.sort.sort.q10.rmdup.narrowPeak_peak_7434	563	.	9.99046	59.0742	56.3084	304
chr10	93486652	93487059	SRR8284512_trimmed.fq.sort.sort.q10.rmdup.narrowPeak_peak_7435	1431	.	18.278	146.547	143.134	193
chr10	93539682	93540046	SRR8284512_trimmed.fq.sort.sort.q10.rmdup.narrowPeak_peak_7436	203	.	9.53571	22.8158	20.344	196
chr10	93548985	93549505	SRR8284512_trimmed.fq.sort.sort.q10.rmdup.narrowPeak_peak_7437	1997	.	26.0424	203.88	199.711	207
chr10	93567961	93568177	SRR8284512_trimmed.fq.sort.sort.q10.rmdup.narrowPeak_peak_7438	44	.	4.32066	6.66203	4.48551	105
chr10	93568267	93568496	SRR8284512_trimmed.fq.sort.sort.q10.rmdup.narrowPeak_peak_7439	172	.	8.6881	19.6529	17.2189	120
chr10	93572339	93572585	SRR8284512_trimmed.fq.sort.sort.q10.rmdup.narrowPeak_peak_7440	178	.	7.95714	20.3109	17.8677	115
chr10	93577424	93577901	SRR8284512_trimmed.fq.sort.sort.q10.rmdup.narrowPeak_peak_7441	1718	.	25.8837	175.566	171.831	280
chr10	93592424	93592799	SRR8284512_trimmed.fq.sort.sort.q10.rmdup.narrowPeak_peak_7442	273	.	6.94672	29.8539	27.3109	117
chr10	93593915	93594255	SRR8284512_trimmed.fq.sort.sort.q10.rmdup.narrowPeak_peak_7443	1244	.	18.2276	127.687	124.439	187
chr10	93603269	93603587	SRR8284512_trimmed.fq.sort.sort.q10.rmdup.narrowPeak_peak_7444	423	.	8.73638	44.9794	42.3135	175
chr10	93608059	93608397	SRR8284512_trimmed.fq.sort.sort.q10.rmdup.narrowPeak_peak_7445	1457	.	14.1182	149.233	145.794	170
chr10	93611418	93611805	SRR8284512_trimmed.fq.sort.sort.q10.rmdup.narrowPeak_peak_7446	1808	.	17.6192	184.727	180.866	151
chr10	93636110	93636305	SRR8284512_trimmed.fq.sort.sort.q10.rmdup.narrowPeak_peak_7447	75	.	5.81964	9.78735	7.51283	91
chr10	93649160	93649488	SRR8284512_trimmed.fq.sort.sort.q10.rmdup.narrowPeak_peak_7448	517	.	18.0606	54.4605	51.7265	179
chr10	93655503	93655811	SRR8284512_trimmed.fq.sort.sort.q10.rmdup.narrowPeak_peak_7449	208	.	10.4753	23.3519	20.8728	151
chr10	93724292	93724454	SRR8284512_trimmed.fq.sort.sort.q10.rmdup.narrowPeak_peak_7450	30	.	3.87976	5.19895	3.07351	109
chr10	93763095	93763503	SRR8284512_trimmed.fq.sort.sort.q10.rmdup.narrowPeak_peak_7451	1682	.	25.9838	171.915	168.226	175
chr10	93777374	93777754	SRR8284512_trimmed.fq.sort.sort.q10.rmdup.narrowPeak_peak_7452	1303	.	28.2001	133.64	130.342	215
chr10	93813058	93813509	SRR8284512_trimmed.fq.sort.sort.q10.rmdup.narrowPeak_peak_7453	1779	.	22.6755	181.813	177.994	175
chr10	93818470	93818980	SRR8284512_trimmed.fq.sort.sort.q10.rmdup.narrowPeak_peak_7454	1581	.	21.5059	161.693	158.124	322
chr10	93835872	93836034	SRR8284512_trimmed.fq.sort.sort.q10.rmdup.narrowPeak_peak_7455	52	.	4.81303	7.47813	5.27207	48
chr10	93891341	93891622	SRR8284512_trimmed.fq.sort.sort.q10.rmdup.narrowPeak_peak_7456	197	.	9.19292	22.1824	19.7162	140
chr10	93896801	93896990	SRR8284512_trimmed.fq.sort.sort.q10.rmdup.narrowPeak_peak_7457	47	.	4.65571	6.93425	4.73985	72
chr10	93897357	93897647	SRR8284512_trimmed.fq.sort.sort.q10.rmdup.narrowPeak_peak_7458	75	.	5.81964	9.78735	7.51283	138
chr10	93916801	93917105	SRR8284512_trimmed.fq.sort.sort.q10.rmdup.narrowPeak_peak_7459	344	.	13.5126	37.0497	34.4454	149
chr10	93945402	93945684	SRR8284512_trimmed.fq.sort.sort.q10.rmdup.narrowPeak_peak_7460	458	.	16.578	48.5703	45.8783	154
chr10	93967570	93967753	SRR8284512_trimmed.fq.sort.sort.q10.rmdup.narrowPeak_peak_7461	95	.	6.59559	11.8311	9.51283	94
chr10	93996134	93996299	SRR8284512_trimmed.fq.sort.sort.q10.rmdup.narrowPeak_peak_7462	56	.	5.04368	7.85437	5.63071	90
chr10	94013213	94013565	SRR8284512_trimmed.fq.sort.sort.q10.rmdup.narrowPeak_peak_7463	1616	.	27.4572	165.214	161.605	183
chr10	94035735	94036095	SRR8284512_trimmed.fq.sort.sort.q10.rmdup.narrowPeak_peak_7464	381	.	14.0199	40.8083	38.174	229
chr10	94089340	94089553	SRR8284512_trimmed.fq.sort.sort.q10.rmdup.narrowPeak_peak_7465	75	.	5.81964	9.78735	7.51283	129
chr10	94116327	94116583	SRR8284512_trimmed.fq.sort.sort.q10.rmdup.narrowPeak_peak_7466	872	.	20.5195	90.1832	87.2103	131
chr10	94116745	94116907	SRR8284512_trimmed.fq.sort.sort.q10.rmdup.narrowPeak_peak_7467	64	.	4.46408	8.68131	6.44213	126
chr10	94124385	94124670	SRR8284512_trimmed.fq.sort.sort.q10.rmdup.narrowPeak_peak_7468	357	.	14.2126	38.3307	35.7161	134
chr10	94147397	94147957	SRR8284512_trimmed.fq.sort.sort.q10.rmdup.narrowPeak_peak_7469	871	.	16.3754	90.1522	87.1796	402
chr10	94154355	94154674	SRR8284512_trimmed.fq.sort.sort.q10.rmdup.narrowPeak_peak_7470	354	.	13.3139	38.0597	35.4472	135
chr10	94168417	94168667	SRR8284512_trimmed.fq.sort.sort.q10.rmdup.narrowPeak_peak_7471	116	.	7.37154	13.9733	11.6166	115
chr10	94199110	94199682	SRR8284512_trimmed.fq.sort.sort.q10.rmdup.narrowPeak_peak_7472	1394	.	23.1024	142.846	139.467	196
chr10	94210746	94211015	SRR8284512_trimmed.fq.sort.sort.q10.rmdup.narrowPeak_peak_7473	336	.	13.8202	36.2268	33.6296	148
chr10	94225385	94225813	SRR8284512_trimmed.fq.sort.sort.q10.rmdup.narrowPeak_peak_7474	531	.	16.3685	55.9426	53.1982	158
chr10	94233035	94233384	SRR8284512_trimmed.fq.sort.sort.q10.rmdup.narrowPeak_peak_7475	181	.	8.92562	20.6104	18.1644	156
chr10	94236871	94237078	SRR8284512_trimmed.fq.sort.sort.q10.rmdup.narrowPeak_peak_7476	80	.	5.92373	10.3226	8.03979	126
chr10	94312514	94312830	SRR8284512_trimmed.fq.sort.sort.q10.rmdup.narrowPeak_peak_7477	95	.	6.59559	11.8311	9.51283	112
chr10	94332798	94333131	SRR8284512_trimmed.fq.sort.sort.q10.rmdup.narrowPeak_peak_7478	779	.	21.5604	80.8912	77.9802	149
chr10	94371843	94372097	SRR8284512_trimmed.fq.sort.sort.q10.rmdup.narrowPeak_peak_7479	105	.	6.98356	12.8906	10.5526	111
chr10	94380103	94380475	SRR8284512_trimmed.fq.sort.sort.q10.rmdup.narrowPeak_peak_7480	787	.	23.3025	81.6344	78.7187	154
chr10	94408424	94408592	SRR8284512_trimmed.fq.sort.sort.q10.rmdup.narrowPeak_peak_7481	68	.	3.70594	9.10221	6.84694	105
chr10	94408676	94409212	SRR8284512_trimmed.fq.sort.sort.q10.rmdup.narrowPeak_peak_7482	1992	.	26.1953	203.428	199.267	181
chr10	94428591	94428817	SRR8284512_trimmed.fq.sort.sort.q10.rmdup.narrowPeak_peak_7483	127	.	7.75951	15.0781	12.7037	101
chr10	94461359	94461784	SRR8284512_trimmed.fq.sort.sort.q10.rmdup.narrowPeak_peak_7484	1351	.	25.6923	138.524	135.184	232
chr10	94482175	94482548	SRR8284512_trimmed.fq.sort.sort.q10.rmdup.narrowPeak_peak_7485	564	.	19.3199	59.2381	56.4712	183
chr10	94515302	94515464	SRR8284512_trimmed.fq.sort.sort.q10.rmdup.narrowPeak_peak_7486	21	.	3.35221	4.17391	2.11821	84
chr10	94515810	94515972	SRR8284512_trimmed.fq.sort.sort.q10.rmdup.narrowPeak_peak_7487	36	.	4.09714	5.77597	3.63474	101
chr10	94517124	94517307	SRR8284512_trimmed.fq.sort.sort.q10.rmdup.narrowPeak_peak_7488	53	.	4.70367	7.59574	5.38735	85
chr10	94541276	94541604	SRR8284512_trimmed.fq.sort.sort.q10.rmdup.narrowPeak_peak_7489	198	.	9.87781	22.3118	19.8445	160
chr10	94558317	94558570	SRR8284512_trimmed.fq.sort.sort.q10.rmdup.narrowPeak_peak_7490	203	.	7.92178	22.7726	20.3012	102
chr10	94562264	94562568	SRR8284512_trimmed.fq.sort.sort.q10.rmdup.narrowPeak_peak_7491	1056	.	22.2346	108.778	105.675	146
chr10	94572036	94572275	SRR8284512_trimmed.fq.sort.sort.q10.rmdup.narrowPeak_peak_7492	116	.	7.37154	13.9733	11.6166	138
chr10	94581459	94581713	SRR8284512_trimmed.fq.sort.sort.q10.rmdup.narrowPeak_peak_7493	352	.	14.7431	37.8631	35.252	117
chr10	94623447	94623969	SRR8284512_trimmed.fq.sort.sort.q10.rmdup.narrowPeak_peak_7495	2195	.	26.9325	224.155	219.56	328
chr10	94699556	94699739	SRR8284512_trimmed.fq.sort.sort.q10.rmdup.narrowPeak_peak_7496	84	.	6.20761	10.7962	8.49896	92
chr10	94710409	94710641	SRR8284512_trimmed.fq.sort.sort.q10.rmdup.narrowPeak_peak_7497	160	.	8.92344	18.515	16.0924	119
chr10	94741044	94741262	SRR8284512_trimmed.fq.sort.sort.q10.rmdup.narrowPeak_peak_7498	208	.	10.4753	23.3519	20.8728	87
chr10	94809267	94809609	SRR8284512_trimmed.fq.sort.sort.q10.rmdup.narrowPeak_peak_7499	326	.	12.551	35.2437	32.654	152
chr10	94945740	94946031	SRR8284512_trimmed.fq.sort.sort.q10.rmdup.narrowPeak_peak_7500	50	.	4.35262	7.28023	5.07855	165
chr10	94947510	94947742	SRR8284512_trimmed.fq.sort.sort.q10.rmdup.narrowPeak_peak_7501	136	.	7.27185	16.0667	13.6811	116
chr10	94958251	94958817	SRR8284512_trimmed.fq.sort.sort.q10.rmdup.narrowPeak_peak_7502	2151	.	25.7445	219.643	215.153	245
chr10	94965114	94965498	SRR8284512_trimmed.fq.sort.sort.q10.rmdup.narrowPeak_peak_7503	1597	.	27.4994	163.307	159.719	188
chr10	94976289	94976748	SRR8284512_trimmed.fq.sort.sort.q10.rmdup.narrowPeak_peak_7504	995	.	22.7283	102.578	99.5201	213
chr10	94991445	94991902	SRR8284512_trimmed.fq.sort.sort.q10.rmdup.narrowPeak_peak_7505	1379	.	16.8427	141.27	137.905	210
chr10	94992107	94992489	SRR8284512_trimmed.fq.sort.sort.q10.rmdup.narrowPeak_peak_7506	1242	.	15.7256	127.52	124.274	224
chr10	95006503	95006718	SRR8284512_trimmed.fq.sort.sort.q10.rmdup.narrowPeak_peak_7507	160	.	8.92344	18.515	16.0924	124
chr10	95011118	95011342	SRR8284512_trimmed.fq.sort.sort.q10.rmdup.narrowPeak_peak_7508	45	.	4.55201	6.76709	4.58798	124
chr10	95060030	95060216	SRR8284512_trimmed.fq.sort.sort.q10.rmdup.narrowPeak_peak_7509	56	.	5.04368	7.85437	5.63071	77
chr10	95081148	95081447	SRR8284512_trimmed.fq.sort.sort.q10.rmdup.narrowPeak_peak_7510	168	.	9.04841	19.246	16.8161	147
chr10	95088152	95088461	SRR8284512_trimmed.fq.sort.sort.q10.rmdup.narrowPeak_peak_7511	564	.	13.5382	59.1717	56.4052	160
chr10	95090096	95090393	SRR8284512_trimmed.fq.sort.sort.q10.rmdup.narrowPeak_peak_7512	390	.	10.7444	41.6765	39.036	148
chr10	95103911	95104161	SRR8284512_trimmed.fq.sort.sort.q10.rmdup.narrowPeak_peak_7513	138	.	8.14749	16.204	13.8128	123
chr10	95112399	95112844	SRR8284512_trimmed.fq.sort.sort.q10.rmdup.narrowPeak_peak_7514	1497	.	24.3403	153.234	149.755	185
chr10	95145735	95145946	SRR8284512_trimmed.fq.sort.sort.q10.rmdup.narrowPeak_peak_7515	105	.	6.98356	12.8906	10.5526	94
chr10	95156452	95156746	SRR8284512_trimmed.fq.sort.sort.q10.rmdup.narrowPeak_peak_7516	465	.	16.0979	49.2065	46.51	157
chr10	95218035	95218321	SRR8284512_trimmed.fq.sort.sort.q10.rmdup.narrowPeak_peak_7517	138	.	7.90798	16.2698	13.8779	132
chr10	95222616	95222798	SRR8284512_trimmed.fq.sort.sort.q10.rmdup.narrowPeak_peak_7518	46	.	4.39159	6.78091	4.60154	54
chr10	95245680	95245986	SRR8284512_trimmed.fq.sort.sort.q10.rmdup.narrowPeak_peak_7519	221	.	10.8633	24.602	22.1098	158
chr10	95257892	95258292	SRR8284512_trimmed.fq.sort.sort.q10.rmdup.narrowPeak_peak_7520	243	.	10.8101	26.8913	24.3776	274
chr10	95307951	95308270	SRR8284512_trimmed.fq.sort.sort.q10.rmdup.narrowPeak_peak_7521	303	.	12.7182	32.8902	30.3207	194
chr10	95389931	95390181	SRR8284512_trimmed.fq.sort.sort.q10.rmdup.narrowPeak_peak_7522	116	.	7.37154	13.9733	11.6166	111
chr10	95417756	95418321	SRR8284512_trimmed.fq.sort.sort.q10.rmdup.narrowPeak_peak_7523	1637	.	26.4752	167.426	163.791	326
chr10	95440689	95440851	SRR8284512_trimmed.fq.sort.sort.q10.rmdup.narrowPeak_peak_7524	56	.	5.04368	7.85437	5.63071	99
chr10	95465353	95465531	SRR8284512_trimmed.fq.sort.sort.q10.rmdup.narrowPeak_peak_7525	75	.	5.81964	9.78735	7.51283	61
chr10	95475957	95476556	SRR8284512_trimmed.fq.sort.sort.q10.rmdup.narrowPeak_peak_7526	2240	.	29.9935	228.763	224.053	216
chr10	95489730	95490001	SRR8284512_trimmed.fq.sort.sort.q10.rmdup.narrowPeak_peak_7527	490	.	17.042	51.7686	49.0536	117
chr10	95497389	95497551	SRR8284512_trimmed.fq.sort.sort.q10.rmdup.narrowPeak_peak_7528	58	.	5.00322	8.09865	5.87035	110
chr10	95501091	95501253	SRR8284512_trimmed.fq.sort.sort.q10.rmdup.narrowPeak_peak_7529	28	.	3.70233	4.91964	2.81923	74
chr10	95535763	95535925	SRR8284512_trimmed.fq.sort.sort.q10.rmdup.narrowPeak_peak_7530	45	.	4.18035	6.69513	4.5179	34
chr10	95535977	95536357	SRR8284512_trimmed.fq.sort.sort.q10.rmdup.narrowPeak_peak_7531	278	.	11.0481	30.4086	27.8612	155
chr10	95550456	95550877	SRR8284512_trimmed.fq.sort.sort.q10.rmdup.narrowPeak_peak_7532	561	.	10.9626	58.9068	56.1422	230
chr10	95551726	95552062	SRR8284512_trimmed.fq.sort.sort.q10.rmdup.narrowPeak_peak_7533	770	.	12.8776	79.97	77.0651	154
chr10	95557235	95557719	SRR8284512_trimmed.fq.sort.sort.q10.rmdup.narrowPeak_peak_7534	1594	.	24.7088	163.065	159.48	236
chr10	95564461	95564623	SRR8284512_trimmed.fq.sort.sort.q10.rmdup.narrowPeak_peak_7535	38	.	4.26773	6.04816	3.88613	96
chr10	95685195	95685507	SRR8284512_trimmed.fq.sort.sort.q10.rmdup.narrowPeak_peak_7536	109	.	6.95105	13.2596	10.9168	121
chr10	95798407	95798826	SRR8284512_trimmed.fq.sort.sort.q10.rmdup.narrowPeak_peak_7537	254	.	11.4359	28.022	25.4972	143
chr10	95858215	95858686	SRR8284512_trimmed.fq.sort.sort.q10.rmdup.narrowPeak_peak_7538	1394	.	25.0922	142.795	139.416	159
chr10	95874502	95874762	SRR8284512_trimmed.fq.sort.sort.q10.rmdup.narrowPeak_peak_7539	184	.	9.69939	20.8995	18.4479	103
chr10	95894759	95895103	SRR8284512_trimmed.fq.sort.sort.q10.rmdup.narrowPeak_peak_7540	1460	.	16.8601	149.517	146.075	183
chr10	95898453	95898810	SRR8284512_trimmed.fq.sort.sort.q10.rmdup.narrowPeak_peak_7541	857	.	11.9558	88.6727	85.7099	205
chr10	96030730	96030959	SRR8284512_trimmed.fq.sort.sort.q10.rmdup.narrowPeak_peak_7542	86	.	4.78316	10.9668	8.66709	139
chr10	96033500	96034008	SRR8284512_trimmed.fq.sort.sort.q10.rmdup.narrowPeak_peak_7543	1016	.	20.6603	104.753	101.68	350
chr10	96080413	96080971	SRR8284512_trimmed.fq.sort.sort.q10.rmdup.narrowPeak_peak_7544	1609	.	24.8692	164.537	160.935	228
chr10	96104185	96104693	SRR8284512_trimmed.fq.sort.sort.q10.rmdup.narrowPeak_peak_7545	449	.	10.8521	47.6749	44.9896	160
chr10	96105124	96105530	SRR8284512_trimmed.fq.sort.sort.q10.rmdup.narrowPeak_peak_7546	837	.	16.2828	86.6756	83.7262	257
chr10	96132124	96132532	SRR8284512_trimmed.fq.sort.sort.q10.rmdup.narrowPeak_peak_7547	1175	.	24.8061	120.735	117.543	178
chr10	96148150	96148469	SRR8284512_trimmed.fq.sort.sort.q10.rmdup.narrowPeak_peak_7548	149	.	8.53547	17.3499	14.9427	191
chr10	96182292	96182772	SRR8284512_trimmed.fq.sort.sort.q10.rmdup.narrowPeak_peak_7549	282	.	12.6738	30.8443	28.2934	152
chr10	96213876	96214307	SRR8284512_trimmed.fq.sort.sort.q10.rmdup.narrowPeak_peak_7550	1841	.	28.6567	188.078	184.167	175
chr10	96276902	96277101	SRR8284512_trimmed.fq.sort.sort.q10.rmdup.narrowPeak_peak_7551	116	.	7.37154	13.9733	11.6166	60
chr10	96333275	96333487	SRR8284512_trimmed.fq.sort.sort.q10.rmdup.narrowPeak_peak_7552	105	.	6.98356	12.8906	10.5526	125
chr10	96368666	96368901	SRR8284512_trimmed.fq.sort.sort.q10.rmdup.narrowPeak_peak_7553	196	.	10.0874	22.1176	19.652	94
chr10	96618356	96618662	SRR8284512_trimmed.fq.sort.sort.q10.rmdup.narrowPeak_peak_7554	360	.	10.2969	38.6564	36.0394	146
chr10	96620763	96621078	SRR8284512_trimmed.fq.sort.sort.q10.rmdup.narrowPeak_peak_7555	182	.	6.82232	20.6545	18.2079	155
chr10	96660657	96660870	SRR8284512_trimmed.fq.sort.sort.q10.rmdup.narrowPeak_peak_7556	116	.	7.37154	13.9733	11.6166	110
chr10	96869193	96869355	SRR8284512_trimmed.fq.sort.sort.q10.rmdup.narrowPeak_peak_7557	38	.	4.26773	6.04816	3.88613	112
chr10	96934637	96935107	SRR8284512_trimmed.fq.sort.sort.q10.rmdup.narrowPeak_peak_7558	1142	.	25.4447	117.396	114.229	227
chr10	97118902	97119168	SRR8284512_trimmed.fq.sort.sort.q10.rmdup.narrowPeak_peak_7559	47	.	4.65571	6.93425	4.73985	124
chr10	97159969	97160698	SRR8284512_trimmed.fq.sort.sort.q10.rmdup.narrowPeak_peak_7560	1727	.	25.5442	176.462	172.715	463
chr10	97313016	97313449	SRR8284512_trimmed.fq.sort.sort.q10.rmdup.narrowPeak_peak_7561	2027	.	31.1505	206.964	202.74	152
chr10	97339794	97340421	SRR8284512_trimmed.fq.sort.sort.q10.rmdup.narrowPeak_peak_7562	2192	.	28.5512	223.854	219.266	296
chr10	97345293	97345772	SRR8284512_trimmed.fq.sort.sort.q10.rmdup.narrowPeak_peak_7563	2221	.	28.5182	226.835	222.174	231
chr10	97375836	97376181	SRR8284512_trimmed.fq.sort.sort.q10.rmdup.narrowPeak_peak_7564	2193	.	31.1267	223.953	219.362	160
chr10	97534282	97534537	SRR8284512_trimmed.fq.sort.sort.q10.rmdup.narrowPeak_peak_7565	172	.	9.31142	19.6984	17.261	107
chr10	97547521	97547742	SRR8284512_trimmed.fq.sort.sort.q10.rmdup.narrowPeak_peak_7566	105	.	6.98356	12.8906	10.5526	97
chr10	97567694	97568002	SRR8284512_trimmed.fq.sort.sort.q10.rmdup.narrowPeak_peak_7567	344	.	13.1318	37.0254	34.4212	161
chr10	97570952	97571185	SRR8284512_trimmed.fq.sort.sort.q10.rmdup.narrowPeak_peak_7568	96	.	6.18168	11.9206	9.6011	107
chr10	97599771	97599933	SRR8284512_trimmed.fq.sort.sort.q10.rmdup.narrowPeak_peak_7569	65	.	5.43166	8.80611	6.55593	78
chr10	97670255	97670707	SRR8284512_trimmed.fq.sort.sort.q10.rmdup.narrowPeak_peak_7570	477	.	18.0505	50.4524	47.7469	160
chr10	97689512	97689990	SRR8284512_trimmed.fq.sort.sort.q10.rmdup.narrowPeak_peak_7571	446	.	16.324	47.3347	44.6518	127
chr10	97704574	97705181	SRR8284512_trimmed.fq.sort.sort.q10.rmdup.narrowPeak_peak_7572	1931	.	29.288	197.218	193.163	209
chr10	97712667	97713210	SRR8284512_trimmed.fq.sort.sort.q10.rmdup.narrowPeak_peak_7573	2499	.	28.715	255.481	249.983	199
chr10	97768312	97768796	SRR8284512_trimmed.fq.sort.sort.q10.rmdup.narrowPeak_peak_7574	1553	.	28.9029	158.859	155.321	235
chr10	97780990	97781153	SRR8284512_trimmed.fq.sort.sort.q10.rmdup.narrowPeak_peak_7575	75	.	5.81964	9.78735	7.51283	88
chr10	97842629	97842864	SRR8284512_trimmed.fq.sort.sort.q10.rmdup.narrowPeak_peak_7576	127	.	7.75951	15.0781	12.7037	104
chr10	97960572	97960854	SRR8284512_trimmed.fq.sort.sort.q10.rmdup.narrowPeak_peak_7578	184	.	9.69939	20.8995	18.4479	133
chr10	98145786	98146110	SRR8284512_trimmed.fq.sort.sort.q10.rmdup.narrowPeak_peak_7579	1045	.	27.3044	107.656	104.562	173
chr10	98451119	98451311	SRR8284512_trimmed.fq.sort.sort.q10.rmdup.narrowPeak_peak_7580	65	.	5.43166	8.80611	6.55593	116
chr10	98494293	98494777	SRR8284512_trimmed.fq.sort.sort.q10.rmdup.narrowPeak_peak_7581	1235	.	23.7933	126.806	123.565	247
chr10	98654110	98654316	SRR8284512_trimmed.fq.sort.sort.q10.rmdup.narrowPeak_peak_7582	127	.	7.75951	15.0781	12.7037	95
chr10	98708298	98708460	SRR8284512_trimmed.fq.sort.sort.q10.rmdup.narrowPeak_peak_7583	38	.	4.26773	6.04816	3.88613	29
chr10	98839364	98839530	SRR8284512_trimmed.fq.sort.sort.q10.rmdup.narrowPeak_peak_7584	56	.	5.04368	7.85437	5.63071	59
chr10	98916115	98916353	SRR8284512_trimmed.fq.sort.sort.q10.rmdup.narrowPeak_peak_7585	56	.	5.04368	7.85437	5.63071	90
chr10	98946091	98946436	SRR8284512_trimmed.fq.sort.sort.q10.rmdup.narrowPeak_peak_7586	138	.	8.14749	16.204	13.8128	119
chr10	98995364	98995620	SRR8284512_trimmed.fq.sort.sort.q10.rmdup.narrowPeak_peak_7587	75	.	5.81964	9.78735	7.51283	58
chr10	99084900	99085453	SRR8284512_trimmed.fq.sort.sort.q10.rmdup.narrowPeak_peak_7588	1889	.	25.174	192.899	188.913	221
chr10	99097395	99097953	SRR8284512_trimmed.fq.sort.sort.q10.rmdup.narrowPeak_peak_7589	1581	.	25.2104	161.68	158.111	205
chr10	99107834	99108231	SRR8284512_trimmed.fq.sort.sort.q10.rmdup.narrowPeak_peak_7590	949	.	20.1158	98.0231	94.9968	228
chr10	99131303	99131466	SRR8284512_trimmed.fq.sort.sort.q10.rmdup.narrowPeak_peak_7591	56	.	5.04368	7.85437	5.63071	102
chr10	99152091	99152421	SRR8284512_trimmed.fq.sort.sort.q10.rmdup.narrowPeak_peak_7592	362	.	12.0519	38.9137	36.2949	198
chr10	99156874	99157144	SRR8284512_trimmed.fq.sort.sort.q10.rmdup.narrowPeak_peak_7593	404	.	10.7927	43.0664	40.4152	146
chr10	99161955	99162305	SRR8284512_trimmed.fq.sort.sort.q10.rmdup.narrowPeak_peak_7594	1239	.	13.8941	127.196	123.952	161
chr10	99164912	99165200	SRR8284512_trimmed.fq.sort.sort.q10.rmdup.narrowPeak_peak_7595	673	.	8.47793	70.1998	67.3594	155
chr10	99166119	99166291	SRR8284512_trimmed.fq.sort.sort.q10.rmdup.narrowPeak_peak_7596	56	.	2.71891	7.88126	5.65699	84
chr10	99168442	99168699	SRR8284512_trimmed.fq.sort.sort.q10.rmdup.narrowPeak_peak_7597	299	.	6.33872	32.4944	29.928	114
chr10	99168880	99169162	SRR8284512_trimmed.fq.sort.sort.q10.rmdup.narrowPeak_peak_7598	355	.	7.01317	38.1349	35.5218	136
chr10	99178112	99178512	SRR8284512_trimmed.fq.sort.sort.q10.rmdup.narrowPeak_peak_7599	879	.	23.3552	90.9668	87.9886	210
chr10	99190787	99191114	SRR8284512_trimmed.fq.sort.sort.q10.rmdup.narrowPeak_peak_7600	1221	.	25.9199	125.343	122.114	181
chr10	99209866	99210154	SRR8284512_trimmed.fq.sort.sort.q10.rmdup.narrowPeak_peak_7601	149	.	8.53547	17.3499	14.9427	131
chr10	99262734	99262935	SRR8284512_trimmed.fq.sort.sort.q10.rmdup.narrowPeak_peak_7602	44	.	3.99574	6.6321	4.45625	73
chr10	99284223	99284439	SRR8284512_trimmed.fq.sort.sort.q10.rmdup.narrowPeak_peak_7603	89	.	6.25644	11.2616	8.95762	84
chr10	99286203	99286462	SRR8284512_trimmed.fq.sort.sort.q10.rmdup.narrowPeak_peak_7604	79	.	5.65009	10.2225	7.94117	120
chr10	99408845	99409276	SRR8284512_trimmed.fq.sort.sort.q10.rmdup.narrowPeak_peak_7605	916	.	23.7709	94.6277	91.6248	146
chr10	99460101	99460503	SRR8284512_trimmed.fq.sort.sort.q10.rmdup.narrowPeak_peak_7606	1211	.	23.9699	124.409	121.187	192
chr10	99577204	99577793	SRR8284512_trimmed.fq.sort.sort.q10.rmdup.narrowPeak_peak_7607	2207	.	28.6926	225.378	220.752	259
chr10	99595387	99595572	SRR8284512_trimmed.fq.sort.sort.q10.rmdup.narrowPeak_peak_7608	95	.	6.59559	11.8311	9.51283	114
chr10	99609119	99609294	SRR8284512_trimmed.fq.sort.sort.q10.rmdup.narrowPeak_peak_7609	75	.	5.81964	9.78735	7.51283	83
chr10	99615792	99616217	SRR8284512_trimmed.fq.sort.sort.q10.rmdup.narrowPeak_peak_7610	2092	.	16.9077	213.611	209.256	228
chr10	99619448	99619801	SRR8284512_trimmed.fq.sort.sort.q10.rmdup.narrowPeak_peak_7611	1802	.	15.2023	184.142	180.289	199
chr10	99641771	99642150	SRR8284512_trimmed.fq.sort.sort.q10.rmdup.narrowPeak_peak_7612	1161	.	17.783	119.36	116.177	215
chr10	99645031	99645332	SRR8284512_trimmed.fq.sort.sort.q10.rmdup.narrowPeak_peak_7613	768	.	13.4271	79.8017	76.8979	147
chr10	99837187	99837445	SRR8284512_trimmed.fq.sort.sort.q10.rmdup.narrowPeak_peak_7614	138	.	8.14749	16.204	13.8128	120
chr10	99848345	99848607	SRR8284512_trimmed.fq.sort.sort.q10.rmdup.narrowPeak_peak_7615	196	.	10.0874	22.1176	19.652	143
chr10	100018533	100018786	SRR8284512_trimmed.fq.sort.sort.q10.rmdup.narrowPeak_peak_7616	420	.	13.4693	44.6796	42.0163	110
chr10	100152834	100153525	SRR8284512_trimmed.fq.sort.sort.q10.rmdup.narrowPeak_peak_7617	589	.	17.2282	61.6981	58.9144	233
chr10	100166929	100167203	SRR8284512_trimmed.fq.sort.sort.q10.rmdup.narrowPeak_peak_7618	327	.	11.9075	35.3081	32.7181	114
chr10	100170917	100171175	SRR8284512_trimmed.fq.sort.sort.q10.rmdup.narrowPeak_peak_7619	555	.	17.1203	58.2653	55.5051	119
chr10	100449416	100449785	SRR8284512_trimmed.fq.sort.sort.q10.rmdup.narrowPeak_peak_7620	298	.	13.1912	32.4045	29.8387	200
chr10	100474979	100475364	SRR8284512_trimmed.fq.sort.sort.q10.rmdup.narrowPeak_peak_7621	471	.	14.183	49.8125	47.1115	228
chr10	100604339	100604577	SRR8284512_trimmed.fq.sort.sort.q10.rmdup.narrowPeak_peak_7622	352	.	14.7431	37.8631	35.252	120
chr10	100629600	100630087	SRR8284512_trimmed.fq.sort.sort.q10.rmdup.narrowPeak_peak_7623	1786	.	29.5869	182.457	178.628	321
chr10	100742066	100742457	SRR8284512_trimmed.fq.sort.sort.q10.rmdup.narrowPeak_peak_7624	2491	.	32.6045	254.583	249.112	192
chr10	100756109	100756325	SRR8284512_trimmed.fq.sort.sort.q10.rmdup.narrowPeak_peak_7625	105	.	6.98356	12.8906	10.5526	101
chr10	100773761	100774065	SRR8284512_trimmed.fq.sort.sort.q10.rmdup.narrowPeak_peak_7626	160	.	8.92344	18.515	16.0924	201
chr10	100795649	100795896	SRR8284512_trimmed.fq.sort.sort.q10.rmdup.narrowPeak_peak_7627	149	.	8.53547	17.3499	14.9427	107
chr10	100853278	100853575	SRR8284512_trimmed.fq.sort.sort.q10.rmdup.narrowPeak_peak_7628	338	.	14.3551	36.4808	33.8809	142
chr10	100868379	100868760	SRR8284512_trimmed.fq.sort.sort.q10.rmdup.narrowPeak_peak_7629	352	.	14.7431	37.8631	35.252	193
chr10	100902712	100902877	SRR8284512_trimmed.fq.sort.sort.q10.rmdup.narrowPeak_peak_7630	47	.	4.65571	6.93425	4.73985	55
chr10	101104195	101104357	SRR8284512_trimmed.fq.sort.sort.q10.rmdup.narrowPeak_peak_7631	65	.	5.43166	8.80611	6.55593	90
chr10	101115058	101115231	SRR8284512_trimmed.fq.sort.sort.q10.rmdup.narrowPeak_peak_7632	65	.	5.43166	8.80611	6.55593	99
chr10	101198207	101198479	SRR8284512_trimmed.fq.sort.sort.q10.rmdup.narrowPeak_peak_7633	259	.	12.0272	28.4413	25.9114	128
chr10	101724693	101724861	SRR8284512_trimmed.fq.sort.sort.q10.rmdup.narrowPeak_peak_7634	47	.	4.65571	6.93425	4.73985	52
chr10	102154922	102155229	SRR8284512_trimmed.fq.sort.sort.q10.rmdup.narrowPeak_peak_7635	488	.	13.6805	51.5862	48.8725	148
chr10	102155891	102156225	SRR8284512_trimmed.fq.sort.sort.q10.rmdup.narrowPeak_peak_7636	560	.	14.8836	58.8384	56.0743	179
chr10	102375767	102376082	SRR8284512_trimmed.fq.sort.sort.q10.rmdup.narrowPeak_peak_7637	196	.	10.0874	22.1176	19.652	159
chr10	102417880	102418268	SRR8284512_trimmed.fq.sort.sort.q10.rmdup.narrowPeak_peak_7638	985	.	25.7777	101.627	98.5753	214
chr10	102434894	102435414	SRR8284512_trimmed.fq.sort.sort.q10.rmdup.narrowPeak_peak_7639	1217	.	24.5863	125.012	121.786	371
chr10	102445002	102445384	SRR8284512_trimmed.fq.sort.sort.q10.rmdup.narrowPeak_peak_7640	114	.	4.71833	13.7935	11.4441	121
chr10	102449462	102449851	SRR8284512_trimmed.fq.sort.sort.q10.rmdup.narrowPeak_peak_7641	1010	.	11.7969	104.126	101.057	177
chr10	102451797	102452163	SRR8284512_trimmed.fq.sort.sort.q10.rmdup.narrowPeak_peak_7642	2137	.	20.8884	218.204	213.747	172
chr10	102491799	102492241	SRR8284512_trimmed.fq.sort.sort.q10.rmdup.narrowPeak_peak_7643	1976	.	30.1174	201.795	197.663	165
chr10	102498624	102499241	SRR8284512_trimmed.fq.sort.sort.q10.rmdup.narrowPeak_peak_7644	1504	.	25.9248	153.928	150.442	318
chr10	102576578	102576969	SRR8284512_trimmed.fq.sort.sort.q10.rmdup.narrowPeak_peak_7645	172	.	9.31142	19.6984	17.261	189
chr10	102618887	102619113	SRR8284512_trimmed.fq.sort.sort.q10.rmdup.narrowPeak_peak_7646	138	.	8.14749	16.204	13.8128	137
chr10	102735213	102735770	SRR8284512_trimmed.fq.sort.sort.q10.rmdup.narrowPeak_peak_7647	868	.	20.7568	89.8474	86.8768	213
chr10	102823553	102823761	SRR8284512_trimmed.fq.sort.sort.q10.rmdup.narrowPeak_peak_7648	176	.	8.9298	20.0877	17.6466	85
chr10	102835692	102836211	SRR8284512_trimmed.fq.sort.sort.q10.rmdup.narrowPeak_peak_7649	1302	.	17.9781	133.512	130.216	335
chr10	102836635	102836941	SRR8284512_trimmed.fq.sort.sort.q10.rmdup.narrowPeak_peak_7650	940	.	14.5177	97.0893	94.0696	150
chr10	102866930	102867275	SRR8284512_trimmed.fq.sort.sort.q10.rmdup.narrowPeak_peak_7651	1008	.	24.5616	103.871	100.804	188
chr10	102877892	102878440	SRR8284512_trimmed.fq.sort.sort.q10.rmdup.narrowPeak_peak_7652	1358	.	22.2121	139.205	135.858	187
chr10	102959506	102959929	SRR8284512_trimmed.fq.sort.sort.q10.rmdup.narrowPeak_peak_7653	667	.	21.6556	69.5408	66.7048	272
chr10	102999629	102999911	SRR8284512_trimmed.fq.sort.sort.q10.rmdup.narrowPeak_peak_7654	325	.	13.9671	35.11	32.5213	142
chr10	103027295	103027514	SRR8284512_trimmed.fq.sort.sort.q10.rmdup.narrowPeak_peak_7655	61	.	5.18327	8.39744	6.16352	117
chr10	103108127	103108394	SRR8284512_trimmed.fq.sort.sort.q10.rmdup.narrowPeak_peak_7656	259	.	12.0272	28.4413	25.9114	121
chr10	103141593	103141932	SRR8284512_trimmed.fq.sort.sort.q10.rmdup.narrowPeak_peak_7657	867	.	18.8842	89.6698	86.7004	188
chr10	103142575	103142960	SRR8284512_trimmed.fq.sort.sort.q10.rmdup.narrowPeak_peak_7658	284	.	9.1456	31.042	28.4895	184
chr10	103159866	103160085	SRR8284512_trimmed.fq.sort.sort.q10.rmdup.narrowPeak_peak_7659	56	.	5.04368	7.85437	5.63071	80
chr10	103194953	103195473	SRR8284512_trimmed.fq.sort.sort.q10.rmdup.narrowPeak_peak_7660	1704	.	29.616	174.196	170.478	173
chr10	103253883	103254187	SRR8284512_trimmed.fq.sort.sort.q10.rmdup.narrowPeak_peak_7661	875	.	23.1416	90.5241	87.5489	156
chr10	103368954	103369376	SRR8284512_trimmed.fq.sort.sort.q10.rmdup.narrowPeak_peak_7662	269	.	11.9314	29.5334	26.9944	280
chr10	103402062	103402584	SRR8284512_trimmed.fq.sort.sort.q10.rmdup.narrowPeak_peak_7663	1603	.	25.9834	163.988	160.393	353
chr10	103403491	103403681	SRR8284512_trimmed.fq.sort.sort.q10.rmdup.narrowPeak_peak_7664	99	.	4.7914	12.3238	9.9988	78
chr10	103427521	103427719	SRR8284512_trimmed.fq.sort.sort.q10.rmdup.narrowPeak_peak_7665	65	.	5.43166	8.80611	6.55593	59
chr10	103427785	103428039	SRR8284512_trimmed.fq.sort.sort.q10.rmdup.narrowPeak_peak_7666	352	.	14.7431	37.8631	35.252	147
chr10	103443033	103443489	SRR8284512_trimmed.fq.sort.sort.q10.rmdup.narrowPeak_peak_7667	1612	.	28.4392	164.841	161.236	185
chr10	103771252	103771544	SRR8284512_trimmed.fq.sort.sort.q10.rmdup.narrowPeak_peak_7669	172	.	9.31142	19.6984	17.261	152
chr10	103784949	103785249	SRR8284512_trimmed.fq.sort.sort.q10.rmdup.narrowPeak_peak_7670	858	.	23.214	88.8244	85.8607	161
chr10	104021753	104021997	SRR8284512_trimmed.fq.sort.sort.q10.rmdup.narrowPeak_peak_7671	75	.	5.81964	9.78735	7.51283	135
chr10	104945271	104945509	SRR8284512_trimmed.fq.sort.sort.q10.rmdup.narrowPeak_peak_7672	259	.	12.0272	28.4413	25.9114	117
chr10	105111307	105111561	SRR8284512_trimmed.fq.sort.sort.q10.rmdup.narrowPeak_peak_7673	95	.	6.59559	11.8311	9.51283	123
chr10	105260058	105260413	SRR8284512_trimmed.fq.sort.sort.q10.rmdup.narrowPeak_peak_7674	246	.	11.6393	27.1472	24.6295	224
chr10	105373207	105373782	SRR8284512_trimmed.fq.sort.sort.q10.rmdup.narrowPeak_peak_7675	1154	.	24.3141	118.585	115.409	267
chr10	105380485	105380647	SRR8284512_trimmed.fq.sort.sort.q10.rmdup.narrowPeak_peak_7676	38	.	4.26773	6.04816	3.88613	56
chr10	105464805	105465092	SRR8284512_trimmed.fq.sort.sort.q10.rmdup.narrowPeak_peak_7677	184	.	9.69939	20.8995	18.4479	150
chr10	105520843	105521053	SRR8284512_trimmed.fq.sort.sort.q10.rmdup.narrowPeak_peak_7678	233	.	11.2513	25.8673	23.3622	70
chr10	105573988	105574189	SRR8284512_trimmed.fq.sort.sort.q10.rmdup.narrowPeak_peak_7679	185	.	5.73335	20.9797	18.5273	96
chr10	105575264	105575714	SRR8284512_trimmed.fq.sort.sort.q10.rmdup.narrowPeak_peak_7680	2015	.	25.4629	205.736	201.534	227
chr10	105714869	105715298	SRR8284512_trimmed.fq.sort.sort.q10.rmdup.narrowPeak_peak_7681	2030	.	28.8576	207.299	203.068	202
chr10	105774354	105774783	SRR8284512_trimmed.fq.sort.sort.q10.rmdup.narrowPeak_peak_7682	2030	.	30.8876	207.254	203.024	234
chr10	105834583	105835081	SRR8284512_trimmed.fq.sort.sort.q10.rmdup.narrowPeak_peak_7683	1316	.	24.3262	134.913	131.604	248
chr10	105840680	105841053	SRR8284512_trimmed.fq.sort.sort.q10.rmdup.narrowPeak_peak_7684	286	.	9.43963	31.1784	28.6236	250
chr10	105841221	105841500	SRR8284512_trimmed.fq.sort.sort.q10.rmdup.narrowPeak_peak_7685	105	.	5.49716	12.9191	10.5807	153
chr10	105842730	105842913	SRR8284512_trimmed.fq.sort.sort.q10.rmdup.narrowPeak_peak_7686	81	.	4.8375	10.4203	8.13593	92
chr10	105867361	105867713	SRR8284512_trimmed.fq.sort.sort.q10.rmdup.narrowPeak_peak_7687	1349	.	27.589	138.277	134.939	152
chr10	105974793	105974958	SRR8284512_trimmed.fq.sort.sort.q10.rmdup.narrowPeak_peak_7688	75	.	5.81964	9.78735	7.51283	60
chr10	106380673	106380912	SRR8284512_trimmed.fq.sort.sort.q10.rmdup.narrowPeak_peak_7689	259	.	12.0272	28.4413	25.9114	141
chr10	106585757	106586169	SRR8284512_trimmed.fq.sort.sort.q10.rmdup.narrowPeak_peak_7690	1891	.	31.1732	193.182	189.192	159
chr10	106609104	106609660	SRR8284512_trimmed.fq.sort.sort.q10.rmdup.narrowPeak_peak_7691	707	.	19.3465	73.6451	70.7819	160
chr10	106913020	106913643	SRR8284512_trimmed.fq.sort.sort.q10.rmdup.narrowPeak_peak_7692	1330	.	26.7972	136.359	133.038	228
chr10	106932454	106932796	SRR8284512_trimmed.fq.sort.sort.q10.rmdup.narrowPeak_peak_7693	1591	.	30.4528	162.742	159.162	186
chr10	107273686	107274237	SRR8284512_trimmed.fq.sort.sort.q10.rmdup.narrowPeak_peak_7694	715	.	12.1318	74.4087	71.5404	359
chr10	107274765	107275118	SRR8284512_trimmed.fq.sort.sort.q10.rmdup.narrowPeak_peak_7695	1080	.	15.774	111.154	108.034	211
chr10	107389602	107389956	SRR8284512_trimmed.fq.sort.sort.q10.rmdup.narrowPeak_peak_7696	777	.	22.3378	80.6598	77.7503	192
chr10	107413292	107413555	SRR8284512_trimmed.fq.sort.sort.q10.rmdup.narrowPeak_peak_7697	127	.	7.75951	15.0781	12.7037	103
chr10	107442802	107443329	SRR8284512_trimmed.fq.sort.sort.q10.rmdup.narrowPeak_peak_7698	1892	.	29.3346	193.194	189.204	157
chr10	107456708	107456972	SRR8284512_trimmed.fq.sort.sort.q10.rmdup.narrowPeak_peak_7699	75	.	5.81964	9.78735	7.51283	143
chr10	107473594	107473882	SRR8284512_trimmed.fq.sort.sort.q10.rmdup.narrowPeak_peak_7700	246	.	11.6393	27.1472	24.6295	143
chr10	107493770	107493971	SRR8284512_trimmed.fq.sort.sort.q10.rmdup.narrowPeak_peak_7701	116	.	7.37154	13.9733	11.6166	113
chr10	107704498	107704869	SRR8284512_trimmed.fq.sort.sort.q10.rmdup.narrowPeak_peak_7702	849	.	22.3485	87.9474	84.9896	151
chr10	107747434	107748134	SRR8284512_trimmed.fq.sort.sort.q10.rmdup.narrowPeak_peak_7703	1973	.	27.3867	201.477	197.35	339
chr10	107772529	107772691	SRR8284512_trimmed.fq.sort.sort.q10.rmdup.narrowPeak_peak_7704	65	.	5.43166	8.80611	6.55593	115
chr10	107800014	107800359	SRR8284512_trimmed.fq.sort.sort.q10.rmdup.narrowPeak_peak_7705	1635	.	28.5592	167.216	163.584	158
chr10	107898079	107898296	SRR8284512_trimmed.fq.sort.sort.q10.rmdup.narrowPeak_peak_7707	160	.	8.92344	18.515	16.0924	79
chr10	107922792	107923201	SRR8284512_trimmed.fq.sort.sort.q10.rmdup.narrowPeak_peak_7708	676	.	13.6917	70.4957	67.6534	155
chr10	107925355	107925639	SRR8284512_trimmed.fq.sort.sort.q10.rmdup.narrowPeak_peak_7709	532	.	11.6907	56.0257	53.2808	131
chr10	107932531	107932803	SRR8284512_trimmed.fq.sort.sort.q10.rmdup.narrowPeak_peak_7710	246	.	11.6393	27.1472	24.6295	115
chr10	108190705	108190969	SRR8284512_trimmed.fq.sort.sort.q10.rmdup.narrowPeak_peak_7711	259	.	12.0272	28.4413	25.9114	125
chr10	108236057	108236247	SRR8284512_trimmed.fq.sort.sort.q10.rmdup.narrowPeak_peak_7712	105	.	6.98356	12.8906	10.5526	95
chr10	108289808	108290070	SRR8284512_trimmed.fq.sort.sort.q10.rmdup.narrowPeak_peak_7713	322	.	12.6887	34.8348	32.2491	143
chr10	108300593	108301203	SRR8284512_trimmed.fq.sort.sort.q10.rmdup.narrowPeak_peak_7714	1964	.	28.3643	200.566	196.455	401
chr10	108315435	108315620	SRR8284512_trimmed.fq.sort.sort.q10.rmdup.narrowPeak_peak_7715	75	.	5.81964	9.78735	7.51283	65
chr10	108333375	108333537	SRR8284512_trimmed.fq.sort.sort.q10.rmdup.narrowPeak_peak_7716	47	.	4.65571	6.93425	4.73985	103
chr10	108337389	108337579	SRR8284512_trimmed.fq.sort.sort.q10.rmdup.narrowPeak_peak_7717	65	.	5.43166	8.80611	6.55593	99
chr10	108428350	108428636	SRR8284512_trimmed.fq.sort.sort.q10.rmdup.narrowPeak_peak_7718	351	.	14.6854	37.7618	35.1522	124
chr10	108435650	108435973	SRR8284512_trimmed.fq.sort.sort.q10.rmdup.narrowPeak_peak_7719	395	.	15.5498	42.1793	39.5345	196
chr10	108446078	108446657	SRR8284512_trimmed.fq.sort.sort.q10.rmdup.narrowPeak_peak_7720	1730	.	25.9757	176.847	173.095	247
chr10	108462247	108462548	SRR8284512_trimmed.fq.sort.sort.q10.rmdup.narrowPeak_peak_7721	352	.	14.7431	37.8631	35.252	148
chr10	108524714	108525040	SRR8284512_trimmed.fq.sort.sort.q10.rmdup.narrowPeak_peak_7722	415	.	15.4554	44.2267	41.5666	158
chr10	108537691	108538073	SRR8284512_trimmed.fq.sort.sort.q10.rmdup.narrowPeak_peak_7723	192	.	9.20689	21.6622	19.2035	120
chr10	108541628	108541850	SRR8284512_trimmed.fq.sort.sort.q10.rmdup.narrowPeak_peak_7724	65	.	4.84193	8.77952	6.53842	85
chr10	108544600	108544853	SRR8284512_trimmed.fq.sort.sort.q10.rmdup.narrowPeak_peak_7725	179	.	9.42543	20.427	17.9827	97
chr10	108592107	108592290	SRR8284512_trimmed.fq.sort.sort.q10.rmdup.narrowPeak_peak_7726	56	.	5.04368	7.85437	5.63071	71
chr10	108597335	108597849	SRR8284512_trimmed.fq.sort.sort.q10.rmdup.narrowPeak_peak_7727	755	.	19.9863	78.4618	75.5668	266
chr10	108727126	108727308	SRR8284512_trimmed.fq.sort.sort.q10.rmdup.narrowPeak_peak_7728	65	.	5.43166	8.80611	6.55593	75
chr10	108733955	108734376	SRR8284512_trimmed.fq.sort.sort.q10.rmdup.narrowPeak_peak_7729	541	.	17.6612	56.9271	54.176	223
chr10	109496201	109496617	SRR8284512_trimmed.fq.sort.sort.q10.rmdup.narrowPeak_peak_7730	196	.	10.0874	22.1176	19.652	142
chr10	109504697	109505304	SRR8284512_trimmed.fq.sort.sort.q10.rmdup.narrowPeak_peak_7731	1113	.	24.2092	114.514	111.369	207
chr10	109664728	109665418	SRR8284512_trimmed.fq.sort.sort.q10.rmdup.narrowPeak_peak_7732	2066	.	27.7738	210.918	206.617	380
chr10	109672303	109672587	SRR8284512_trimmed.fq.sort.sort.q10.rmdup.narrowPeak_peak_7733	196	.	10.0874	22.1176	19.652	124
chr10	109684602	109685047	SRR8284512_trimmed.fq.sort.sort.q10.rmdup.narrowPeak_peak_7734	765	.	21.2729	79.4101	76.5088	160
chr10	109713053	109713431	SRR8284512_trimmed.fq.sort.sort.q10.rmdup.narrowPeak_peak_7735	1388	.	27.9632	142.212	138.838	161
chr10	109744013	109744281	SRR8284512_trimmed.fq.sort.sort.q10.rmdup.narrowPeak_peak_7736	115	.	5.94163	13.8723	11.5218	122
chr10	109746970	109747258	SRR8284512_trimmed.fq.sort.sort.q10.rmdup.narrowPeak_peak_7737	683	.	17.8301	71.1655	68.3187	131
chr10	109765564	109766016	SRR8284512_trimmed.fq.sort.sort.q10.rmdup.narrowPeak_peak_7738	1592	.	28.0647	162.814	159.232	287
chr10	109807270	109807590	SRR8284512_trimmed.fq.sort.sort.q10.rmdup.narrowPeak_peak_7739	233	.	11.2513	25.8673	23.3622	171
chr10	109861311	109861648	SRR8284512_trimmed.fq.sort.sort.q10.rmdup.narrowPeak_peak_7740	1174	.	17.0034	120.66	117.468	180
chr10	109864700	109865053	SRR8284512_trimmed.fq.sort.sort.q10.rmdup.narrowPeak_peak_7741	1291	.	18.1286	132.399	129.112	197
chr10	109874727	109875185	SRR8284512_trimmed.fq.sort.sort.q10.rmdup.narrowPeak_peak_7742	95	.	6.59559	11.8311	9.51283	238
chr10	109919594	109919812	SRR8284512_trimmed.fq.sort.sort.q10.rmdup.narrowPeak_peak_7743	239	.	6.35961	26.4526	23.9427	92
chr10	109920751	109921148	SRR8284512_trimmed.fq.sort.sort.q10.rmdup.narrowPeak_peak_7744	2158	.	25.6624	220.314	215.809	178
chr10	110085200	110085611	SRR8284512_trimmed.fq.sort.sort.q10.rmdup.narrowPeak_peak_7745	1943	.	28.3385	198.429	194.354	176
chr10	110112209	110112487	SRR8284512_trimmed.fq.sort.sort.q10.rmdup.narrowPeak_peak_7746	570	.	20.5627	59.8111	57.0403	148
chr10	110120700	110120864	SRR8284512_trimmed.fq.sort.sort.q10.rmdup.narrowPeak_peak_7747	65	.	5.43166	8.80611	6.55593	97
chr10	110154626	110154788	SRR8284512_trimmed.fq.sort.sort.q10.rmdup.narrowPeak_peak_7748	56	.	5.04368	7.85437	5.63071	79
chr10	110377373	110377636	SRR8284512_trimmed.fq.sort.sort.q10.rmdup.narrowPeak_peak_7749	208	.	10.4753	23.3519	20.8728	144
chr10	110456004	110456273	SRR8284512_trimmed.fq.sort.sort.q10.rmdup.narrowPeak_peak_7750	127	.	7.75951	15.0781	12.7037	115
chr10	110618299	110618483	SRR8284512_trimmed.fq.sort.sort.q10.rmdup.narrowPeak_peak_7751	105	.	6.98356	12.8906	10.5526	87
chr10	110650952	110651128	SRR8284512_trimmed.fq.sort.sort.q10.rmdup.narrowPeak_peak_7752	65	.	5.43166	8.80611	6.55593	59
chr10	110705718	110706091	SRR8284512_trimmed.fq.sort.sort.q10.rmdup.narrowPeak_peak_7753	1430	.	23.9854	146.418	143.006	177
chr10	110707678	110707989	SRR8284512_trimmed.fq.sort.sort.q10.rmdup.narrowPeak_peak_7754	206	.	7.06015	23.1293	20.6545	187
chr10	110727727	110728161	SRR8284512_trimmed.fq.sort.sort.q10.rmdup.narrowPeak_peak_7755	1981	.	28.2468	202.246	198.106	252
chr10	110733318	110733731	SRR8284512_trimmed.fq.sort.sort.q10.rmdup.narrowPeak_peak_7756	1893	.	26.7516	193.32	189.328	219
chr10	110760647	110761090	SRR8284512_trimmed.fq.sort.sort.q10.rmdup.narrowPeak_peak_7757	1541	.	23.9166	157.694	154.169	151
chr10	110768222	110768384	SRR8284512_trimmed.fq.sort.sort.q10.rmdup.narrowPeak_peak_7758	47	.	4.65571	6.93425	4.73985	24
chr10	110782497	110783050	SRR8284512_trimmed.fq.sort.sort.q10.rmdup.narrowPeak_peak_7759	932	.	21.2048	96.2592	93.2451	335
chr10	110794486	110794955	SRR8284512_trimmed.fq.sort.sort.q10.rmdup.narrowPeak_peak_7760	2230	.	23.7122	227.78	223.096	227
chr10	110795132	110795448	SRR8284512_trimmed.fq.sort.sort.q10.rmdup.narrowPeak_peak_7761	394	.	7.85419	42.1297	39.4852	179
chr10	110811908	110812170	SRR8284512_trimmed.fq.sort.sort.q10.rmdup.narrowPeak_peak_7762	221	.	10.8633	24.602	22.1098	128
chr10	110856088	110856338	SRR8284512_trimmed.fq.sort.sort.q10.rmdup.narrowPeak_peak_7763	221	.	10.8633	24.602	22.1098	128
chr10	110935720	110936197	SRR8284512_trimmed.fq.sort.sort.q10.rmdup.narrowPeak_peak_7764	233	.	9.94995	25.8741	23.3689	252
chr10	110940794	110941029	SRR8284512_trimmed.fq.sort.sort.q10.rmdup.narrowPeak_peak_7765	125	.	7.1202	14.8749	12.5074	122
chr10	110962204	110962534	SRR8284512_trimmed.fq.sort.sort.q10.rmdup.narrowPeak_peak_7766	617	.	20.8483	64.5791	61.7761	178
chr10	110974515	110974792	SRR8284512_trimmed.fq.sort.sort.q10.rmdup.narrowPeak_peak_7767	542	.	10.5993	57.0049	54.2532	141
chr10	110976066	110976411	SRR8284512_trimmed.fq.sort.sort.q10.rmdup.narrowPeak_peak_7768	1626	.	21.9928	166.232	162.611	196
chr10	110989684	110990105	SRR8284512_trimmed.fq.sort.sort.q10.rmdup.narrowPeak_peak_7769	308	.	10.9982	33.4398	30.8659	271
chr10	110990882	110991090	SRR8284512_trimmed.fq.sort.sort.q10.rmdup.narrowPeak_peak_7770	217	.	8.86571	24.278	21.7908	126
chr10	111009274	111009503	SRR8284512_trimmed.fq.sort.sort.q10.rmdup.narrowPeak_peak_7771	84	.	6.20761	10.7962	8.49896	102
chr10	111083428	111083655	SRR8284512_trimmed.fq.sort.sort.q10.rmdup.narrowPeak_peak_7772	149	.	8.53547	17.3499	14.9427	132
chr10	111087544	111087744	SRR8284512_trimmed.fq.sort.sort.q10.rmdup.narrowPeak_peak_7773	100	.	6.6642	12.3519	10.0265	94
chr10	111099849	111100587	SRR8284512_trimmed.fq.sort.sort.q10.rmdup.narrowPeak_peak_7774	1964	.	25.4011	200.586	196.475	420
chr10	111107373	111107779	SRR8284512_trimmed.fq.sort.sort.q10.rmdup.narrowPeak_peak_7775	927	.	11.8825	95.7841	92.7732	185
chr10	111108734	111109314	SRR8284512_trimmed.fq.sort.sort.q10.rmdup.narrowPeak_peak_7776	1506	.	16.4675	154.136	150.647	220
chr10	111129923	111130107	SRR8284512_trimmed.fq.sort.sort.q10.rmdup.narrowPeak_peak_7777	56	.	5.04368	7.85437	5.63071	91
chr10	111165567	111165729	SRR8284512_trimmed.fq.sort.sort.q10.rmdup.narrowPeak_peak_7778	56	.	5.04368	7.85437	5.63071	50
chr10	111180671	111180992	SRR8284512_trimmed.fq.sort.sort.q10.rmdup.narrowPeak_peak_7779	479	.	16.0712	50.6904	47.9832	167
chr10	111185943	111186249	SRR8284512_trimmed.fq.sort.sort.q10.rmdup.narrowPeak_peak_7780	683	.	20.7091	71.2412	68.3939	145
chr10	111193546	111193808	SRR8284512_trimmed.fq.sort.sort.q10.rmdup.narrowPeak_peak_7781	75	.	5.81964	9.78735	7.51283	148
chr10	111226437	111227059	SRR8284512_trimmed.fq.sort.sort.q10.rmdup.narrowPeak_peak_7782	2023	.	25.4321	206.607	202.389	225
chr10	111298328	111298499	SRR8284512_trimmed.fq.sort.sort.q10.rmdup.narrowPeak_peak_7783	50	.	3.58362	7.29268	5.09083	83
chr10	111298745	111299159	SRR8284512_trimmed.fq.sort.sort.q10.rmdup.narrowPeak_peak_7784	1252	.	21.7324	128.547	125.292	211
chr10	111361844	111362054	SRR8284512_trimmed.fq.sort.sort.q10.rmdup.narrowPeak_peak_7785	56	.	5.04368	7.85437	5.63071	106
chr10	111415196	111415358	SRR8284512_trimmed.fq.sort.sort.q10.rmdup.narrowPeak_peak_7786	30	.	3.87976	5.19895	3.07351	111
chr10	111449705	111449973	SRR8284512_trimmed.fq.sort.sort.q10.rmdup.narrowPeak_peak_7787	138	.	8.14749	16.204	13.8128	117
chr10	111473878	111474113	SRR8284512_trimmed.fq.sort.sort.q10.rmdup.narrowPeak_peak_7788	46	.	4.44019	6.86207	4.68067	106
chr10	111477514	111477760	SRR8284512_trimmed.fq.sort.sort.q10.rmdup.narrowPeak_peak_7789	120	.	7.09412	14.381	12.0194	133
chr10	111488678	111489147	SRR8284512_trimmed.fq.sort.sort.q10.rmdup.narrowPeak_peak_7790	273	.	11.4476	29.9161	27.3726	319
chr10	111502956	111503516	SRR8284512_trimmed.fq.sort.sort.q10.rmdup.narrowPeak_peak_7791	1825	.	20.6563	186.421	182.535	323
chr10	111507506	111507779	SRR8284512_trimmed.fq.sort.sort.q10.rmdup.narrowPeak_peak_7792	568	.	9.68951	59.664	56.8942	150
chr10	111636297	111636649	SRR8284512_trimmed.fq.sort.sort.q10.rmdup.narrowPeak_peak_7793	470	.	16.0025	49.7895	47.0887	193
chr10	111748446	111748763	SRR8284512_trimmed.fq.sort.sort.q10.rmdup.narrowPeak_peak_7794	172	.	9.31142	19.6984	17.261	174
chr10	111827809	111827971	SRR8284512_trimmed.fq.sort.sort.q10.rmdup.narrowPeak_peak_7795	38	.	4.26773	6.04816	3.88613	45
chr10	111925493	111925992	SRR8284512_trimmed.fq.sort.sort.q10.rmdup.narrowPeak_peak_7796	1659	.	26.8742	169.597	165.936	188
chr10	111938823	111939193	SRR8284512_trimmed.fq.sort.sort.q10.rmdup.narrowPeak_peak_7797	261	.	11.4615	28.6891	26.157	132
chr10	111957751	111958283	SRR8284512_trimmed.fq.sort.sort.q10.rmdup.narrowPeak_peak_7798	1906	.	25.6893	194.706	190.692	197
chr10	111966392	111966855	SRR8284512_trimmed.fq.sort.sort.q10.rmdup.narrowPeak_peak_7799	992	.	22.1988	102.256	99.2002	224
chr10	111977503	111978040	SRR8284512_trimmed.fq.sort.sort.q10.rmdup.narrowPeak_peak_7800	2393	.	27.7374	244.479	239.324	252
chr10	112059848	112060275	SRR8284512_trimmed.fq.sort.sort.q10.rmdup.narrowPeak_peak_7801	1082	.	27.6666	111.368	108.246	260
chr10	112105671	112106431	SRR8284512_trimmed.fq.sort.sort.q10.rmdup.narrowPeak_peak_7802	1471	.	24.4347	150.623	147.17	351
chr10	112138525	112138924	SRR8284512_trimmed.fq.sort.sort.q10.rmdup.narrowPeak_peak_7803	1691	.	31.5464	172.856	169.155	171
chr10	112160230	112160666	SRR8284512_trimmed.fq.sort.sort.q10.rmdup.narrowPeak_peak_7804	1721	.	29.095	175.897	172.158	164
chr10	112203522	112203798	SRR8284512_trimmed.fq.sort.sort.q10.rmdup.narrowPeak_peak_7805	585	.	20.9507	61.3457	58.5646	140
chr10	112397227	112397546	SRR8284512_trimmed.fq.sort.sort.q10.rmdup.narrowPeak_peak_7806	758	.	24.7321	78.7743	75.8773	161
chr10	112450944	112451271	SRR8284512_trimmed.fq.sort.sort.q10.rmdup.narrowPeak_peak_7807	598	.	19.8101	62.6604	59.8703	196
chr10	112746712	112747034	SRR8284512_trimmed.fq.sort.sort.q10.rmdup.narrowPeak_peak_7808	208	.	10.4753	23.3519	20.8728	212
chr10	112779887	112780069	SRR8284512_trimmed.fq.sort.sort.q10.rmdup.narrowPeak_peak_7809	65	.	5.43166	8.80611	6.55593	114
chr10	112801615	112801934	SRR8284512_trimmed.fq.sort.sort.q10.rmdup.narrowPeak_peak_7810	2073	.	22.6408	211.68	207.365	167
chr10	112803473	112803908	SRR8284512_trimmed.fq.sort.sort.q10.rmdup.narrowPeak_peak_7811	719	.	11.2189	74.8014	71.9305	274
chr10	112846290	112846515	SRR8284512_trimmed.fq.sort.sort.q10.rmdup.narrowPeak_peak_7812	84	.	6.20761	10.7962	8.49896	72
chr10	113027253	113027787	SRR8284512_trimmed.fq.sort.sort.q10.rmdup.narrowPeak_peak_7813	1312	.	23.848	134.567	131.261	216
chr10	113106183	113106465	SRR8284512_trimmed.fq.sort.sort.q10.rmdup.narrowPeak_peak_7814	352	.	14.7431	37.8631	35.252	140
chr10	113330399	113330689	SRR8284512_trimmed.fq.sort.sort.q10.rmdup.narrowPeak_peak_7815	65	.	5.43166	8.80611	6.55593	113
chr10	113411538	113411774	SRR8284512_trimmed.fq.sort.sort.q10.rmdup.narrowPeak_peak_7816	221	.	10.8633	24.602	22.1098	115
chr10	113482151	113482380	SRR8284512_trimmed.fq.sort.sort.q10.rmdup.narrowPeak_peak_7817	65	.	5.43166	8.80611	6.55593	95
chr10	114201652	114201865	SRR8284512_trimmed.fq.sort.sort.q10.rmdup.narrowPeak_peak_7818	84	.	6.20761	10.7962	8.49896	122
chr10	114362210	114362457	SRR8284512_trimmed.fq.sort.sort.q10.rmdup.narrowPeak_peak_7819	196	.	10.0874	22.1176	19.652	113
chr10	114362714	114362983	SRR8284512_trimmed.fq.sort.sort.q10.rmdup.narrowPeak_peak_7820	233	.	11.2513	25.8673	23.3622	124
chr10	114442057	114442412	SRR8284512_trimmed.fq.sort.sort.q10.rmdup.narrowPeak_peak_7821	472	.	17.3548	49.9917	47.2894	147
chr10	114455574	114455964	SRR8284512_trimmed.fq.sort.sort.q10.rmdup.narrowPeak_peak_7822	615	.	20.7276	64.3581	61.5567	193
chr10	114725551	114725990	SRR8284512_trimmed.fq.sort.sort.q10.rmdup.narrowPeak_peak_7823	549	.	19.3898	57.7079	54.9515	249
chr10	114805887	114806246	SRR8284512_trimmed.fq.sort.sort.q10.rmdup.narrowPeak_peak_7824	1121	.	22.9851	115.299	112.147	198
chr10	114831384	114831607	SRR8284512_trimmed.fq.sort.sort.q10.rmdup.narrowPeak_peak_7825	84	.	6.20761	10.7962	8.49896	105
chr10	114898405	114899023	SRR8284512_trimmed.fq.sort.sort.q10.rmdup.narrowPeak_peak_7826	498	.	18.3617	52.5988	49.8779	273
chr10	115051586	115051954	SRR8284512_trimmed.fq.sort.sort.q10.rmdup.narrowPeak_peak_7827	1112	.	26.2978	114.419	111.274	239
chr10	115097166	115097667	SRR8284512_trimmed.fq.sort.sort.q10.rmdup.narrowPeak_peak_7828	1696	.	27.8356	173.388	169.681	179
chr10	115147145	115147873	SRR8284512_trimmed.fq.sort.sort.q10.rmdup.narrowPeak_peak_7829	837	.	18.0778	86.7434	83.7935	389
chr10	115160324	115160534	SRR8284512_trimmed.fq.sort.sort.q10.rmdup.narrowPeak_peak_7830	149	.	8.53547	17.3499	14.9427	102
chr10	115165129	115165335	SRR8284512_trimmed.fq.sort.sort.q10.rmdup.narrowPeak_peak_7831	72	.	5.65526	9.51539	7.25308	64
chr10	115178083	115178417	SRR8284512_trimmed.fq.sort.sort.q10.rmdup.narrowPeak_peak_7832	309	.	13.4419	33.5107	30.9364	140
chr10	115184550	115185124	SRR8284512_trimmed.fq.sort.sort.q10.rmdup.narrowPeak_peak_7833	1555	.	25.0118	159.129	155.588	377
chr10	115211089	115211453	SRR8284512_trimmed.fq.sort.sort.q10.rmdup.narrowPeak_peak_7834	185	.	9.12101	20.9647	18.5125	216
chr10	115232506	115232843	SRR8284512_trimmed.fq.sort.sort.q10.rmdup.narrowPeak_peak_7835	296	.	13.0578	32.1712	29.6084	209
chr10	115241180	115241342	SRR8284512_trimmed.fq.sort.sort.q10.rmdup.narrowPeak_peak_7836	65	.	5.43166	8.80611	6.55593	63
chr10	115296657	115296887	SRR8284512_trimmed.fq.sort.sort.q10.rmdup.narrowPeak_peak_7837	237	.	11.107	26.2168	23.7088	84
chr10	115323304	115323708	SRR8284512_trimmed.fq.sort.sort.q10.rmdup.narrowPeak_peak_7838	1874	.	26.4724	191.396	187.434	175
chr10	115329859	115330047	SRR8284512_trimmed.fq.sort.sort.q10.rmdup.narrowPeak_peak_7839	75	.	5.81964	9.78735	7.51283	151
chr10	115358999	115359458	SRR8284512_trimmed.fq.sort.sort.q10.rmdup.narrowPeak_peak_7840	149	.	8.53547	17.3499	14.9427	198
chr10	115384594	115385100	SRR8284512_trimmed.fq.sort.sort.q10.rmdup.narrowPeak_peak_7841	466	.	15.0261	49.3678	46.6698	363
chr10	115391794	115392059	SRR8284512_trimmed.fq.sort.sort.q10.rmdup.narrowPeak_peak_7842	75	.	5.81964	9.78735	7.51283	157
chr10	115406392	115406851	SRR8284512_trimmed.fq.sort.sort.q10.rmdup.narrowPeak_peak_7843	1993	.	30.7134	203.557	199.394	212
chr10	115412742	115412926	SRR8284512_trimmed.fq.sort.sort.q10.rmdup.narrowPeak_peak_7844	95	.	6.59559	11.8311	9.51283	101
chr10	115429108	115429270	SRR8284512_trimmed.fq.sort.sort.q10.rmdup.narrowPeak_peak_7845	38	.	4.26773	6.04816	3.88613	128
chr10	115513451	115513636	SRR8284512_trimmed.fq.sort.sort.q10.rmdup.narrowPeak_peak_7846	56	.	5.04368	7.85437	5.63071	112
chr10	115553463	115553633	SRR8284512_trimmed.fq.sort.sort.q10.rmdup.narrowPeak_peak_7847	65	.	5.43166	8.80611	6.55593	67
chr10	115584687	115584970	SRR8284512_trimmed.fq.sort.sort.q10.rmdup.narrowPeak_peak_7848	187	.	7.90983	21.2234	18.7687	160
chr10	115587355	115587619	SRR8284512_trimmed.fq.sort.sort.q10.rmdup.narrowPeak_peak_7849	212	.	8.61108	23.7466	21.2641	144
chr10	115617477	115617754	SRR8284512_trimmed.fq.sort.sort.q10.rmdup.narrowPeak_peak_7850	1138	.	26.5971	117.042	113.877	138
chr10	115652871	115653071	SRR8284512_trimmed.fq.sort.sort.q10.rmdup.narrowPeak_peak_7851	105	.	6.98356	12.8906	10.5526	113
chr10	115713946	115714257	SRR8284512_trimmed.fq.sort.sort.q10.rmdup.narrowPeak_peak_7852	311	.	13.5791	33.7511	31.1738	126
chr10	115732189	115732481	SRR8284512_trimmed.fq.sort.sort.q10.rmdup.narrowPeak_peak_7853	325	.	13.9671	35.11	32.5213	150
chr10	115778682	115779063	SRR8284512_trimmed.fq.sort.sort.q10.rmdup.narrowPeak_peak_7854	405	.	16.1303	43.2114	40.5591	112
chr10	115812340	115812502	SRR8284512_trimmed.fq.sort.sort.q10.rmdup.narrowPeak_peak_7855	47	.	4.65571	6.93425	4.73985	89
chr10	115842477	115842752	SRR8284512_trimmed.fq.sort.sort.q10.rmdup.narrowPeak_peak_7856	149	.	8.53547	17.3499	14.9427	121
chr10	115921058	115921242	SRR8284512_trimmed.fq.sort.sort.q10.rmdup.narrowPeak_peak_7857	95	.	6.59559	11.8311	9.51283	60
chr10	115986691	115986999	SRR8284512_trimmed.fq.sort.sort.q10.rmdup.narrowPeak_peak_7858	495	.	18.6228	52.2625	49.544	137
chr10	116017698	116018081	SRR8284512_trimmed.fq.sort.sort.q10.rmdup.narrowPeak_peak_7859	886	.	20.0097	91.6084	88.626	218
chr10	116083751	116084391	SRR8284512_trimmed.fq.sort.sort.q10.rmdup.narrowPeak_peak_7860	838	.	20.2015	86.801	83.8508	354
chr10	116109111	116109307	SRR8284512_trimmed.fq.sort.sort.q10.rmdup.narrowPeak_peak_7861	56	.	5.04368	7.85437	5.63071	101
chr10	116135618	116135825	SRR8284512_trimmed.fq.sort.sort.q10.rmdup.narrowPeak_peak_7862	95	.	6.59559	11.8311	9.51283	71
chr10	116156024	116156229	SRR8284512_trimmed.fq.sort.sort.q10.rmdup.narrowPeak_peak_7863	138	.	8.14749	16.204	13.8128	82
chr10	116182585	116182832	SRR8284512_trimmed.fq.sort.sort.q10.rmdup.narrowPeak_peak_7864	84	.	6.20761	10.7962	8.49896	129
chr10	116196627	116196947	SRR8284512_trimmed.fq.sort.sort.q10.rmdup.narrowPeak_peak_7865	398	.	6.66082	42.5055	39.8583	174
chr10	116197262	116197674	SRR8284512_trimmed.fq.sort.sort.q10.rmdup.narrowPeak_peak_7866	1153	.	12.538	118.476	115.301	248
chr10	116199067	116199451	SRR8284512_trimmed.fq.sort.sort.q10.rmdup.narrowPeak_peak_7867	1375	.	14.0985	140.917	137.555	178
chr10	116207844	116208589	SRR8284512_trimmed.fq.sort.sort.q10.rmdup.narrowPeak_peak_7868	2287	.	25.2907	233.607	228.769	379
chr10	116228117	116228332	SRR8284512_trimmed.fq.sort.sort.q10.rmdup.narrowPeak_peak_7869	149	.	8.53547	17.3499	14.9427	118
chr10	116241678	116241877	SRR8284512_trimmed.fq.sort.sort.q10.rmdup.narrowPeak_peak_7870	95	.	6.59559	11.8311	9.51283	108
chr10	116243758	116243930	SRR8284512_trimmed.fq.sort.sort.q10.rmdup.narrowPeak_peak_7871	56	.	5.04368	7.85437	5.63071	80
chr10	116319210	116319699	SRR8284512_trimmed.fq.sort.sort.q10.rmdup.narrowPeak_peak_7872	2472	.	27.7269	252.61	247.206	203
chr10	116330397	116330813	SRR8284512_trimmed.fq.sort.sort.q10.rmdup.narrowPeak_peak_7873	2344	.	28.877	239.502	234.493	217
chr10	116418258	116418450	SRR8284512_trimmed.fq.sort.sort.q10.rmdup.narrowPeak_peak_7874	105	.	6.98356	12.8906	10.5526	103
chr10	116420070	116420299	SRR8284512_trimmed.fq.sort.sort.q10.rmdup.narrowPeak_peak_7875	138	.	8.14749	16.204	13.8128	103
chr10	116444481	116444713	SRR8284512_trimmed.fq.sort.sort.q10.rmdup.narrowPeak_peak_7876	196	.	10.0874	22.1176	19.652	83
chr10	116452767	116453155	SRR8284512_trimmed.fq.sort.sort.q10.rmdup.narrowPeak_peak_7877	681	.	19.2964	70.9827	68.1371	155
chr10	116463817	116464074	SRR8284512_trimmed.fq.sort.sort.q10.rmdup.narrowPeak_peak_7878	310	.	13.526	33.6582	31.0827	102
chr10	116467010	116467180	SRR8284512_trimmed.fq.sort.sort.q10.rmdup.narrowPeak_peak_7879	84	.	6.18334	10.7559	8.46616	68
chr10	116474342	116474575	SRR8284512_trimmed.fq.sort.sort.q10.rmdup.narrowPeak_peak_7880	191	.	7.61171	21.573	19.1152	106
chr10	116475580	116475839	SRR8284512_trimmed.fq.sort.sort.q10.rmdup.narrowPeak_peak_7881	97	.	5.29614	12.1094	9.78737	134
chr10	116477158	116477389	SRR8284512_trimmed.fq.sort.sort.q10.rmdup.narrowPeak_peak_7882	138	.	5.60043	16.2421	13.8505	116
chr10	116480990	116481336	SRR8284512_trimmed.fq.sort.sort.q10.rmdup.narrowPeak_peak_7883	400	.	12.2642	42.7381	40.0891	212
chr10	116488753	116489136	SRR8284512_trimmed.fq.sort.sort.q10.rmdup.narrowPeak_peak_7884	184	.	9.69939	20.8995	18.4479	198
chr10	116504484	116504652	SRR8284512_trimmed.fq.sort.sort.q10.rmdup.narrowPeak_peak_7885	95	.	6.59559	11.8311	9.51283	81
chr10	116521069	116521281	SRR8284512_trimmed.fq.sort.sort.q10.rmdup.narrowPeak_peak_7886	116	.	7.37154	13.9733	11.6166	75
chr10	116528647	116528962	SRR8284512_trimmed.fq.sort.sort.q10.rmdup.narrowPeak_peak_7887	226	.	10.1933	25.1665	22.6695	188
chr10	116531177	116531373	SRR8284512_trimmed.fq.sort.sort.q10.rmdup.narrowPeak_peak_7888	59	.	4.88027	8.20644	5.97608	101
chr10	116554330	116554790	SRR8284512_trimmed.fq.sort.sort.q10.rmdup.narrowPeak_peak_7889	921	.	21.1329	95.1905	92.1838	266
chr10	116577253	116577600	SRR8284512_trimmed.fq.sort.sort.q10.rmdup.narrowPeak_peak_7890	383	.	12.4101	41.0285	38.3927	142
chr10	116577969	116578191	SRR8284512_trimmed.fq.sort.sort.q10.rmdup.narrowPeak_peak_7891	91	.	5.31042	11.4113	9.10517	118
chr10	116653622	116654008	SRR8284512_trimmed.fq.sort.sort.q10.rmdup.narrowPeak_peak_7892	771	.	21.5743	80.0257	77.1204	248
chr10	116670760	116670931	SRR8284512_trimmed.fq.sort.sort.q10.rmdup.narrowPeak_peak_7893	95	.	6.59559	11.8311	9.51283	76
chr10	116698543	116698879	SRR8284512_trimmed.fq.sort.sort.q10.rmdup.narrowPeak_peak_7894	56	.	5.04368	7.85437	5.63071	208
chr10	116772844	116773056	SRR8284512_trimmed.fq.sort.sort.q10.rmdup.narrowPeak_peak_7895	84	.	6.20761	10.7962	8.49896	135
chr10	116789143	116789536	SRR8284512_trimmed.fq.sort.sort.q10.rmdup.narrowPeak_peak_7896	1561	.	28.819	159.674	156.127	194
chr10	116800448	116800697	SRR8284512_trimmed.fq.sort.sort.q10.rmdup.narrowPeak_peak_7897	208	.	10.4753	23.3519	20.8728	144
chr10	116837946	116838239	SRR8284512_trimmed.fq.sort.sort.q10.rmdup.narrowPeak_peak_7898	311	.	13.5791	33.7511	31.1738	152
chr10	116848731	116849364	SRR8284512_trimmed.fq.sort.sort.q10.rmdup.narrowPeak_peak_7899	1988	.	25.2552	203.002	198.848	207
chr10	116883468	116883861	SRR8284512_trimmed.fq.sort.sort.q10.rmdup.narrowPeak_peak_7900	192	.	9.86268	21.7294	19.27	311
chr10	116890279	116890441	SRR8284512_trimmed.fq.sort.sort.q10.rmdup.narrowPeak_peak_7901	61	.	4.30039	8.34689	6.11382	77
chr10	116893836	116894106	SRR8284512_trimmed.fq.sort.sort.q10.rmdup.narrowPeak_peak_7902	748	.	18.1736	77.7748	74.8843	129
chr10	116943067	116943541	SRR8284512_trimmed.fq.sort.sort.q10.rmdup.narrowPeak_peak_7903	762	.	15.3173	79.1157	76.2164	172
chr10	116944211	116944512	SRR8284512_trimmed.fq.sort.sort.q10.rmdup.narrowPeak_peak_7904	427	.	10.4899	45.3691	42.7005	104
chr10	116950485	116950747	SRR8284512_trimmed.fq.sort.sort.q10.rmdup.narrowPeak_peak_7905	608	.	18.1955	63.694	60.8969	132
chr10	116962852	116963166	SRR8284512_trimmed.fq.sort.sort.q10.rmdup.narrowPeak_peak_7906	473	.	16.5289	50.0237	47.3212	154
chr10	116980906	116981271	SRR8284512_trimmed.fq.sort.sort.q10.rmdup.narrowPeak_peak_7907	1595	.	24.4248	163.142	159.557	170
chr10	117014066	117014301	SRR8284512_trimmed.fq.sort.sort.q10.rmdup.narrowPeak_peak_7908	84	.	6.20761	10.7962	8.49896	132
chr10	117021096	117021349	SRR8284512_trimmed.fq.sort.sort.q10.rmdup.narrowPeak_peak_7909	65	.	5.43166	8.80611	6.55593	138
chr10	117033778	117034219	SRR8284512_trimmed.fq.sort.sort.q10.rmdup.narrowPeak_peak_7910	1931	.	26.1267	197.213	193.158	230
chr10	117040424	117040745	SRR8284512_trimmed.fq.sort.sort.q10.rmdup.narrowPeak_peak_7911	458	.	15.3772	48.5695	45.8776	126
chr10	117055757	117055993	SRR8284512_trimmed.fq.sort.sort.q10.rmdup.narrowPeak_peak_7912	143	.	7.14168	16.7436	14.3468	103
chr10	117059301	117059588	SRR8284512_trimmed.fq.sort.sort.q10.rmdup.narrowPeak_peak_7913	404	.	12.4064	43.0587	40.4075	159
chr10	117064419	117064748	SRR8284512_trimmed.fq.sort.sort.q10.rmdup.narrowPeak_peak_7914	121	.	5.70939	14.5544	12.1906	113
chr10	117069107	117069466	SRR8284512_trimmed.fq.sort.sort.q10.rmdup.narrowPeak_peak_7915	503	.	14.315	53.044	50.32	221
chr10	117078305	117078739	SRR8284512_trimmed.fq.sort.sort.q10.rmdup.narrowPeak_peak_7916	1114	.	23.4443	114.565	111.419	201
chr10	117107682	117107868	SRR8284512_trimmed.fq.sort.sort.q10.rmdup.narrowPeak_peak_7917	56	.	5.04368	7.85437	5.63071	77
chr10	117132757	117133139	SRR8284512_trimmed.fq.sort.sort.q10.rmdup.narrowPeak_peak_7918	141	.	8.04858	16.5139	14.1193	234
chr10	117141960	117142317	SRR8284512_trimmed.fq.sort.sort.q10.rmdup.narrowPeak_peak_7919	494	.	13.9379	52.1825	49.4647	114
chr10	117143767	117144059	SRR8284512_trimmed.fq.sort.sort.q10.rmdup.narrowPeak_peak_7920	231	.	8.50721	25.6665	23.1652	195
chr10	117150228	117150519	SRR8284512_trimmed.fq.sort.sort.q10.rmdup.narrowPeak_peak_7921	152	.	8.15217	17.6732	15.2627	135
chr10	117176456	117176714	SRR8284512_trimmed.fq.sort.sort.q10.rmdup.narrowPeak_peak_7922	259	.	12.0272	28.4413	25.9114	144
chr10	117203718	117203964	SRR8284512_trimmed.fq.sort.sort.q10.rmdup.narrowPeak_peak_7923	198	.	9.56349	22.3098	19.8426	101
chr10	117209611	117209989	SRR8284512_trimmed.fq.sort.sort.q10.rmdup.narrowPeak_peak_7924	1939	.	26.6593	198.031	193.963	195
chr10	117216765	117217220	SRR8284512_trimmed.fq.sort.sort.q10.rmdup.narrowPeak_peak_7925	2257	.	29.5849	230.532	225.777	224
chr10	117224948	117225110	SRR8284512_trimmed.fq.sort.sort.q10.rmdup.narrowPeak_peak_7926	32	.	3.7274	5.40932	3.2782	104
chr10	117225184	117225555	SRR8284512_trimmed.fq.sort.sort.q10.rmdup.narrowPeak_peak_7927	250	.	10.5081	27.5331	25.0123	155
chr10	117272069	117272358	SRR8284512_trimmed.fq.sort.sort.q10.rmdup.narrowPeak_peak_7928	616	.	18.1447	64.4148	61.6129	150
chr10	117330403	117330994	SRR8284512_trimmed.fq.sort.sort.q10.rmdup.narrowPeak_peak_7929	926	.	21.7111	95.6394	92.6295	301
chr10	117337797	117338298	SRR8284512_trimmed.fq.sort.sort.q10.rmdup.narrowPeak_peak_7930	345	.	11.5555	37.1874	34.582	357
chr10	117362979	117363463	SRR8284512_trimmed.fq.sort.sort.q10.rmdup.narrowPeak_peak_7931	2026	.	26.0487	206.886	202.663	286
chr10	117371091	117371380	SRR8284512_trimmed.fq.sort.sort.q10.rmdup.narrowPeak_peak_7932	190	.	7.58421	21.511	19.0538	137
chr10	117374028	117374296	SRR8284512_trimmed.fq.sort.sort.q10.rmdup.narrowPeak_peak_7933	114	.	6.07841	13.7489	11.4001	141
chr10	117387978	117388274	SRR8284512_trimmed.fq.sort.sort.q10.rmdup.narrowPeak_peak_7934	111	.	7.07688	13.4743	11.1289	160
chr10	117394788	117395032	SRR8284512_trimmed.fq.sort.sort.q10.rmdup.narrowPeak_peak_7935	66	.	5.29923	8.92026	6.66805	88
chr10	117402204	117402785	SRR8284512_trimmed.fq.sort.sort.q10.rmdup.narrowPeak_peak_7936	1900	.	27.5931	194.024	190.02	391
chr10	117417719	117417958	SRR8284512_trimmed.fq.sort.sort.q10.rmdup.narrowPeak_peak_7937	84	.	6.20761	10.7962	8.49896	92
chr10	117432383	117432734	SRR8284512_trimmed.fq.sort.sort.q10.rmdup.narrowPeak_peak_7938	1371	.	11.984	140.514	137.156	175
chr10	117435410	117435822	SRR8284512_trimmed.fq.sort.sort.q10.rmdup.narrowPeak_peak_7939	1244	.	10.6703	127.675	124.427	168
chr10	117436790	117437092	SRR8284512_trimmed.fq.sort.sort.q10.rmdup.narrowPeak_peak_7940	707	.	7.62747	73.5732	70.7104	144
chr10	117439788	117439999	SRR8284512_trimmed.fq.sort.sort.q10.rmdup.narrowPeak_peak_7941	284	.	5.4956	30.9999	28.4477	110
chr10	117455333	117455923	SRR8284512_trimmed.fq.sort.sort.q10.rmdup.narrowPeak_peak_7942	1841	.	25.4845	188.082	184.17	348
chr10	117460765	117460968	SRR8284512_trimmed.fq.sort.sort.q10.rmdup.narrowPeak_peak_7943	78	.	5.40086	10.1412	7.86119	54
chr10	117515810	117516152	SRR8284512_trimmed.fq.sort.sort.q10.rmdup.narrowPeak_peak_7944	1794	.	27.0761	183.286	179.445	159
chr10	117516472	117516635	SRR8284512_trimmed.fq.sort.sort.q10.rmdup.narrowPeak_peak_7945	39	.	3.1841	6.10136	3.93821	46
chr10	117566248	117566613	SRR8284512_trimmed.fq.sort.sort.q10.rmdup.narrowPeak_peak_7946	1136	.	25.6044	116.788	113.626	156
chr10	117583445	117583691	SRR8284512_trimmed.fq.sort.sort.q10.rmdup.narrowPeak_peak_7947	149	.	8.53547	17.3499	14.9427	120
chr10	117600475	117601022	SRR8284512_trimmed.fq.sort.sort.q10.rmdup.narrowPeak_peak_7948	289	.	11.9649	31.513	28.9555	394
chr10	117629762	117630073	SRR8284512_trimmed.fq.sort.sort.q10.rmdup.narrowPeak_peak_7949	102	.	6.33995	12.6078	10.2789	178
chr10	117631087	117631270	SRR8284512_trimmed.fq.sort.sort.q10.rmdup.narrowPeak_peak_7950	88	.	5.75688	11.1572	8.85475	86
chr10	117636043	117636232	SRR8284512_trimmed.fq.sort.sort.q10.rmdup.narrowPeak_peak_7951	41	.	3.71678	6.357	4.18773	112
chr10	117637123	117637437	SRR8284512_trimmed.fq.sort.sort.q10.rmdup.narrowPeak_peak_7952	470	.	13.5242	49.7879	47.0871	135
chr10	117676760	117677404	SRR8284512_trimmed.fq.sort.sort.q10.rmdup.narrowPeak_peak_7953	1183	.	20.0038	121.528	118.329	414
chr10	117682542	117682912	SRR8284512_trimmed.fq.sort.sort.q10.rmdup.narrowPeak_peak_7954	1312	.	23.848	134.567	131.261	191
chr10	117688294	117688911	SRR8284512_trimmed.fq.sort.sort.q10.rmdup.narrowPeak_peak_7955	614	.	12.3836	64.2893	61.4883	139
chr10	117692224	117692502	SRR8284512_trimmed.fq.sort.sort.q10.rmdup.narrowPeak_peak_7956	386	.	8.61821	41.2406	38.6031	130
chr10	117693957	117694325	SRR8284512_trimmed.fq.sort.sort.q10.rmdup.narrowPeak_peak_7957	317	.	10.0136	34.3119	31.7303	228
chr10	117710596	117710826	SRR8284512_trimmed.fq.sort.sort.q10.rmdup.narrowPeak_peak_7958	172	.	8.6881	19.6529	17.2189	105
chr10	117719671	117720010	SRR8284512_trimmed.fq.sort.sort.q10.rmdup.narrowPeak_peak_7959	205	.	9.94883	22.9996	20.526	144
chr10	117726664	117726849	SRR8284512_trimmed.fq.sort.sort.q10.rmdup.narrowPeak_peak_7960	129	.	6.89933	15.3631	12.9854	60
chr10	117731277	117731597	SRR8284512_trimmed.fq.sort.sort.q10.rmdup.narrowPeak_peak_7961	500	.	15.9596	52.7796	50.0575	159
chr10	117753740	117753916	SRR8284512_trimmed.fq.sort.sort.q10.rmdup.narrowPeak_peak_7962	65	.	5.43166	8.80611	6.55593	61
chr10	117787365	117787642	SRR8284512_trimmed.fq.sort.sort.q10.rmdup.narrowPeak_peak_7963	294	.	10.8903	31.9633	29.4022	153
chr10	117789930	117790235	SRR8284512_trimmed.fq.sort.sort.q10.rmdup.narrowPeak_peak_7964	162	.	7.18528	18.7027	16.2783	119
chr10	117796215	117796585	SRR8284512_trimmed.fq.sort.sort.q10.rmdup.narrowPeak_peak_7965	1508	.	24.3756	154.304	150.814	166
chr10	117838899	117839321	SRR8284512_trimmed.fq.sort.sort.q10.rmdup.narrowPeak_peak_7966	468	.	15.0954	49.5089	46.81	170
chr10	117846277	117846588	SRR8284512_trimmed.fq.sort.sort.q10.rmdup.narrowPeak_peak_7967	65	.	5.43166	8.80611	6.55593	158
chr10	117852852	117853275	SRR8284512_trimmed.fq.sort.sort.q10.rmdup.narrowPeak_peak_7968	449	.	15.6941	47.6744	44.9891	145
chr10	117890125	117890323	SRR8284512_trimmed.fq.sort.sort.q10.rmdup.narrowPeak_peak_7969	75	.	5.81964	9.78735	7.51283	147
chr10	117947399	117947667	SRR8284512_trimmed.fq.sort.sort.q10.rmdup.narrowPeak_peak_7970	131	.	7.72854	15.4877	13.1087	132
chr10	117948842	117949068	SRR8284512_trimmed.fq.sort.sort.q10.rmdup.narrowPeak_peak_7971	112	.	7.11984	13.5474	11.2009	80
chr10	117999748	117999933	SRR8284512_trimmed.fq.sort.sort.q10.rmdup.narrowPeak_peak_7972	95	.	6.59559	11.8311	9.51283	105
chr10	118009244	118009480	SRR8284512_trimmed.fq.sort.sort.q10.rmdup.narrowPeak_peak_7973	160	.	8.92344	18.515	16.0924	88
chr10	118035055	118035474	SRR8284512_trimmed.fq.sort.sort.q10.rmdup.narrowPeak_peak_7974	1067	.	26.4477	109.833	106.722	249
chr10	118110082	118110494	SRR8284512_trimmed.fq.sort.sort.q10.rmdup.narrowPeak_peak_7975	1023	.	22.3874	105.468	102.389	182
chr10	118155087	118155383	SRR8284512_trimmed.fq.sort.sort.q10.rmdup.narrowPeak_peak_7976	168	.	7.03637	19.3131	16.8826	142
chr10	118155693	118156235	SRR8284512_trimmed.fq.sort.sort.q10.rmdup.narrowPeak_peak_7977	219	.	7.95878	24.3926	21.9044	421
chr10	118160913	118161162	SRR8284512_trimmed.fq.sort.sort.q10.rmdup.narrowPeak_peak_7978	164	.	8.28448	18.9163	16.4898	146
chr10	118284762	118285061	SRR8284512_trimmed.fq.sort.sort.q10.rmdup.narrowPeak_peak_7981	196	.	10.0874	22.1176	19.652	140
chr10	118370359	118370867	SRR8284512_trimmed.fq.sort.sort.q10.rmdup.narrowPeak_peak_7982	2334	.	30.664	238.413	233.435	279
chr10	118411447	118411754	SRR8284512_trimmed.fq.sort.sort.q10.rmdup.narrowPeak_peak_7983	675	.	22.5842	70.3592	67.5179	156
chr10	118441950	118442234	SRR8284512_trimmed.fq.sort.sort.q10.rmdup.narrowPeak_peak_7984	338	.	14.3551	36.4808	33.8809	128
chr10	118487154	118487483	SRR8284512_trimmed.fq.sort.sort.q10.rmdup.narrowPeak_peak_7985	95	.	6.59559	11.8311	9.51283	116
chr10	118507658	118508188	SRR8284512_trimmed.fq.sort.sort.q10.rmdup.narrowPeak_peak_7986	1124	.	25.1038	115.644	112.49	167
chr10	118546001	118546440	SRR8284512_trimmed.fq.sort.sort.q10.rmdup.narrowPeak_peak_7987	647	.	18.8852	67.5985	64.7755	187
chr10	118592595	118593196	SRR8284512_trimmed.fq.sort.sort.q10.rmdup.narrowPeak_peak_7988	2180	.	28.796	222.63	218.071	215
chr10	118605445	118605777	SRR8284512_trimmed.fq.sort.sort.q10.rmdup.narrowPeak_peak_7989	451	.	17.4589	47.8394	45.1526	160
chr10	118675771	118676030	SRR8284512_trimmed.fq.sort.sort.q10.rmdup.narrowPeak_peak_7990	138	.	8.14749	16.204	13.8128	132
chr10	118768398	118768638	SRR8284512_trimmed.fq.sort.sort.q10.rmdup.narrowPeak_peak_7991	160	.	8.92344	18.515	16.0924	109
chr10	118781230	118781480	SRR8284512_trimmed.fq.sort.sort.q10.rmdup.narrowPeak_peak_7992	127	.	7.75951	15.0781	12.7037	161
chr10	118862134	118862373	SRR8284512_trimmed.fq.sort.sort.q10.rmdup.narrowPeak_peak_7993	84	.	6.20761	10.7962	8.49896	91
chr10	118869500	118869692	SRR8284512_trimmed.fq.sort.sort.q10.rmdup.narrowPeak_peak_7994	29	.	3.81679	5.1	2.99374	85
chr10	118979464	118979990	SRR8284512_trimmed.fq.sort.sort.q10.rmdup.narrowPeak_peak_7995	316	.	12.698	34.1832	31.6027	191
chr10	119026268	119026461	SRR8284512_trimmed.fq.sort.sort.q10.rmdup.narrowPeak_peak_7996	47	.	4.65571	6.93425	4.73985	124
chr10	119042193	119042380	SRR8284512_trimmed.fq.sort.sort.q10.rmdup.narrowPeak_peak_7997	116	.	7.37154	13.9733	11.6166	64
chr10	119049902	119050310	SRR8284512_trimmed.fq.sort.sort.q10.rmdup.narrowPeak_peak_7998	773	.	17.5056	80.2865	77.3795	247
chr10	119052485	119052736	SRR8284512_trimmed.fq.sort.sort.q10.rmdup.narrowPeak_peak_7999	204	.	7.56956	22.9607	20.4875	134
chr10	119065977	119066304	SRR8284512_trimmed.fq.sort.sort.q10.rmdup.narrowPeak_peak_8000	1109	.	22.5235	114.127	110.984	181
chr10	119067906	119068197	SRR8284512_trimmed.fq.sort.sort.q10.rmdup.narrowPeak_peak_8001	280	.	9.18427	30.5686	28.02	132
chr10	119079368	119079666	SRR8284512_trimmed.fq.sort.sort.q10.rmdup.narrowPeak_peak_8002	635	.	14.8588	66.3481	63.5333	154
chr10	119080623	119080927	SRR8284512_trimmed.fq.sort.sort.q10.rmdup.narrowPeak_peak_8003	586	.	14.1215	61.4322	58.6503	146
chr10	119100526	119100836	SRR8284512_trimmed.fq.sort.sort.q10.rmdup.narrowPeak_peak_8004	105	.	6.98356	12.8906	10.5526	151
chr10	119161457	119162096	SRR8284512_trimmed.fq.sort.sort.q10.rmdup.narrowPeak_peak_8005	512	.	16.1738	53.986	51.2554	485
chr10	119168792	119169140	SRR8284512_trimmed.fq.sort.sort.q10.rmdup.narrowPeak_peak_8006	704	.	20.0298	73.3539	70.4926	192
chr10	119204682	119204856	SRR8284512_trimmed.fq.sort.sort.q10.rmdup.narrowPeak_peak_8007	65	.	5.43166	8.80611	6.55593	96
chr10	119216849	119217034	SRR8284512_trimmed.fq.sort.sort.q10.rmdup.narrowPeak_peak_8008	70	.	5.5535	9.34621	7.08667	33
chr10	119234688	119234922	SRR8284512_trimmed.fq.sort.sort.q10.rmdup.narrowPeak_peak_8009	83	.	6.10687	10.6287	8.34096	95
chr10	119277865	119278031	SRR8284512_trimmed.fq.sort.sort.q10.rmdup.narrowPeak_peak_8010	56	.	5.04368	7.85437	5.63071	83
chr10	119294777	119295143	SRR8284512_trimmed.fq.sort.sort.q10.rmdup.narrowPeak_peak_8011	1570	.	26.9007	160.639	157.081	188
chr10	119306066	119306376	SRR8284512_trimmed.fq.sort.sort.q10.rmdup.narrowPeak_peak_8012	172	.	9.31142	19.6984	17.261	187
chr10	119311612	119311857	SRR8284512_trimmed.fq.sort.sort.q10.rmdup.narrowPeak_peak_8013	47	.	4.65571	6.93425	4.73985	147
chr10	119340300	119340726	SRR8284512_trimmed.fq.sort.sort.q10.rmdup.narrowPeak_peak_8014	1400	.	25.6933	143.439	140.054	228
chr10	119363569	119363970	SRR8284512_trimmed.fq.sort.sort.q10.rmdup.narrowPeak_peak_8015	1213	.	25.2063	124.607	121.384	252
chr10	119428201	119428368	SRR8284512_trimmed.fq.sort.sort.q10.rmdup.narrowPeak_peak_8016	65	.	5.43166	8.80611	6.55593	121
chr10	119492265	119492506	SRR8284512_trimmed.fq.sort.sort.q10.rmdup.narrowPeak_peak_8017	160	.	8.92344	18.515	16.0924	129
chr10	119498447	119498731	SRR8284512_trimmed.fq.sort.sort.q10.rmdup.narrowPeak_peak_8018	463	.	16.861	49.0911	46.3955	147
chr10	119610449	119611080	SRR8284512_trimmed.fq.sort.sort.q10.rmdup.narrowPeak_peak_8019	1336	.	23.035	137.001	133.674	280
chr10	119646450	119646905	SRR8284512_trimmed.fq.sort.sort.q10.rmdup.narrowPeak_peak_8020	2143	.	27.6978	218.816	214.344	183
chr10	119671174	119671360	SRR8284512_trimmed.fq.sort.sort.q10.rmdup.narrowPeak_peak_8021	84	.	6.20761	10.7962	8.49896	79
chr10	119691930	119692098	SRR8284512_trimmed.fq.sort.sort.q10.rmdup.narrowPeak_peak_8022	38	.	4.26773	6.04816	3.88613	61
chr10	119705352	119705548	SRR8284512_trimmed.fq.sort.sort.q10.rmdup.narrowPeak_peak_8023	47	.	4.65571	6.93425	4.73985	60
chr10	119754835	119755055	SRR8284512_trimmed.fq.sort.sort.q10.rmdup.narrowPeak_peak_8024	116	.	7.37154	13.9733	11.6166	120
chr10	119790583	119790977	SRR8284512_trimmed.fq.sort.sort.q10.rmdup.narrowPeak_peak_8025	488	.	15.3812	51.6017	48.8879	169
chr10	119803351	119804145	SRR8284512_trimmed.fq.sort.sort.q10.rmdup.narrowPeak_peak_8026	2010	.	22.8943	205.249	201.057	449
chr10	119814156	119814468	SRR8284512_trimmed.fq.sort.sort.q10.rmdup.narrowPeak_peak_8027	159	.	8.26446	18.3744	15.9566	150
chr10	119816475	119816683	SRR8284512_trimmed.fq.sort.sort.q10.rmdup.narrowPeak_peak_8028	56	.	4.83526	7.81764	5.60469	113
chr10	119844279	119844508	SRR8284512_trimmed.fq.sort.sort.q10.rmdup.narrowPeak_peak_8029	56	.	5.04368	7.85437	5.63071	85
chr10	119885510	119885974	SRR8284512_trimmed.fq.sort.sort.q10.rmdup.narrowPeak_peak_8030	1311	.	24.175	134.504	131.199	203
chr10	119932779	119933167	SRR8284512_trimmed.fq.sort.sort.q10.rmdup.narrowPeak_peak_8031	690	.	19.7436	71.9056	69.0539	204
chr10	120008098	120008361	SRR8284512_trimmed.fq.sort.sort.q10.rmdup.narrowPeak_peak_8032	56	.	5.04368	7.85437	5.63071	111
chr10	120064280	120064980	SRR8284512_trimmed.fq.sort.sort.q10.rmdup.narrowPeak_peak_8033	2403	.	26.9907	245.582	240.395	354
chr10	120077895	120078193	SRR8284512_trimmed.fq.sort.sort.q10.rmdup.narrowPeak_peak_8034	504	.	17.8135	53.203	50.478	153
chr10	120092588	120092933	SRR8284512_trimmed.fq.sort.sort.q10.rmdup.narrowPeak_peak_8035	381	.	14.3688	40.7514	38.1175	160
chr10	120099682	120099844	SRR8284512_trimmed.fq.sort.sort.q10.rmdup.narrowPeak_peak_8036	65	.	5.43166	8.80611	6.55593	75
chr10	120111677	120112128	SRR8284512_trimmed.fq.sort.sort.q10.rmdup.narrowPeak_peak_8037	254	.	11.4359	28.022	25.4972	101
chr10	120123818	120124025	SRR8284512_trimmed.fq.sort.sort.q10.rmdup.narrowPeak_peak_8038	102	.	4.30001	12.5375	10.2097	111
chr10	120124671	120124866	SRR8284512_trimmed.fq.sort.sort.q10.rmdup.narrowPeak_peak_8039	109	.	4.4491	13.3058	10.9625	126
chr10	120125206	120125706	SRR8284512_trimmed.fq.sort.sort.q10.rmdup.narrowPeak_peak_8040	1958	.	24.4267	199.905	195.805	159
chr10	120130611	120131012	SRR8284512_trimmed.fq.sort.sort.q10.rmdup.narrowPeak_peak_8041	1322	.	24.2163	135.575	132.26	208
chr10	120176785	120176947	SRR8284512_trimmed.fq.sort.sort.q10.rmdup.narrowPeak_peak_8042	38	.	4.26773	6.04816	3.88613	33
chr10	120194104	120194326	SRR8284512_trimmed.fq.sort.sort.q10.rmdup.narrowPeak_peak_8043	75	.	5.81964	9.78735	7.51283	123
chr10	120201971	120202655	SRR8284512_trimmed.fq.sort.sort.q10.rmdup.narrowPeak_peak_8044	2326	.	24.4082	237.612	232.66	341
chr10	120208540	120208847	SRR8284512_trimmed.fq.sort.sort.q10.rmdup.narrowPeak_peak_8045	603	.	18.3356	63.1518	60.3584	153
chr10	120224017	120224214	SRR8284512_trimmed.fq.sort.sort.q10.rmdup.narrowPeak_peak_8046	203	.	9.22566	22.793	20.3214	84
chr10	120231715	120232099	SRR8284512_trimmed.fq.sort.sort.q10.rmdup.narrowPeak_peak_8047	1924	.	16.1408	196.513	192.47	213
chr10	120233936	120234368	SRR8284512_trimmed.fq.sort.sort.q10.rmdup.narrowPeak_peak_8048	1815	.	16.0328	185.452	181.58	233
chr10	120247306	120247782	SRR8284512_trimmed.fq.sort.sort.q10.rmdup.narrowPeak_peak_8049	1420	.	16.6799	145.424	142.021	283
chr10	120250956	120251240	SRR8284512_trimmed.fq.sort.sort.q10.rmdup.narrowPeak_peak_8050	536	.	8.93436	56.4326	53.6849	130
chr10	120257098	120257717	SRR8284512_trimmed.fq.sort.sort.q10.rmdup.narrowPeak_peak_8051	1574	.	22.3589	161.042	157.48	419
chr10	120270648	120271344	SRR8284512_trimmed.fq.sort.sort.q10.rmdup.narrowPeak_peak_8052	2002	.	20.8447	204.42	200.242	344
chr10	120277553	120277816	SRR8284512_trimmed.fq.sort.sort.q10.rmdup.narrowPeak_peak_8053	109	.	6.4903	13.2957	10.9524	132
chr10	120285812	120286127	SRR8284512_trimmed.fq.sort.sort.q10.rmdup.narrowPeak_peak_8054	91	.	6.14796	11.4663	9.15931	156
chr10	120291087	120291431	SRR8284512_trimmed.fq.sort.sort.q10.rmdup.narrowPeak_peak_8055	198	.	9.87781	22.3118	19.8445	129
chr10	120298430	120298702	SRR8284512_trimmed.fq.sort.sort.q10.rmdup.narrowPeak_peak_8056	311	.	13.5791	33.7511	31.1738	113
chr10	120306013	120306354	SRR8284512_trimmed.fq.sort.sort.q10.rmdup.narrowPeak_peak_8057	1047	.	23.8038	107.873	104.776	200
chr10	120319577	120319955	SRR8284512_trimmed.fq.sort.sort.q10.rmdup.narrowPeak_peak_8058	311	.	13.1704	33.7022	31.1262	207
chr10	120357017	120357223	SRR8284512_trimmed.fq.sort.sort.q10.rmdup.narrowPeak_peak_8059	30	.	3.87976	5.19895	3.07351	58
chr10	120385667	120385960	SRR8284512_trimmed.fq.sort.sort.q10.rmdup.narrowPeak_peak_8060	219	.	9.50909	24.4514	21.9626	132
chr10	120392050	120392781	SRR8284512_trimmed.fq.sort.sort.q10.rmdup.narrowPeak_peak_8061	375	.	11.1559	40.1572	37.5283	475
chr10	120405392	120405715	SRR8284512_trimmed.fq.sort.sort.q10.rmdup.narrowPeak_peak_8062	560	.	15.8906	58.8303	56.0662	143
chr10	120415991	120416219	SRR8284512_trimmed.fq.sort.sort.q10.rmdup.narrowPeak_peak_8063	56	.	5.04368	7.85437	5.63071	79
chr10	120431535	120431715	SRR8284512_trimmed.fq.sort.sort.q10.rmdup.narrowPeak_peak_8064	90	.	5.84292	11.3134	9.00876	117
chr10	120432193	120432476	SRR8284512_trimmed.fq.sort.sort.q10.rmdup.narrowPeak_peak_8065	127	.	7.03794	15.1748	12.7993	124
chr10	120435528	120435690	SRR8284512_trimmed.fq.sort.sort.q10.rmdup.narrowPeak_peak_8066	44	.	4.16023	6.65984	4.48345	75
chr10	120470082	120470273	SRR8284512_trimmed.fq.sort.sort.q10.rmdup.narrowPeak_peak_8067	47	.	4.65571	6.93425	4.73985	50
chr10	120476562	120476803	SRR8284512_trimmed.fq.sort.sort.q10.rmdup.narrowPeak_peak_8068	45	.	4.36769	6.7409	4.56247	80
chr10	120487005	120487288	SRR8284512_trimmed.fq.sort.sort.q10.rmdup.narrowPeak_peak_8069	345	.	13.2003	37.1549	34.5499	155
chr10	120513018	120513231	SRR8284512_trimmed.fq.sort.sort.q10.rmdup.narrowPeak_peak_8070	64	.	5.34351	8.66151	6.42263	91
chr10	120514226	120514557	SRR8284512_trimmed.fq.sort.sort.q10.rmdup.narrowPeak_peak_8071	149	.	8.53547	17.3499	14.9427	156
chr10	120550880	120551055	SRR8284512_trimmed.fq.sort.sort.q10.rmdup.narrowPeak_peak_8072	65	.	4.84193	8.77952	6.53842	73
chr10	120559608	120559795	SRR8284512_trimmed.fq.sort.sort.q10.rmdup.narrowPeak_peak_8073	108	.	6.64717	13.1564	10.8149	39
chr10	120566042	120566340	SRR8284512_trimmed.fq.sort.sort.q10.rmdup.narrowPeak_peak_8074	506	.	17.0637	53.385	50.6587	158
chr10	120587161	120587501	SRR8284512_trimmed.fq.sort.sort.q10.rmdup.narrowPeak_peak_8075	713	.	19.1974	74.1787	71.312	195
chr10	120594736	120594988	SRR8284512_trimmed.fq.sort.sort.q10.rmdup.narrowPeak_peak_8076	191	.	9.80244	21.6249	19.1666	134
chr10	120667046	120667359	SRR8284512_trimmed.fq.sort.sort.q10.rmdup.narrowPeak_peak_8077	1239	.	24.3018	127.172	123.928	146
chr10	120701803	120702272	SRR8284512_trimmed.fq.sort.sort.q10.rmdup.narrowPeak_peak_8078	1765	.	23.048	180.392	176.592	230
chr10	120716439	120716806	SRR8284512_trimmed.fq.sort.sort.q10.rmdup.narrowPeak_peak_8079	589	.	15.8019	61.7414	58.9575	161
chr10	120743460	120743745	SRR8284512_trimmed.fq.sort.sort.q10.rmdup.narrowPeak_peak_8080	79	.	5.65009	10.2225	7.94117	141
chr10	120744367	120744545	SRR8284512_trimmed.fq.sort.sort.q10.rmdup.narrowPeak_peak_8081	39	.	4.16782	6.14182	3.97762	80
chr10	120766160	120766322	SRR8284512_trimmed.fq.sort.sort.q10.rmdup.narrowPeak_peak_8082	38	.	4.26773	6.04816	3.88613	52
chr10	120782970	120783417	SRR8284512_trimmed.fq.sort.sort.q10.rmdup.narrowPeak_peak_8083	138	.	7.60331	16.206	13.8148	180
chr10	120799542	120799809	SRR8284512_trimmed.fq.sort.sort.q10.rmdup.narrowPeak_peak_8084	156	.	8.38282	18.0832	15.6684	161
chr10	120810203	120810372	SRR8284512_trimmed.fq.sort.sort.q10.rmdup.narrowPeak_peak_8085	38	.	4.26773	6.04816	3.88613	46
chr10	120822320	120822660	SRR8284512_trimmed.fq.sort.sort.q10.rmdup.narrowPeak_peak_8086	116	.	7.37154	13.9733	11.6166	113
chr10	120839130	120839449	SRR8284512_trimmed.fq.sort.sort.q10.rmdup.narrowPeak_peak_8087	149	.	8.53547	17.3499	14.9427	118
chr10	120857721	120858088	SRR8284512_trimmed.fq.sort.sort.q10.rmdup.narrowPeak_peak_8088	1245	.	13.5852	127.773	124.524	192
chr10	120861222	120861545	SRR8284512_trimmed.fq.sort.sort.q10.rmdup.narrowPeak_peak_8089	999	.	9.40803	102.992	99.9312	161
chr10	120864463	120864949	SRR8284512_trimmed.fq.sort.sort.q10.rmdup.narrowPeak_peak_8090	1924	.	16.7873	196.5	192.457	179
chr10	120868505	120868679	SRR8284512_trimmed.fq.sort.sort.q10.rmdup.narrowPeak_peak_8091	139	.	3.72785	16.342	13.9494	86
chr10	120872621	120873010	SRR8284512_trimmed.fq.sort.sort.q10.rmdup.narrowPeak_peak_8092	1374	.	10.5702	140.805	137.444	163
chr10	120875645	120876571	SRR8284512_trimmed.fq.sort.sort.q10.rmdup.narrowPeak_peak_8093	1375	.	10.8866	140.865	137.503	732
chr10	120883145	120883355	SRR8284512_trimmed.fq.sort.sort.q10.rmdup.narrowPeak_peak_8094	38	.	4.26773	6.04816	3.88613	150
chr10	120892713	120893195	SRR8284512_trimmed.fq.sort.sort.q10.rmdup.narrowPeak_peak_8095	430	.	13.3139	45.7612	43.0897	220
chr10	120912024	120912334	SRR8284512_trimmed.fq.sort.sort.q10.rmdup.narrowPeak_peak_8096	520	.	11.5033	54.7934	52.0571	148
chr10	120916305	120916667	SRR8284512_trimmed.fq.sort.sort.q10.rmdup.narrowPeak_peak_8097	931	.	17.0073	96.126	93.1127	179
chr10	120926215	120926377	SRR8284512_trimmed.fq.sort.sort.q10.rmdup.narrowPeak_peak_8098	63	.	5.09511	8.57454	6.33739	103
chr10	120929619	120929826	SRR8284512_trimmed.fq.sort.sort.q10.rmdup.narrowPeak_peak_8099	56	.	4.88998	7.90945	5.68457	80
chr10	120938357	120938803	SRR8284512_trimmed.fq.sort.sort.q10.rmdup.narrowPeak_peak_8100	1154	.	17.8038	118.596	115.42	190
chr10	120939797	120940043	SRR8284512_trimmed.fq.sort.sort.q10.rmdup.narrowPeak_peak_8101	273	.	7.25848	29.9424	27.3987	135
chr10	120960902	120961109	SRR8284512_trimmed.fq.sort.sort.q10.rmdup.narrowPeak_peak_8102	95	.	6.59559	11.8311	9.51283	116
chr10	120968114	120968352	SRR8284512_trimmed.fq.sort.sort.q10.rmdup.narrowPeak_peak_8103	75	.	5.81964	9.78735	7.51283	121
chr10	121003559	121003800	SRR8284512_trimmed.fq.sort.sort.q10.rmdup.narrowPeak_peak_8104	299	.	12.5035	32.501	29.9345	105
chr10	121025178	121025374	SRR8284512_trimmed.fq.sort.sort.q10.rmdup.narrowPeak_peak_8105	152	.	8.15217	17.6732	15.2627	80
chr10	121031829	121032163	SRR8284512_trimmed.fq.sort.sort.q10.rmdup.narrowPeak_peak_8106	1097	.	10.8315	112.863	109.73	177
chr10	121033139	121034120	SRR8284512_trimmed.fq.sort.sort.q10.rmdup.narrowPeak_peak_8107	1129	.	11.0377	116.146	112.989	357
chr10	121047414	121047819	SRR8284512_trimmed.fq.sort.sort.q10.rmdup.narrowPeak_peak_8108	687	.	18.3861	71.571	68.7215	244
chr10	121050778	121050946	SRR8284512_trimmed.fq.sort.sort.q10.rmdup.narrowPeak_peak_8109	43	.	3.81734	6.55385	4.37986	56
chr10	121056882	121057128	SRR8284512_trimmed.fq.sort.sort.q10.rmdup.narrowPeak_peak_8110	127	.	7.75951	15.0781	12.7037	149
chr10	121070717	121071269	SRR8284512_trimmed.fq.sort.sort.q10.rmdup.narrowPeak_peak_8111	783	.	19.3253	81.3095	78.3958	224
chr10	121083525	121083910	SRR8284512_trimmed.fq.sort.sort.q10.rmdup.narrowPeak_peak_8112	710	.	18.3186	73.9292	71.0641	185
chr10	121101738	121101928	SRR8284512_trimmed.fq.sort.sort.q10.rmdup.narrowPeak_peak_8113	88	.	6.21936	11.1989	8.89579	73
chr10	121105197	121105369	SRR8284512_trimmed.fq.sort.sort.q10.rmdup.narrowPeak_peak_8114	56	.	5.04368	7.85437	5.63071	87
chr10	121124493	121124851	SRR8284512_trimmed.fq.sort.sort.q10.rmdup.narrowPeak_peak_8115	459	.	17.4494	48.5993	45.9071	199
chr10	121225542	121226022	SRR8284512_trimmed.fq.sort.sort.q10.rmdup.narrowPeak_peak_8116	440	.	15.2202	46.7627	44.0839	347
chr10	121252863	121253101	SRR8284512_trimmed.fq.sort.sort.q10.rmdup.narrowPeak_peak_8117	472	.	8.59773	49.969	47.2669	119
chr10	121256446	121256867	SRR8284512_trimmed.fq.sort.sort.q10.rmdup.narrowPeak_peak_8118	2019	.	22.4574	206.199	201.988	204
chr10	121263888	121264069	SRR8284512_trimmed.fq.sort.sort.q10.rmdup.narrowPeak_peak_8119	84	.	6.20761	10.7962	8.49896	72
chr10	121276874	121277235	SRR8284512_trimmed.fq.sort.sort.q10.rmdup.narrowPeak_peak_8120	172	.	9.31142	19.6984	17.261	151
chr10	121289798	121290439	SRR8284512_trimmed.fq.sort.sort.q10.rmdup.narrowPeak_peak_8121	1197	.	23.4211	122.991	119.781	293
chr10	121305469	121305658	SRR8284512_trimmed.fq.sort.sort.q10.rmdup.narrowPeak_peak_8122	68	.	5.3918	9.07591	6.82104	113
chr10	121326207	121326496	SRR8284512_trimmed.fq.sort.sort.q10.rmdup.narrowPeak_peak_8123	422	.	8.57129	44.918	42.253	149
chr10	121330904	121331441	SRR8284512_trimmed.fq.sort.sort.q10.rmdup.narrowPeak_peak_8124	1295	.	12.2689	132.831	129.539	251
chr10	121334443	121334973	SRR8284512_trimmed.fq.sort.sort.q10.rmdup.narrowPeak_peak_8125	1438	.	14.3031	147.313	143.893	331
chr10	121352773	121353018	SRR8284512_trimmed.fq.sort.sort.q10.rmdup.narrowPeak_peak_8126	227	.	9.62099	25.2369	22.7393	130
chr10	121356276	121356513	SRR8284512_trimmed.fq.sort.sort.q10.rmdup.narrowPeak_peak_8127	68	.	5.0275	9.11803	6.86255	100
chr10	121360454	121360664	SRR8284512_trimmed.fq.sort.sort.q10.rmdup.narrowPeak_peak_8128	88	.	6.18272	11.1368	8.83461	94
chr10	121370779	121371139	SRR8284512_trimmed.fq.sort.sort.q10.rmdup.narrowPeak_peak_8129	818	.	20.8569	84.7453	81.8087	183
chr10	121379425	121379761	SRR8284512_trimmed.fq.sort.sort.q10.rmdup.narrowPeak_peak_8130	711	.	19.116	74.003	71.1374	191
chr10	121401783	121401996	SRR8284512_trimmed.fq.sort.sort.q10.rmdup.narrowPeak_peak_8131	65	.	5.43166	8.80611	6.55593	83
chr10	121409583	121410163	SRR8284512_trimmed.fq.sort.sort.q10.rmdup.narrowPeak_peak_8132	2036	.	27.7958	207.93	203.687	228
chr10	121427123	121427549	SRR8284512_trimmed.fq.sort.sort.q10.rmdup.narrowPeak_peak_8133	1164	.	21.1857	119.675	116.491	239
chr10	121433828	121434123	SRR8284512_trimmed.fq.sort.sort.q10.rmdup.narrowPeak_peak_8134	72	.	5.05675	9.50853	7.24641	149
chr10	121445325	121445487	SRR8284512_trimmed.fq.sort.sort.q10.rmdup.narrowPeak_peak_8135	38	.	4.26773	6.04816	3.88613	33
chr10	121463287	121463518	SRR8284512_trimmed.fq.sort.sort.q10.rmdup.narrowPeak_peak_8136	72	.	5.46485	9.54497	7.28222	124
chr10	121476621	121477049	SRR8284512_trimmed.fq.sort.sort.q10.rmdup.narrowPeak_peak_8137	116	.	7.10631	13.9604	11.6088	314
chr10	121500155	121500431	SRR8284512_trimmed.fq.sort.sort.q10.rmdup.narrowPeak_peak_8138	246	.	11.6393	27.1472	24.6295	134
chr10	121508209	121508489	SRR8284512_trimmed.fq.sort.sort.q10.rmdup.narrowPeak_peak_8139	196	.	9.45882	22.1207	19.655	136
chr10	121516096	121516685	SRR8284512_trimmed.fq.sort.sort.q10.rmdup.narrowPeak_peak_8140	2076	.	26.9024	211.946	207.625	330
chr10	121529298	121529576	SRR8284512_trimmed.fq.sort.sort.q10.rmdup.narrowPeak_peak_8141	341	.	9.79432	36.7527	34.1508	152
chr10	121533051	121533497	SRR8284512_trimmed.fq.sort.sort.q10.rmdup.narrowPeak_peak_8142	628	.	14.5817	65.6191	62.8092	284
chr10	121556268	121556592	SRR8284512_trimmed.fq.sort.sort.q10.rmdup.narrowPeak_peak_8143	216	.	10.6213	24.1821	21.6959	218
chr10	121605110	121605272	SRR8284512_trimmed.fq.sort.sort.q10.rmdup.narrowPeak_peak_8144	56	.	5.04368	7.85437	5.63071	92
chr10	121627074	121627257	SRR8284512_trimmed.fq.sort.sort.q10.rmdup.narrowPeak_peak_8145	47	.	4.65571	6.93425	4.73985	98
chr10	121640345	121640938	SRR8284512_trimmed.fq.sort.sort.q10.rmdup.narrowPeak_peak_8146	1115	.	21.0231	114.702	111.555	262
chr10	121663554	121663716	SRR8284512_trimmed.fq.sort.sort.q10.rmdup.narrowPeak_peak_8147	47	.	4.65571	6.93425	4.73985	58
chr10	121679224	121679503	SRR8284512_trimmed.fq.sort.sort.q10.rmdup.narrowPeak_peak_8148	160	.	8.92344	18.515	16.0924	137
chr10	121689358	121689963	SRR8284512_trimmed.fq.sort.sort.q10.rmdup.narrowPeak_peak_8149	1409	.	19.7228	144.381	140.987	391
chr10	121694682	121694863	SRR8284512_trimmed.fq.sort.sort.q10.rmdup.narrowPeak_peak_8150	117	.	5.86325	14.1063	11.7479	101
chr10	121701309	121701698	SRR8284512_trimmed.fq.sort.sort.q10.rmdup.narrowPeak_peak_8151	1190	.	24.2427	122.235	119.031	200
chr10	121726311	121726532	SRR8284512_trimmed.fq.sort.sort.q10.rmdup.narrowPeak_peak_8152	149	.	8.53547	17.3499	14.9427	138
chr10	121738428	121738701	SRR8284512_trimmed.fq.sort.sort.q10.rmdup.narrowPeak_peak_8153	84	.	6.20761	10.7962	8.49896	157
chr10	121749082	121749296	SRR8284512_trimmed.fq.sort.sort.q10.rmdup.narrowPeak_peak_8154	149	.	8.53547	17.3499	14.9427	111
chr10	121759139	121759519	SRR8284512_trimmed.fq.sort.sort.q10.rmdup.narrowPeak_peak_8155	644	.	18.322	67.2664	64.4455	147
chr10	121770906	121771270	SRR8284512_trimmed.fq.sort.sort.q10.rmdup.narrowPeak_peak_8158	952	.	17.4398	98.2663	95.2384	159
chr10	121833498	121833932	SRR8284512_trimmed.fq.sort.sort.q10.rmdup.narrowPeak_peak_8159	299	.	11.1863	32.5657	29.9986	158
chr10	121838777	121839032	SRR8284512_trimmed.fq.sort.sort.q10.rmdup.narrowPeak_peak_8160	212	.	10.3665	23.737	21.2546	111
chr10	121855917	121856354	SRR8284512_trimmed.fq.sort.sort.q10.rmdup.narrowPeak_peak_8161	464	.	15.6836	49.1704	46.4742	181
chr10	121868279	121868574	SRR8284512_trimmed.fq.sort.sort.q10.rmdup.narrowPeak_peak_8162	311	.	13.5791	33.7511	31.1738	148
chr10	122016416	122016606	SRR8284512_trimmed.fq.sort.sort.q10.rmdup.narrowPeak_peak_8163	95	.	6.59559	11.8311	9.51283	87
chr10	122023220	122023383	SRR8284512_trimmed.fq.sort.sort.q10.rmdup.narrowPeak_peak_8164	75	.	5.81964	9.78735	7.51283	92
chr10	122040382	122040787	SRR8284512_trimmed.fq.sort.sort.q10.rmdup.narrowPeak_peak_8165	1205	.	23.7316	123.796	120.58	175
chr10	122051821	122052218	SRR8284512_trimmed.fq.sort.sort.q10.rmdup.narrowPeak_peak_8166	1995	.	16.3846	203.708	199.542	184
chr10	122054528	122054925	SRR8284512_trimmed.fq.sort.sort.q10.rmdup.narrowPeak_peak_8167	1680	.	15.2028	171.73	168.043	190
chr10	122069144	122069482	SRR8284512_trimmed.fq.sort.sort.q10.rmdup.narrowPeak_peak_8168	229	.	11.0007	25.4316	22.9322	207
chr10	122090530	122090796	SRR8284512_trimmed.fq.sort.sort.q10.rmdup.narrowPeak_peak_8169	65	.	5.43166	8.80611	6.55593	129
chr10	122105408	122105764	SRR8284512_trimmed.fq.sort.sort.q10.rmdup.narrowPeak_peak_8170	1848	.	29.9751	188.777	184.856	179
chr10	122173906	122174104	SRR8284512_trimmed.fq.sort.sort.q10.rmdup.narrowPeak_peak_8171	47	.	4.65571	6.93425	4.73985	94
chr10	122183038	122183344	SRR8284512_trimmed.fq.sort.sort.q10.rmdup.narrowPeak_peak_8172	394	.	15.907	42.0764	39.4323	158
chr10	122436344	122436602	SRR8284512_trimmed.fq.sort.sort.q10.rmdup.narrowPeak_peak_8173	65	.	5.43166	8.80611	6.55593	140
chr10	122447200	122447591	SRR8284512_trimmed.fq.sort.sort.q10.rmdup.narrowPeak_peak_8174	1368	.	18.8406	140.215	136.86	245
chr10	122448010	122448352	SRR8284512_trimmed.fq.sort.sort.q10.rmdup.narrowPeak_peak_8175	117	.	4.4918	14.0702	11.7122	185
chr10	122449238	122449488	SRR8284512_trimmed.fq.sort.sort.q10.rmdup.narrowPeak_peak_8176	111	.	4.41162	13.4996	11.1539	139
chr10	122525949	122526122	SRR8284512_trimmed.fq.sort.sort.q10.rmdup.narrowPeak_peak_8177	52	.	3.28532	7.43116	5.2261	76
chr10	122529303	122529779	SRR8284512_trimmed.fq.sort.sort.q10.rmdup.narrowPeak_peak_8178	2114	.	25.5267	215.837	211.432	219
chr10	122540553	122540783	SRR8284512_trimmed.fq.sort.sort.q10.rmdup.narrowPeak_peak_8179	149	.	5.7197	17.3491	14.9427	118
chr10	122544244	122544716	SRR8284512_trimmed.fq.sort.sort.q10.rmdup.narrowPeak_peak_8180	1215	.	19.9209	124.798	121.574	264
chr10	122553019	122553464	SRR8284512_trimmed.fq.sort.sort.q10.rmdup.narrowPeak_peak_8181	2331	.	29.3663	238.137	233.167	263
chr10	122566638	122566896	SRR8284512_trimmed.fq.sort.sort.q10.rmdup.narrowPeak_peak_8182	318	.	12.1197	34.4135	31.8312	130
chr10	122570298	122570460	SRR8284512_trimmed.fq.sort.sort.q10.rmdup.narrowPeak_peak_8183	34	.	3.80397	5.53813	3.40356	65
chr10	122578248	122578535	SRR8284512_trimmed.fq.sort.sort.q10.rmdup.narrowPeak_peak_8184	460	.	12.791	48.7726	46.0793	137
chr10	122581134	122581470	SRR8284512_trimmed.fq.sort.sort.q10.rmdup.narrowPeak_peak_8185	624	.	15.9529	65.2164	62.4091	160
chr10	122629066	122629435	SRR8284512_trimmed.fq.sort.sort.q10.rmdup.narrowPeak_peak_8186	221	.	10.8633	24.602	22.1098	159
chr10	122654089	122654337	SRR8284512_trimmed.fq.sort.sort.q10.rmdup.narrowPeak_peak_8187	95	.	6.59559	11.8311	9.51283	136
chr10	122678267	122678751	SRR8284512_trimmed.fq.sort.sort.q10.rmdup.narrowPeak_peak_8188	478	.	15.2396	50.555	47.8487	341
chr10	122695076	122695342	SRR8284512_trimmed.fq.sort.sort.q10.rmdup.narrowPeak_peak_8189	196	.	10.0874	22.1176	19.652	122
chr10	122703516	122703993	SRR8284512_trimmed.fq.sort.sort.q10.rmdup.narrowPeak_peak_8190	196	.	10.0874	22.1176	19.652	142
chr10	122760865	122761096	SRR8284512_trimmed.fq.sort.sort.q10.rmdup.narrowPeak_peak_8191	105	.	6.95625	12.8448	10.5127	109
chr10	122764752	122764978	SRR8284512_trimmed.fq.sort.sort.q10.rmdup.narrowPeak_peak_8192	50	.	4.6729	7.24786	5.04681	82
chr10	122769035	122769197	SRR8284512_trimmed.fq.sort.sort.q10.rmdup.narrowPeak_peak_8193	36	.	4.09714	5.77597	3.63474	105
chr10	122792594	122792821	SRR8284512_trimmed.fq.sort.sort.q10.rmdup.narrowPeak_peak_8194	175	.	5.32418	19.9855	17.5454	101
chr10	122794302	122794677	SRR8284512_trimmed.fq.sort.sort.q10.rmdup.narrowPeak_peak_8195	1698	.	18.4113	173.531	169.822	211
chr10	122797947	122798256	SRR8284512_trimmed.fq.sort.sort.q10.rmdup.narrowPeak_peak_8196	497	.	8.41236	52.4467	49.7269	177
chr10	122803992	122804262	SRR8284512_trimmed.fq.sort.sort.q10.rmdup.narrowPeak_peak_8197	1066	.	12.2037	109.715	106.605	118
chr10	122807077	122807410	SRR8284512_trimmed.fq.sort.sort.q10.rmdup.narrowPeak_peak_8198	1925	.	18.568	196.554	192.511	154
chr10	122869515	122869765	SRR8284512_trimmed.fq.sort.sort.q10.rmdup.narrowPeak_peak_8199	127	.	7.75951	15.0781	12.7037	126
chr10	122884424	122884670	SRR8284512_trimmed.fq.sort.sort.q10.rmdup.narrowPeak_peak_8200	116	.	7.37154	13.9733	11.6166	111
chr10	122895083	122895480	SRR8284512_trimmed.fq.sort.sort.q10.rmdup.narrowPeak_peak_8201	1186	.	24.0753	121.817	118.615	178
chr10	122905779	122906065	SRR8284512_trimmed.fq.sort.sort.q10.rmdup.narrowPeak_peak_8202	129	.	7.63747	15.3306	12.9533	131
chr10	122987691	122988127	SRR8284512_trimmed.fq.sort.sort.q10.rmdup.narrowPeak_peak_8203	949	.	18.4972	98.0046	94.9785	247
chr10	122997567	122997903	SRR8284512_trimmed.fq.sort.sort.q10.rmdup.narrowPeak_peak_8204	244	.	9.92288	26.9879	24.4733	124
chr10	123005251	123005620	SRR8284512_trimmed.fq.sort.sort.q10.rmdup.narrowPeak_peak_8205	2172	.	27.6785	221.807	217.267	158
chr10	123014384	123014681	SRR8284512_trimmed.fq.sort.sort.q10.rmdup.narrowPeak_peak_8206	165	.	8.8856	18.964	16.537	142
chr10	123039985	123040251	SRR8284512_trimmed.fq.sort.sort.q10.rmdup.narrowPeak_peak_8207	84	.	6.20761	10.7962	8.49896	158
chr10	123057117	123057440	SRR8284512_trimmed.fq.sort.sort.q10.rmdup.narrowPeak_peak_8208	1114	.	26.8351	114.593	111.447	161
chr10	123091780	123092369	SRR8284512_trimmed.fq.sort.sort.q10.rmdup.narrowPeak_peak_8209	1806	.	26.5178	184.542	180.683	197
chr10	123121050	123121338	SRR8284512_trimmed.fq.sort.sort.q10.rmdup.narrowPeak_peak_8210	518	.	18.5482	54.5457	51.8112	132
chr10	123163475	123163647	SRR8284512_trimmed.fq.sort.sort.q10.rmdup.narrowPeak_peak_8211	65	.	5.43166	8.80611	6.55593	111
chr10	123175719	123176143	SRR8284512_trimmed.fq.sort.sort.q10.rmdup.narrowPeak_peak_8212	469	.	15.9216	49.6329	46.9333	254
chr10	123191100	123191368	SRR8284512_trimmed.fq.sort.sort.q10.rmdup.narrowPeak_peak_8213	194	.	9.98541	21.9417	19.4803	126
chr10	123197408	123197674	SRR8284512_trimmed.fq.sort.sort.q10.rmdup.narrowPeak_peak_8214	95	.	6.59559	11.8311	9.51283	139
chr10	123254309	123254645	SRR8284512_trimmed.fq.sort.sort.q10.rmdup.narrowPeak_peak_8215	1346	.	18.7045	137.981	134.645	175
chr10	123255765	123256280	SRR8284512_trimmed.fq.sort.sort.q10.rmdup.narrowPeak_peak_8216	281	.	7.0442	30.6633	28.114	369
chr10	123263685	123264174	SRR8284512_trimmed.fq.sort.sort.q10.rmdup.narrowPeak_peak_8217	1880	.	28.2579	192.017	188.046	254
chr10	123342556	123343002	SRR8284512_trimmed.fq.sort.sort.q10.rmdup.narrowPeak_peak_8218	1281	.	25.2186	131.444	128.164	221
chr10	123362348	123362651	SRR8284512_trimmed.fq.sort.sort.q10.rmdup.narrowPeak_peak_8219	318	.	13.2228	34.4697	31.8868	154
chr10	123415034	123415547	SRR8284512_trimmed.fq.sort.sort.q10.rmdup.narrowPeak_peak_8220	149	.	8.53547	17.3499	14.9427	116
chr10	123456816	123457140	SRR8284512_trimmed.fq.sort.sort.q10.rmdup.narrowPeak_peak_8221	709	.	21.1219	73.8001	70.9359	167
chr10	123480092	123480699	SRR8284512_trimmed.fq.sort.sort.q10.rmdup.narrowPeak_peak_8222	930	.	21.8803	96.0287	93.0163	411
chr10	123509607	123509825	SRR8284512_trimmed.fq.sort.sort.q10.rmdup.narrowPeak_peak_8223	75	.	5.81964	9.78735	7.51283	117
chr10	123640434	123640661	SRR8284512_trimmed.fq.sort.sort.q10.rmdup.narrowPeak_peak_8224	47	.	4.65571	6.93425	4.73985	84
chr10	123645642	123645936	SRR8284512_trimmed.fq.sort.sort.q10.rmdup.narrowPeak_peak_8225	422	.	16.683	44.9379	42.2725	135
chr10	123730510	123730749	SRR8284512_trimmed.fq.sort.sort.q10.rmdup.narrowPeak_peak_8226	138	.	8.14749	16.204	13.8128	119
chr10	123800147	123800342	SRR8284512_trimmed.fq.sort.sort.q10.rmdup.narrowPeak_peak_8227	65	.	5.43166	8.80611	6.55593	70
chr10	124858327	124858506	SRR8284512_trimmed.fq.sort.sort.q10.rmdup.narrowPeak_peak_8229	47	.	4.65571	6.93425	4.73985	109
chr10	124884773	124885127	SRR8284512_trimmed.fq.sort.sort.q10.rmdup.narrowPeak_peak_8230	525	.	19.3988	55.2563	52.5167	210
chr10	124942224	124942567	SRR8284512_trimmed.fq.sort.sort.q10.rmdup.narrowPeak_peak_8231	480	.	17.7712	50.7435	48.036	193
chr10	125114380	125114698	SRR8284512_trimmed.fq.sort.sort.q10.rmdup.narrowPeak_peak_8232	577	.	20.484	60.5136	57.7381	159
chr10	125180439	125180601	SRR8284512_trimmed.fq.sort.sort.q10.rmdup.narrowPeak_peak_8233	56	.	5.04368	7.85437	5.63071	37
chr10	125264839	125265342	SRR8284512_trimmed.fq.sort.sort.q10.rmdup.narrowPeak_peak_8234	1338	.	26.7309	137.193	133.865	289
chr10	125317341	125317810	SRR8284512_trimmed.fq.sort.sort.q10.rmdup.narrowPeak_peak_8235	437	.	17.0709	46.3838	43.7076	147
chr10	125343267	125343446	SRR8284512_trimmed.fq.sort.sort.q10.rmdup.narrowPeak_peak_8236	30	.	3.87976	5.19895	3.07351	72
chr10	125388861	125389131	SRR8284512_trimmed.fq.sort.sort.q10.rmdup.narrowPeak_peak_8237	184	.	9.69939	20.8995	18.4479	143
chr10	125418868	125419161	SRR8284512_trimmed.fq.sort.sort.q10.rmdup.narrowPeak_peak_8238	495	.	18.6228	52.2625	49.544	148
chr10	125489843	125490077	SRR8284512_trimmed.fq.sort.sort.q10.rmdup.narrowPeak_peak_8239	105	.	6.98356	12.8906	10.5526	137
chr10	125498423	125498719	SRR8284512_trimmed.fq.sort.sort.q10.rmdup.narrowPeak_peak_8240	575	.	20.3589	60.2895	57.5155	158
chr10	125538298	125538793	SRR8284512_trimmed.fq.sort.sort.q10.rmdup.narrowPeak_peak_8241	1683	.	27.7368	172.088	168.397	214
chr10	125625305	125625639	SRR8284512_trimmed.fq.sort.sort.q10.rmdup.narrowPeak_peak_8242	116	.	7.37154	13.9733	11.6166	185
chr10	125633366	125633562	SRR8284512_trimmed.fq.sort.sort.q10.rmdup.narrowPeak_peak_8243	138	.	8.14749	16.204	13.8128	131
chr10	125667922	125668247	SRR8284512_trimmed.fq.sort.sort.q10.rmdup.narrowPeak_peak_8244	394	.	15.907	42.0764	39.4323	182
chr10	125679620	125680177	SRR8284512_trimmed.fq.sort.sort.q10.rmdup.narrowPeak_peak_8245	909	.	22.5904	93.9604	90.9619	213
chr10	125700018	125700244	SRR8284512_trimmed.fq.sort.sort.q10.rmdup.narrowPeak_peak_8246	116	.	7.37154	13.9733	11.6166	138
chr10	125724969	125725683	SRR8284512_trimmed.fq.sort.sort.q10.rmdup.narrowPeak_peak_8247	1460	.	20.9074	149.539	146.097	498
chr10	125741634	125741834	SRR8284512_trimmed.fq.sort.sort.q10.rmdup.narrowPeak_peak_8248	65	.	5.43166	8.80611	6.55593	122
chr10	125759119	125759422	SRR8284512_trimmed.fq.sort.sort.q10.rmdup.narrowPeak_peak_8249	466	.	16.1823	49.3673	46.6694	148
chr10	125764388	125764822	SRR8284512_trimmed.fq.sort.sort.q10.rmdup.narrowPeak_peak_8250	1175	.	24.0281	120.745	117.553	213
chr10	125784883	125785200	SRR8284512_trimmed.fq.sort.sort.q10.rmdup.narrowPeak_peak_8251	857	.	17.8687	88.6966	85.7337	159
chr10	125788293	125788592	SRR8284512_trimmed.fq.sort.sort.q10.rmdup.narrowPeak_peak_8252	321	.	9.47544	34.7466	32.1617	152
chr10	125830074	125830270	SRR8284512_trimmed.fq.sort.sort.q10.rmdup.narrowPeak_peak_8253	65	.	5.43166	8.80611	6.55593	87
chr10	125880239	125880405	SRR8284512_trimmed.fq.sort.sort.q10.rmdup.narrowPeak_peak_8254	65	.	5.43166	8.80611	6.55593	80
chr10	125884542	125884754	SRR8284512_trimmed.fq.sort.sort.q10.rmdup.narrowPeak_peak_8255	57	.	4.94595	8.0031	5.77654	93
chr10	125917698	125917924	SRR8284512_trimmed.fq.sort.sort.q10.rmdup.narrowPeak_peak_8256	65	.	5.43166	8.80611	6.55593	137
chr10	125955860	125956049	SRR8284512_trimmed.fq.sort.sort.q10.rmdup.narrowPeak_peak_8257	84	.	6.20761	10.7962	8.49896	73
chr10	125994899	125995375	SRR8284512_trimmed.fq.sort.sort.q10.rmdup.narrowPeak_peak_8258	1094	.	23.8008	112.594	109.463	209
chr10	126062847	126063167	SRR8284512_trimmed.fq.sort.sort.q10.rmdup.narrowPeak_peak_8259	888	.	23.7943	91.8701	88.8858	158
chr10	126086614	126087091	SRR8284512_trimmed.fq.sort.sort.q10.rmdup.narrowPeak_peak_8260	602	.	19.118	63.028	60.2354	263
chr10	126122615	126122826	SRR8284512_trimmed.fq.sort.sort.q10.rmdup.narrowPeak_peak_8261	95	.	6.59559	11.8311	9.51283	109
chr10	126169745	126170175	SRR8284512_trimmed.fq.sort.sort.q10.rmdup.narrowPeak_peak_8262	1038	.	25.0898	106.932	103.843	213
chr10	126188372	126188680	SRR8284512_trimmed.fq.sort.sort.q10.rmdup.narrowPeak_peak_8263	525	.	19.3988	55.2563	52.5167	155
chr10	126330600	126331013	SRR8284512_trimmed.fq.sort.sort.q10.rmdup.narrowPeak_peak_8264	919	.	21.0546	95.0049	91.9995	205
chr10	126337323	126337821	SRR8284512_trimmed.fq.sort.sort.q10.rmdup.narrowPeak_peak_8265	916	.	21.2995	94.6836	91.6803	284
chr10	126356459	126356648	SRR8284512_trimmed.fq.sort.sort.q10.rmdup.narrowPeak_peak_8266	75	.	5.81964	9.78735	7.51283	98
chr10	126370863	126371065	SRR8284512_trimmed.fq.sort.sort.q10.rmdup.narrowPeak_peak_8267	95	.	6.59559	11.8311	9.51283	105
chr10	126386470	126386798	SRR8284512_trimmed.fq.sort.sort.q10.rmdup.narrowPeak_peak_8268	964	.	24.7219	99.4481	96.4119	160
chr10	126445128	126445404	SRR8284512_trimmed.fq.sort.sort.q10.rmdup.narrowPeak_peak_8269	149	.	8.53547	17.3499	14.9427	145
chr10	126453900	126454190	SRR8284512_trimmed.fq.sort.sort.q10.rmdup.narrowPeak_peak_8270	127	.	7.75951	15.0781	12.7037	156
chr10	126531443	126531830	SRR8284512_trimmed.fq.sort.sort.q10.rmdup.narrowPeak_peak_8271	895	.	20.0157	92.4997	89.5111	169
chr10	126618660	126618865	SRR8284512_trimmed.fq.sort.sort.q10.rmdup.narrowPeak_peak_8272	116	.	7.37154	13.9733	11.6166	85
chr10	126627919	126628424	SRR8284512_trimmed.fq.sort.sort.q10.rmdup.narrowPeak_peak_8273	1047	.	24.2238	107.884	104.787	334
chr10	126663396	126663842	SRR8284512_trimmed.fq.sort.sort.q10.rmdup.narrowPeak_peak_8274	1639	.	29.4691	167.564	163.927	259
chr10	126679222	126679595	SRR8284512_trimmed.fq.sort.sort.q10.rmdup.narrowPeak_peak_8275	1222	.	27.6937	125.434	122.204	216
chr10	126752839	126753081	SRR8284512_trimmed.fq.sort.sort.q10.rmdup.narrowPeak_peak_8276	196	.	9.45882	22.1207	19.655	146
chr10	126755424	126755697	SRR8284512_trimmed.fq.sort.sort.q10.rmdup.narrowPeak_peak_8277	175	.	8.88039	19.9992	17.5589	126
chr10	126764787	126765107	SRR8284512_trimmed.fq.sort.sort.q10.rmdup.narrowPeak_peak_8278	852	.	26.8176	88.1971	85.2376	165
chr10	126799464	126799760	SRR8284512_trimmed.fq.sort.sort.q10.rmdup.narrowPeak_peak_8279	172	.	9.31142	19.6984	17.261	121
chr10	126810658	126810905	SRR8284512_trimmed.fq.sort.sort.q10.rmdup.narrowPeak_peak_8280	224	.	7.5836	24.9827	22.4872	121
chr10	126813110	126813614	SRR8284512_trimmed.fq.sort.sort.q10.rmdup.narrowPeak_peak_8281	646	.	14.1608	67.4565	64.6343	285
chr10	126816379	126816559	SRR8284512_trimmed.fq.sort.sort.q10.rmdup.narrowPeak_peak_8282	74	.	4.65075	9.69464	7.42921	113
chr10	126833053	126833390	SRR8284512_trimmed.fq.sort.sort.q10.rmdup.narrowPeak_peak_8283	1194	.	25.2158	122.688	119.48	161
chr10	126840290	126840576	SRR8284512_trimmed.fq.sort.sort.q10.rmdup.narrowPeak_peak_8284	366	.	10.0825	39.3159	36.6934	152
chr10	126844585	126845045	SRR8284512_trimmed.fq.sort.sort.q10.rmdup.narrowPeak_peak_8285	1052	.	19.7046	108.327	105.228	289
chr10	126853213	126853644	SRR8284512_trimmed.fq.sort.sort.q10.rmdup.narrowPeak_peak_8286	815	.	18.1841	84.5014	81.5665	271
chr10	126869623	126870192	SRR8284512_trimmed.fq.sort.sort.q10.rmdup.narrowPeak_peak_8287	2183	.	26.3437	222.939	218.373	232
chr10	126878010	126878347	SRR8284512_trimmed.fq.sort.sort.q10.rmdup.narrowPeak_peak_8288	160	.	8.92344	18.515	16.0924	200
chr10	126888276	126888531	SRR8284512_trimmed.fq.sort.sort.q10.rmdup.narrowPeak_peak_8289	160	.	8.92344	18.515	16.0924	149
chr10	126895948	126896285	SRR8284512_trimmed.fq.sort.sort.q10.rmdup.narrowPeak_peak_8290	408	.	14.6571	43.465	40.8109	157
chr10	126904943	126905473	SRR8284512_trimmed.fq.sort.sort.q10.rmdup.narrowPeak_peak_8291	1561	.	25.2175	159.745	156.198	292
chr10	126919025	126919519	SRR8284512_trimmed.fq.sort.sort.q10.rmdup.narrowPeak_peak_8292	2402	.	21.3914	245.411	240.228	240
chr10	126920264	126920553	SRR8284512_trimmed.fq.sort.sort.q10.rmdup.narrowPeak_peak_8293	717	.	9.70614	74.6664	71.7964	146
chr10	126928564	126929052	SRR8284512_trimmed.fq.sort.sort.q10.rmdup.narrowPeak_peak_8294	1364	.	25.4281	139.793	136.441	188
chr10	126952354	126952685	SRR8284512_trimmed.fq.sort.sort.q10.rmdup.narrowPeak_peak_8295	410	.	13.3191	43.6568	41.0008	216
chr10	126966064	126966333	SRR8284512_trimmed.fq.sort.sort.q10.rmdup.narrowPeak_peak_8296	127	.	7.75951	15.0781	12.7037	129
chr10	126971918	126972201	SRR8284512_trimmed.fq.sort.sort.q10.rmdup.narrowPeak_peak_8297	75	.	5.81964	9.78735	7.51283	131
chr10	126990291	126990894	SRR8284512_trimmed.fq.sort.sort.q10.rmdup.narrowPeak_peak_8298	1872	.	25.8327	191.242	187.282	251
chr10	127012881	127013043	SRR8284512_trimmed.fq.sort.sort.q10.rmdup.narrowPeak_peak_8299	62	.	4.87181	8.51079	6.27476	75
chr10	127016578	127016838	SRR8284512_trimmed.fq.sort.sort.q10.rmdup.narrowPeak_peak_8300	356	.	12.3606	38.2224	35.6087	114
chr10	127018702	127018912	SRR8284512_trimmed.fq.sort.sort.q10.rmdup.narrowPeak_peak_8301	132	.	7.29094	15.6401	13.2594	74
chr10	127030783	127031281	SRR8284512_trimmed.fq.sort.sort.q10.rmdup.narrowPeak_peak_8302	1669	.	22.4357	170.633	166.96	145
chr10	127040957	127041119	SRR8284512_trimmed.fq.sort.sort.q10.rmdup.narrowPeak_peak_8303	47	.	4.65571	6.93425	4.73985	40
chr10	127047277	127047650	SRR8284512_trimmed.fq.sort.sort.q10.rmdup.narrowPeak_peak_8304	383	.	11.2531	41.0356	38.3997	134
chr10	127049854	127050122	SRR8284512_trimmed.fq.sort.sort.q10.rmdup.narrowPeak_peak_8305	232	.	7.32625	25.7707	23.2684	116
chr10	127054743	127054995	SRR8284512_trimmed.fq.sort.sort.q10.rmdup.narrowPeak_peak_8306	379	.	7.2482	40.5954	37.9633	130
chr10	127058158	127058713	SRR8284512_trimmed.fq.sort.sort.q10.rmdup.narrowPeak_peak_8307	1975	.	21.4446	201.728	197.597	231
chr10	127072347	127072629	SRR8284512_trimmed.fq.sort.sort.q10.rmdup.narrowPeak_peak_8308	307	.	9.83452	33.2874	30.7148	144
chr10	127075127	127075308	SRR8284512_trimmed.fq.sort.sort.q10.rmdup.narrowPeak_peak_8309	57	.	4.24528	7.94333	5.71805	89
chr10	127081261	127081478	SRR8284512_trimmed.fq.sort.sort.q10.rmdup.narrowPeak_peak_8310	66	.	4.55068	8.85605	6.60501	117
chr10	127085649	127086037	SRR8284512_trimmed.fq.sort.sort.q10.rmdup.narrowPeak_peak_8311	127	.	6.57445	15.1695	12.794	149
chr10	127092048	127092302	SRR8284512_trimmed.fq.sort.sort.q10.rmdup.narrowPeak_peak_8312	116	.	7.37154	13.9733	11.6166	111
chr10	127111403	127111735	SRR8284512_trimmed.fq.sort.sort.q10.rmdup.narrowPeak_peak_8313	757	.	15.152	78.6286	75.7325	161
chr10	127115111	127115499	SRR8284512_trimmed.fq.sort.sort.q10.rmdup.narrowPeak_peak_8314	308	.	8.58879	33.4675	30.8934	123
chr10	127123375	127123912	SRR8284512_trimmed.fq.sort.sort.q10.rmdup.narrowPeak_peak_8315	1637	.	17.3199	167.368	163.734	296
chr10	127125200	127125553	SRR8284512_trimmed.fq.sort.sort.q10.rmdup.narrowPeak_peak_8316	569	.	8.9138	59.7288	56.9586	229
chr10	127134382	127134752	SRR8284512_trimmed.fq.sort.sort.q10.rmdup.narrowPeak_peak_8317	575	.	18.5766	60.3233	57.549	221
chr10	127139559	127139860	SRR8284512_trimmed.fq.sort.sort.q10.rmdup.narrowPeak_peak_8318	370	.	14.5679	39.6852	37.0599	157
chr10	127157332	127157509	SRR8284512_trimmed.fq.sort.sort.q10.rmdup.narrowPeak_peak_8319	65	.	5.43166	8.80611	6.55593	130
chr10	127164720	127165170	SRR8284512_trimmed.fq.sort.sort.q10.rmdup.narrowPeak_peak_8320	543	.	13.8447	57.0585	54.3064	329
chr10	127170049	127170363	SRR8284512_trimmed.fq.sort.sort.q10.rmdup.narrowPeak_peak_8321	372	.	6.98401	39.8994	37.2724	154
chr10	127170842	127171445	SRR8284512_trimmed.fq.sort.sort.q10.rmdup.narrowPeak_peak_8322	1564	.	16.8252	159.969	156.419	316
chr10	127176345	127176545	SRR8284512_trimmed.fq.sort.sort.q10.rmdup.narrowPeak_peak_8323	38	.	2.8726	6.04054	3.88613	80
chr10	127177632	127178154	SRR8284512_trimmed.fq.sort.sort.q10.rmdup.narrowPeak_peak_8324	1748	.	22.3342	178.642	174.866	232
chr10	127183632	127183836	SRR8284512_trimmed.fq.sort.sort.q10.rmdup.narrowPeak_peak_8325	102	.	5.51293	12.5753	10.2468	76
chr10	127186500	127186803	SRR8284512_trimmed.fq.sort.sort.q10.rmdup.narrowPeak_peak_8326	491	.	14.1311	51.8929	49.1771	155
chr10	127200372	127200583	SRR8284512_trimmed.fq.sort.sort.q10.rmdup.narrowPeak_peak_8327	172	.	9.31142	19.6984	17.261	92
chr10	127215466	127215830	SRR8284512_trimmed.fq.sort.sort.q10.rmdup.narrowPeak_peak_8328	254	.	11.0872	28.0072	25.4825	204
chr10	127226601	127226826	SRR8284512_trimmed.fq.sort.sort.q10.rmdup.narrowPeak_peak_8329	141	.	4.74186	16.5367	14.142	108
chr10	127228749	127229282	SRR8284512_trimmed.fq.sort.sort.q10.rmdup.narrowPeak_peak_8330	1665	.	19.1947	170.239	166.57	350
chr10	127233255	127233443	SRR8284512_trimmed.fq.sort.sort.q10.rmdup.narrowPeak_peak_8331	144	.	5.03928	16.841	14.443	113
chr10	127247962	127248308	SRR8284512_trimmed.fq.sort.sort.q10.rmdup.narrowPeak_peak_8332	130	.	7.43193	15.4329	13.0544	204
chr10	127255852	127256096	SRR8284512_trimmed.fq.sort.sort.q10.rmdup.narrowPeak_peak_8333	383	.	14.0926	40.9467	38.3114	149
chr10	127256197	127256374	SRR8284512_trimmed.fq.sort.sort.q10.rmdup.narrowPeak_peak_8334	60	.	4.90613	8.251	6.01976	49
chr10	127265712	127265922	SRR8284512_trimmed.fq.sort.sort.q10.rmdup.narrowPeak_peak_8335	117	.	6.94215	14.1111	11.7527	92
chr10	127276019	127276362	SRR8284512_trimmed.fq.sort.sort.q10.rmdup.narrowPeak_peak_8336	111	.	6.62293	13.5372	11.1911	186
chr10	127279821	127280125	SRR8284512_trimmed.fq.sort.sort.q10.rmdup.narrowPeak_peak_8337	197	.	9.19292	22.1824	19.7162	154
chr10	127312151	127312711	SRR8284512_trimmed.fq.sort.sort.q10.rmdup.narrowPeak_peak_8338	2108	.	24.8726	215.245	210.854	334
chr10	127324351	127324764	SRR8284512_trimmed.fq.sort.sort.q10.rmdup.narrowPeak_peak_8339	742	.	14.6387	77.0903	74.2043	276
chr10	127324827	127325099	SRR8284512_trimmed.fq.sort.sort.q10.rmdup.narrowPeak_peak_8340	313	.	8.5705	33.9613	31.3824	115
chr10	127332116	127332397	SRR8284512_trimmed.fq.sort.sort.q10.rmdup.narrowPeak_peak_8341	360	.	7.63564	38.7155	36.0981	154
chr10	127333120	127333547	SRR8284512_trimmed.fq.sort.sort.q10.rmdup.narrowPeak_peak_8342	921	.	13.6485	95.1814	92.1747	236
chr10	127338853	127339267	SRR8284512_trimmed.fq.sort.sort.q10.rmdup.narrowPeak_peak_8343	1657	.	13.4859	169.446	165.787	169
chr10	127340680	127340895	SRR8284512_trimmed.fq.sort.sort.q10.rmdup.narrowPeak_peak_8344	152	.	3.77513	17.6275	15.2175	95
chr10	127342166	127342713	SRR8284512_trimmed.fq.sort.sort.q10.rmdup.narrowPeak_peak_8345	1549	.	13.4766	158.466	154.932	324
chr10	127349059	127349301	SRR8284512_trimmed.fq.sort.sort.q10.rmdup.narrowPeak_peak_8346	451	.	8.08934	47.8094	45.1231	124
chr10	127350580	127351010	SRR8284512_trimmed.fq.sort.sort.q10.rmdup.narrowPeak_peak_8347	1572	.	17.5067	160.803	157.244	205
chr10	127353959	127354142	SRR8284512_trimmed.fq.sort.sort.q10.rmdup.narrowPeak_peak_8348	84	.	3.53447	10.7654	8.47548	54
chr10	127364454	127364643	SRR8284512_trimmed.fq.sort.sort.q10.rmdup.narrowPeak_peak_8349	189	.	9.68415	21.4191	18.9627	63
chr10	127372852	127373049	SRR8284512_trimmed.fq.sort.sort.q10.rmdup.narrowPeak_peak_8350	92	.	6.18217	11.5256	9.21771	120
chr10	127375573	127375796	SRR8284512_trimmed.fq.sort.sort.q10.rmdup.narrowPeak_peak_8351	130	.	7.43193	15.4329	13.0544	135
chr10	127391854	127392113	SRR8284512_trimmed.fq.sort.sort.q10.rmdup.narrowPeak_peak_8352	184	.	9.69939	20.8995	18.4479	127
chr10	127429644	127429874	SRR8284512_trimmed.fq.sort.sort.q10.rmdup.narrowPeak_peak_8353	138	.	8.14749	16.204	13.8128	92
chr10	127437184	127437392	SRR8284512_trimmed.fq.sort.sort.q10.rmdup.narrowPeak_peak_8354	65	.	5.43166	8.80611	6.55593	72
chr10	127467251	127467419	SRR8284512_trimmed.fq.sort.sort.q10.rmdup.narrowPeak_peak_8355	56	.	5.04368	7.85437	5.63071	84
chr10	127478834	127479533	SRR8284512_trimmed.fq.sort.sort.q10.rmdup.narrowPeak_peak_8356	990	.	18.7253	102.062	99.0074	467
chr10	127508265	127508588	SRR8284512_trimmed.fq.sort.sort.q10.rmdup.narrowPeak_peak_8357	855	.	8.22886	88.4911	85.5295	185
chr10	127508930	127509301	SRR8284512_trimmed.fq.sort.sort.q10.rmdup.narrowPeak_peak_8358	740	.	7.46841	76.8924	74.0077	181
chr10	127512162	127512411	SRR8284512_trimmed.fq.sort.sort.q10.rmdup.narrowPeak_peak_8359	256	.	4.28765	28.1669	25.6408	144
chr10	127512809	127513176	SRR8284512_trimmed.fq.sort.sort.q10.rmdup.narrowPeak_peak_8360	1650	.	12.0933	168.654	165.005	194
chr10	127526837	127527082	SRR8284512_trimmed.fq.sort.sort.q10.rmdup.narrowPeak_peak_8361	247	.	9.24484	27.3063	24.7874	128
chr10	127536711	127536873	SRR8284512_trimmed.fq.sort.sort.q10.rmdup.narrowPeak_peak_8362	104	.	3.66844	12.7646	10.4336	40
chr10	127537678	127538483	SRR8284512_trimmed.fq.sort.sort.q10.rmdup.narrowPeak_peak_8363	2252	.	21.4208	230.001	225.259	422
chr10	127546352	127546912	SRR8284512_trimmed.fq.sort.sort.q10.rmdup.narrowPeak_peak_8364	1079	.	22.4291	111.11	107.99	322
chr10	127555732	127556219	SRR8284512_trimmed.fq.sort.sort.q10.rmdup.narrowPeak_peak_8365	1144	.	18.0094	117.628	114.459	229
chr10	127557520	127557892	SRR8284512_trimmed.fq.sort.sort.q10.rmdup.narrowPeak_peak_8366	188	.	5.38987	21.3503	18.8945	111
chr10	127561206	127561596	SRR8284512_trimmed.fq.sort.sort.q10.rmdup.narrowPeak_peak_8367	604	.	13.9561	63.2026	60.4088	140
chr10	127569350	127570031	SRR8284512_trimmed.fq.sort.sort.q10.rmdup.narrowPeak_peak_8368	1639	.	24.0212	167.616	163.979	274
chr10	127576317	127576812	SRR8284512_trimmed.fq.sort.sort.q10.rmdup.narrowPeak_peak_8369	1066	.	21.9035	109.779	106.669	182
chr10	127585606	127585776	SRR8284512_trimmed.fq.sort.sort.q10.rmdup.narrowPeak_peak_8370	38	.	4.26773	6.04816	3.88613	114
chr10	127610984	127611166	SRR8284512_trimmed.fq.sort.sort.q10.rmdup.narrowPeak_peak_8371	116	.	7.37154	13.9733	11.6166	85
chr10	127622075	127622403	SRR8284512_trimmed.fq.sort.sort.q10.rmdup.narrowPeak_peak_8372	618	.	10.1519	64.6196	61.8163	174
chr10	127623503	127623781	SRR8284512_trimmed.fq.sort.sort.q10.rmdup.narrowPeak_peak_8373	242	.	5.87665	26.7646	24.252	151
chr10	127626563	127627185	SRR8284512_trimmed.fq.sort.sort.q10.rmdup.narrowPeak_peak_8374	181	.	5.27758	20.5653	18.1196	102
chr10	127636637	127636929	SRR8284512_trimmed.fq.sort.sort.q10.rmdup.narrowPeak_peak_8375	824	.	15.8517	85.3905	82.4497	141
chr10	127641596	127642162	SRR8284512_trimmed.fq.sort.sort.q10.rmdup.narrowPeak_peak_8376	1912	.	21.8681	195.307	191.283	322
chr10	127662745	127663053	SRR8284512_trimmed.fq.sort.sort.q10.rmdup.narrowPeak_peak_8377	333	.	10.1935	35.9546	33.3595	154
chr10	127665830	127666077	SRR8284512_trimmed.fq.sort.sort.q10.rmdup.narrowPeak_peak_8378	70	.	3.96989	9.29177	7.03334	127
chr10	127668759	127668933	SRR8284512_trimmed.fq.sort.sort.q10.rmdup.narrowPeak_peak_8379	81	.	3.73596	10.4712	8.18599	102
chr10	127671300	127671782	SRR8284512_trimmed.fq.sort.sort.q10.rmdup.narrowPeak_peak_8380	638	.	7.57307	66.6368	63.8201	154
chr10	127674654	127675192	SRR8284512_trimmed.fq.sort.sort.q10.rmdup.narrowPeak_peak_8381	1408	.	10.5295	144.24	140.848	205
chr10	127677957	127678333	SRR8284512_trimmed.fq.sort.sort.q10.rmdup.narrowPeak_peak_8382	1479	.	12.4567	151.431	147.971	173
chr10	127684694	127684958	SRR8284512_trimmed.fq.sort.sort.q10.rmdup.narrowPeak_peak_8383	55	.	4.9927	7.77148	5.55944	114
chr10	127691130	127691391	SRR8284512_trimmed.fq.sort.sort.q10.rmdup.narrowPeak_peak_8384	295	.	6.92633	32.1273	29.5649	122
chr10	127694534	127695245	SRR8284512_trimmed.fq.sort.sort.q10.rmdup.narrowPeak_peak_8385	1860	.	22.3837	190.02	186.08	315
chr10	127704759	127705064	SRR8284512_trimmed.fq.sort.sort.q10.rmdup.narrowPeak_peak_8386	486	.	17.2688	51.4048	48.6924	154
chr10	127728928	127729327	SRR8284512_trimmed.fq.sort.sort.q10.rmdup.narrowPeak_peak_8387	213	.	10.4291	23.8465	21.3632	213
chr10	127734518	127734735	SRR8284512_trimmed.fq.sort.sort.q10.rmdup.narrowPeak_peak_8388	216	.	5.83284	24.1478	21.6618	88
chr10	127737852	127738472	SRR8284512_trimmed.fq.sort.sort.q10.rmdup.narrowPeak_peak_8389	1548	.	18.6459	158.338	154.806	375
chr10	127744575	127745107	SRR8284512_trimmed.fq.sort.sort.q10.rmdup.narrowPeak_peak_8390	1227	.	17.539	125.98	122.746	234
chr10	127825422	127825730	SRR8284512_trimmed.fq.sort.sort.q10.rmdup.narrowPeak_peak_8392	549	.	19.3898	57.7079	54.9515	158
chr10	127872554	127872847	SRR8284512_trimmed.fq.sort.sort.q10.rmdup.narrowPeak_peak_8393	600	.	19.9203	62.8661	60.0746	141
chr10	127880999	127881309	SRR8284512_trimmed.fq.sort.sort.q10.rmdup.narrowPeak_peak_8394	75	.	5.81964	9.78735	7.51283	263
chr10	127937292	127937836	SRR8284512_trimmed.fq.sort.sort.q10.rmdup.narrowPeak_peak_8395	1333	.	23.9323	136.708	133.384	374
chr10	127945279	127945789	SRR8284512_trimmed.fq.sort.sort.q10.rmdup.narrowPeak_peak_8396	1466	.	25.2562	150.08	146.633	259
chr10	127953877	127954070	SRR8284512_trimmed.fq.sort.sort.q10.rmdup.narrowPeak_peak_8397	105	.	4.30314	12.8492	10.5171	109
chr10	127955923	127956604	SRR8284512_trimmed.fq.sort.sort.q10.rmdup.narrowPeak_peak_8398	1201	.	17.0674	123.363	120.15	349
chr10	127971145	127971502	SRR8284512_trimmed.fq.sort.sort.q10.rmdup.narrowPeak_peak_8399	325	.	13.9671	35.11	32.5213	211
chr10	127998310	127998678	SRR8284512_trimmed.fq.sort.sort.q10.rmdup.narrowPeak_peak_8400	1098	.	24.3856	113.02	109.886	186
chr10	128008230	128008766	SRR8284512_trimmed.fq.sort.sort.q10.rmdup.narrowPeak_peak_8401	1593	.	23.7691	162.959	159.376	226
chr10	128016425	128016691	SRR8284512_trimmed.fq.sort.sort.q10.rmdup.narrowPeak_peak_8402	67	.	5.36059	9.0235	6.76959	106
chr10	128026082	128026250	SRR8284512_trimmed.fq.sort.sort.q10.rmdup.narrowPeak_peak_8403	65	.	5.43166	8.80611	6.55593	70
chr10	128039967	128040211	SRR8284512_trimmed.fq.sort.sort.q10.rmdup.narrowPeak_peak_8404	110	.	6.55594	13.4155	11.0707	94
chr10	128052223	128052483	SRR8284512_trimmed.fq.sort.sort.q10.rmdup.narrowPeak_peak_8405	292	.	10.7951	31.7677	29.2082	113
chr10	128058367	128058578	SRR8284512_trimmed.fq.sort.sort.q10.rmdup.narrowPeak_peak_8406	52	.	4.6281	7.46756	5.26193	85
chr10	128059700	128059907	SRR8284512_trimmed.fq.sort.sort.q10.rmdup.narrowPeak_peak_8407	78	.	5.5899	10.1176	7.83795	135
chr10	128066206	128066482	SRR8284512_trimmed.fq.sort.sort.q10.rmdup.narrowPeak_peak_8408	53	.	4.07406	7.59735	5.38892	137
chr10	128070318	128070817	SRR8284512_trimmed.fq.sort.sort.q10.rmdup.narrowPeak_peak_8409	517	.	14.0025	54.5225	51.788	302
chr10	128080528	128080897	SRR8284512_trimmed.fq.sort.sort.q10.rmdup.narrowPeak_peak_8410	824	.	19.2532	85.4384	82.4972	221
chr10	128086418	128086766	SRR8284512_trimmed.fq.sort.sort.q10.rmdup.narrowPeak_peak_8411	732	.	10.1161	76.1234	73.2438	173
chr10	128090683	128091344	SRR8284512_trimmed.fq.sort.sort.q10.rmdup.narrowPeak_peak_8412	1105	.	12.4308	113.706	110.567	501
chr10	128092529	128092722	SRR8284512_trimmed.fq.sort.sort.q10.rmdup.narrowPeak_peak_8413	142	.	4.42513	16.659	14.263	76
chr10	128096571	128096796	SRR8284512_trimmed.fq.sort.sort.q10.rmdup.narrowPeak_peak_8414	138	.	6.07706	16.221	13.8296	96
chr10	128098534	128098744	SRR8284512_trimmed.fq.sort.sort.q10.rmdup.narrowPeak_peak_8415	61	.	4.64887	8.42211	6.18782	71
chr10	128140380	128140966	SRR8284512_trimmed.fq.sort.sort.q10.rmdup.narrowPeak_peak_8416	1238	.	20.3813	127.143	123.9	381
chr10	128142268	128142464	SRR8284512_trimmed.fq.sort.sort.q10.rmdup.narrowPeak_peak_8417	110	.	4.8234	13.4204	11.0756	88
```
