## Supplemental Data File 1 for "A gene desert required for regulatory control of pleiotropic *Shox2* expression and embryonic survival": NP_Paliou_2019_CTCF_r2.narrowPeak (part 2 of 9)

```
chr10	128149503	128149806	SRR8284512_trimmed.fq.sort.sort.q10.rmdup.narrowPeak_peak_8418	352	.	12.532	37.8969	35.2856	152
chr10	128185990	128186363	SRR8284512_trimmed.fq.sort.sort.q10.rmdup.narrowPeak_peak_8419	1957	.	18.3851	199.846	195.747	185
chr10	128188526	128188841	SRR8284512_trimmed.fq.sort.sort.q10.rmdup.narrowPeak_peak_8420	1323	.	13.8282	135.704	132.388	169
chr10	128211600	128211847	SRR8284512_trimmed.fq.sort.sort.q10.rmdup.narrowPeak_peak_8421	90	.	4.0008	11.317	9.01226	123
chr10	128212777	128213422	SRR8284512_trimmed.fq.sort.sort.q10.rmdup.narrowPeak_peak_8422	1651	.	21.4608	168.845	165.194	198
chr10	128221682	128221954	SRR8284512_trimmed.fq.sort.sort.q10.rmdup.narrowPeak_peak_8423	100	.	6.70441	12.42	10.0937	110
chr10	128222712	128222953	SRR8284512_trimmed.fq.sort.sort.q10.rmdup.narrowPeak_peak_8424	90	.	6.29396	11.325	9.02008	108
chr10	128232471	128233082	SRR8284512_trimmed.fq.sort.sort.q10.rmdup.narrowPeak_peak_8425	1792	.	25.7623	183.091	179.253	386
chr10	128242809	128243011	SRR8284512_trimmed.fq.sort.sort.q10.rmdup.narrowPeak_peak_8426	75	.	5.81964	9.78735	7.51283	85
chr10	128265744	128266020	SRR8284512_trimmed.fq.sort.sort.q10.rmdup.narrowPeak_peak_8427	260	.	11.7768	28.6285	26.0969	139
chr10	128270917	128271209	SRR8284512_trimmed.fq.sort.sort.q10.rmdup.narrowPeak_peak_8428	271	.	9.56023	29.7199	27.1793	150
chr10	128272799	128273293	SRR8284512_trimmed.fq.sort.sort.q10.rmdup.narrowPeak_peak_8429	73	.	4.7533	9.5842	7.32077	404
chr10	128283988	128284641	SRR8284512_trimmed.fq.sort.sort.q10.rmdup.narrowPeak_peak_8430	1867	.	24.5717	190.748	186.797	272
chr10	128327647	128327951	SRR8284512_trimmed.fq.sort.sort.q10.rmdup.narrowPeak_peak_8431	517	.	16.013	54.434	51.7002	153
chr10	128335526	128336137	SRR8284512_trimmed.fq.sort.sort.q10.rmdup.narrowPeak_peak_8432	1740	.	19.9182	177.822	174.057	278
chr10	128340324	128340554	SRR8284512_trimmed.fq.sort.sort.q10.rmdup.narrowPeak_peak_8433	286	.	6.55167	31.1548	28.6003	105
chr10	128346844	128347147	SRR8284512_trimmed.fq.sort.sort.q10.rmdup.narrowPeak_peak_8434	153	.	6.97283	17.7834	15.3718	146
chr10	128357189	128357384	SRR8284512_trimmed.fq.sort.sort.q10.rmdup.narrowPeak_peak_8435	66	.	3.91173	8.87041	6.61901	59
chr10	128358693	128359127	SRR8284512_trimmed.fq.sort.sort.q10.rmdup.narrowPeak_peak_8436	727	.	11.2672	75.6589	72.7823	275
chr10	128362565	128362984	SRR8284512_trimmed.fq.sort.sort.q10.rmdup.narrowPeak_peak_8437	887	.	12.8216	91.7649	88.7815	218
chr10	128372177	128372520	SRR8284512_trimmed.fq.sort.sort.q10.rmdup.narrowPeak_peak_8438	651	.	12.6741	68.0053	65.1795	151
chr10	128374460	128374670	SRR8284512_trimmed.fq.sort.sort.q10.rmdup.narrowPeak_peak_8439	255	.	6.69412	28.0588	25.5336	117
chr10	128377720	128378021	SRR8284512_trimmed.fq.sort.sort.q10.rmdup.narrowPeak_peak_8440	575	.	13.1743	60.3345	57.5601	164
chr10	128409540	128410239	SRR8284512_trimmed.fq.sort.sort.q10.rmdup.narrowPeak_peak_8441	1998	.	21.9581	204.016	199.845	503
chr10	128440313	128440740	SRR8284512_trimmed.fq.sort.sort.q10.rmdup.narrowPeak_peak_8442	568	.	16.9822	59.5809	56.8118	283
chr10	128455263	128455781	SRR8284512_trimmed.fq.sort.sort.q10.rmdup.narrowPeak_peak_8443	1031	.	18.4177	106.264	103.179	242
chr10	128467170	128467399	SRR8284512_trimmed.fq.sort.sort.q10.rmdup.narrowPeak_peak_8444	38	.	4.26773	6.04816	3.88613	101
chr10	128483960	128484183	SRR8284512_trimmed.fq.sort.sort.q10.rmdup.narrowPeak_peak_8445	121	.	6.90304	14.4807	12.1179	115
chr10	128493947	128494294	SRR8284512_trimmed.fq.sort.sort.q10.rmdup.narrowPeak_peak_8446	1395	.	20.314	142.963	139.583	185
chr10	128495375	128495579	SRR8284512_trimmed.fq.sort.sort.q10.rmdup.narrowPeak_peak_8447	83	.	3.97625	10.6871	8.39845	93
chr10	128499117	128499326	SRR8284512_trimmed.fq.sort.sort.q10.rmdup.narrowPeak_peak_8448	113	.	5.52373	13.7384	11.3897	94
chr10	128505902	128506250	SRR8284512_trimmed.fq.sort.sort.q10.rmdup.narrowPeak_peak_8449	254	.	11.4359	28.022	25.4972	200
chr10	128518651	128519146	SRR8284512_trimmed.fq.sort.sort.q10.rmdup.narrowPeak_peak_8450	422	.	12.9451	44.9501	42.2845	350
chr10	128525776	128525979	SRR8284512_trimmed.fq.sort.sort.q10.rmdup.narrowPeak_peak_8451	76	.	5.50197	9.96366	7.68637	125
chr10	128536216	128536786	SRR8284512_trimmed.fq.sort.sort.q10.rmdup.narrowPeak_peak_8452	1961	.	23.5336	200.282	196.176	254
chr10	128546312	128546827	SRR8284512_trimmed.fq.sort.sort.q10.rmdup.narrowPeak_peak_8453	1747	.	21.365	178.524	174.75	206
chr10	128547667	128548053	SRR8284512_trimmed.fq.sort.sort.q10.rmdup.narrowPeak_peak_8454	94	.	3.96197	11.7458	9.43485	89
chr10	128556285	128556698	SRR8284512_trimmed.fq.sort.sort.q10.rmdup.narrowPeak_peak_8455	240	.	10.9517	26.5441	24.0334	202
chr10	128566334	128566579	SRR8284512_trimmed.fq.sort.sort.q10.rmdup.narrowPeak_peak_8456	121	.	7.44934	14.5507	12.187	126
chr10	128575036	128575483	SRR8284512_trimmed.fq.sort.sort.q10.rmdup.narrowPeak_peak_8457	1177	.	24.1119	120.954	117.76	228
chr10	128583089	128583343	SRR8284512_trimmed.fq.sort.sort.q10.rmdup.narrowPeak_peak_8458	169	.	9.10401	19.3419	16.9111	130
chr10	128588906	128589085	SRR8284512_trimmed.fq.sort.sort.q10.rmdup.narrowPeak_peak_8459	41	.	3.17931	6.29659	4.12877	90
chr10	128590347	128590795	SRR8284512_trimmed.fq.sort.sort.q10.rmdup.narrowPeak_peak_8460	1351	.	21.4116	138.53	135.19	258
chr10	128612554	128613087	SRR8284512_trimmed.fq.sort.sort.q10.rmdup.narrowPeak_peak_8461	2359	.	24.7451	241.051	235.997	271
chr10	128615029	128615230	SRR8284512_trimmed.fq.sort.sort.q10.rmdup.narrowPeak_peak_8462	113	.	4.12419	13.7195	11.3711	56
chr10	128622091	128622391	SRR8284512_trimmed.fq.sort.sort.q10.rmdup.narrowPeak_peak_8463	569	.	13.2251	59.7622	56.9918	149
chr10	128626706	128627119	SRR8284512_trimmed.fq.sort.sort.q10.rmdup.narrowPeak_peak_8464	313	.	9.40138	33.9753	31.3963	213
chr10	128650310	128650543	SRR8284512_trimmed.fq.sort.sort.q10.rmdup.narrowPeak_peak_8465	116	.	7.37154	13.9733	11.6166	100
chr10	128674329	128675197	SRR8284512_trimmed.fq.sort.sort.q10.rmdup.narrowPeak_peak_8466	1642	.	24.4029	167.902	164.262	484
chr10	128697444	128697711	SRR8284512_trimmed.fq.sort.sort.q10.rmdup.narrowPeak_peak_8467	97	.	6.28099	12.0964	9.77449	86
chr10	128730585	128730843	SRR8284512_trimmed.fq.sort.sort.q10.rmdup.narrowPeak_peak_8468	44	.	3.29236	6.58055	4.40608	103
chr10	128730939	128731480	SRR8284512_trimmed.fq.sort.sort.q10.rmdup.narrowPeak_peak_8469	1266	.	20.6948	129.92	126.654	149
chr10	128739907	128740198	SRR8284512_trimmed.fq.sort.sort.q10.rmdup.narrowPeak_peak_8470	64	.	4.79765	8.69804	6.45855	142
chr10	128744909	128745355	SRR8284512_trimmed.fq.sort.sort.q10.rmdup.narrowPeak_peak_8471	276	.	7.64618	30.1703	27.625	252
chr10	128748546	128748886	SRR8284512_trimmed.fq.sort.sort.q10.rmdup.narrowPeak_peak_8472	499	.	11.0358	52.7086	49.9868	185
chr10	128772931	128773266	SRR8284512_trimmed.fq.sort.sort.q10.rmdup.narrowPeak_peak_8473	742	.	13.2844	77.1431	74.2567	173
chr10	128773507	128774097	SRR8284512_trimmed.fq.sort.sort.q10.rmdup.narrowPeak_peak_8474	880	.	14.7317	91.0463	88.0677	372
chr10	128792142	128792344	SRR8284512_trimmed.fq.sort.sort.q10.rmdup.narrowPeak_peak_8475	84	.	6.20761	10.7962	8.49896	78
chr10	128802280	128802529	SRR8284512_trimmed.fq.sort.sort.q10.rmdup.narrowPeak_peak_8476	94	.	6.32289	11.7687	9.45727	110
chr10	128823049	128823387	SRR8284512_trimmed.fq.sort.sort.q10.rmdup.narrowPeak_peak_8477	440	.	13.7619	46.7292	44.0506	208
chr10	128834176	128834351	SRR8284512_trimmed.fq.sort.sort.q10.rmdup.narrowPeak_peak_8478	86	.	5.11057	10.998	8.69788	69
chr10	128834493	128834685	SRR8284512_trimmed.fq.sort.sort.q10.rmdup.narrowPeak_peak_8479	124	.	6.20318	14.8338	12.4667	110
chr10	128837404	128837775	SRR8284512_trimmed.fq.sort.sort.q10.rmdup.narrowPeak_peak_8480	362	.	11.7239	38.8631	36.2445	237
chr10	128845388	128845969	SRR8284512_trimmed.fq.sort.sort.q10.rmdup.narrowPeak_peak_8481	1594	.	24.7088	163.065	159.48	284
chr10	128866090	128866414	SRR8284512_trimmed.fq.sort.sort.q10.rmdup.narrowPeak_peak_8482	572	.	16.8058	60.0102	57.2381	130
chr10	128895305	128896064	SRR8284512_trimmed.fq.sort.sort.q10.rmdup.narrowPeak_peak_8483	1407	.	18.7446	144.147	140.756	351
chr10	128913092	128913640	SRR8284512_trimmed.fq.sort.sort.q10.rmdup.narrowPeak_peak_8484	2364	.	22.9805	241.494	236.425	319
chr10	128915610	128915885	SRR8284512_trimmed.fq.sort.sort.q10.rmdup.narrowPeak_peak_8485	132	.	4.17254	15.6493	13.2684	109
chr10	128923184	128923378	SRR8284512_trimmed.fq.sort.sort.q10.rmdup.narrowPeak_peak_8486	75	.	5.81964	9.78735	7.51283	124
chr10	128935500	128935696	SRR8284512_trimmed.fq.sort.sort.q10.rmdup.narrowPeak_peak_8487	91	.	6.11413	11.4075	9.10135	69
chr10	128945656	128946093	SRR8284512_trimmed.fq.sort.sort.q10.rmdup.narrowPeak_peak_8488	877	.	22.3761	90.7452	87.7685	184
chr10	128954816	128955157	SRR8284512_trimmed.fq.sort.sort.q10.rmdup.narrowPeak_peak_8489	349	.	14.5941	37.6011	34.9927	135
chr10	128977518	128977925	SRR8284512_trimmed.fq.sort.sort.q10.rmdup.narrowPeak_peak_8490	1566	.	27.8508	160.204	156.651	181
chr10	128990520	128990789	SRR8284512_trimmed.fq.sort.sort.q10.rmdup.narrowPeak_peak_8491	116	.	7.37154	13.9733	11.6166	127
chr10	129023446	129023619	SRR8284512_trimmed.fq.sort.sort.q10.rmdup.narrowPeak_peak_8492	42	.	3.21081	6.37615	4.20655	29
chr10	129026077	129026615	SRR8284512_trimmed.fq.sort.sort.q10.rmdup.narrowPeak_peak_8493	1920	.	26.9865	196.107	192.07	158
chr10	129549400	129549724	SRR8284512_trimmed.fq.sort.sort.q10.rmdup.narrowPeak_peak_8494	437	.	17.0709	46.3838	43.7076	138
chr10	129621801	129622046	SRR8284512_trimmed.fq.sort.sort.q10.rmdup.narrowPeak_peak_8495	105	.	6.98356	12.8906	10.5526	103
chr10	130092865	130093453	SRR8284512_trimmed.fq.sort.sort.q10.rmdup.narrowPeak_peak_8496	1396	.	20.0939	143.074	139.692	187
chr10	130096142	130096436	SRR8284512_trimmed.fq.sort.sort.q10.rmdup.narrowPeak_peak_8497	460	.	9.79539	48.7038	46.0109	144
chr10	130228092	130228621	SRR8284512_trimmed.fq.sort.sort.q10.rmdup.narrowPeak_peak_8498	2030	.	27.5985	207.266	203.036	340
chr10	130298647	130299194	SRR8284512_trimmed.fq.sort.sort.q10.rmdup.narrowPeak_peak_8499	1067	.	23.43	109.825	106.715	279
chr10	130313412	130313848	SRR8284512_trimmed.fq.sort.sort.q10.rmdup.narrowPeak_peak_8500	714	.	22.2958	74.2825	71.415	274
chr10	130363617	130364121	SRR8284512_trimmed.fq.sort.sort.q10.rmdup.narrowPeak_peak_8501	1090	.	25.7063	112.148	109.02	342
chr10	130536209	130536454	SRR8284512_trimmed.fq.sort.sort.q10.rmdup.narrowPeak_peak_8502	160	.	8.92344	18.515	16.0924	107
chr11	3221681	3221857	SRR8284512_trimmed.fq.sort.sort.q10.rmdup.narrowPeak_peak_8512	82	.	5.83871	10.5491	8.26262	117
chr11	3223129	3223382	SRR8284512_trimmed.fq.sort.sort.q10.rmdup.narrowPeak_peak_8513	180	.	9.13306	20.4501	18.0055	112
chr11	3233623	3233855	SRR8284512_trimmed.fq.sort.sort.q10.rmdup.narrowPeak_peak_8514	149	.	8.53547	17.3499	14.9427	106
chr11	3241150	3241374	SRR8284512_trimmed.fq.sort.sort.q10.rmdup.narrowPeak_peak_8515	138	.	8.14749	16.204	13.8128	101
chr11	3261061	3261244	SRR8284512_trimmed.fq.sort.sort.q10.rmdup.narrowPeak_peak_8516	56	.	5.02396	7.82232	5.60912	148
chr11	3290254	3290566	SRR8284512_trimmed.fq.sort.sort.q10.rmdup.narrowPeak_peak_8517	138	.	7.12048	16.2411	13.8495	77
chr11	3314050	3314597	SRR8284512_trimmed.fq.sort.sort.q10.rmdup.narrowPeak_peak_8518	966	.	20.0594	99.6383	96.6008	177
chr11	3328284	3328507	SRR8284512_trimmed.fq.sort.sort.q10.rmdup.narrowPeak_peak_8519	147	.	6.3003	17.1679	14.7664	118
chr11	3330565	3330873	SRR8284512_trimmed.fq.sort.sort.q10.rmdup.narrowPeak_peak_8520	479	.	12.7263	50.7013	47.994	151
chr11	3331670	3331931	SRR8284512_trimmed.fq.sort.sort.q10.rmdup.narrowPeak_peak_8521	132	.	5.99248	15.6111	13.2308	152
chr11	3347044	3347540	SRR8284512_trimmed.fq.sort.sort.q10.rmdup.narrowPeak_peak_8522	2028	.	27.2292	207.025	202.8	228
chr11	3353081	3353324	SRR8284512_trimmed.fq.sort.sort.q10.rmdup.narrowPeak_peak_8523	84	.	6.20761	10.7962	8.49896	96
chr11	3361539	3361797	SRR8284512_trimmed.fq.sort.sort.q10.rmdup.narrowPeak_peak_8524	56	.	5.04368	7.85437	5.63071	123
chr11	3373045	3373225	SRR8284512_trimmed.fq.sort.sort.q10.rmdup.narrowPeak_peak_8525	76	.	5.68505	9.92019	7.64353	72
chr11	3383300	3383514	SRR8284512_trimmed.fq.sort.sort.q10.rmdup.narrowPeak_peak_8526	248	.	5.93023	27.3909	24.8712	84
chr11	3386870	3387440	SRR8284512_trimmed.fq.sort.sort.q10.rmdup.narrowPeak_peak_8527	2226	.	22.5813	227.349	222.676	370
chr11	3409209	3409598	SRR8284512_trimmed.fq.sort.sort.q10.rmdup.narrowPeak_peak_8528	823	.	18.1477	85.2477	82.3078	135
chr11	3456383	3456809	SRR8284512_trimmed.fq.sort.sort.q10.rmdup.narrowPeak_peak_8529	1602	.	23.7458	163.838	160.244	183
chr11	3472466	3472863	SRR8284512_trimmed.fq.sort.sort.q10.rmdup.narrowPeak_peak_8530	1909	.	23.6404	194.976	190.958	211
chr11	3474791	3475029	SRR8284512_trimmed.fq.sort.sort.q10.rmdup.narrowPeak_peak_8531	453	.	9.27063	48.0541	45.3657	117
chr11	3490504	3490666	SRR8284512_trimmed.fq.sort.sort.q10.rmdup.narrowPeak_peak_8532	38	.	4.26773	6.04816	3.88613	58
chr11	3514420	3514842	SRR8284512_trimmed.fq.sort.sort.q10.rmdup.narrowPeak_peak_8533	2464	.	30.2718	251.879	246.496	228
chr11	3531739	3531913	SRR8284512_trimmed.fq.sort.sort.q10.rmdup.narrowPeak_peak_8534	99	.	4.51971	12.2527	9.92878	60
chr11	3535063	3535640	SRR8284512_trimmed.fq.sort.sort.q10.rmdup.narrowPeak_peak_8535	1495	.	19.6956	153.074	149.597	416
chr11	3539904	3540119	SRR8284512_trimmed.fq.sort.sort.q10.rmdup.narrowPeak_peak_8536	168	.	5.23598	19.3072	16.8768	85
chr11	3544479	3544744	SRR8284512_trimmed.fq.sort.sort.q10.rmdup.narrowPeak_peak_8537	406	.	13.1489	43.2976	40.6447	107
chr11	3558330	3558522	SRR8284512_trimmed.fq.sort.sort.q10.rmdup.narrowPeak_peak_8538	105	.	6.98356	12.8906	10.5526	101
chr11	3571401	3571645	SRR8284512_trimmed.fq.sort.sort.q10.rmdup.narrowPeak_peak_8539	160	.	8.92344	18.515	16.0924	135
chr11	3594673	3594868	SRR8284512_trimmed.fq.sort.sort.q10.rmdup.narrowPeak_peak_8540	113	.	6.72603	13.7236	11.3751	122
chr11	3597051	3597294	SRR8284512_trimmed.fq.sort.sort.q10.rmdup.narrowPeak_peak_8541	224	.	9.79192	24.9937	22.4981	120
chr11	3601997	3602226	SRR8284512_trimmed.fq.sort.sort.q10.rmdup.narrowPeak_peak_8542	39	.	3.69294	6.06568	3.90321	100
chr11	3602643	3603045	SRR8284512_trimmed.fq.sort.sort.q10.rmdup.narrowPeak_peak_8543	566	.	16.9059	59.4228	56.6546	243
chr11	3629286	3629616	SRR8284512_trimmed.fq.sort.sort.q10.rmdup.narrowPeak_peak_8544	138	.	8.14749	16.204	13.8128	177
chr11	3657876	3658139	SRR8284512_trimmed.fq.sort.sort.q10.rmdup.narrowPeak_peak_8545	127	.	7.75951	15.0781	12.7037	112
chr11	3694023	3694297	SRR8284512_trimmed.fq.sort.sort.q10.rmdup.narrowPeak_peak_8546	218	.	7.93187	24.3288	21.8411	142
chr11	3696297	3696474	SRR8284512_trimmed.fq.sort.sort.q10.rmdup.narrowPeak_peak_8547	78	.	4.55446	10.1203	7.84068	70
chr11	3697546	3697765	SRR8284512_trimmed.fq.sort.sort.q10.rmdup.narrowPeak_peak_8548	275	.	9.00164	30.126	27.5809	121
chr11	3714272	3715028	SRR8284512_trimmed.fq.sort.sort.q10.rmdup.narrowPeak_peak_8549	1241	.	21.0291	127.353	124.108	361
chr11	3749948	3750198	SRR8284512_trimmed.fq.sort.sort.q10.rmdup.narrowPeak_peak_8550	245	.	11.5938	27.0681	24.5528	116
chr11	3753956	3754158	SRR8284512_trimmed.fq.sort.sort.q10.rmdup.narrowPeak_peak_8551	154	.	8.51536	17.8132	15.4013	87
chr11	3771346	3771718	SRR8284512_trimmed.fq.sort.sort.q10.rmdup.narrowPeak_peak_8552	791	.	20.8679	82.1104	79.1915	187
chr11	3786598	3787009	SRR8284512_trimmed.fq.sort.sort.q10.rmdup.narrowPeak_peak_8553	2664	.	30.6905	272.514	266.415	210
chr11	3802134	3802308	SRR8284512_trimmed.fq.sort.sort.q10.rmdup.narrowPeak_peak_8554	119	.	4.4545	14.2631	11.9028	100
chr11	3804702	3804985	SRR8284512_trimmed.fq.sort.sort.q10.rmdup.narrowPeak_peak_8555	329	.	7.06411	35.4943	32.9028	170
chr11	3805377	3805729	SRR8284512_trimmed.fq.sort.sort.q10.rmdup.narrowPeak_peak_8556	1468	.	17.9678	150.32	146.871	159
chr11	3808226	3808439	SRR8284512_trimmed.fq.sort.sort.q10.rmdup.narrowPeak_peak_8557	215	.	5.91576	24.0374	21.5524	131
chr11	3832257	3832557	SRR8284512_trimmed.fq.sort.sort.q10.rmdup.narrowPeak_peak_8558	470	.	8.96871	49.7858	47.0851	151
chr11	3834314	3834724	SRR8284512_trimmed.fq.sort.sort.q10.rmdup.narrowPeak_peak_8559	1176	.	15.1029	120.879	117.685	204
chr11	3837820	3838037	SRR8284512_trimmed.fq.sort.sort.q10.rmdup.narrowPeak_peak_8560	169	.	5.61505	19.4129	16.9814	93
chr11	3862715	3862877	SRR8284512_trimmed.fq.sort.sort.q10.rmdup.narrowPeak_peak_8561	21	.	3.37255	4.20545	2.14852	28
chr11	3863576	3863818	SRR8284512_trimmed.fq.sort.sort.q10.rmdup.narrowPeak_peak_8562	131	.	7.7749	15.5675	13.1876	151
chr11	3879695	3880411	SRR8284512_trimmed.fq.sort.sort.q10.rmdup.narrowPeak_peak_8563	2008	.	24.5068	205.057	200.867	356
chr11	3914185	3914426	SRR8284512_trimmed.fq.sort.sort.q10.rmdup.narrowPeak_peak_8564	44	.	2.63822	6.59094	4.41598	129
chr11	3914496	3914916	SRR8284512_trimmed.fq.sort.sort.q10.rmdup.narrowPeak_peak_8565	1805	.	17.2478	184.373	180.516	220
chr11	3918795	3919081	SRR8284512_trimmed.fq.sort.sort.q10.rmdup.narrowPeak_peak_8566	773	.	8.35193	80.2554	77.3486	137
chr11	3921411	3921911	SRR8284512_trimmed.fq.sort.sort.q10.rmdup.narrowPeak_peak_8567	1616	.	17.4058	165.305	161.695	270
chr11	3968974	3969136	SRR8284512_trimmed.fq.sort.sort.q10.rmdup.narrowPeak_peak_8568	60	.	5.12183	8.29575	6.06376	119
chr11	3969900	3970137	SRR8284512_trimmed.fq.sort.sort.q10.rmdup.narrowPeak_peak_8569	187	.	9.56867	21.2176	18.7631	124
chr11	4001481	4001951	SRR8284512_trimmed.fq.sort.sort.q10.rmdup.narrowPeak_peak_8570	1992	.	27.3545	203.398	199.237	304
chr11	4029364	4029772	SRR8284512_trimmed.fq.sort.sort.q10.rmdup.narrowPeak_peak_8571	325	.	12.4875	35.1224	32.5336	161
chr11	4033604	4033776	SRR8284512_trimmed.fq.sort.sort.q10.rmdup.narrowPeak_peak_8572	45	.	4.22119	6.76659	4.58765	74
chr11	4053367	4054019	SRR8284512_trimmed.fq.sort.sort.q10.rmdup.narrowPeak_peak_8573	2123	.	28.2861	216.76	212.336	420
chr11	4080271	4080747	SRR8284512_trimmed.fq.sort.sort.q10.rmdup.narrowPeak_peak_8574	1287	.	13.9625	131.997	128.713	166
chr11	4083268	4083905	SRR8284512_trimmed.fq.sort.sort.q10.rmdup.narrowPeak_peak_8575	1242	.	13.6669	127.477	124.231	308
chr11	4094305	4094825	SRR8284512_trimmed.fq.sort.sort.q10.rmdup.narrowPeak_peak_8576	1433	.	19.8987	146.792	143.376	234
chr11	4098204	4098413	SRR8284512_trimmed.fq.sort.sort.q10.rmdup.narrowPeak_peak_8577	149	.	4.99452	17.401	14.9932	87
chr11	4100295	4100567	SRR8284512_trimmed.fq.sort.sort.q10.rmdup.narrowPeak_peak_8578	139	.	6.70075	16.3065	13.9142	125
chr11	4117649	4117955	SRR8284512_trimmed.fq.sort.sort.q10.rmdup.narrowPeak_peak_8579	196	.	10.0874	22.1176	19.652	153
chr11	4123952	4124397	SRR8284512_trimmed.fq.sort.sort.q10.rmdup.narrowPeak_peak_8580	1106	.	19.1929	113.779	110.639	174
chr11	4127101	4127390	SRR8284512_trimmed.fq.sort.sort.q10.rmdup.narrowPeak_peak_8581	486	.	11.0306	51.4042	48.6918	143
chr11	4133442	4133915	SRR8284512_trimmed.fq.sort.sort.q10.rmdup.narrowPeak_peak_8582	1383	.	19.4633	141.673	138.304	214
chr11	4134700	4135152	SRR8284512_trimmed.fq.sort.sort.q10.rmdup.narrowPeak_peak_8583	421	.	9.00715	44.8274	42.163	357
chr11	4209570	4209934	SRR8284512_trimmed.fq.sort.sort.q10.rmdup.narrowPeak_peak_8584	363	.	14.5476	38.935	36.316	180
chr11	4219472	4219869	SRR8284512_trimmed.fq.sort.sort.q10.rmdup.narrowPeak_peak_8585	845	.	11.9885	87.4599	84.5054	205
chr11	4220310	4220849	SRR8284512_trimmed.fq.sort.sort.q10.rmdup.narrowPeak_peak_8586	1394	.	16.6498	142.85	139.471	316
chr11	4258611	4259172	SRR8284512_trimmed.fq.sort.sort.q10.rmdup.narrowPeak_peak_8587	1632	.	15.711	166.895	163.267	355
chr11	4261149	4261408	SRR8284512_trimmed.fq.sort.sort.q10.rmdup.narrowPeak_peak_8588	485	.	7.42559	51.2728	48.5613	124
chr11	4262019	4262209	SRR8284512_trimmed.fq.sort.sort.q10.rmdup.narrowPeak_peak_8589	127	.	3.79163	15.1015	12.7268	130
chr11	4270747	4271090	SRR8284512_trimmed.fq.sort.sort.q10.rmdup.narrowPeak_peak_8590	666	.	18.1762	69.4469	66.6116	158
chr11	4310427	4310647	SRR8284512_trimmed.fq.sort.sort.q10.rmdup.narrowPeak_peak_8591	95	.	6.59559	11.8311	9.51283	126
chr11	4349028	4349210	SRR8284512_trimmed.fq.sort.sort.q10.rmdup.narrowPeak_peak_8592	95	.	6.59559	11.8311	9.51283	132
chr11	4421947	4422509	SRR8284512_trimmed.fq.sort.sort.q10.rmdup.narrowPeak_peak_8593	615	.	16.2736	64.3923	61.5905	212
chr11	4436657	4436979	SRR8284512_trimmed.fq.sort.sort.q10.rmdup.narrowPeak_peak_8594	259	.	11.334	28.4577	25.9276	161
chr11	4451028	4451560	SRR8284512_trimmed.fq.sort.sort.q10.rmdup.narrowPeak_peak_8595	1893	.	25.8793	193.383	189.39	287
chr11	4469173	4469402	SRR8284512_trimmed.fq.sort.sort.q10.rmdup.narrowPeak_peak_8596	116	.	7.37154	13.9733	11.6166	90
chr11	4525531	4525831	SRR8284512_trimmed.fq.sort.sort.q10.rmdup.narrowPeak_peak_8597	117	.	6.94215	14.1111	11.7527	140
chr11	4530091	4530351	SRR8284512_trimmed.fq.sort.sort.q10.rmdup.narrowPeak_peak_8598	160	.	8.30896	18.4548	16.0362	104
chr11	4545003	4545167	SRR8284512_trimmed.fq.sort.sort.q10.rmdup.narrowPeak_peak_8599	65	.	5.43166	8.80611	6.55593	66
chr11	4551855	4552049	SRR8284512_trimmed.fq.sort.sort.q10.rmdup.narrowPeak_peak_8600	105	.	6.98356	12.8906	10.5526	64
chr11	4561719	4561961	SRR8284512_trimmed.fq.sort.sort.q10.rmdup.narrowPeak_peak_8601	75	.	5.81964	9.78735	7.51283	121
chr11	4582315	4582486	SRR8284512_trimmed.fq.sort.sort.q10.rmdup.narrowPeak_peak_8602	74	.	5.58854	9.75625	7.48975	54
chr11	4583300	4583625	SRR8284512_trimmed.fq.sort.sort.q10.rmdup.narrowPeak_peak_8603	76	.	5.71796	9.97594	7.69846	216
chr11	4593874	4594145	SRR8284512_trimmed.fq.sort.sort.q10.rmdup.narrowPeak_peak_8604	110	.	6.52295	13.3553	11.0113	115
chr11	4597129	4597396	SRR8284512_trimmed.fq.sort.sort.q10.rmdup.narrowPeak_peak_8605	195	.	9.40734	22.0274	19.5652	125
chr11	4703787	4704321	SRR8284512_trimmed.fq.sort.sort.q10.rmdup.narrowPeak_peak_8606	151	.	7.8047	17.5328	15.1238	110
chr11	4733637	4733879	SRR8284512_trimmed.fq.sort.sort.q10.rmdup.narrowPeak_peak_8607	193	.	9.00789	21.8363	19.3759	94
chr11	4734309	4734507	SRR8284512_trimmed.fq.sort.sort.q10.rmdup.narrowPeak_peak_8608	162	.	8.15814	18.6828	16.2586	87
chr11	4741612	4741901	SRR8284512_trimmed.fq.sort.sort.q10.rmdup.narrowPeak_peak_8609	196	.	10.0874	22.1176	19.652	142
chr11	4753985	4754454	SRR8284512_trimmed.fq.sort.sort.q10.rmdup.narrowPeak_peak_8610	1122	.	21.6136	115.413	112.261	239
chr11	4772859	4773405	SRR8284512_trimmed.fq.sort.sort.q10.rmdup.narrowPeak_peak_8611	1259	.	21.6633	129.259	125.998	267
chr11	4802489	4802651	SRR8284512_trimmed.fq.sort.sort.q10.rmdup.narrowPeak_peak_8612	65	.	5.43166	8.80611	6.55593	71
chr11	4811702	4811864	SRR8284512_trimmed.fq.sort.sort.q10.rmdup.narrowPeak_peak_8613	56	.	5.04368	7.85437	5.63071	98
chr11	4821517	4821912	SRR8284512_trimmed.fq.sort.sort.q10.rmdup.narrowPeak_peak_8614	1512	.	24.2151	154.781	151.286	156
chr11	4822542	4822764	SRR8284512_trimmed.fq.sort.sort.q10.rmdup.narrowPeak_peak_8615	231	.	7.26744	25.6066	23.1058	103
chr11	4836712	4837165	SRR8284512_trimmed.fq.sort.sort.q10.rmdup.narrowPeak_peak_8616	832	.	19.1985	86.1663	83.2202	233
chr11	4843444	4843868	SRR8284512_trimmed.fq.sort.sort.q10.rmdup.narrowPeak_peak_8617	1557	.	25.3964	159.298	155.755	207
chr11	4849675	4849905	SRR8284512_trimmed.fq.sort.sort.q10.rmdup.narrowPeak_peak_8618	57	.	4.43286	8.01523	5.7885	117
chr11	4853102	4853360	SRR8284512_trimmed.fq.sort.sort.q10.rmdup.narrowPeak_peak_8619	164	.	7.72542	18.85	16.4242	132
chr11	4853645	4853813	SRR8284512_trimmed.fq.sort.sort.q10.rmdup.narrowPeak_peak_8620	61	.	4.60805	8.34579	6.11286	83
chr11	4865805	4866493	SRR8284512_trimmed.fq.sort.sort.q10.rmdup.narrowPeak_peak_8621	1995	.	25.1726	203.677	199.512	278
chr11	4883051	4883531	SRR8284512_trimmed.fq.sort.sort.q10.rmdup.narrowPeak_peak_8622	322	.	7.39222	34.8063	32.221	125
chr11	4885376	4885776	SRR8284512_trimmed.fq.sort.sort.q10.rmdup.narrowPeak_peak_8623	1336	.	17.7794	136.933	133.607	204
chr11	4888072	4888256	SRR8284512_trimmed.fq.sort.sort.q10.rmdup.narrowPeak_peak_8624	103	.	4.35517	12.7071	10.377	129
chr11	4900400	4900851	SRR8284512_trimmed.fq.sort.sort.q10.rmdup.narrowPeak_peak_8625	1532	.	26.5838	156.756	153.241	246
chr11	4915889	4916597	SRR8284512_trimmed.fq.sort.sort.q10.rmdup.narrowPeak_peak_8626	1466	.	23.3254	150.137	146.689	380
chr11	4946605	4946784	SRR8284512_trimmed.fq.sort.sort.q10.rmdup.narrowPeak_peak_8627	64	.	5.34351	8.66151	6.42263	66
chr11	4946873	4947086	SRR8284512_trimmed.fq.sort.sort.q10.rmdup.narrowPeak_peak_8628	84	.	6.18334	10.7559	8.46616	122
chr11	4961346	4961578	SRR8284512_trimmed.fq.sort.sort.q10.rmdup.narrowPeak_peak_8629	160	.	8.92344	18.515	16.0924	109
chr11	4973178	4973792	SRR8284512_trimmed.fq.sort.sort.q10.rmdup.narrowPeak_peak_8630	1346	.	14.5297	137.998	134.662	211
chr11	4975710	4976009	SRR8284512_trimmed.fq.sort.sort.q10.rmdup.narrowPeak_peak_8631	1304	.	14.0155	133.765	130.466	140
chr11	4984274	4984885	SRR8284512_trimmed.fq.sort.sort.q10.rmdup.narrowPeak_peak_8632	1890	.	23.6297	193.025	189.038	182
chr11	4998824	4999187	SRR8284512_trimmed.fq.sort.sort.q10.rmdup.narrowPeak_peak_8633	56	.	5.04368	7.85437	5.63071	112
chr11	5015755	5016100	SRR8284512_trimmed.fq.sort.sort.q10.rmdup.narrowPeak_peak_8634	466	.	11.9391	49.3641	46.6663	155
chr11	5017549	5017857	SRR8284512_trimmed.fq.sort.sort.q10.rmdup.narrowPeak_peak_8635	389	.	10.7111	41.59	38.9501	155
chr11	5059858	5060281	SRR8284512_trimmed.fq.sort.sort.q10.rmdup.narrowPeak_peak_8636	2236	.	25.4512	228.361	223.661	202
chr11	5065447	5065978	SRR8284512_trimmed.fq.sort.sort.q10.rmdup.narrowPeak_peak_8637	891	.	17.047	92.1604	89.1742	262
chr11	5074870	5075247	SRR8284512_trimmed.fq.sort.sort.q10.rmdup.narrowPeak_peak_8638	1383	.	20.2218	141.749	138.38	221
chr11	5075839	5076090	SRR8284512_trimmed.fq.sort.sort.q10.rmdup.narrowPeak_peak_8639	212	.	6.32789	23.729	21.2468	103
chr11	5091735	5092066	SRR8284512_trimmed.fq.sort.sort.q10.rmdup.narrowPeak_peak_8640	598	.	15.856	62.6447	59.8547	153
chr11	5100372	5100675	SRR8284512_trimmed.fq.sort.sort.q10.rmdup.narrowPeak_peak_8641	396	.	12.3588	42.2729	39.6275	155
chr11	5102917	5103149	SRR8284512_trimmed.fq.sort.sort.q10.rmdup.narrowPeak_peak_8642	241	.	9.46721	26.6414	24.1298	116
chr11	5114898	5115423	SRR8284512_trimmed.fq.sort.sort.q10.rmdup.narrowPeak_peak_8643	2432	.	25.3173	248.481	243.21	209
chr11	5160723	5161396	SRR8284512_trimmed.fq.sort.sort.q10.rmdup.narrowPeak_peak_8644	1260	.	19.9446	129.287	126.026	192
chr11	5195974	5196195	SRR8284512_trimmed.fq.sort.sort.q10.rmdup.narrowPeak_peak_8647	75	.	5.81964	9.78735	7.51283	102
chr11	5284189	5284462	SRR8284512_trimmed.fq.sort.sort.q10.rmdup.narrowPeak_peak_8648	172	.	9.31142	19.6984	17.261	118
chr11	5290534	5291152	SRR8284512_trimmed.fq.sort.sort.q10.rmdup.narrowPeak_peak_8649	2224	.	26.9256	227.155	222.486	335
chr11	5297037	5297271	SRR8284512_trimmed.fq.sort.sort.q10.rmdup.narrowPeak_peak_8650	138	.	8.14749	16.204	13.8128	136
chr11	5321733	5322056	SRR8284512_trimmed.fq.sort.sort.q10.rmdup.narrowPeak_peak_8651	283	.	12.3654	30.9478	28.3961	148
chr11	5356789	5357017	SRR8284512_trimmed.fq.sort.sort.q10.rmdup.narrowPeak_peak_8652	127	.	7.75951	15.0781	12.7037	125
chr11	5374216	5374500	SRR8284512_trimmed.fq.sort.sort.q10.rmdup.narrowPeak_peak_8653	184	.	9.69939	20.8995	18.4479	129
chr11	5401202	5401511	SRR8284512_trimmed.fq.sort.sort.q10.rmdup.narrowPeak_peak_8654	387	.	14.3155	41.3688	38.7304	161
chr11	5451273	5451844	SRR8284512_trimmed.fq.sort.sort.q10.rmdup.narrowPeak_peak_8655	830	.	21.0267	86.0068	83.0619	262
chr11	5468989	5469476	SRR8284512_trimmed.fq.sort.sort.q10.rmdup.narrowPeak_peak_8656	1563	.	21.5179	159.907	156.357	297
chr11	5474129	5474550	SRR8284512_trimmed.fq.sort.sort.q10.rmdup.narrowPeak_peak_8657	1759	.	22.3686	179.705	175.915	223
chr11	5480055	5480218	SRR8284512_trimmed.fq.sort.sort.q10.rmdup.narrowPeak_peak_8658	51	.	4.72796	7.33851	5.13557	145
chr11	5485213	5485570	SRR8284512_trimmed.fq.sort.sort.q10.rmdup.narrowPeak_peak_8659	2324	.	32.6649	237.383	232.438	203
chr11	5496904	5497215	SRR8284512_trimmed.fq.sort.sort.q10.rmdup.narrowPeak_peak_8660	143	.	7.89944	16.7346	14.3379	140
chr11	5518632	5518809	SRR8284512_trimmed.fq.sort.sort.q10.rmdup.narrowPeak_peak_8661	80	.	5.50796	10.3349	8.05182	85
chr11	5521696	5522268	SRR8284512_trimmed.fq.sort.sort.q10.rmdup.narrowPeak_peak_8662	190	.	8.54457	21.4822	19.0253	438
chr11	5527997	5528244	SRR8284512_trimmed.fq.sort.sort.q10.rmdup.narrowPeak_peak_8663	47	.	4.65571	6.93425	4.73985	130
chr11	5542212	5542505	SRR8284512_trimmed.fq.sort.sort.q10.rmdup.narrowPeak_peak_8664	138	.	8.14749	16.204	13.8128	157
chr11	5560372	5560561	SRR8284512_trimmed.fq.sort.sort.q10.rmdup.narrowPeak_peak_8665	105	.	6.98356	12.8906	10.5526	106
chr11	5629023	5629630	SRR8284512_trimmed.fq.sort.sort.q10.rmdup.narrowPeak_peak_8666	1927	.	26.0071	196.799	192.751	266
chr11	5643139	5643432	SRR8284512_trimmed.fq.sort.sort.q10.rmdup.narrowPeak_peak_8667	298	.	13.1912	32.4045	29.8387	158
chr11	5650168	5650673	SRR8284512_trimmed.fq.sort.sort.q10.rmdup.narrowPeak_peak_8668	898	.	24.2503	92.7984	89.8078	363
chr11	5684342	5684572	SRR8284512_trimmed.fq.sort.sort.q10.rmdup.narrowPeak_peak_8669	127	.	7.75951	15.0781	12.7037	115
chr11	5691716	5692147	SRR8284512_trimmed.fq.sort.sort.q10.rmdup.narrowPeak_peak_8670	1438	.	27.9669	147.295	143.874	239
chr11	5702572	5702855	SRR8284512_trimmed.fq.sort.sort.q10.rmdup.narrowPeak_peak_8671	105	.	6.47291	12.8463	10.5142	144
chr11	5703449	5703624	SRR8284512_trimmed.fq.sort.sort.q10.rmdup.narrowPeak_peak_8672	79	.	5.45388	10.2373	7.95581	122
chr11	5707830	5708012	SRR8284512_trimmed.fq.sort.sort.q10.rmdup.narrowPeak_peak_8673	68	.	5.3918	9.07591	6.82104	63
chr11	5722010	5722172	SRR8284512_trimmed.fq.sort.sort.q10.rmdup.narrowPeak_peak_8674	47	.	4.65571	6.93425	4.73985	116
chr11	5742100	5742468	SRR8284512_trimmed.fq.sort.sort.q10.rmdup.narrowPeak_peak_8675	665	.	19.3507	69.3943	66.5593	222
chr11	5767497	5767768	SRR8284512_trimmed.fq.sort.sort.q10.rmdup.narrowPeak_peak_8676	56	.	5.04368	7.85437	5.63071	110
chr11	5772178	5772340	SRR8284512_trimmed.fq.sort.sort.q10.rmdup.narrowPeak_peak_8677	47	.	4.65571	6.93425	4.73985	128
chr11	5778495	5778854	SRR8284512_trimmed.fq.sort.sort.q10.rmdup.narrowPeak_peak_8678	700	.	19.4159	72.9377	70.0791	190
chr11	5782702	5782892	SRR8284512_trimmed.fq.sort.sort.q10.rmdup.narrowPeak_peak_8679	114	.	6.31764	13.8098	11.4601	86
chr11	5788646	5789504	SRR8284512_trimmed.fq.sort.sort.q10.rmdup.narrowPeak_peak_8680	1379	.	22.3021	141.337	137.972	193
chr11	5837941	5838344	SRR8284512_trimmed.fq.sort.sort.q10.rmdup.narrowPeak_peak_8681	1695	.	28.894	173.276	169.57	215
chr11	5858760	5859089	SRR8284512_trimmed.fq.sort.sort.q10.rmdup.narrowPeak_peak_8682	913	.	22.782	94.3783	91.3771	158
chr11	5879747	5880311	SRR8284512_trimmed.fq.sort.sort.q10.rmdup.narrowPeak_peak_8683	1784	.	25.5132	182.27	178.443	368
chr11	5886215	5886876	SRR8284512_trimmed.fq.sort.sort.q10.rmdup.narrowPeak_peak_8684	1827	.	22.7029	186.608	182.719	240
chr11	5912588	5913085	SRR8284512_trimmed.fq.sort.sort.q10.rmdup.narrowPeak_peak_8685	1284	.	24.2012	131.7	128.419	236
chr11	5931854	5932325	SRR8284512_trimmed.fq.sort.sort.q10.rmdup.narrowPeak_peak_8686	651	.	18.6526	67.9572	65.1318	244
chr11	5945191	5945353	SRR8284512_trimmed.fq.sort.sort.q10.rmdup.narrowPeak_peak_8687	47	.	4.65571	6.93425	4.73985	53
chr11	5953159	5953544	SRR8284512_trimmed.fq.sort.sort.q10.rmdup.narrowPeak_peak_8688	874	.	14.1354	90.4149	87.4404	169
chr11	5955129	5955481	SRR8284512_trimmed.fq.sort.sort.q10.rmdup.narrowPeak_peak_8689	351	.	7.92138	37.7282	35.1189	167
chr11	5979177	5979420	SRR8284512_trimmed.fq.sort.sort.q10.rmdup.narrowPeak_peak_8690	105	.	6.98356	12.8906	10.5526	99
chr11	5990805	5991284	SRR8284512_trimmed.fq.sort.sort.q10.rmdup.narrowPeak_peak_8691	1233	.	17.264	126.589	123.35	292
chr11	5995933	5996400	SRR8284512_trimmed.fq.sort.sort.q10.rmdup.narrowPeak_peak_8692	1799	.	19.6858	183.838	179.989	201
chr11	6003298	6003570	SRR8284512_trimmed.fq.sort.sort.q10.rmdup.narrowPeak_peak_8693	222	.	10.6095	24.7455	22.2521	130
chr11	6013390	6013677	SRR8284512_trimmed.fq.sort.sort.q10.rmdup.narrowPeak_peak_8694	196	.	10.0874	22.1176	19.652	143
chr11	6026485	6026780	SRR8284512_trimmed.fq.sort.sort.q10.rmdup.narrowPeak_peak_8695	105	.	6.98356	12.8906	10.5526	113
chr11	6033187	6033536	SRR8284512_trimmed.fq.sort.sort.q10.rmdup.narrowPeak_peak_8696	444	.	15.7832	47.0874	44.4062	154
chr11	6173072	6173273	SRR8284512_trimmed.fq.sort.sort.q10.rmdup.narrowPeak_peak_8697	75	.	5.81964	9.78735	7.51283	81
chr11	6187761	6188211	SRR8284512_trimmed.fq.sort.sort.q10.rmdup.narrowPeak_peak_8698	2379	.	28.4369	243.048	237.935	245
chr11	6200132	6200391	SRR8284512_trimmed.fq.sort.sort.q10.rmdup.narrowPeak_peak_8699	105	.	6.95625	12.8448	10.5127	146
chr11	6222311	6222482	SRR8284512_trimmed.fq.sort.sort.q10.rmdup.narrowPeak_peak_8700	65	.	5.43166	8.80611	6.55593	101
chr11	6223447	6223636	SRR8284512_trimmed.fq.sort.sort.q10.rmdup.narrowPeak_peak_8701	75	.	5.81964	9.78735	7.51283	138
chr11	6261528	6262096	SRR8284512_trimmed.fq.sort.sort.q10.rmdup.narrowPeak_peak_8702	2238	.	25.4995	228.557	223.852	355
chr11	6267772	6268137	SRR8284512_trimmed.fq.sort.sort.q10.rmdup.narrowPeak_peak_8703	47	.	4.51514	6.98683	4.79128	109
chr11	6274800	6275234	SRR8284512_trimmed.fq.sort.sort.q10.rmdup.narrowPeak_peak_8704	1483	.	25.175	151.803	148.338	200
chr11	6292140	6292401	SRR8284512_trimmed.fq.sort.sort.q10.rmdup.narrowPeak_peak_8705	160	.	8.92344	18.515	16.0924	143
chr11	6316446	6316624	SRR8284512_trimmed.fq.sort.sort.q10.rmdup.narrowPeak_peak_8706	75	.	5.81964	9.78735	7.51283	92
chr11	6327359	6327521	SRR8284512_trimmed.fq.sort.sort.q10.rmdup.narrowPeak_peak_8707	38	.	4.26773	6.04816	3.88613	142
chr11	6334737	6334963	SRR8284512_trimmed.fq.sort.sort.q10.rmdup.narrowPeak_peak_8708	196	.	10.0874	22.1176	19.652	108
chr11	6358906	6359103	SRR8284512_trimmed.fq.sort.sort.q10.rmdup.narrowPeak_peak_8709	95	.	6.59559	11.8311	9.51283	120
chr11	6365945	6366403	SRR8284512_trimmed.fq.sort.sort.q10.rmdup.narrowPeak_peak_8710	1913	.	29.3515	195.326	191.302	209
chr11	6402521	6403148	SRR8284512_trimmed.fq.sort.sort.q10.rmdup.narrowPeak_peak_8711	1697	.	26.1472	173.41	169.703	402
chr11	6411499	6412061	SRR8284512_trimmed.fq.sort.sort.q10.rmdup.narrowPeak_peak_8712	2055	.	24.4873	209.829	205.55	378
chr11	6420306	6420468	SRR8284512_trimmed.fq.sort.sort.q10.rmdup.narrowPeak_peak_8713	26	.	3.46916	4.75597	2.66056	83
chr11	6426699	6426931	SRR8284512_trimmed.fq.sort.sort.q10.rmdup.narrowPeak_peak_8714	36	.	3.96694	5.81015	3.66812	73
chr11	6429655	6429859	SRR8284512_trimmed.fq.sort.sort.q10.rmdup.narrowPeak_peak_8715	85	.	6.00579	10.8357	8.53791	142
chr11	6436451	6436917	SRR8284512_trimmed.fq.sort.sort.q10.rmdup.narrowPeak_peak_8716	987	.	22.3849	101.777	98.7239	160
chr11	6444530	6444784	SRR8284512_trimmed.fq.sort.sort.q10.rmdup.narrowPeak_peak_8717	123	.	6.80192	14.7344	12.3685	138
chr11	6445624	6445901	SRR8284512_trimmed.fq.sort.sort.q10.rmdup.narrowPeak_peak_8718	499	.	16.2817	52.6488	49.9276	118
chr11	6464957	6465509	SRR8284512_trimmed.fq.sort.sort.q10.rmdup.narrowPeak_peak_8719	1489	.	21.7249	152.382	148.912	321
chr11	6476839	6477001	SRR8284512_trimmed.fq.sort.sort.q10.rmdup.narrowPeak_peak_8720	35	.	4.07257	5.73662	3.5966	66
chr11	6488679	6488900	SRR8284512_trimmed.fq.sort.sort.q10.rmdup.narrowPeak_peak_8721	27	.	3.52316	4.84509	2.74707	9
chr11	6490134	6490457	SRR8284512_trimmed.fq.sort.sort.q10.rmdup.narrowPeak_peak_8722	449	.	15.6941	47.6744	44.9891	182
chr11	6523636	6524073	SRR8284512_trimmed.fq.sort.sort.q10.rmdup.narrowPeak_peak_8723	466	.	12.7394	49.3431	46.6454	269
chr11	6528811	6529314	SRR8284512_trimmed.fq.sort.sort.q10.rmdup.narrowPeak_peak_8724	496	.	13.3944	52.3428	49.6237	147
chr11	6537507	6537722	SRR8284512_trimmed.fq.sort.sort.q10.rmdup.narrowPeak_peak_8725	138	.	8.14749	16.204	13.8128	114
chr11	6548846	6549111	SRR8284512_trimmed.fq.sort.sort.q10.rmdup.narrowPeak_peak_8726	236	.	9.81978	26.2018	23.694	129
chr11	6549336	6549560	SRR8284512_trimmed.fq.sort.sort.q10.rmdup.narrowPeak_peak_8727	111	.	6.38384	13.5177	11.1718	117
chr11	6556721	6556913	SRR8284512_trimmed.fq.sort.sort.q10.rmdup.narrowPeak_peak_8728	97	.	6.28099	12.0964	9.77449	113
chr11	6558285	6558648	SRR8284512_trimmed.fq.sort.sort.q10.rmdup.narrowPeak_peak_8729	185	.	9.12101	20.9647	18.5125	116
chr11	6569224	6569483	SRR8284512_trimmed.fq.sort.sort.q10.rmdup.narrowPeak_peak_8730	208	.	10.4753	23.3519	20.8728	130
chr11	6604934	6605260	SRR8284512_trimmed.fq.sort.sort.q10.rmdup.narrowPeak_peak_8731	226	.	10.1933	25.1665	22.6695	160
chr11	6622413	6622590	SRR8284512_trimmed.fq.sort.sort.q10.rmdup.narrowPeak_peak_8732	56	.	5.04368	7.85437	5.63071	93
chr11	6628569	6628930	SRR8284512_trimmed.fq.sort.sort.q10.rmdup.narrowPeak_peak_8733	912	.	16.1597	94.2735	91.2729	174
chr11	6629722	6630039	SRR8284512_trimmed.fq.sort.sort.q10.rmdup.narrowPeak_peak_8734	396	.	9.46827	42.3151	39.6693	156
chr11	6636119	6636500	SRR8284512_trimmed.fq.sort.sort.q10.rmdup.narrowPeak_peak_8735	424	.	15.132	45.1053	42.4386	239
chr11	6647907	6648156	SRR8284512_trimmed.fq.sort.sort.q10.rmdup.narrowPeak_peak_8736	296	.	11.9749	32.1779	29.6151	114
chr11	6653005	6653266	SRR8284512_trimmed.fq.sort.sort.q10.rmdup.narrowPeak_peak_8737	424	.	7.96195	45.1666	42.4995	120
chr11	6654788	6655432	SRR8284512_trimmed.fq.sort.sort.q10.rmdup.narrowPeak_peak_8738	1947	.	21.4216	198.879	194.797	288
chr11	6670140	6670453	SRR8284512_trimmed.fq.sort.sort.q10.rmdup.narrowPeak_peak_8739	127	.	7.75951	15.0781	12.7037	75
chr11	6677566	6677837	SRR8284512_trimmed.fq.sort.sort.q10.rmdup.narrowPeak_peak_8740	311	.	13.5791	33.7511	31.1738	117
chr11	6683628	6683946	SRR8284512_trimmed.fq.sort.sort.q10.rmdup.narrowPeak_peak_8741	370	.	14.5679	39.6852	37.0599	182
chr11	6708485	6709003	SRR8284512_trimmed.fq.sort.sort.q10.rmdup.narrowPeak_peak_8742	397	.	14.8639	42.3954	39.749	217
chr11	6768671	6769439	SRR8284512_trimmed.fq.sort.sort.q10.rmdup.narrowPeak_peak_8743	2324	.	26.9749	237.438	232.491	392
chr11	6790670	6791060	SRR8284512_trimmed.fq.sort.sort.q10.rmdup.narrowPeak_peak_8744	1218	.	29.888	125.033	121.807	235
chr11	6881630	6882031	SRR8284512_trimmed.fq.sort.sort.q10.rmdup.narrowPeak_peak_8745	824	.	21.5901	85.4364	82.4953	170
chr11	6887077	6887239	SRR8284512_trimmed.fq.sort.sort.q10.rmdup.narrowPeak_peak_8746	38	.	4.25104	6.0216	3.87372	18
chr11	6918605	6918915	SRR8284512_trimmed.fq.sort.sort.q10.rmdup.narrowPeak_peak_8747	671	.	21.9035	69.9993	67.1602	156
chr11	7087672	7087880	SRR8284512_trimmed.fq.sort.sort.q10.rmdup.narrowPeak_peak_8748	56	.	5.04368	7.85437	5.63071	108
chr11	7140544	7140906	SRR8284512_trimmed.fq.sort.sort.q10.rmdup.narrowPeak_peak_8749	745	.	14.2546	77.405	74.517	155
chr11	7144387	7144745	SRR8284512_trimmed.fq.sort.sort.q10.rmdup.narrowPeak_peak_8750	749	.	14.3976	77.8538	74.9628	158
chr11	7161454	7162147	SRR8284512_trimmed.fq.sort.sort.q10.rmdup.narrowPeak_peak_8751	2057	.	26.9272	210.018	205.735	333
chr11	7182478	7182738	SRR8284512_trimmed.fq.sort.sort.q10.rmdup.narrowPeak_peak_8752	221	.	10.8633	24.602	22.1098	146
chr11	7188977	7189139	SRR8284512_trimmed.fq.sort.sort.q10.rmdup.narrowPeak_peak_8753	65	.	5.43166	8.80611	6.55593	92
chr11	7194972	7195269	SRR8284512_trimmed.fq.sort.sort.q10.rmdup.narrowPeak_peak_8754	623	.	14.7099	65.2029	62.3957	149
chr11	7199954	7200425	SRR8284512_trimmed.fq.sort.sort.q10.rmdup.narrowPeak_peak_8755	2203	.	27.1604	225.002	220.385	253
chr11	7210307	7210656	SRR8284512_trimmed.fq.sort.sort.q10.rmdup.narrowPeak_peak_8756	1548	.	16.6606	158.335	154.803	188
chr11	7214762	7215077	SRR8284512_trimmed.fq.sort.sort.q10.rmdup.narrowPeak_peak_8757	1396	.	12.7728	143.071	139.69	176
chr11	7215662	7216035	SRR8284512_trimmed.fq.sort.sort.q10.rmdup.narrowPeak_peak_8758	1612	.	17.1385	164.811	161.206	207
chr11	7221867	7222269	SRR8284512_trimmed.fq.sort.sort.q10.rmdup.narrowPeak_peak_8759	1111	.	25.7916	114.285	111.141	144
chr11	7279777	7280353	SRR8284512_trimmed.fq.sort.sort.q10.rmdup.narrowPeak_peak_8760	711	.	19.116	74.003	71.1374	317
chr11	7303320	7303553	SRR8284512_trimmed.fq.sort.sort.q10.rmdup.narrowPeak_peak_8761	47	.	4.65571	6.93425	4.73985	94
chr11	7337919	7338215	SRR8284512_trimmed.fq.sort.sort.q10.rmdup.narrowPeak_peak_8762	233	.	11.2513	25.8673	23.3622	140
chr11	7444541	7444856	SRR8284512_trimmed.fq.sort.sort.q10.rmdup.narrowPeak_peak_8763	204	.	10.242	22.9479	20.4748	120
chr11	7446070	7446289	SRR8284512_trimmed.fq.sort.sort.q10.rmdup.narrowPeak_peak_8764	84	.	6.18334	10.7559	8.46616	87
chr11	7568492	7568823	SRR8284512_trimmed.fq.sort.sort.q10.rmdup.narrowPeak_peak_8765	566	.	20.3549	59.4414	56.6731	159
chr11	7598086	7598308	SRR8284512_trimmed.fq.sort.sort.q10.rmdup.narrowPeak_peak_8766	160	.	8.92344	18.515	16.0924	124
chr11	7676499	7676696	SRR8284512_trimmed.fq.sort.sort.q10.rmdup.narrowPeak_peak_8767	65	.	5.43166	8.80611	6.55593	107
chr11	8045250	8045423	SRR8284512_trimmed.fq.sort.sort.q10.rmdup.narrowPeak_peak_8768	56	.	5.04368	7.85437	5.63071	134
chr11	8137396	8137758	SRR8284512_trimmed.fq.sort.sort.q10.rmdup.narrowPeak_peak_8769	338	.	14.3551	36.4808	33.8809	149
chr11	8245604	8245958	SRR8284512_trimmed.fq.sort.sort.q10.rmdup.narrowPeak_peak_8770	1437	.	26.3366	147.126	143.708	202
chr11	8246016	8246212	SRR8284512_trimmed.fq.sort.sort.q10.rmdup.narrowPeak_peak_8771	71	.	4.37046	9.39395	7.13371	98
chr11	8302723	8303345	SRR8284512_trimmed.fq.sort.sort.q10.rmdup.narrowPeak_peak_8772	1389	.	23.8963	142.335	138.961	296
chr11	8405527	8405969	SRR8284512_trimmed.fq.sort.sort.q10.rmdup.narrowPeak_peak_8773	1843	.	25.8224	188.236	184.323	238
chr11	8424091	8424687	SRR8284512_trimmed.fq.sort.sort.q10.rmdup.narrowPeak_peak_8774	2072	.	26.7833	211.522	207.209	311
chr11	8451931	8452114	SRR8284512_trimmed.fq.sort.sort.q10.rmdup.narrowPeak_peak_8775	38	.	4.26773	6.04816	3.88613	88
chr11	8468679	8468949	SRR8284512_trimmed.fq.sort.sort.q10.rmdup.narrowPeak_peak_8776	65	.	5.43166	8.80611	6.55593	131
chr11	8476336	8476599	SRR8284512_trimmed.fq.sort.sort.q10.rmdup.narrowPeak_peak_8777	149	.	8.53547	17.3499	14.9427	121
chr11	8498862	8499051	SRR8284512_trimmed.fq.sort.sort.q10.rmdup.narrowPeak_peak_8778	65	.	5.43166	8.80611	6.55593	87
chr11	8523530	8524418	SRR8284512_trimmed.fq.sort.sort.q10.rmdup.narrowPeak_peak_8779	1653	.	22.2562	169.047	165.393	508
chr11	8534755	8535351	SRR8284512_trimmed.fq.sort.sort.q10.rmdup.narrowPeak_peak_8780	1918	.	26.6192	195.89	191.857	315
chr11	8545737	8546185	SRR8284512_trimmed.fq.sort.sort.q10.rmdup.narrowPeak_peak_8781	1234	.	22.7019	126.691	123.451	248
chr11	8566211	8566702	SRR8284512_trimmed.fq.sort.sort.q10.rmdup.narrowPeak_peak_8782	709	.	18.2464	73.7661	70.9021	218
chr11	8590804	8591068	SRR8284512_trimmed.fq.sort.sort.q10.rmdup.narrowPeak_peak_8783	75	.	5.81964	9.78735	7.51283	145
chr11	8627603	8627842	SRR8284512_trimmed.fq.sort.sort.q10.rmdup.narrowPeak_peak_8784	122	.	6.97394	14.6099	12.2456	146
chr11	8653337	8653722	SRR8284512_trimmed.fq.sort.sort.q10.rmdup.narrowPeak_peak_8785	393	.	13.1846	41.9749	39.3321	211
chr11	8663628	8664002	SRR8284512_trimmed.fq.sort.sort.q10.rmdup.narrowPeak_peak_8786	75	.	4.71846	9.83767	7.56237	243
chr11	8664642	8664836	SRR8284512_trimmed.fq.sort.sort.q10.rmdup.narrowPeak_peak_8787	49	.	3.964	7.10357	4.90548	68
chr11	8668482	8668761	SRR8284512_trimmed.fq.sort.sort.q10.rmdup.narrowPeak_peak_8788	135	.	6.75114	15.9649	13.5806	153
chr11	8693221	8693506	SRR8284512_trimmed.fq.sort.sort.q10.rmdup.narrowPeak_peak_8789	138	.	8.14749	16.204	13.8128	154
chr11	8765419	8765585	SRR8284512_trimmed.fq.sort.sort.q10.rmdup.narrowPeak_peak_8790	47	.	4.65571	6.93425	4.73985	101
chr11	8790538	8790719	SRR8284512_trimmed.fq.sort.sort.q10.rmdup.narrowPeak_peak_8791	75	.	5.81964	9.78735	7.51283	92
chr11	8809711	8810000	SRR8284512_trimmed.fq.sort.sort.q10.rmdup.narrowPeak_peak_8792	114	.	7.29703	13.8476	11.4975	159
chr11	8859910	8860387	SRR8284512_trimmed.fq.sort.sort.q10.rmdup.narrowPeak_peak_8793	1479	.	18.6293	151.408	147.948	172
chr11	8860813	8861198	SRR8284512_trimmed.fq.sort.sort.q10.rmdup.narrowPeak_peak_8794	500	.	9.29221	52.7684	50.0464	215
chr11	8870096	8870418	SRR8284512_trimmed.fq.sort.sort.q10.rmdup.narrowPeak_peak_8795	184	.	9.69939	20.8995	18.4479	239
chr11	8881561	8881941	SRR8284512_trimmed.fq.sort.sort.q10.rmdup.narrowPeak_peak_8796	874	.	24.9824	90.4745	87.4998	149
chr11	8955687	8956107	SRR8284512_trimmed.fq.sort.sort.q10.rmdup.narrowPeak_peak_8797	1182	.	15.2305	121.439	118.241	210
chr11	8957023	8957382	SRR8284512_trimmed.fq.sort.sort.q10.rmdup.narrowPeak_peak_8798	1408	.	17.1372	144.208	140.817	179
chr11	8983027	8983611	SRR8284512_trimmed.fq.sort.sort.q10.rmdup.narrowPeak_peak_8799	2151	.	27.0804	219.65	215.161	375
chr11	9010421	9010979	SRR8284512_trimmed.fq.sort.sort.q10.rmdup.narrowPeak_peak_8800	211	.	9.96016	23.5877	21.1066	272
chr11	9126813	9127072	SRR8284512_trimmed.fq.sort.sort.q10.rmdup.narrowPeak_peak_8801	149	.	8.53547	17.3499	14.9427	155
chr11	9135734	9135985	SRR8284512_trimmed.fq.sort.sort.q10.rmdup.narrowPeak_peak_8802	247	.	6.45633	27.2323	24.714	122
chr11	9136456	9136960	SRR8284512_trimmed.fq.sort.sort.q10.rmdup.narrowPeak_peak_8803	2171	.	25.5022	221.661	217.124	189
chr11	9249635	9249971	SRR8284512_trimmed.fq.sort.sort.q10.rmdup.narrowPeak_peak_8804	643	.	19.9708	67.216	64.3955	189
chr11	9317133	9317739	SRR8284512_trimmed.fq.sort.sort.q10.rmdup.narrowPeak_peak_8805	2100	.	28.5199	214.461	210.087	346
chr11	9333358	9333595	SRR8284512_trimmed.fq.sort.sort.q10.rmdup.narrowPeak_peak_8806	84	.	6.20761	10.7962	8.49896	149
chr11	9347759	9348082	SRR8284512_trimmed.fq.sort.sort.q10.rmdup.narrowPeak_peak_8807	753	.	23.944	78.2571	75.3635	164
chr11	9481504	9481916	SRR8284512_trimmed.fq.sort.sort.q10.rmdup.narrowPeak_peak_8808	978	.	25.4159	100.886	97.8396	170
chr11	9647973	9648586	SRR8284512_trimmed.fq.sort.sort.q10.rmdup.narrowPeak_peak_8809	1015	.	23.6348	104.658	101.585	209
chr11	10105153	10105364	SRR8284512_trimmed.fq.sort.sort.q10.rmdup.narrowPeak_peak_8810	65	.	5.43166	8.80611	6.55593	126
chr11	10205342	10205589	SRR8284512_trimmed.fq.sort.sort.q10.rmdup.narrowPeak_peak_8811	272	.	12.4152	29.7492	27.207	97
chr11	10561136	10561298	SRR8284512_trimmed.fq.sort.sort.q10.rmdup.narrowPeak_peak_8812	56	.	5.04368	7.85437	5.63071	36
chr11	10850165	10850367	SRR8284512_trimmed.fq.sort.sort.q10.rmdup.narrowPeak_peak_8813	84	.	6.20761	10.7962	8.49896	91
chr11	11083648	11083875	SRR8284512_trimmed.fq.sort.sort.q10.rmdup.narrowPeak_peak_8814	127	.	7.75951	15.0781	12.7037	137
chr11	11131656	11132082	SRR8284512_trimmed.fq.sort.sort.q10.rmdup.narrowPeak_peak_8815	1372	.	27.7377	140.654	137.295	223
chr11	11223132	11223666	SRR8284512_trimmed.fq.sort.sort.q10.rmdup.narrowPeak_peak_8816	1281	.	27.2267	131.392	128.113	218
chr11	11239378	11239776	SRR8284512_trimmed.fq.sort.sort.q10.rmdup.narrowPeak_peak_8817	1801	.	30.1319	183.967	180.116	160
chr11	11253115	11253461	SRR8284512_trimmed.fq.sort.sort.q10.rmdup.narrowPeak_peak_8818	149	.	8.53547	17.3499	14.9427	148
chr11	11351690	11351967	SRR8284512_trimmed.fq.sort.sort.q10.rmdup.narrowPeak_peak_8819	84	.	6.20761	10.7962	8.49896	149
chr11	11455082	11455564	SRR8284512_trimmed.fq.sort.sort.q10.rmdup.narrowPeak_peak_8820	1595	.	26.7341	163.177	159.591	159
chr11	11461476	11462075	SRR8284512_trimmed.fq.sort.sort.q10.rmdup.narrowPeak_peak_8821	2021	.	26.7514	206.382	202.168	228
chr11	11499958	11500436	SRR8284512_trimmed.fq.sort.sort.q10.rmdup.narrowPeak_peak_8822	1730	.	27.9676	176.826	173.074	177
chr11	11556981	11557681	SRR8284512_trimmed.fq.sort.sort.q10.rmdup.narrowPeak_peak_8823	1897	.	25.9998	193.795	189.795	331
chr11	11742622	11743105	SRR8284512_trimmed.fq.sort.sort.q10.rmdup.narrowPeak_peak_8824	1666	.	27.4765	170.329	166.66	314
chr11	11743216	11743383	SRR8284512_trimmed.fq.sort.sort.q10.rmdup.narrowPeak_peak_8825	75	.	4.29753	9.82537	7.55018	107
chr11	11776812	11777146	SRR8284512_trimmed.fq.sort.sort.q10.rmdup.narrowPeak_peak_8826	172	.	9.31142	19.6984	17.261	181
chr11	11788411	11789135	SRR8284512_trimmed.fq.sort.sort.q10.rmdup.narrowPeak_peak_8827	1902	.	18.4486	194.211	190.204	197
chr11	11811836	11812379	SRR8284512_trimmed.fq.sort.sort.q10.rmdup.narrowPeak_peak_8828	2110	.	24.9211	215.438	211.042	316
chr11	11820144	11820642	SRR8284512_trimmed.fq.sort.sort.q10.rmdup.narrowPeak_peak_8829	1731	.	24.5041	176.942	173.188	234
chr11	11833889	11834133	SRR8284512_trimmed.fq.sort.sort.q10.rmdup.narrowPeak_peak_8830	99	.	6.15044	12.2645	9.94039	102
chr11	11844317	11844571	SRR8284512_trimmed.fq.sort.sort.q10.rmdup.narrowPeak_peak_8831	95	.	6.59559	11.8311	9.51283	168
chr11	11854218	11854852	SRR8284512_trimmed.fq.sort.sort.q10.rmdup.narrowPeak_peak_8832	423	.	13.9829	45.0336	42.3674	454
chr11	11879949	11880256	SRR8284512_trimmed.fq.sort.sort.q10.rmdup.narrowPeak_peak_8833	65	.	5.43166	8.80611	6.55593	63
chr11	11973370	11973832	SRR8284512_trimmed.fq.sort.sort.q10.rmdup.narrowPeak_peak_8834	1747	.	21.365	178.524	174.75	237
chr11	11974951	11975245	SRR8284512_trimmed.fq.sort.sort.q10.rmdup.narrowPeak_peak_8835	553	.	10.0594	58.124	55.3647	129
chr11	12005682	12006070	SRR8284512_trimmed.fq.sort.sort.q10.rmdup.narrowPeak_peak_8836	727	.	19.0733	75.6115	72.7352	206
chr11	12025676	12025957	SRR8284512_trimmed.fq.sort.sort.q10.rmdup.narrowPeak_peak_8837	484	.	15.9025	51.1274	48.417	129
chr11	12039215	12039521	SRR8284512_trimmed.fq.sort.sort.q10.rmdup.narrowPeak_peak_8838	660	.	16.5068	68.907	66.0752	159
chr11	12044311	12044629	SRR8284512_trimmed.fq.sort.sort.q10.rmdup.narrowPeak_peak_8839	538	.	15.9143	56.5524	53.8039	175
chr11	12205933	12206133	SRR8284512_trimmed.fq.sort.sort.q10.rmdup.narrowPeak_peak_8840	84	.	6.20761	10.7962	8.49896	65
chr11	12291358	12291874	SRR8284512_trimmed.fq.sort.sort.q10.rmdup.narrowPeak_peak_8841	1839	.	24.3031	187.844	183.937	237
chr11	12314725	12315277	SRR8284512_trimmed.fq.sort.sort.q10.rmdup.narrowPeak_peak_8842	1173	.	21.4957	120.555	117.364	155
chr11	12359374	12359721	SRR8284512_trimmed.fq.sort.sort.q10.rmdup.narrowPeak_peak_8843	1292	.	29.0818	132.56	129.271	159
chr11	12373223	12373783	SRR8284512_trimmed.fq.sort.sort.q10.rmdup.narrowPeak_peak_8844	1500	.	26.1301	153.511	150.029	342
chr11	12423918	12424080	SRR8284512_trimmed.fq.sort.sort.q10.rmdup.narrowPeak_peak_8845	38	.	4.26773	6.04816	3.88613	33
chr11	12532406	12532755	SRR8284512_trimmed.fq.sort.sort.q10.rmdup.narrowPeak_peak_8846	754	.	22.537	78.3379	75.4436	191
chr11	12540573	12540846	SRR8284512_trimmed.fq.sort.sort.q10.rmdup.narrowPeak_peak_8847	568	.	14.5885	59.6344	56.8649	132
chr11	12543089	12543456	SRR8284512_trimmed.fq.sort.sort.q10.rmdup.narrowPeak_peak_8848	613	.	15.1828	64.1242	61.3242	159
chr11	12559241	12559780	SRR8284512_trimmed.fq.sort.sort.q10.rmdup.narrowPeak_peak_8849	2296	.	31.4271	234.532	229.666	198
chr11	12579046	12579611	SRR8284512_trimmed.fq.sort.sort.q10.rmdup.narrowPeak_peak_8850	1448	.	26.7659	148.258	144.829	310
chr11	12811034	12811615	SRR8284512_trimmed.fq.sort.sort.q10.rmdup.narrowPeak_peak_8851	1686	.	26.4506	172.343	168.649	336
chr11	12990564	12990822	SRR8284512_trimmed.fq.sort.sort.q10.rmdup.narrowPeak_peak_8852	380	.	15.519	40.6612	38.028	111
chr11	13192675	13192908	SRR8284512_trimmed.fq.sort.sort.q10.rmdup.narrowPeak_peak_8853	84	.	6.20761	10.7962	8.49896	112
chr11	13232934	13233100	SRR8284512_trimmed.fq.sort.sort.q10.rmdup.narrowPeak_peak_8854	65	.	5.43166	8.80611	6.55593	84
chr11	13333281	13333487	SRR8284512_trimmed.fq.sort.sort.q10.rmdup.narrowPeak_peak_8855	221	.	10.8633	24.602	22.1098	141
chr11	14477680	14477881	SRR8284512_trimmed.fq.sort.sort.q10.rmdup.narrowPeak_peak_8856	38	.	4.26773	6.04816	3.88613	67
chr11	14960454	14960656	SRR8284512_trimmed.fq.sort.sort.q10.rmdup.narrowPeak_peak_8857	116	.	7.37154	13.9733	11.6166	112
chr11	15164572	15164762	SRR8284512_trimmed.fq.sort.sort.q10.rmdup.narrowPeak_peak_8858	116	.	7.37154	13.9733	11.6166	97
chr11	16261205	16261626	SRR8284512_trimmed.fq.sort.sort.q10.rmdup.narrowPeak_peak_8859	1540	.	24.1928	157.597	154.073	244
chr11	16403658	16403962	SRR8284512_trimmed.fq.sort.sort.q10.rmdup.narrowPeak_peak_8860	285	.	12.8032	31.0704	28.5165	145
chr11	16412590	16413052	SRR8284512_trimmed.fq.sort.sort.q10.rmdup.narrowPeak_peak_8861	1900	.	29.2618	194.018	190.015	247
chr11	16524779	16525277	SRR8284512_trimmed.fq.sort.sort.q10.rmdup.narrowPeak_peak_8862	984	.	25.2325	101.468	98.4175	316
chr11	16532908	16533252	SRR8284512_trimmed.fq.sort.sort.q10.rmdup.narrowPeak_peak_8863	459	.	17.4494	48.5993	45.9071	185
chr11	16586928	16587090	SRR8284512_trimmed.fq.sort.sort.q10.rmdup.narrowPeak_peak_8864	47	.	4.65571	6.93425	4.73985	21
chr11	16679247	16679410	SRR8284512_trimmed.fq.sort.sort.q10.rmdup.narrowPeak_peak_8865	47	.	4.65571	6.93425	4.73985	32
chr11	16752963	16753269	SRR8284512_trimmed.fq.sort.sort.q10.rmdup.narrowPeak_peak_8866	208	.	10.4753	23.3519	20.8728	188
chr11	16863467	16863819	SRR8284512_trimmed.fq.sort.sort.q10.rmdup.narrowPeak_peak_8867	95	.	6.59559	11.8311	9.51283	234
chr11	16871151	16871433	SRR8284512_trimmed.fq.sort.sort.q10.rmdup.narrowPeak_peak_8868	677	.	21.7587	70.6122	67.769	125
chr11	16948787	16949179	SRR8284512_trimmed.fq.sort.sort.q10.rmdup.narrowPeak_peak_8869	1430	.	27.2274	146.444	143.032	202
chr11	16967853	16968216	SRR8284512_trimmed.fq.sort.sort.q10.rmdup.narrowPeak_peak_8870	715	.	21.0097	74.4583	71.5896	134
chr11	17019386	17019588	SRR8284512_trimmed.fq.sort.sort.q10.rmdup.narrowPeak_peak_8871	105	.	6.98356	12.8906	10.5526	117
chr11	17082803	17083314	SRR8284512_trimmed.fq.sort.sort.q10.rmdup.narrowPeak_peak_8872	1736	.	27.8254	177.432	173.672	317
chr11	17116634	17116798	SRR8284512_trimmed.fq.sort.sort.q10.rmdup.narrowPeak_peak_8873	75	.	5.81964	9.78735	7.51283	109
chr11	17160283	17160647	SRR8284512_trimmed.fq.sort.sort.q10.rmdup.narrowPeak_peak_8874	1797	.	27.849	183.616	179.77	171
chr11	17192177	17192476	SRR8284512_trimmed.fq.sort.sort.q10.rmdup.narrowPeak_peak_8875	172	.	9.31142	19.6984	17.261	149
chr11	17269168	17269438	SRR8284512_trimmed.fq.sort.sort.q10.rmdup.narrowPeak_peak_8876	138	.	8.14749	16.204	13.8128	146
chr11	17279751	17280270	SRR8284512_trimmed.fq.sort.sort.q10.rmdup.narrowPeak_peak_8877	2305	.	27.2555	235.491	230.6	307
chr11	17284105	17284368	SRR8284512_trimmed.fq.sort.sort.q10.rmdup.narrowPeak_peak_8878	452	.	9.23315	47.9192	45.2317	132
chr11	17451381	17451655	SRR8284512_trimmed.fq.sort.sort.q10.rmdup.narrowPeak_peak_8879	34	.	4.00058	5.62116	3.48426	115
chr11	17459719	17460292	SRR8284512_trimmed.fq.sort.sort.q10.rmdup.narrowPeak_peak_8880	1431	.	18.278	146.547	143.134	370
chr11	17464866	17465248	SRR8284512_trimmed.fq.sort.sort.q10.rmdup.narrowPeak_peak_8881	1550	.	19.9885	158.635	155.099	178
chr11	17685704	17686099	SRR8284512_trimmed.fq.sort.sort.q10.rmdup.narrowPeak_peak_8882	1116	.	26.9534	114.846	111.698	218
chr11	17729519	17729681	SRR8284512_trimmed.fq.sort.sort.q10.rmdup.narrowPeak_peak_8883	38	.	4.26773	6.04816	3.88613	22
chr11	17852243	17852736	SRR8284512_trimmed.fq.sort.sort.q10.rmdup.narrowPeak_peak_8884	1393	.	26.9651	142.77	139.391	319
chr11	18011060	18011605	SRR8284512_trimmed.fq.sort.sort.q10.rmdup.narrowPeak_peak_8885	741	.	20.147	77.0667	74.1809	179
chr11	18128778	18129055	SRR8284512_trimmed.fq.sort.sort.q10.rmdup.narrowPeak_peak_8886	116	.	7.37154	13.9733	11.6166	140
chr11	18151668	18152137	SRR8284512_trimmed.fq.sort.sort.q10.rmdup.narrowPeak_peak_8887	1356	.	27.8982	139.016	135.671	293
chr11	18369006	18369217	SRR8284512_trimmed.fq.sort.sort.q10.rmdup.narrowPeak_peak_8888	135	.	6.51733	15.9229	13.539	113
chr11	18370689	18371206	SRR8284512_trimmed.fq.sort.sort.q10.rmdup.narrowPeak_peak_8889	453	.	13.3607	47.9899	45.302	334
chr11	18399508	18400050	SRR8284512_trimmed.fq.sort.sort.q10.rmdup.narrowPeak_peak_8890	793	.	21.3403	82.2216	79.302	271
chr11	18531337	18531520	SRR8284512_trimmed.fq.sort.sort.q10.rmdup.narrowPeak_peak_8891	65	.	5.43166	8.80611	6.55593	61
chr11	18679898	18680176	SRR8284512_trimmed.fq.sort.sort.q10.rmdup.narrowPeak_peak_8892	246	.	11.6393	27.1472	24.6295	138
chr11	18753889	18754176	SRR8284512_trimmed.fq.sort.sort.q10.rmdup.narrowPeak_peak_8893	112	.	6.90751	13.6144	11.2672	184
chr11	18821461	18821746	SRR8284512_trimmed.fq.sort.sort.q10.rmdup.narrowPeak_peak_8894	503	.	18.1845	53.0808	50.3566	142
chr11	18877535	18877737	SRR8284512_trimmed.fq.sort.sort.q10.rmdup.narrowPeak_peak_8895	141	.	7.28863	16.5634	14.1684	67
chr11	18885517	18885687	SRR8284512_trimmed.fq.sort.sort.q10.rmdup.narrowPeak_peak_8896	55	.	4.9927	7.77148	5.55944	52
chr11	18931162	18931443	SRR8284512_trimmed.fq.sort.sort.q10.rmdup.narrowPeak_peak_8897	29	.	3.77017	5.02662	2.92286	231
chr11	18996144	18996681	SRR8284512_trimmed.fq.sort.sort.q10.rmdup.narrowPeak_peak_8898	247	.	11.3412	27.2378	24.7194	291
chr11	19008019	19008471	SRR8284512_trimmed.fq.sort.sort.q10.rmdup.narrowPeak_peak_8899	178	.	8.18423	20.2557	17.8131	322
chr11	19024467	19024851	SRR8284512_trimmed.fq.sort.sort.q10.rmdup.narrowPeak_peak_8900	1234	.	20.8076	126.677	123.437	197
chr11	19154172	19154334	SRR8284512_trimmed.fq.sort.sort.q10.rmdup.narrowPeak_peak_8901	47	.	4.65571	6.93425	4.73985	89
chr11	19173989	19174181	SRR8284512_trimmed.fq.sort.sort.q10.rmdup.narrowPeak_peak_8902	65	.	5.43166	8.80611	6.55593	115
chr11	19373846	19374029	SRR8284512_trimmed.fq.sort.sort.q10.rmdup.narrowPeak_peak_8903	38	.	4.26773	6.04816	3.88613	80
chr11	19400497	19400663	SRR8284512_trimmed.fq.sort.sort.q10.rmdup.narrowPeak_peak_8904	56	.	5.04368	7.85437	5.63071	36
chr11	19420261	19420522	SRR8284512_trimmed.fq.sort.sort.q10.rmdup.narrowPeak_peak_8905	205	.	9.94883	22.9996	20.526	116
chr11	19527680	19527846	SRR8284512_trimmed.fq.sort.sort.q10.rmdup.narrowPeak_peak_8906	65	.	5.43166	8.80611	6.55593	79
chr11	19533904	19534103	SRR8284512_trimmed.fq.sort.sort.q10.rmdup.narrowPeak_peak_8907	75	.	5.81964	9.78735	7.51283	128
chr11	19535296	19535572	SRR8284512_trimmed.fq.sort.sort.q10.rmdup.narrowPeak_peak_8908	160	.	8.92344	18.515	16.0924	129
chr11	19607705	19607867	SRR8284512_trimmed.fq.sort.sort.q10.rmdup.narrowPeak_peak_8909	47	.	4.34864	6.98823	4.79261	61
chr11	19608061	19608291	SRR8284512_trimmed.fq.sort.sort.q10.rmdup.narrowPeak_peak_8910	202	.	9.17993	22.7064	20.2357	79
chr11	19615096	19615409	SRR8284512_trimmed.fq.sort.sort.q10.rmdup.narrowPeak_peak_8911	397	.	14.4881	42.4165	39.77	145
chr11	19671155	19671428	SRR8284512_trimmed.fq.sort.sort.q10.rmdup.narrowPeak_peak_8912	188	.	9.62606	21.3179	18.8624	161
chr11	19701032	19701194	SRR8284512_trimmed.fq.sort.sort.q10.rmdup.narrowPeak_peak_8913	38	.	4.26773	6.04816	3.88613	56
chr11	19714368	19714662	SRR8284512_trimmed.fq.sort.sort.q10.rmdup.narrowPeak_peak_8914	311	.	13.5791	33.7511	31.1738	156
chr11	19752417	19752627	SRR8284512_trimmed.fq.sort.sort.q10.rmdup.narrowPeak_peak_8915	84	.	6.20761	10.7962	8.49896	72
chr11	19760987	19761655	SRR8284512_trimmed.fq.sort.sort.q10.rmdup.narrowPeak_peak_8916	1955	.	25.9556	199.599	195.504	258
chr11	19823130	19823942	SRR8284512_trimmed.fq.sort.sort.q10.rmdup.narrowPeak_peak_8918	1318	.	20.1103	135.149	131.838	520
chr11	19830591	19831021	SRR8284512_trimmed.fq.sort.sort.q10.rmdup.narrowPeak_peak_8919	2170	.	24.7502	221.579	217.046	255
chr11	19835314	19835583	SRR8284512_trimmed.fq.sort.sort.q10.rmdup.narrowPeak_peak_8920	269	.	6.84863	29.5138	26.9751	112
chr11	19860831	19861003	SRR8284512_trimmed.fq.sort.sort.q10.rmdup.narrowPeak_peak_8921	105	.	6.98356	12.8906	10.5526	68
chr11	19912698	19913070	SRR8284512_trimmed.fq.sort.sort.q10.rmdup.narrowPeak_peak_8922	737	.	18.3962	76.6204	73.7375	172
chr11	19919754	19919947	SRR8284512_trimmed.fq.sort.sort.q10.rmdup.narrowPeak_peak_8923	37	.	3.74552	5.91955	3.77449	90
chr11	19920545	19920729	SRR8284512_trimmed.fq.sort.sort.q10.rmdup.narrowPeak_peak_8924	138	.	6.86668	16.1975	13.8104	64
chr11	19924191	19924497	SRR8284512_trimmed.fq.sort.sort.q10.rmdup.narrowPeak_peak_8925	207	.	8.37067	23.237	20.7613	189
chr11	19926204	19926370	SRR8284512_trimmed.fq.sort.sort.q10.rmdup.narrowPeak_peak_8926	56	.	4.65925	7.82262	5.60935	52
chr11	19945978	19946301	SRR8284512_trimmed.fq.sort.sort.q10.rmdup.narrowPeak_peak_8927	665	.	19.3507	69.3943	66.5593	153
chr11	19969850	19970033	SRR8284512_trimmed.fq.sort.sort.q10.rmdup.narrowPeak_peak_8928	73	.	5.1032	9.59489	7.33123	71
chr11	19972524	19972851	SRR8284512_trimmed.fq.sort.sort.q10.rmdup.narrowPeak_peak_8929	342	.	12.0324	36.8802	34.2774	130
chr11	19988975	19989144	SRR8284512_trimmed.fq.sort.sort.q10.rmdup.narrowPeak_peak_8930	45	.	4.5242	6.72218	4.54425	100
chr11	19996785	19996973	SRR8284512_trimmed.fq.sort.sort.q10.rmdup.narrowPeak_peak_8931	82	.	5.80641	10.4934	8.20782	118
chr11	20025994	20026289	SRR8284512_trimmed.fq.sort.sort.q10.rmdup.narrowPeak_peak_8932	196	.	10.0874	22.1176	19.652	140
chr11	20031498	20031911	SRR8284512_trimmed.fq.sort.sort.q10.rmdup.narrowPeak_peak_8933	1745	.	29.2047	178.273	174.502	253
chr11	20045631	20045950	SRR8284512_trimmed.fq.sort.sort.q10.rmdup.narrowPeak_peak_8934	603	.	17.1667	63.1799	60.3863	160
chr11	20056222	20056525	SRR8284512_trimmed.fq.sort.sort.q10.rmdup.narrowPeak_peak_8935	348	.	14.1008	37.4262	34.8191	154
chr11	20067573	20067856	SRR8284512_trimmed.fq.sort.sort.q10.rmdup.narrowPeak_peak_8936	636	.	12.8433	66.4398	63.6244	132
chr11	20072199	20072619	SRR8284512_trimmed.fq.sort.sort.q10.rmdup.narrowPeak_peak_8937	818	.	14.92	84.8155	81.8785	171
chr11	20096416	20096578	SRR8284512_trimmed.fq.sort.sort.q10.rmdup.narrowPeak_peak_8938	47	.	4.65571	6.93425	4.73985	119
chr11	20132914	20133352	SRR8284512_trimmed.fq.sort.sort.q10.rmdup.narrowPeak_peak_8939	1285	.	25.0031	131.866	128.583	201
chr11	20143726	20144090	SRR8284512_trimmed.fq.sort.sort.q10.rmdup.narrowPeak_peak_8940	364	.	14.2401	39.0878	36.4676	220
chr11	20175758	20175920	SRR8284512_trimmed.fq.sort.sort.q10.rmdup.narrowPeak_peak_8941	47	.	4.65571	6.93425	4.73985	80
chr11	20200932	20201233	SRR8284512_trimmed.fq.sort.sort.q10.rmdup.narrowPeak_peak_8942	520	.	16.5612	54.765	52.0289	192
chr11	20207849	20208131	SRR8284512_trimmed.fq.sort.sort.q10.rmdup.narrowPeak_peak_8943	263	.	10.2544	28.836	26.3028	158
chr11	20214792	20215124	SRR8284512_trimmed.fq.sort.sort.q10.rmdup.narrowPeak_peak_8944	865	.	15.6706	89.5465	86.5778	187
chr11	20216487	20216767	SRR8284512_trimmed.fq.sort.sort.q10.rmdup.narrowPeak_peak_8945	536	.	11.5819	56.3578	53.6107	124
chr11	20231600	20231833	SRR8284512_trimmed.fq.sort.sort.q10.rmdup.narrowPeak_peak_8946	248	.	9.52724	27.3393	24.82	133
chr11	20234319	20234561	SRR8284512_trimmed.fq.sort.sort.q10.rmdup.narrowPeak_peak_8947	147	.	7.13078	17.1856	14.7839	115
chr11	20236217	20236402	SRR8284512_trimmed.fq.sort.sort.q10.rmdup.narrowPeak_peak_8948	61	.	4.60805	8.34579	6.11286	70
chr11	20243235	20243575	SRR8284512_trimmed.fq.sort.sort.q10.rmdup.narrowPeak_peak_8949	278	.	10.4339	30.4092	27.8618	180
chr11	20244984	20245150	SRR8284512_trimmed.fq.sort.sort.q10.rmdup.narrowPeak_peak_8950	66	.	4.71352	8.86027	6.60917	127
chr11	20262960	20263325	SRR8284512_trimmed.fq.sort.sort.q10.rmdup.narrowPeak_peak_8951	696	.	16.9918	72.4818	69.6263	234
chr11	20272226	20272409	SRR8284512_trimmed.fq.sort.sort.q10.rmdup.narrowPeak_peak_8952	75	.	5.81964	9.78735	7.51283	82
chr11	20304310	20304794	SRR8284512_trimmed.fq.sort.sort.q10.rmdup.narrowPeak_peak_8953	1756	.	27.1404	179.448	175.661	254
chr11	20333029	20333478	SRR8284512_trimmed.fq.sort.sort.q10.rmdup.narrowPeak_peak_8954	873	.	21.3431	90.2879	87.3143	260
chr11	20400903	20401423	SRR8284512_trimmed.fq.sort.sort.q10.rmdup.narrowPeak_peak_8955	1398	.	24.8989	143.236	139.853	199
chr11	20423008	20423172	SRR8284512_trimmed.fq.sort.sort.q10.rmdup.narrowPeak_peak_8956	75	.	5.81964	9.78735	7.51283	80
chr11	20445675	20446333	SRR8284512_trimmed.fq.sort.sort.q10.rmdup.narrowPeak_peak_8957	1816	.	25.3146	185.538	181.665	400
chr11	20454983	20455495	SRR8284512_trimmed.fq.sort.sort.q10.rmdup.narrowPeak_peak_8958	2328	.	27.8765	237.856	232.896	181
chr11	20472775	20472938	SRR8284512_trimmed.fq.sort.sort.q10.rmdup.narrowPeak_peak_8959	82	.	5.04929	10.5229	8.23688	79
chr11	20477055	20477384	SRR8284512_trimmed.fq.sort.sort.q10.rmdup.narrowPeak_peak_8960	603	.	15.3921	63.0998	60.3068	178
chr11	20480935	20481105	SRR8284512_trimmed.fq.sort.sort.q10.rmdup.narrowPeak_peak_8961	36	.	3.65059	5.7463	3.60593	100
chr11	20500588	20500865	SRR8284512_trimmed.fq.sort.sort.q10.rmdup.narrowPeak_peak_8962	103	.	6.40574	12.726	10.3955	91
chr11	20501459	20501770	SRR8284512_trimmed.fq.sort.sort.q10.rmdup.narrowPeak_peak_8963	183	.	8.74126	20.8013	18.3533	127
chr11	20587044	20587213	SRR8284512_trimmed.fq.sort.sort.q10.rmdup.narrowPeak_peak_8964	57	.	4.94595	8.0031	5.77654	109
chr11	20591917	20592289	SRR8284512_trimmed.fq.sort.sort.q10.rmdup.narrowPeak_peak_8965	233	.	10.9107	25.8702	23.3651	228
chr11	20628304	20628548	SRR8284512_trimmed.fq.sort.sort.q10.rmdup.narrowPeak_peak_8966	173	.	8.78319	19.8245	17.3859	124
chr11	20638774	20639243	SRR8284512_trimmed.fq.sort.sort.q10.rmdup.narrowPeak_peak_8967	2239	.	26.5403	228.701	223.992	264
chr11	20661544	20662180	SRR8284512_trimmed.fq.sort.sort.q10.rmdup.narrowPeak_peak_8968	1404	.	24.0734	143.802	140.414	262
chr11	20671898	20672258	SRR8284512_trimmed.fq.sort.sort.q10.rmdup.narrowPeak_peak_8969	372	.	14.6523	39.838	37.2116	140
chr11	20690970	20691429	SRR8284512_trimmed.fq.sort.sort.q10.rmdup.narrowPeak_peak_8970	2128	.	27.5593	217.308	212.872	223
chr11	20742413	20743001	SRR8284512_trimmed.fq.sort.sort.q10.rmdup.narrowPeak_peak_8971	1789	.	26.6092	182.831	178.997	399
chr11	20794248	20795445	SRR8284512_trimmed.fq.sort.sort.q10.rmdup.narrowPeak_peak_8972	1482	.	16.4614	151.683	148.22	526
chr11	20831420	20831696	SRR8284512_trimmed.fq.sort.sort.q10.rmdup.narrowPeak_peak_8973	95	.	6.59559	11.8311	9.51283	120
chr11	20843067	20843267	SRR8284512_trimmed.fq.sort.sort.q10.rmdup.narrowPeak_peak_8974	65	.	5.43166	8.80611	6.55593	59
chr11	20913927	20914383	SRR8284512_trimmed.fq.sort.sort.q10.rmdup.narrowPeak_peak_8975	2347	.	27.5747	239.769	234.753	224
chr11	21021970	21022223	SRR8284512_trimmed.fq.sort.sort.q10.rmdup.narrowPeak_peak_8976	127	.	7.75951	15.0781	12.7037	125
chr11	21096624	21096967	SRR8284512_trimmed.fq.sort.sort.q10.rmdup.narrowPeak_peak_8977	312	.	13.2489	33.8421	31.2641	164
chr11	21178377	21178711	SRR8284512_trimmed.fq.sort.sort.q10.rmdup.narrowPeak_peak_8978	772	.	20.7832	80.1627	77.2565	183
chr11	21254954	21255196	SRR8284512_trimmed.fq.sort.sort.q10.rmdup.narrowPeak_peak_8979	116	.	7.37154	13.9733	11.6166	134
chr11	21256678	21256864	SRR8284512_trimmed.fq.sort.sort.q10.rmdup.narrowPeak_peak_8980	84	.	6.20761	10.7962	8.49896	106
chr11	21288115	21288384	SRR8284512_trimmed.fq.sort.sort.q10.rmdup.narrowPeak_peak_8981	325	.	13.9671	35.11	32.5213	145
chr11	21308157	21308511	SRR8284512_trimmed.fq.sort.sort.q10.rmdup.narrowPeak_peak_8982	1618	.	29.4505	165.437	161.826	155
chr11	21326816	21327264	SRR8284512_trimmed.fq.sort.sort.q10.rmdup.narrowPeak_peak_8983	596	.	18.8265	62.4632	59.6743	135
chr11	21433658	21434028	SRR8284512_trimmed.fq.sort.sort.q10.rmdup.narrowPeak_peak_8984	534	.	19.4656	56.1952	53.4492	221
chr11	21453765	21454031	SRR8284512_trimmed.fq.sort.sort.q10.rmdup.narrowPeak_peak_8985	887	.	26.1549	91.7656	88.7822	123
chr11	21468413	21468865	SRR8284512_trimmed.fq.sort.sort.q10.rmdup.narrowPeak_peak_8986	767	.	22.7404	79.6365	76.7338	263
chr11	21571863	21572025	SRR8284512_trimmed.fq.sort.sort.q10.rmdup.narrowPeak_peak_8987	46	.	4.58015	6.81252	4.6324	85
chr11	21615962	21616298	SRR8284512_trimmed.fq.sort.sort.q10.rmdup.narrowPeak_peak_8988	184	.	9.69939	20.8995	18.4479	135
chr11	21634210	21634478	SRR8284512_trimmed.fq.sort.sort.q10.rmdup.narrowPeak_peak_8989	127	.	7.75951	15.0781	12.7037	172
chr11	21658992	21659431	SRR8284512_trimmed.fq.sort.sort.q10.rmdup.narrowPeak_peak_8990	1269	.	28.463	130.171	126.903	188
chr11	21712280	21712518	SRR8284512_trimmed.fq.sort.sort.q10.rmdup.narrowPeak_peak_8991	196	.	10.0874	22.1176	19.652	126
chr11	21718779	21719019	SRR8284512_trimmed.fq.sort.sort.q10.rmdup.narrowPeak_peak_8992	160	.	8.92344	18.515	16.0924	107
chr11	21738594	21738802	SRR8284512_trimmed.fq.sort.sort.q10.rmdup.narrowPeak_peak_8993	105	.	6.98356	12.8906	10.5526	56
chr11	21950217	21950458	SRR8284512_trimmed.fq.sort.sort.q10.rmdup.narrowPeak_peak_8994	160	.	8.92344	18.515	16.0924	133
chr11	21974187	21974524	SRR8284512_trimmed.fq.sort.sort.q10.rmdup.narrowPeak_peak_8995	320	.	13.2998	34.6082	32.0243	124
chr11	21998118	21998386	SRR8284512_trimmed.fq.sort.sort.q10.rmdup.narrowPeak_peak_8996	296	.	9.37971	32.1881	29.6252	147
chr11	22006883	22007066	SRR8284512_trimmed.fq.sort.sort.q10.rmdup.narrowPeak_peak_8997	33	.	3.63555	5.48416	3.35099	63
chr11	22007122	22007299	SRR8284512_trimmed.fq.sort.sort.q10.rmdup.narrowPeak_peak_8998	40	.	3.91521	6.22558	4.05936	65
chr11	22206669	22207011	SRR8284512_trimmed.fq.sort.sort.q10.rmdup.narrowPeak_peak_8999	408	.	16.295	43.5021	40.8472	158
chr11	22225621	22226218	SRR8284512_trimmed.fq.sort.sort.q10.rmdup.narrowPeak_peak_9000	1538	.	26.0879	157.356	153.834	184
chr11	22234782	22235126	SRR8284512_trimmed.fq.sort.sort.q10.rmdup.narrowPeak_peak_9001	479	.	16.0712	50.6904	47.9832	146
chr11	22267756	22267960	SRR8284512_trimmed.fq.sort.sort.q10.rmdup.narrowPeak_peak_9002	149	.	8.53547	17.3499	14.9427	65
chr11	22286346	22286607	SRR8284512_trimmed.fq.sort.sort.q10.rmdup.narrowPeak_peak_9003	105	.	6.98356	12.8906	10.5526	156
chr11	22315863	22316126	SRR8284512_trimmed.fq.sort.sort.q10.rmdup.narrowPeak_peak_9004	466	.	17.8469	49.3045	46.6071	139
chr11	22437538	22437923	SRR8284512_trimmed.fq.sort.sort.q10.rmdup.narrowPeak_peak_9005	500	.	18.4738	52.7995	50.0772	224
chr11	22540047	22540346	SRR8284512_trimmed.fq.sort.sort.q10.rmdup.narrowPeak_peak_9006	116	.	7.37154	13.9733	11.6166	142
chr11	22617551	22617973	SRR8284512_trimmed.fq.sort.sort.q10.rmdup.narrowPeak_peak_9007	2379	.	30.1814	243.107	237.993	212
chr11	22631361	22631869	SRR8284512_trimmed.fq.sort.sort.q10.rmdup.narrowPeak_peak_9008	1596	.	27.1088	163.23	159.644	307
chr11	22677441	22677669	SRR8284512_trimmed.fq.sort.sort.q10.rmdup.narrowPeak_peak_9009	172	.	9.31142	19.6984	17.261	117
chr11	22694114	22694309	SRR8284512_trimmed.fq.sort.sort.q10.rmdup.narrowPeak_peak_9010	95	.	6.59559	11.8311	9.51283	65
chr11	22710724	22711027	SRR8284512_trimmed.fq.sort.sort.q10.rmdup.narrowPeak_peak_9011	840	.	24.6613	87.0278	84.0761	160
chr11	22777444	22777907	SRR8284512_trimmed.fq.sort.sort.q10.rmdup.narrowPeak_peak_9012	994	.	21.9396	102.551	99.4933	272
chr11	22859892	22860357	SRR8284512_trimmed.fq.sort.sort.q10.rmdup.narrowPeak_peak_9013	55	.	4.96183	7.72121	5.51017	305
chr11	22950182	22950460	SRR8284512_trimmed.fq.sort.sort.q10.rmdup.narrowPeak_peak_9014	272	.	12.4152	29.7492	27.207	143
chr11	22951786	22952003	SRR8284512_trimmed.fq.sort.sort.q10.rmdup.narrowPeak_peak_9015	73	.	5.72519	9.63129	7.36696	107
chr11	22956963	22957163	SRR8284512_trimmed.fq.sort.sort.q10.rmdup.narrowPeak_peak_9016	146	.	6.23868	17.0224	14.6225	99
chr11	22957985	22958304	SRR8284512_trimmed.fq.sort.sort.q10.rmdup.narrowPeak_peak_9017	1206	.	23.3934	123.863	120.646	158
chr11	22965555	22965970	SRR8284512_trimmed.fq.sort.sort.q10.rmdup.narrowPeak_peak_9018	514	.	11.7585	54.2247	51.4924	257
chr11	22969526	22969822	SRR8284512_trimmed.fq.sort.sort.q10.rmdup.narrowPeak_peak_9019	606	.	12.3238	63.4099	60.6147	134
chr11	22982209	22982688	SRR8284512_trimmed.fq.sort.sort.q10.rmdup.narrowPeak_peak_9020	810	.	15.6469	83.9879	81.0564	165
chr11	22987300	22987812	SRR8284512_trimmed.fq.sort.sort.q10.rmdup.narrowPeak_peak_9021	1741	.	21.2046	177.874	174.109	204
chr11	23013588	23013957	SRR8284512_trimmed.fq.sort.sort.q10.rmdup.narrowPeak_peak_9022	738	.	18.0795	76.7177	73.8341	217
chr11	23018330	23018521	SRR8284512_trimmed.fq.sort.sort.q10.rmdup.narrowPeak_peak_9023	148	.	6.71141	17.2213	14.819	79
chr11	23041563	23041732	SRR8284512_trimmed.fq.sort.sort.q10.rmdup.narrowPeak_peak_9024	56	.	5.04368	7.85437	5.63071	92
chr11	23149654	23150381	SRR8284512_trimmed.fq.sort.sort.q10.rmdup.narrowPeak_peak_9025	1491	.	25.1354	152.665	149.192	322
chr11	23185209	23185612	SRR8284512_trimmed.fq.sort.sort.q10.rmdup.narrowPeak_peak_9026	706	.	19.6774	73.4862	70.6239	184
chr11	23211217	23211522	SRR8284512_trimmed.fq.sort.sort.q10.rmdup.narrowPeak_peak_9027	217	.	10.3041	24.2042	21.7177	160
chr11	23261568	23261834	SRR8284512_trimmed.fq.sort.sort.q10.rmdup.narrowPeak_peak_9029	202	.	9.48518	22.723	20.2521	104
chr11	23272036	23272516	SRR8284512_trimmed.fq.sort.sort.q10.rmdup.narrowPeak_peak_9030	1214	.	23.7005	124.664	121.441	218
chr11	23305434	23305858	SRR8284512_trimmed.fq.sort.sort.q10.rmdup.narrowPeak_peak_9031	116	.	7.37154	13.9733	11.6166	137
chr11	23310800	23310997	SRR8284512_trimmed.fq.sort.sort.q10.rmdup.narrowPeak_peak_9032	96	.	6.21443	11.9787	9.65839	57
chr11	23311873	23312058	SRR8284512_trimmed.fq.sort.sort.q10.rmdup.narrowPeak_peak_9033	84	.	5.73541	10.7419	8.45242	111
chr11	23314554	23314814	SRR8284512_trimmed.fq.sort.sort.q10.rmdup.narrowPeak_peak_9034	162	.	8.15814	18.6828	16.2586	120
chr11	23332096	23332355	SRR8284512_trimmed.fq.sort.sort.q10.rmdup.narrowPeak_peak_9035	221	.	10.8633	24.602	22.1098	100
chr11	23342645	23343018	SRR8284512_trimmed.fq.sort.sort.q10.rmdup.narrowPeak_peak_9036	160	.	8.30896	18.4548	16.0362	106
chr11	23345617	23345838	SRR8284512_trimmed.fq.sort.sort.q10.rmdup.narrowPeak_peak_9037	141	.	7.8125	16.5802	14.185	86
chr11	23357225	23357554	SRR8284512_trimmed.fq.sort.sort.q10.rmdup.narrowPeak_peak_9038	561	.	17.8363	58.8855	56.121	168
chr11	23369295	23369470	SRR8284512_trimmed.fq.sort.sort.q10.rmdup.narrowPeak_peak_9039	84	.	6.20761	10.7962	8.49896	87
chr11	23377289	23377700	SRR8284512_trimmed.fq.sort.sort.q10.rmdup.narrowPeak_peak_9040	445	.	13.9975	47.2308	44.5485	140
chr11	23382013	23382239	SRR8284512_trimmed.fq.sort.sort.q10.rmdup.narrowPeak_peak_9041	293	.	10.8425	31.8652	29.3049	97
chr11	23401011	23401320	SRR8284512_trimmed.fq.sort.sort.q10.rmdup.narrowPeak_peak_9042	407	.	16.2313	43.3897	40.7361	168
chr11	23411382	23411597	SRR8284512_trimmed.fq.sort.sort.q10.rmdup.narrowPeak_peak_9043	127	.	7.75951	15.0781	12.7037	73
chr11	23430020	23430510	SRR8284512_trimmed.fq.sort.sort.q10.rmdup.narrowPeak_peak_9044	397	.	14.8639	42.3954	39.749	202
chr11	23436103	23436415	SRR8284512_trimmed.fq.sort.sort.q10.rmdup.narrowPeak_peak_9045	654	.	17.6563	68.3098	65.482	154
chr11	23439179	23439392	SRR8284512_trimmed.fq.sort.sort.q10.rmdup.narrowPeak_peak_9046	138	.	6.86668	16.1975	13.8104	114
chr11	23479873	23480036	SRR8284512_trimmed.fq.sort.sort.q10.rmdup.narrowPeak_peak_9047	56	.	5.04368	7.85437	5.63071	87
chr11	23557161	23557323	SRR8284512_trimmed.fq.sort.sort.q10.rmdup.narrowPeak_peak_9048	56	.	5.04368	7.85437	5.63071	54
chr11	23565805	23566310	SRR8284512_trimmed.fq.sort.sort.q10.rmdup.narrowPeak_peak_9049	2138	.	29.3708	218.319	213.859	185
chr11	23630602	23631098	SRR8284512_trimmed.fq.sort.sort.q10.rmdup.narrowPeak_peak_9050	531	.	15.2614	55.9077	53.1636	254
chr11	23666151	23666427	SRR8284512_trimmed.fq.sort.sort.q10.rmdup.narrowPeak_peak_9051	65	.	5.43166	8.80611	6.55593	181
chr11	23679162	23679757	SRR8284512_trimmed.fq.sort.sort.q10.rmdup.narrowPeak_peak_9052	1610	.	24.3057	164.693	161.09	267
chr11	23696399	23696590	SRR8284512_trimmed.fq.sort.sort.q10.rmdup.narrowPeak_peak_9053	65	.	5.43166	8.80611	6.55593	135
chr11	23777569	23777830	SRR8284512_trimmed.fq.sort.sort.q10.rmdup.narrowPeak_peak_9054	246	.	11.6393	27.1472	24.6295	130
chr11	23823809	23824026	SRR8284512_trimmed.fq.sort.sort.q10.rmdup.narrowPeak_peak_9055	75	.	5.81964	9.78735	7.51283	91
chr11	23855334	23855772	SRR8284512_trimmed.fq.sort.sort.q10.rmdup.narrowPeak_peak_9056	1080	.	22.844	111.215	108.094	251
chr11	23954367	23954979	SRR8284512_trimmed.fq.sort.sort.q10.rmdup.narrowPeak_peak_9057	1082	.	21.8058	111.357	108.235	194
chr11	23979296	23979716	SRR8284512_trimmed.fq.sort.sort.q10.rmdup.narrowPeak_peak_9058	2243	.	26.6474	229.114	224.395	229
chr11	24008220	24008655	SRR8284512_trimmed.fq.sort.sort.q10.rmdup.narrowPeak_peak_9059	1028	.	23.3812	105.956	102.874	202
chr11	24021353	24021569	SRR8284512_trimmed.fq.sort.sort.q10.rmdup.narrowPeak_peak_9060	138	.	8.14749	16.204	13.8128	108
chr11	24049162	24049585	SRR8284512_trimmed.fq.sort.sort.q10.rmdup.narrowPeak_peak_9061	1574	.	19.7032	161.024	157.462	202
chr11	24052948	24053255	SRR8284512_trimmed.fq.sort.sort.q10.rmdup.narrowPeak_peak_9062	726	.	11.8859	75.5068	72.6312	154
chr11	24062099	24062261	SRR8284512_trimmed.fq.sort.sort.q10.rmdup.narrowPeak_peak_9063	27	.	3.16871	4.84163	2.74381	98
chr11	24065271	24065682	SRR8284512_trimmed.fq.sort.sort.q10.rmdup.narrowPeak_peak_9064	559	.	15.1565	58.7166	55.9532	187
chr11	24076409	24076630	SRR8284512_trimmed.fq.sort.sort.q10.rmdup.narrowPeak_peak_9065	190	.	6.80443	21.526	19.0686	106
chr11	24077423	24077616	SRR8284512_trimmed.fq.sort.sort.q10.rmdup.narrowPeak_peak_9066	130	.	5.4457	15.4502	13.0716	132
chr11	24080960	24081230	SRR8284512_trimmed.fq.sort.sort.q10.rmdup.narrowPeak_peak_9067	174	.	6.50289	19.8437	17.4049	118
chr11	24094206	24094596	SRR8284512_trimmed.fq.sort.sort.q10.rmdup.narrowPeak_peak_9068	887	.	20.0812	91.7823	88.7988	171
chr11	24139866	24140273	SRR8284512_trimmed.fq.sort.sort.q10.rmdup.narrowPeak_peak_9069	496	.	16.546	52.3878	49.6684	253
chr11	24184928	24185209	SRR8284512_trimmed.fq.sort.sort.q10.rmdup.narrowPeak_peak_9070	196	.	10.0874	22.1176	19.652	157
chr11	24217822	24218082	SRR8284512_trimmed.fq.sort.sort.q10.rmdup.narrowPeak_peak_9071	95	.	6.59559	11.8311	9.51283	124
chr11	24247346	24247614	SRR8284512_trimmed.fq.sort.sort.q10.rmdup.narrowPeak_peak_9072	138	.	8.14749	16.204	13.8128	118
chr11	24263177	24263560	SRR8284512_trimmed.fq.sort.sort.q10.rmdup.narrowPeak_peak_9073	116	.	7.37154	13.9733	11.6166	148
chr11	24305041	24305244	SRR8284512_trimmed.fq.sort.sort.q10.rmdup.narrowPeak_peak_9074	32	.	3.55502	5.34155	3.21231	47
chr11	24305307	24305469	SRR8284512_trimmed.fq.sort.sort.q10.rmdup.narrowPeak_peak_9075	37	.	3.72936	5.89016	3.74592	128
chr11	24308040	24308318	SRR8284512_trimmed.fq.sort.sort.q10.rmdup.narrowPeak_peak_9076	446	.	14.0576	47.3581	44.6749	120
chr11	24315610	24315859	SRR8284512_trimmed.fq.sort.sort.q10.rmdup.narrowPeak_peak_9077	149	.	8.53547	17.3499	14.9427	114
chr11	24332437	24332690	SRR8284512_trimmed.fq.sort.sort.q10.rmdup.narrowPeak_peak_9078	127	.	7.75951	15.0781	12.7037	113
chr11	24414818	24415177	SRR8284512_trimmed.fq.sort.sort.q10.rmdup.narrowPeak_peak_9079	1910	.	30.7062	195.061	191.042	183
chr11	24448695	24448888	SRR8284512_trimmed.fq.sort.sort.q10.rmdup.narrowPeak_peak_9080	56	.	5.04368	7.85437	5.63071	100
chr11	24504027	24504189	SRR8284512_trimmed.fq.sort.sort.q10.rmdup.narrowPeak_peak_9081	47	.	4.65571	6.93425	4.73985	46
chr11	24604954	24605266	SRR8284512_trimmed.fq.sort.sort.q10.rmdup.narrowPeak_peak_9082	233	.	11.2513	25.8673	23.3622	161
chr11	24646771	24646964	SRR8284512_trimmed.fq.sort.sort.q10.rmdup.narrowPeak_peak_9083	127	.	7.75951	15.0781	12.7037	107
chr11	24689963	24690372	SRR8284512_trimmed.fq.sort.sort.q10.rmdup.narrowPeak_peak_9084	463	.	14.8893	49.0883	46.3927	188
chr11	24743482	24743712	SRR8284512_trimmed.fq.sort.sort.q10.rmdup.narrowPeak_peak_9085	149	.	8.53547	17.3499	14.9427	98
chr11	25046020	25046422	SRR8284512_trimmed.fq.sort.sort.q10.rmdup.narrowPeak_peak_9086	990	.	23.3285	102.09	99.0356	184
chr11	25057093	25057329	SRR8284512_trimmed.fq.sort.sort.q10.rmdup.narrowPeak_peak_9087	56	.	5.04368	7.85437	5.63071	136
chr11	25063861	25064183	SRR8284512_trimmed.fq.sort.sort.q10.rmdup.narrowPeak_peak_9088	338	.	14.3551	36.4808	33.8809	161
chr11	25148170	25148409	SRR8284512_trimmed.fq.sort.sort.q10.rmdup.narrowPeak_peak_9089	196	.	10.0874	22.1176	19.652	139
chr11	25190004	25190167	SRR8284512_trimmed.fq.sort.sort.q10.rmdup.narrowPeak_peak_9090	56	.	5.04368	7.85437	5.63071	124
chr11	25238591	25238775	SRR8284512_trimmed.fq.sort.sort.q10.rmdup.narrowPeak_peak_9091	84	.	6.20761	10.7962	8.49896	77
chr11	25290328	25290607	SRR8284512_trimmed.fq.sort.sort.q10.rmdup.narrowPeak_peak_9092	196	.	10.0874	22.1176	19.652	133
chr11	25301095	25301699	SRR8284512_trimmed.fq.sort.sort.q10.rmdup.narrowPeak_peak_9093	1594	.	27.4158	163.076	159.491	267
chr11	25435513	25436087	SRR8284512_trimmed.fq.sort.sort.q10.rmdup.narrowPeak_peak_9094	626	.	18.6589	65.4634	62.6544	309
chr11	25589370	25589849	SRR8284512_trimmed.fq.sort.sort.q10.rmdup.narrowPeak_peak_9095	494	.	15.6651	52.1827	49.4648	320
chr11	25650304	25650585	SRR8284512_trimmed.fq.sort.sort.q10.rmdup.narrowPeak_peak_9096	208	.	10.4753	23.3519	20.8728	133
chr11	25733415	25733578	SRR8284512_trimmed.fq.sort.sort.q10.rmdup.narrowPeak_peak_9097	65	.	5.43166	8.80611	6.55593	96
chr11	25743615	25744198	SRR8284512_trimmed.fq.sort.sort.q10.rmdup.narrowPeak_peak_9098	587	.	18.3599	61.5501	58.7675	256
chr11	25862736	25863202	SRR8284512_trimmed.fq.sort.sort.q10.rmdup.narrowPeak_peak_9099	1865	.	28.0936	190.488	186.541	256
chr11	26029202	26029557	SRR8284512_trimmed.fq.sort.sort.q10.rmdup.narrowPeak_peak_9100	196	.	10.0874	22.1176	19.652	135
chr11	26073883	26074268	SRR8284512_trimmed.fq.sort.sort.q10.rmdup.narrowPeak_peak_9101	1098	.	23.9786	113.016	109.882	226
chr11	26125894	26126220	SRR8284512_trimmed.fq.sort.sort.q10.rmdup.narrowPeak_peak_9102	564	.	19.7556	59.2017	56.4351	175
chr11	26200846	26201331	SRR8284512_trimmed.fq.sort.sort.q10.rmdup.narrowPeak_peak_9103	1735	.	26.4276	177.264	173.506	274
chr11	26275253	26275424	SRR8284512_trimmed.fq.sort.sort.q10.rmdup.narrowPeak_peak_9104	84	.	6.20761	10.7962	8.49896	68
chr11	26387261	26387587	SRR8284512_trimmed.fq.sort.sort.q10.rmdup.narrowPeak_peak_9105	84	.	6.20761	10.7962	8.49896	149
chr11	26490219	26490591	SRR8284512_trimmed.fq.sort.sort.q10.rmdup.narrowPeak_peak_9106	817	.	20.4326	84.6893	81.7531	170
chr11	26513735	26513989	SRR8284512_trimmed.fq.sort.sort.q10.rmdup.narrowPeak_peak_9107	272	.	12.4152	29.7492	27.207	125
chr11	26526713	26527209	SRR8284512_trimmed.fq.sort.sort.q10.rmdup.narrowPeak_peak_9108	635	.	21.332	66.3264	63.5118	350
chr11	26593713	26593891	SRR8284512_trimmed.fq.sort.sort.q10.rmdup.narrowPeak_peak_9109	75	.	5.81964	9.78735	7.51283	72
chr11	26785210	26785535	SRR8284512_trimmed.fq.sort.sort.q10.rmdup.narrowPeak_peak_9110	1630	.	30.3587	166.71	163.084	165
chr11	26806264	26806636	SRR8284512_trimmed.fq.sort.sort.q10.rmdup.narrowPeak_peak_9111	847	.	21.3719	87.6587	84.7027	188
chr11	26806712	26806881	SRR8284512_trimmed.fq.sort.sort.q10.rmdup.narrowPeak_peak_9112	42	.	3.8624	6.38467	4.2147	75
chr11	26961602	26961928	SRR8284512_trimmed.fq.sort.sort.q10.rmdup.narrowPeak_peak_9113	1487	.	27.5274	152.256	148.787	188
chr11	26990304	26990553	SRR8284512_trimmed.fq.sort.sort.q10.rmdup.narrowPeak_peak_9114	75	.	5.81964	9.78735	7.51283	106
chr11	26996739	26997175	SRR8284512_trimmed.fq.sort.sort.q10.rmdup.narrowPeak_peak_9115	1285	.	27.4371	131.882	128.599	174
chr11	27213515	27213824	SRR8284512_trimmed.fq.sort.sort.q10.rmdup.narrowPeak_peak_9116	285	.	12.8032	31.0704	28.5165	148
chr11	27219795	27220449	SRR8284512_trimmed.fq.sort.sort.q10.rmdup.narrowPeak_peak_9117	986	.	23.5538	101.658	98.6065	353
chr11	27244282	27244451	SRR8284512_trimmed.fq.sort.sort.q10.rmdup.narrowPeak_peak_9118	56	.	5.04368	7.85437	5.63071	107
chr11	27264241	27264641	SRR8284512_trimmed.fq.sort.sort.q10.rmdup.narrowPeak_peak_9119	1533	.	27.3715	156.894	153.377	179
chr11	27753570	27754029	SRR8284512_trimmed.fq.sort.sort.q10.rmdup.narrowPeak_peak_9120	1535	.	27.053	157.042	153.523	205
chr11	28020806	28021157	SRR8284512_trimmed.fq.sort.sort.q10.rmdup.narrowPeak_peak_9121	932	.	27.0252	96.3114	93.297	157
chr11	28254553	28254715	SRR8284512_trimmed.fq.sort.sort.q10.rmdup.narrowPeak_peak_9122	47	.	4.65571	6.93425	4.73985	67
chr11	28333961	28334232	SRR8284512_trimmed.fq.sort.sort.q10.rmdup.narrowPeak_peak_9123	172	.	9.31142	19.6984	17.261	144
chr11	28341988	28342164	SRR8284512_trimmed.fq.sort.sort.q10.rmdup.narrowPeak_peak_9124	56	.	5.04368	7.85437	5.63071	42
chr11	28382700	28382906	SRR8284512_trimmed.fq.sort.sort.q10.rmdup.narrowPeak_peak_9125	75	.	5.81964	9.78735	7.51283	81
chr11	28584191	28584610	SRR8284512_trimmed.fq.sort.sort.q10.rmdup.narrowPeak_peak_9126	1374	.	26.5699	140.773	137.413	210
chr11	28610552	28611154	SRR8284512_trimmed.fq.sort.sort.q10.rmdup.narrowPeak_peak_9127	1218	.	24.2131	125.03	121.803	442
chr11	28734208	28734562	SRR8284512_trimmed.fq.sort.sort.q10.rmdup.narrowPeak_peak_9128	469	.	15.9216	49.6329	46.9333	211
chr11	28735344	28735537	SRR8284512_trimmed.fq.sort.sort.q10.rmdup.narrowPeak_peak_9129	66	.	5.07196	8.86412	6.61289	88
chr11	28808501	28809040	SRR8284512_trimmed.fq.sort.sort.q10.rmdup.narrowPeak_peak_9130	1438	.	21.304	147.286	143.866	349
chr11	28811925	28812201	SRR8284512_trimmed.fq.sort.sort.q10.rmdup.narrowPeak_peak_9131	243	.	7.04246	26.8637	24.3502	125
chr11	28934540	28934799	SRR8284512_trimmed.fq.sort.sort.q10.rmdup.narrowPeak_peak_9132	246	.	11.6393	27.1472	24.6295	116
chr11	28999698	28999881	SRR8284512_trimmed.fq.sort.sort.q10.rmdup.narrowPeak_peak_9133	65	.	5.43166	8.80611	6.55593	57
chr11	29040872	29041176	SRR8284512_trimmed.fq.sort.sort.q10.rmdup.narrowPeak_peak_9134	1016	.	28.8723	104.745	101.671	151
chr11	29173249	29173685	SRR8284512_trimmed.fq.sort.sort.q10.rmdup.narrowPeak_peak_9136	868	.	21.5277	89.8003	86.83	293
chr11	29203718	29203959	SRR8284512_trimmed.fq.sort.sort.q10.rmdup.narrowPeak_peak_9137	408	.	16.295	43.5021	40.8472	108
chr11	29238146	29238319	SRR8284512_trimmed.fq.sort.sort.q10.rmdup.narrowPeak_peak_9138	84	.	6.20761	10.7962	8.49896	64
chr11	29374416	29374578	SRR8284512_trimmed.fq.sort.sort.q10.rmdup.narrowPeak_peak_9140	47	.	4.65571	6.93425	4.73985	61
chr11	29513019	29513262	SRR8284512_trimmed.fq.sort.sort.q10.rmdup.narrowPeak_peak_9141	160	.	8.92344	18.515	16.0924	100
chr11	29526527	29526689	SRR8284512_trimmed.fq.sort.sort.q10.rmdup.narrowPeak_peak_9142	41	.	4.26379	6.29902	4.13106	50
chr11	29528789	29529054	SRR8284512_trimmed.fq.sort.sort.q10.rmdup.narrowPeak_peak_9143	155	.	8.28901	17.9169	15.5039	139
chr11	29547513	29547926	SRR8284512_trimmed.fq.sort.sort.q10.rmdup.narrowPeak_peak_9144	107	.	6.86962	13.1201	10.7791	249
chr11	29568364	29568627	SRR8284512_trimmed.fq.sort.sort.q10.rmdup.narrowPeak_peak_9145	30	.	3.87976	5.19895	3.07351	139
chr11	29579629	29580139	SRR8284512_trimmed.fq.sort.sort.q10.rmdup.narrowPeak_peak_9146	1056	.	24.6182	108.771	105.668	173
chr11	29676773	29677080	SRR8284512_trimmed.fq.sort.sort.q10.rmdup.narrowPeak_peak_9147	874	.	24.0038	90.425	87.4504	148
chr11	29692513	29692837	SRR8284512_trimmed.fq.sort.sort.q10.rmdup.narrowPeak_peak_9148	401	.	8.15901	42.8068	40.1574	160
chr11	29693711	29693973	SRR8284512_trimmed.fq.sort.sort.q10.rmdup.narrowPeak_peak_9149	232	.	6.0392	25.7306	23.2287	126
chr11	29694080	29694529	SRR8284512_trimmed.fq.sort.sort.q10.rmdup.narrowPeak_peak_9150	1508	.	18.9244	154.346	150.856	176
chr11	29709569	29709863	SRR8284512_trimmed.fq.sort.sort.q10.rmdup.narrowPeak_peak_9151	364	.	14.2401	39.0878	36.4676	133
chr11	29714855	29715116	SRR8284512_trimmed.fq.sort.sort.q10.rmdup.narrowPeak_peak_9152	475	.	14.7145	50.2138	47.5101	124
chr11	29715597	29715833	SRR8284512_trimmed.fq.sort.sort.q10.rmdup.narrowPeak_peak_9153	231	.	9.28333	25.6947	23.193	112
chr11	29724233	29724454	SRR8284512_trimmed.fq.sort.sort.q10.rmdup.narrowPeak_peak_9154	93	.	6.28711	11.707	9.39653	76
chr11	29725658	29725912	SRR8284512_trimmed.fq.sort.sort.q10.rmdup.narrowPeak_peak_9155	274	.	11.8088	29.9473	27.4035	130
chr11	29778422	29778660	SRR8284512_trimmed.fq.sort.sort.q10.rmdup.narrowPeak_peak_9156	172	.	9.31142	19.6984	17.261	90
chr11	29810834	29811055	SRR8284512_trimmed.fq.sort.sort.q10.rmdup.narrowPeak_peak_9157	84	.	6.20761	10.7962	8.49896	134
chr11	29812583	29812813	SRR8284512_trimmed.fq.sort.sort.q10.rmdup.narrowPeak_peak_9158	84	.	6.20761	10.7962	8.49896	88
chr11	29861706	29862593	SRR8284512_trimmed.fq.sort.sort.q10.rmdup.narrowPeak_peak_9159	1594	.	24.7088	163.065	159.48	500
chr11	29885143	29885560	SRR8284512_trimmed.fq.sort.sort.q10.rmdup.narrowPeak_peak_9160	1538	.	25.7403	157.351	153.829	227
chr11	30026042	30026297	SRR8284512_trimmed.fq.sort.sort.q10.rmdup.narrowPeak_peak_9161	56	.	5.04368	7.85437	5.63071	118
chr11	30057312	30057626	SRR8284512_trimmed.fq.sort.sort.q10.rmdup.narrowPeak_peak_9162	422	.	16.683	44.9379	42.2725	160
chr11	30091998	30092264	SRR8284512_trimmed.fq.sort.sort.q10.rmdup.narrowPeak_peak_9163	416	.	16.3114	44.2803	41.6199	130
chr11	30147959	30148198	SRR8284512_trimmed.fq.sort.sort.q10.rmdup.narrowPeak_peak_9164	105	.	6.98356	12.8906	10.5526	116
chr11	30222625	30222961	SRR8284512_trimmed.fq.sort.sort.q10.rmdup.narrowPeak_peak_9165	482	.	17.8784	50.9361	48.227	194
chr11	30237950	30238289	SRR8284512_trimmed.fq.sort.sort.q10.rmdup.narrowPeak_peak_9166	1165	.	25.183	119.7	116.515	174
chr11	30249508	30249703	SRR8284512_trimmed.fq.sort.sort.q10.rmdup.narrowPeak_peak_9167	65	.	5.43166	8.80611	6.55593	88
chr11	30259778	30259951	SRR8284512_trimmed.fq.sort.sort.q10.rmdup.narrowPeak_peak_9168	65	.	5.43166	8.80611	6.55593	63
chr11	30488899	30489067	SRR8284512_trimmed.fq.sort.sort.q10.rmdup.narrowPeak_peak_9169	56	.	5.04368	7.85437	5.63071	120
chr11	30608940	30609261	SRR8284512_trimmed.fq.sort.sort.q10.rmdup.narrowPeak_peak_9170	65	.	5.43166	8.80611	6.55593	47
chr11	30649025	30649550	SRR8284512_trimmed.fq.sort.sort.q10.rmdup.narrowPeak_peak_9171	596	.	18.8265	62.4632	59.6743	365
chr11	30657096	30657500	SRR8284512_trimmed.fq.sort.sort.q10.rmdup.narrowPeak_peak_9172	867	.	23.6588	89.7294	86.7595	211
chr11	30674308	30674598	SRR8284512_trimmed.fq.sort.sort.q10.rmdup.narrowPeak_peak_9173	309	.	13.0928	33.5636	30.9887	120
chr11	30676160	30676388	SRR8284512_trimmed.fq.sort.sort.q10.rmdup.narrowPeak_peak_9174	154	.	8.51536	17.8132	15.4013	106
chr11	30688539	30688737	SRR8284512_trimmed.fq.sort.sort.q10.rmdup.narrowPeak_peak_9175	127	.	7.75951	15.0781	12.7037	121
chr11	30799526	30799964	SRR8284512_trimmed.fq.sort.sort.q10.rmdup.narrowPeak_peak_9176	1951	.	31.8315	199.278	195.189	165
chr11	30806695	30806861	SRR8284512_trimmed.fq.sort.sort.q10.rmdup.narrowPeak_peak_9177	56	.	5.04368	7.85437	5.63071	124
chr11	30854181	30854444	SRR8284512_trimmed.fq.sort.sort.q10.rmdup.narrowPeak_peak_9178	246	.	11.6393	27.1472	24.6295	135
chr11	30954367	30954699	SRR8284512_trimmed.fq.sort.sort.q10.rmdup.narrowPeak_peak_9179	136	.	8.06514	16.0639	13.6784	145
chr11	31248483	31248997	SRR8284512_trimmed.fq.sort.sort.q10.rmdup.narrowPeak_peak_9180	1775	.	28.8174	181.323	177.51	198
chr11	31292541	31292732	SRR8284512_trimmed.fq.sort.sort.q10.rmdup.narrowPeak_peak_9181	56	.	5.04368	7.85437	5.63071	121
chr11	31373503	31373887	SRR8284512_trimmed.fq.sort.sort.q10.rmdup.narrowPeak_peak_9182	907	.	19.1327	93.742	90.7451	154
chr11	31375387	31375614	SRR8284512_trimmed.fq.sort.sort.q10.rmdup.narrowPeak_peak_9183	107	.	5.39061	13.057	10.7168	95
chr11	31410803	31410991	SRR8284512_trimmed.fq.sort.sort.q10.rmdup.narrowPeak_peak_9184	75	.	5.81964	9.78735	7.51283	99
chr11	31429285	31429483	SRR8284512_trimmed.fq.sort.sort.q10.rmdup.narrowPeak_peak_9185	65	.	5.43166	8.80611	6.55593	102
chr11	31557847	31558084	SRR8284512_trimmed.fq.sort.sort.q10.rmdup.narrowPeak_peak_9186	65	.	5.43166	8.80611	6.55593	116
chr11	31574300	31574527	SRR8284512_trimmed.fq.sort.sort.q10.rmdup.narrowPeak_peak_9187	182	.	9.29169	20.7309	18.2836	114
chr11	31577122	31577394	SRR8284512_trimmed.fq.sort.sort.q10.rmdup.narrowPeak_peak_9188	205	.	9.94883	22.9996	20.526	141
chr11	31615032	31615559	SRR8284512_trimmed.fq.sort.sort.q10.rmdup.narrowPeak_peak_9189	2498	.	30.3453	255.318	249.825	295
chr11	31637981	31638412	SRR8284512_trimmed.fq.sort.sort.q10.rmdup.narrowPeak_peak_9190	1898	.	24.3667	193.874	189.874	230
chr11	31641557	31641730	SRR8284512_trimmed.fq.sort.sort.q10.rmdup.narrowPeak_peak_9191	78	.	3.88542	10.1452	7.86516	65
chr11	31657258	31657462	SRR8284512_trimmed.fq.sort.sort.q10.rmdup.narrowPeak_peak_9192	75	.	5.81964	9.78735	7.51283	99
chr11	31664100	31664459	SRR8284512_trimmed.fq.sort.sort.q10.rmdup.narrowPeak_peak_9193	300	.	12.5742	32.6296	30.0621	172
chr11	31669402	31669846	SRR8284512_trimmed.fq.sort.sort.q10.rmdup.narrowPeak_peak_9194	529	.	16.6181	55.665	52.9225	238
chr11	31675179	31675792	SRR8284512_trimmed.fq.sort.sort.q10.rmdup.narrowPeak_peak_9195	1289	.	23.0081	132.226	128.94	431
chr11	31694053	31694521	SRR8284512_trimmed.fq.sort.sort.q10.rmdup.narrowPeak_peak_9196	681	.	19.7319	71.0237	68.1777	245
chr11	31779983	31780230	SRR8284512_trimmed.fq.sort.sort.q10.rmdup.narrowPeak_peak_9197	127	.	7.75951	15.0781	12.7037	112
chr11	31812808	31813011	SRR8284512_trimmed.fq.sort.sort.q10.rmdup.narrowPeak_peak_9198	65	.	5.43166	8.80611	6.55593	93
chr11	31871377	31871594	SRR8284512_trimmed.fq.sort.sort.q10.rmdup.narrowPeak_peak_9199	56	.	5.04368	7.85437	5.63071	110
chr11	31933164	31933366	SRR8284512_trimmed.fq.sort.sort.q10.rmdup.narrowPeak_peak_9200	84	.	6.20761	10.7962	8.49896	95
chr11	31942304	31942566	SRR8284512_trimmed.fq.sort.sort.q10.rmdup.narrowPeak_peak_9201	259	.	12.0272	28.4413	25.9114	121
chr11	31949275	31949808	SRR8284512_trimmed.fq.sort.sort.q10.rmdup.narrowPeak_peak_9202	1927	.	26.0071	196.799	192.751	339
chr11	32000195	32000476	SRR8284512_trimmed.fq.sort.sort.q10.rmdup.narrowPeak_peak_9203	586	.	18.7028	61.3932	58.6117	144
chr11	32104799	32105010	SRR8284512_trimmed.fq.sort.sort.q10.rmdup.narrowPeak_peak_9204	116	.	7.37154	13.9733	11.6166	113
chr11	32109926	32110274	SRR8284512_trimmed.fq.sort.sort.q10.rmdup.narrowPeak_peak_9205	354	.	13.7005	38.0925	35.4797	158
chr11	32118970	32119205	SRR8284512_trimmed.fq.sort.sort.q10.rmdup.narrowPeak_peak_9206	65	.	5.43166	8.80611	6.55593	92
chr11	32132076	32132781	SRR8284512_trimmed.fq.sort.sort.q10.rmdup.narrowPeak_peak_9207	1547	.	24.1022	158.276	154.744	322
chr11	32140929	32141473	SRR8284512_trimmed.fq.sort.sort.q10.rmdup.narrowPeak_peak_9208	2185	.	25.1268	223.112	218.542	287
chr11	32149996	32150231	SRR8284512_trimmed.fq.sort.sort.q10.rmdup.narrowPeak_peak_9209	225	.	7.43442	25.0867	22.5903	105
chr11	32152838	32153192	SRR8284512_trimmed.fq.sort.sort.q10.rmdup.narrowPeak_peak_9210	1042	.	19.3704	107.368	104.276	176
chr11	32161534	32161839	SRR8284512_trimmed.fq.sort.sort.q10.rmdup.narrowPeak_peak_9211	336	.	7.9485	36.2657	33.6682	125
chr11	32162071	32162720	SRR8284512_trimmed.fq.sort.sort.q10.rmdup.narrowPeak_peak_9212	1087	.	16.4018	111.924	108.798	291
chr11	32177719	32177933	SRR8284512_trimmed.fq.sort.sort.q10.rmdup.narrowPeak_peak_9213	125	.	5.37933	14.9002	12.5323	96
chr11	32182559	32182889	SRR8284512_trimmed.fq.sort.sort.q10.rmdup.narrowPeak_peak_9214	1858	.	23.0381	189.795	185.858	146
chr11	32187314	32187624	SRR8284512_trimmed.fq.sort.sort.q10.rmdup.narrowPeak_peak_9215	411	.	9.21672	43.8286	41.1714	157
chr11	32201040	32201306	SRR8284512_trimmed.fq.sort.sort.q10.rmdup.narrowPeak_peak_9216	430	.	13.3139	45.7612	43.0897	117
chr11	32204954	32205270	SRR8284512_trimmed.fq.sort.sort.q10.rmdup.narrowPeak_peak_9217	312	.	10.8905	33.8393	31.2614	170
chr11	32216645	32217404	SRR8284512_trimmed.fq.sort.sort.q10.rmdup.narrowPeak_peak_9218	2013	.	26.5108	205.539	201.34	409
chr11	32223346	32223670	SRR8284512_trimmed.fq.sort.sort.q10.rmdup.narrowPeak_peak_9219	277	.	10.6754	30.2902	27.7438	135
chr11	32236930	32237422	SRR8284512_trimmed.fq.sort.sort.q10.rmdup.narrowPeak_peak_9220	1178	.	12.7433	121.022	117.827	279
chr11	32238492	32238943	SRR8284512_trimmed.fq.sort.sort.q10.rmdup.narrowPeak_peak_9221	1389	.	14.2135	142.307	138.933	167
chr11	32247144	32247396	SRR8284512_trimmed.fq.sort.sort.q10.rmdup.narrowPeak_peak_9222	259	.	12.0272	28.4413	25.9114	121
chr11	32267226	32267462	SRR8284512_trimmed.fq.sort.sort.q10.rmdup.narrowPeak_peak_9223	38	.	4.26773	6.04816	3.88613	148
chr11	32286679	32287159	SRR8284512_trimmed.fq.sort.sort.q10.rmdup.narrowPeak_peak_9224	1353	.	19.8581	138.701	135.359	284
chr11	32299791	32300308	SRR8284512_trimmed.fq.sort.sort.q10.rmdup.narrowPeak_peak_9225	1340	.	20.2562	137.42	134.089	265
chr11	32321159	32321609	SRR8284512_trimmed.fq.sort.sort.q10.rmdup.narrowPeak_peak_9226	1271	.	14.5195	130.374	127.104	233
chr11	32324631	32325025	SRR8284512_trimmed.fq.sort.sort.q10.rmdup.narrowPeak_peak_9227	1510	.	16.0749	154.571	151.079	212
chr11	32334158	32334440	SRR8284512_trimmed.fq.sort.sort.q10.rmdup.narrowPeak_peak_9228	408	.	14.6571	43.465	40.8109	156
chr11	32341120	32341504	SRR8284512_trimmed.fq.sort.sort.q10.rmdup.narrowPeak_peak_9229	1360	.	13.7051	139.423	136.075	183
chr11	32342789	32343230	SRR8284512_trimmed.fq.sort.sort.q10.rmdup.narrowPeak_peak_9230	1079	.	11.8308	111.061	107.942	294
chr11	32374948	32375422	SRR8284512_trimmed.fq.sort.sort.q10.rmdup.narrowPeak_peak_9231	543	.	16.5749	57.1526	54.3999	240
chr11	32399668	32399956	SRR8284512_trimmed.fq.sort.sort.q10.rmdup.narrowPeak_peak_9232	172	.	9.31142	19.6984	17.261	129
chr11	32445144	32445364	SRR8284512_trimmed.fq.sort.sort.q10.rmdup.narrowPeak_peak_9233	129	.	6.65956	15.3392	12.9618	111
chr11	32449955	32450529	SRR8284512_trimmed.fq.sort.sort.q10.rmdup.narrowPeak_peak_9234	1498	.	23.4415	153.342	149.862	383
chr11	32455934	32456096	SRR8284512_trimmed.fq.sort.sort.q10.rmdup.narrowPeak_peak_9235	15	.	3.03467	3.52025	1.51668	30
chr11	32475783	32476075	SRR8284512_trimmed.fq.sort.sort.q10.rmdup.narrowPeak_peak_9236	105	.	6.98356	12.8906	10.5526	203
chr11	32487501	32487922	SRR8284512_trimmed.fq.sort.sort.q10.rmdup.narrowPeak_peak_9237	419	.	14.4727	44.5661	41.9036	179
chr11	32500000	32500245	SRR8284512_trimmed.fq.sort.sort.q10.rmdup.narrowPeak_peak_9238	351	.	14.6854	37.7618	35.1522	97
chr11	32510933	32511271	SRR8284512_trimmed.fq.sort.sort.q10.rmdup.narrowPeak_peak_9239	285	.	12.8032	31.0704	28.5165	177
chr11	32530229	32530460	SRR8284512_trimmed.fq.sort.sort.q10.rmdup.narrowPeak_peak_9240	224	.	9.79192	24.9937	22.4981	119
chr11	32588297	32588789	SRR8284512_trimmed.fq.sort.sort.q10.rmdup.narrowPeak_peak_9241	2383	.	22.9935	243.447	238.322	264
chr11	32592613	32592875	SRR8284512_trimmed.fq.sort.sort.q10.rmdup.narrowPeak_peak_9242	256	.	5.54295	28.1288	25.603	116
chr11	32594218	32594440	SRR8284512_trimmed.fq.sort.sort.q10.rmdup.narrowPeak_peak_9243	135	.	5.8035	15.9704	13.586	83
chr11	32618678	32618973	SRR8284512_trimmed.fq.sort.sort.q10.rmdup.narrowPeak_peak_9244	237	.	9.86594	26.2924	23.7838	177
chr11	32625703	32626100	SRR8284512_trimmed.fq.sort.sort.q10.rmdup.narrowPeak_peak_9245	840	.	20.2796	86.981	84.0295	158
chr11	32633598	32633868	SRR8284512_trimmed.fq.sort.sort.q10.rmdup.narrowPeak_peak_9246	759	.	20.9798	78.8069	75.9096	126
chr11	32642220	32642475	SRR8284512_trimmed.fq.sort.sort.q10.rmdup.narrowPeak_peak_9247	65	.	5.43166	8.80611	6.55593	75
chr11	32693674	32694068	SRR8284512_trimmed.fq.sort.sort.q10.rmdup.narrowPeak_peak_9248	716	.	18.2027	74.5015	71.6326	160
chr11	32709590	32710064	SRR8284512_trimmed.fq.sort.sort.q10.rmdup.narrowPeak_peak_9249	2199	.	19.7179	224.538	219.933	201
chr11	32714145	32714600	SRR8284512_trimmed.fq.sort.sort.q10.rmdup.narrowPeak_peak_9250	1284	.	14.0497	131.716	128.435	252
chr11	32741711	32741882	SRR8284512_trimmed.fq.sort.sort.q10.rmdup.narrowPeak_peak_9251	65	.	5.43166	8.80611	6.55593	75
chr11	32768694	32768950	SRR8284512_trimmed.fq.sort.sort.q10.rmdup.narrowPeak_peak_9252	160	.	8.92344	18.515	16.0924	96
chr11	32805971	32806416	SRR8284512_trimmed.fq.sort.sort.q10.rmdup.narrowPeak_peak_9253	1391	.	20.975	142.544	139.167	187
chr11	32808802	32809012	SRR8284512_trimmed.fq.sort.sort.q10.rmdup.narrowPeak_peak_9254	49	.	3.34273	7.14937	4.95044	109
chr11	32872576	32872917	SRR8284512_trimmed.fq.sort.sort.q10.rmdup.narrowPeak_peak_9255	524	.	17.1703	55.1751	52.4362	160
chr11	32878909	32879298	SRR8284512_trimmed.fq.sort.sort.q10.rmdup.narrowPeak_peak_9256	606	.	17.6581	63.4074	60.6122	253
chr11	32884808	32884978	SRR8284512_trimmed.fq.sort.sort.q10.rmdup.narrowPeak_peak_9257	56	.	5.04368	7.85437	5.63071	75
chr11	32895415	32895740	SRR8284512_trimmed.fq.sort.sort.q10.rmdup.narrowPeak_peak_9258	576	.	17.374	60.3874	57.6128	175
chr11	32921208	32921518	SRR8284512_trimmed.fq.sort.sort.q10.rmdup.narrowPeak_peak_9259	381	.	14.3688	40.7514	38.1175	161
chr11	32932377	32932735	SRR8284512_trimmed.fq.sort.sort.q10.rmdup.narrowPeak_peak_9260	259	.	12.0272	28.4413	25.9114	177
chr11	32956958	32957363	SRR8284512_trimmed.fq.sort.sort.q10.rmdup.narrowPeak_peak_9261	811	.	13.4157	84.1015	81.1693	190
chr11	32961591	32961993	SRR8284512_trimmed.fq.sort.sort.q10.rmdup.narrowPeak_peak_9262	1592	.	20.3871	162.875	159.292	216
chr11	32998766	32998928	SRR8284512_trimmed.fq.sort.sort.q10.rmdup.narrowPeak_peak_9263	38	.	4.26773	6.04816	3.88613	68
chr11	33028873	33029305	SRR8284512_trimmed.fq.sort.sort.q10.rmdup.narrowPeak_peak_9264	954	.	23.8108	98.4645	95.4353	209
chr11	33058275	33058601	SRR8284512_trimmed.fq.sort.sort.q10.rmdup.narrowPeak_peak_9265	372	.	15.0807	39.8868	37.2599	120
chr11	33097738	33098402	SRR8284512_trimmed.fq.sort.sort.q10.rmdup.narrowPeak_peak_9266	2084	.	26.8605	212.804	208.465	310
chr11	33106540	33106702	SRR8284512_trimmed.fq.sort.sort.q10.rmdup.narrowPeak_peak_9267	31	.	3.75709	5.22781	3.10154	44
chr11	33106999	33107299	SRR8284512_trimmed.fq.sort.sort.q10.rmdup.narrowPeak_peak_9268	222	.	10.3036	24.7844	22.2905	180
chr11	33122746	33123043	SRR8284512_trimmed.fq.sort.sort.q10.rmdup.narrowPeak_peak_9269	136	.	7.7722	16.0328	13.6477	142
chr11	33148341	33148759	SRR8284512_trimmed.fq.sort.sort.q10.rmdup.narrowPeak_peak_9270	1513	.	22.4478	154.826	151.331	247
chr11	33170356	33171002	SRR8284512_trimmed.fq.sort.sort.q10.rmdup.narrowPeak_peak_9271	2124	.	26.8717	216.874	212.447	358
chr11	33176454	33177044	SRR8284512_trimmed.fq.sort.sort.q10.rmdup.narrowPeak_peak_9272	1635	.	23.6	167.169	163.537	293
chr11	33182864	33183096	SRR8284512_trimmed.fq.sort.sort.q10.rmdup.narrowPeak_peak_9273	168	.	8.50396	19.3185	16.888	104
chr11	33199349	33199560	SRR8284512_trimmed.fq.sort.sort.q10.rmdup.narrowPeak_peak_9274	64	.	4.32077	8.68527	6.44593	79
chr11	33202407	33202653	SRR8284512_trimmed.fq.sort.sort.q10.rmdup.narrowPeak_peak_9275	364	.	11.5126	39.0462	36.4263	112
chr11	33290539	33290729	SRR8284512_trimmed.fq.sort.sort.q10.rmdup.narrowPeak_peak_9276	142	.	6.46888	16.6892	14.2928	87
chr11	33295368	33295866	SRR8284512_trimmed.fq.sort.sort.q10.rmdup.narrowPeak_peak_9277	1059	.	19.3367	109.007	105.903	256
chr11	33335696	33335959	SRR8284512_trimmed.fq.sort.sort.q10.rmdup.narrowPeak_peak_9278	65	.	4.51564	8.78552	6.54425	133
chr11	33336394	33336805	SRR8284512_trimmed.fq.sort.sort.q10.rmdup.narrowPeak_peak_9279	877	.	20.7547	90.7314	87.7548	255
chr11	33358009	33358174	SRR8284512_trimmed.fq.sort.sort.q10.rmdup.narrowPeak_peak_9280	56	.	5.04368	7.85437	5.63071	56
chr11	33480449	33480800	SRR8284512_trimmed.fq.sort.sort.q10.rmdup.narrowPeak_peak_9281	135	.	7.96601	15.8949	13.5113	147
chr11	33483504	33483773	SRR8284512_trimmed.fq.sort.sort.q10.rmdup.narrowPeak_peak_9282	127	.	7.75951	15.0781	12.7037	117
chr11	33512651	33513158	SRR8284512_trimmed.fq.sort.sort.q10.rmdup.narrowPeak_peak_9283	490	.	15.4512	51.7455	49.0308	256
chr11	33554167	33554471	SRR8284512_trimmed.fq.sort.sort.q10.rmdup.narrowPeak_peak_9284	233	.	11.2513	25.8673	23.3622	134
chr11	33570487	33570742	SRR8284512_trimmed.fq.sort.sort.q10.rmdup.narrowPeak_peak_9285	219	.	8.42618	24.4164	21.928	146
chr11	33574981	33575347	SRR8284512_trimmed.fq.sort.sort.q10.rmdup.narrowPeak_peak_9286	660	.	16.8311	68.8727	66.0412	149
chr11	33614220	33614650	SRR8284512_trimmed.fq.sort.sort.q10.rmdup.narrowPeak_peak_9287	2154	.	30.1817	219.898	215.402	225
chr11	33649384	33649725	SRR8284512_trimmed.fq.sort.sort.q10.rmdup.narrowPeak_peak_9288	615	.	19.8347	64.3995	61.5977	161
chr11	33704645	33704807	SRR8284512_trimmed.fq.sort.sort.q10.rmdup.narrowPeak_peak_9289	56	.	5.04368	7.85437	5.63071	83
chr11	33721261	33721740	SRR8284512_trimmed.fq.sort.sort.q10.rmdup.narrowPeak_peak_9290	1645	.	15.1265	168.167	164.524	254
chr11	33725530	33726015	SRR8284512_trimmed.fq.sort.sort.q10.rmdup.narrowPeak_peak_9291	1938	.	17.029	197.957	193.89	286
chr11	33733257	33733684	SRR8284512_trimmed.fq.sort.sort.q10.rmdup.narrowPeak_peak_9292	1524	.	24.9147	155.917	152.41	192
chr11	33749442	33749886	SRR8284512_trimmed.fq.sort.sort.q10.rmdup.narrowPeak_peak_9293	523	.	12.0494	55.0678	52.3297	192
chr11	33750039	33750366	SRR8284512_trimmed.fq.sort.sort.q10.rmdup.narrowPeak_peak_9294	698	.	14.4363	72.7214	69.8643	167
chr11	33794092	33794279	SRR8284512_trimmed.fq.sort.sort.q10.rmdup.narrowPeak_peak_9295	127	.	7.75951	15.0781	12.7037	57
chr11	33819032	33819251	SRR8284512_trimmed.fq.sort.sort.q10.rmdup.narrowPeak_peak_9296	95	.	6.59559	11.8311	9.51283	75
chr11	33846024	33846186	SRR8284512_trimmed.fq.sort.sort.q10.rmdup.narrowPeak_peak_9297	38	.	4.26773	6.04816	3.88613	122
chr11	33864427	33864623	SRR8284512_trimmed.fq.sort.sort.q10.rmdup.narrowPeak_peak_9298	105	.	6.98356	12.8906	10.5526	125
chr11	33869584	33869897	SRR8284512_trimmed.fq.sort.sort.q10.rmdup.narrowPeak_peak_9299	437	.	17.0709	46.3838	43.7076	158
chr11	33917456	33918107	SRR8284512_trimmed.fq.sort.sort.q10.rmdup.narrowPeak_peak_9300	2245	.	26.7013	229.321	224.597	321
chr11	33928452	33929060	SRR8284512_trimmed.fq.sort.sort.q10.rmdup.narrowPeak_peak_9301	1182	.	20.8768	121.488	118.289	432
chr11	33934286	33934607	SRR8284512_trimmed.fq.sort.sort.q10.rmdup.narrowPeak_peak_9302	1207	.	24.936	123.948	120.73	160
chr11	33944048	33944364	SRR8284512_trimmed.fq.sort.sort.q10.rmdup.narrowPeak_peak_9303	885	.	21.5048	91.5517	88.5696	175
chr11	33958655	33959109	SRR8284512_trimmed.fq.sort.sort.q10.rmdup.narrowPeak_peak_9304	1461	.	25.449	149.643	146.2	254
chr11	33993543	33993772	SRR8284512_trimmed.fq.sort.sort.q10.rmdup.narrowPeak_peak_9305	74	.	5.76081	9.6902	7.42484	143
chr11	33996973	33997135	SRR8284512_trimmed.fq.sort.sort.q10.rmdup.narrowPeak_peak_9306	52	.	4.60345	7.42561	5.22081	84
chr11	34002006	34002717	SRR8284512_trimmed.fq.sort.sort.q10.rmdup.narrowPeak_peak_9307	1736	.	23.5361	177.425	173.665	419
chr11	34008682	34009185	SRR8284512_trimmed.fq.sort.sort.q10.rmdup.narrowPeak_peak_9308	1685	.	24.2661	172.277	168.583	324
chr11	34073668	34074225	SRR8284512_trimmed.fq.sort.sort.q10.rmdup.narrowPeak_peak_9309	2030	.	26.7097	207.241	203.011	266
chr11	34087179	34087429	SRR8284512_trimmed.fq.sort.sort.q10.rmdup.narrowPeak_peak_9310	160	.	8.92344	18.515	16.0924	147
chr11	34094634	34094825	SRR8284512_trimmed.fq.sort.sort.q10.rmdup.narrowPeak_peak_9311	95	.	6.59559	11.8311	9.51283	84
chr11	34123149	34123494	SRR8284512_trimmed.fq.sort.sort.q10.rmdup.narrowPeak_peak_9312	2081	.	31.5819	212.507	208.175	168
chr11	34147014	34147235	SRR8284512_trimmed.fq.sort.sort.q10.rmdup.narrowPeak_peak_9313	134	.	5.45058	15.8432	13.4602	102
chr11	34149327	34149708	SRR8284512_trimmed.fq.sort.sort.q10.rmdup.narrowPeak_peak_9314	1214	.	21.0402	124.676	121.453	199
chr11	34161546	34161835	SRR8284512_trimmed.fq.sort.sort.q10.rmdup.narrowPeak_peak_9315	149	.	8.53547	17.3499	14.9427	137
chr11	34212849	34213516	SRR8284512_trimmed.fq.sort.sort.q10.rmdup.narrowPeak_peak_9316	1386	.	23.4677	142.041	138.669	276
chr11	34227113	34227545	SRR8284512_trimmed.fq.sort.sort.q10.rmdup.narrowPeak_peak_9317	506	.	9.60193	53.3738	50.6476	280
chr11	34228958	34229519	SRR8284512_trimmed.fq.sort.sort.q10.rmdup.narrowPeak_peak_9318	1091	.	15.6476	112.238	109.109	236
chr11	34236207	34236916	SRR8284512_trimmed.fq.sort.sort.q10.rmdup.narrowPeak_peak_9319	1455	.	25.5702	148.999	145.562	333
chr11	34275949	34276283	SRR8284512_trimmed.fq.sort.sort.q10.rmdup.narrowPeak_peak_9320	680	.	20.1032	70.9121	68.0669	149
chr11	34314330	34315138	SRR8284512_trimmed.fq.sort.sort.q10.rmdup.narrowPeak_peak_9321	1501	.	22.6387	153.591	150.108	410
chr11	34337931	34338328	SRR8284512_trimmed.fq.sort.sort.q10.rmdup.narrowPeak_peak_9322	1065	.	24.5694	109.618	106.509	170
chr11	34412447	34412742	SRR8284512_trimmed.fq.sort.sort.q10.rmdup.narrowPeak_peak_9323	74	.	5.58854	9.75625	7.48975	197
chr11	34414666	34414949	SRR8284512_trimmed.fq.sort.sort.q10.rmdup.narrowPeak_peak_9324	438	.	15.8773	46.5078	43.8307	142
chr11	34435581	34435798	SRR8284512_trimmed.fq.sort.sort.q10.rmdup.narrowPeak_peak_9325	30	.	3.87976	5.19895	3.07351	120
chr11	34467115	34467356	SRR8284512_trimmed.fq.sort.sort.q10.rmdup.narrowPeak_peak_9326	160	.	8.92344	18.515	16.0924	120
chr11	34475224	34475504	SRR8284512_trimmed.fq.sort.sort.q10.rmdup.narrowPeak_peak_9327	196	.	10.0874	22.1176	19.652	150
chr11	34704793	34705126	SRR8284512_trimmed.fq.sort.sort.q10.rmdup.narrowPeak_peak_9328	160	.	8.92344	18.515	16.0924	160
chr11	34774645	34774967	SRR8284512_trimmed.fq.sort.sort.q10.rmdup.narrowPeak_peak_9329	56	.	5.04368	7.85437	5.63071	76
chr11	34796081	34796506	SRR8284512_trimmed.fq.sort.sort.q10.rmdup.narrowPeak_peak_9330	585	.	17.4177	61.2848	58.5041	215
chr11	34814646	34815359	SRR8284512_trimmed.fq.sort.sort.q10.rmdup.narrowPeak_peak_9331	860	.	19.3083	89.018	86.0529	368
chr11	34835696	34835914	SRR8284512_trimmed.fq.sort.sort.q10.rmdup.narrowPeak_peak_9332	172	.	6.11286	19.6618	17.2277	101
chr11	34836254	34836709	SRR8284512_trimmed.fq.sort.sort.q10.rmdup.narrowPeak_peak_9333	998	.	17.856	102.863	99.8025	226
chr11	34843555	34843871	SRR8284512_trimmed.fq.sort.sort.q10.rmdup.narrowPeak_peak_9334	1818	.	28.5517	185.707	181.831	149
chr11	34868639	34869154	SRR8284512_trimmed.fq.sort.sort.q10.rmdup.narrowPeak_peak_9335	1177	.	22.9936	120.934	117.74	161
chr11	34881495	34881907	SRR8284512_trimmed.fq.sort.sort.q10.rmdup.narrowPeak_peak_9336	1868	.	31.0808	190.8	186.847	222
chr11	34904093	34904273	SRR8284512_trimmed.fq.sort.sort.q10.rmdup.narrowPeak_peak_9337	47	.	4.65571	6.93425	4.73985	137
chr11	34932849	34933270	SRR8284512_trimmed.fq.sort.sort.q10.rmdup.narrowPeak_peak_9338	643	.	17.8825	67.1595	64.3393	157
chr11	35003813	35004279	SRR8284512_trimmed.fq.sort.sort.q10.rmdup.narrowPeak_peak_9339	555	.	17.1203	58.2653	55.5051	311
chr11	35024547	35024735	SRR8284512_trimmed.fq.sort.sort.q10.rmdup.narrowPeak_peak_9340	105	.	6.98356	12.8906	10.5526	91
chr11	35058648	35058966	SRR8284512_trimmed.fq.sort.sort.q10.rmdup.narrowPeak_peak_9341	203	.	10.1795	22.8391	20.367	142
chr11	35104497	35104747	SRR8284512_trimmed.fq.sort.sort.q10.rmdup.narrowPeak_peak_9342	196	.	10.0874	22.1176	19.652	128
chr11	35105049	35105241	SRR8284512_trimmed.fq.sort.sort.q10.rmdup.narrowPeak_peak_9343	84	.	6.18334	10.7559	8.46616	121
chr11	35119281	35119711	SRR8284512_trimmed.fq.sort.sort.q10.rmdup.narrowPeak_peak_9344	1710	.	22.2856	174.735	171.01	286
chr11	35120863	35121037	SRR8284512_trimmed.fq.sort.sort.q10.rmdup.narrowPeak_peak_9345	108	.	4.3061	13.1609	10.8194	93
chr11	35122573	35122784	SRR8284512_trimmed.fq.sort.sort.q10.rmdup.narrowPeak_peak_9346	54	.	3.2772	7.62478	5.4158	131
chr11	35144004	35144295	SRR8284512_trimmed.fq.sort.sort.q10.rmdup.narrowPeak_peak_9347	406	.	14.9561	43.2987	40.6457	133
chr11	35214319	35214548	SRR8284512_trimmed.fq.sort.sort.q10.rmdup.narrowPeak_peak_9348	47	.	4.65571	6.93425	4.73985	61
chr11	35251126	35251359	SRR8284512_trimmed.fq.sort.sort.q10.rmdup.narrowPeak_peak_9349	75	.	5.81964	9.78735	7.51283	132
chr11	35287637	35287923	SRR8284512_trimmed.fq.sort.sort.q10.rmdup.narrowPeak_peak_9350	641	.	19.8688	67.018	64.1988	153
chr11	35327819	35327981	SRR8284512_trimmed.fq.sort.sort.q10.rmdup.narrowPeak_peak_9351	56	.	5.04368	7.85437	5.63071	94
chr11	35367170	35367620	SRR8284512_trimmed.fq.sort.sort.q10.rmdup.narrowPeak_peak_9352	622	.	15.2375	65.0265	62.2204	267
chr11	35372427	35372814	SRR8284512_trimmed.fq.sort.sort.q10.rmdup.narrowPeak_peak_9353	541	.	14.7012	56.9057	54.1548	156
chr11	35380896	35381186	SRR8284512_trimmed.fq.sort.sort.q10.rmdup.narrowPeak_peak_9354	155	.	8.61875	17.9919	15.5782	123
chr11	35407528	35407987	SRR8284512_trimmed.fq.sort.sort.q10.rmdup.narrowPeak_peak_9355	1438	.	26.0336	147.308	143.887	258
chr11	35425787	35426041	SRR8284512_trimmed.fq.sort.sort.q10.rmdup.narrowPeak_peak_9356	272	.	12.4152	29.7492	27.207	107
chr11	35445261	35445520	SRR8284512_trimmed.fq.sort.sort.q10.rmdup.narrowPeak_peak_9357	105	.	6.75099	12.916	10.5777	135
chr11	35451590	35452169	SRR8284512_trimmed.fq.sort.sort.q10.rmdup.narrowPeak_peak_9358	1991	.	21.5838	203.271	199.113	195
chr11	35452454	35452742	SRR8284512_trimmed.fq.sort.sort.q10.rmdup.narrowPeak_peak_9359	545	.	9.41162	57.3279	54.574	142
chr11	35478754	35479075	SRR8284512_trimmed.fq.sort.sort.q10.rmdup.narrowPeak_peak_9360	758	.	21.8155	78.7223	75.8256	165
chr11	35533094	35533256	SRR8284512_trimmed.fq.sort.sort.q10.rmdup.narrowPeak_peak_9361	56	.	5.04368	7.85437	5.63071	117
chr11	35603932	35604215	SRR8284512_trimmed.fq.sort.sort.q10.rmdup.narrowPeak_peak_9362	338	.	14.3551	36.4808	33.8809	138
chr11	35665027	35665394	SRR8284512_trimmed.fq.sort.sort.q10.rmdup.narrowPeak_peak_9363	913	.	15.6938	94.3317	91.3308	185
chr11	35667373	35667789	SRR8284512_trimmed.fq.sort.sort.q10.rmdup.narrowPeak_peak_9364	649	.	12.1888	67.7707	64.9465	174
chr11	35672462	35672697	SRR8284512_trimmed.fq.sort.sort.q10.rmdup.narrowPeak_peak_9365	165	.	7.29856	18.9443	16.5175	113
chr11	35693142	35693675	SRR8284512_trimmed.fq.sort.sort.q10.rmdup.narrowPeak_peak_9366	2162	.	27.3762	220.721	216.207	213
chr11	35703494	35703861	SRR8284512_trimmed.fq.sort.sort.q10.rmdup.narrowPeak_peak_9367	922	.	17.27	95.2814	92.2741	205
chr11	35704966	35705277	SRR8284512_trimmed.fq.sort.sort.q10.rmdup.narrowPeak_peak_9368	500	.	11.71	52.7496	50.0277	150
chr11	35722650	35722940	SRR8284512_trimmed.fq.sort.sort.q10.rmdup.narrowPeak_peak_9369	259	.	12.0272	28.4413	25.9114	157
chr11	35728233	35728522	SRR8284512_trimmed.fq.sort.sort.q10.rmdup.narrowPeak_peak_9370	437	.	17.0709	46.3838	43.7076	131
chr11	35736835	35737245	SRR8284512_trimmed.fq.sort.sort.q10.rmdup.narrowPeak_peak_9371	873	.	22.5973	90.302	87.3284	161
chr11	35769060	35769373	SRR8284512_trimmed.fq.sort.sort.q10.rmdup.narrowPeak_peak_9372	75	.	5.81964	9.78735	7.51283	161
chr11	35783082	35783244	SRR8284512_trimmed.fq.sort.sort.q10.rmdup.narrowPeak_peak_9373	51	.	4.39393	7.35403	5.15073	66
chr11	35784588	35784927	SRR8284512_trimmed.fq.sort.sort.q10.rmdup.narrowPeak_peak_9374	370	.	12.7487	39.6968	37.0715	141
chr11	35798953	35799254	SRR8284512_trimmed.fq.sort.sort.q10.rmdup.narrowPeak_peak_9375	125	.	7.3767	14.8777	12.5101	152
chr11	35803073	35803416	SRR8284512_trimmed.fq.sort.sort.q10.rmdup.narrowPeak_peak_9376	176	.	8.9298	20.0877	17.6466	145
chr11	35834436	35834995	SRR8284512_trimmed.fq.sort.sort.q10.rmdup.narrowPeak_peak_9377	2120	.	27.0307	216.439	212.022	164
chr11	35840317	35840646	SRR8284512_trimmed.fq.sort.sort.q10.rmdup.narrowPeak_peak_9378	524	.	13.3695	55.1412	52.4026	186
chr11	35842715	35842888	SRR8284512_trimmed.fq.sort.sort.q10.rmdup.narrowPeak_peak_9379	76	.	4.94364	9.96786	7.69053	56
chr11	35852777	35853138	SRR8284512_trimmed.fq.sort.sort.q10.rmdup.narrowPeak_peak_9380	1324	.	23.578	135.719	132.403	157
chr11	35853681	35853971	SRR8284512_trimmed.fq.sort.sort.q10.rmdup.narrowPeak_peak_9381	116	.	5.30048	13.9564	11.6049	166
chr11	35922119	35922458	SRR8284512_trimmed.fq.sort.sort.q10.rmdup.narrowPeak_peak_9382	160	.	8.92344	18.515	16.0924	156
chr11	35980608	35980840	SRR8284512_trimmed.fq.sort.sort.q10.rmdup.narrowPeak_peak_9383	138	.	8.14749	16.204	13.8128	111
chr11	35986060	35986616	SRR8284512_trimmed.fq.sort.sort.q10.rmdup.narrowPeak_peak_9384	526	.	17.2576	55.3445	52.6044	262
chr11	35995395	35995938	SRR8284512_trimmed.fq.sort.sort.q10.rmdup.narrowPeak_peak_9385	136	.	7.48308	15.9893	13.6046	384
chr11	36001314	36001737	SRR8284512_trimmed.fq.sort.sort.q10.rmdup.narrowPeak_peak_9386	1880	.	24.1345	192.05	188.078	192
chr11	36002985	36003218	SRR8284512_trimmed.fq.sort.sort.q10.rmdup.narrowPeak_peak_9387	203	.	6.03215	22.7754	20.304	117
chr11	36011162	36011425	SRR8284512_trimmed.fq.sort.sort.q10.rmdup.narrowPeak_peak_9388	105	.	6.98356	12.8906	10.5526	135
chr11	36020010	36020206	SRR8284512_trimmed.fq.sort.sort.q10.rmdup.narrowPeak_peak_9389	105	.	6.98356	12.8906	10.5526	118
chr11	36030477	36030826	SRR8284512_trimmed.fq.sort.sort.q10.rmdup.narrowPeak_peak_9390	619	.	19.1618	64.7907	61.9863	168
chr11	36045574	36046093	SRR8284512_trimmed.fq.sort.sort.q10.rmdup.narrowPeak_peak_9391	2287	.	27.8262	233.576	228.739	262
chr11	36097371	36097590	SRR8284512_trimmed.fq.sort.sort.q10.rmdup.narrowPeak_peak_9392	116	.	7.37154	13.9733	11.6166	120
chr11	36115393	36115594	SRR8284512_trimmed.fq.sort.sort.q10.rmdup.narrowPeak_peak_9393	65	.	5.43166	8.80611	6.55593	83
chr11	36153206	36153386	SRR8284512_trimmed.fq.sort.sort.q10.rmdup.narrowPeak_peak_9394	84	.	6.20761	10.7962	8.49896	93
chr11	36196810	36197028	SRR8284512_trimmed.fq.sort.sort.q10.rmdup.narrowPeak_peak_9395	47	.	4.65571	6.93425	4.73985	58
chr11	36211405	36211772	SRR8284512_trimmed.fq.sort.sort.q10.rmdup.narrowPeak_peak_9396	437	.	16.251	46.439	43.7625	161
chr11	36221254	36221708	SRR8284512_trimmed.fq.sort.sort.q10.rmdup.narrowPeak_peak_9397	2235	.	29.8499	228.283	223.585	171
chr11	36246217	36246464	SRR8284512_trimmed.fq.sort.sort.q10.rmdup.narrowPeak_peak_9398	272	.	12.4152	29.7492	27.207	133
chr11	36254081	36254405	SRR8284512_trimmed.fq.sort.sort.q10.rmdup.narrowPeak_peak_9399	863	.	23.9365	89.3556	86.3882	151
chr11	36292144	36292788	SRR8284512_trimmed.fq.sort.sort.q10.rmdup.narrowPeak_peak_9400	430	.	14.7024	45.7505	43.0791	307
chr11	36384215	36384441	SRR8284512_trimmed.fq.sort.sort.q10.rmdup.narrowPeak_peak_9401	75	.	5.81964	9.78735	7.51283	122
chr11	36389624	36389802	SRR8284512_trimmed.fq.sort.sort.q10.rmdup.narrowPeak_peak_9402	75	.	5.81964	9.78735	7.51283	95
chr11	36490018	36490492	SRR8284512_trimmed.fq.sort.sort.q10.rmdup.narrowPeak_peak_9403	2158	.	29.0415	220.349	215.843	293
chr11	36526226	36526873	SRR8284512_trimmed.fq.sort.sort.q10.rmdup.narrowPeak_peak_9404	1906	.	24.5742	194.639	190.626	376
chr11	36582231	36582410	SRR8284512_trimmed.fq.sort.sort.q10.rmdup.narrowPeak_peak_9405	65	.	5.43166	8.80611	6.55593	82
chr11	36612362	36612576	SRR8284512_trimmed.fq.sort.sort.q10.rmdup.narrowPeak_peak_9406	65	.	5.43166	8.80611	6.55593	95
chr11	36677729	36678010	SRR8284512_trimmed.fq.sort.sort.q10.rmdup.narrowPeak_peak_9407	62	.	5.2462	8.50134	6.26547	135
chr11	36678871	36679034	SRR8284512_trimmed.fq.sort.sort.q10.rmdup.narrowPeak_peak_9408	73	.	5.69001	9.57302	7.30969	84
chr11	36687147	36687351	SRR8284512_trimmed.fq.sort.sort.q10.rmdup.narrowPeak_peak_9409	84	.	6.20761	10.7962	8.49896	114
chr11	36858915	36859154	SRR8284512_trimmed.fq.sort.sort.q10.rmdup.narrowPeak_peak_9410	221	.	10.8633	24.602	22.1098	94
chr11	36865865	36866096	SRR8284512_trimmed.fq.sort.sort.q10.rmdup.narrowPeak_peak_9411	84	.	6.20761	10.7962	8.49896	110
chr11	36899156	36899497	SRR8284512_trimmed.fq.sort.sort.q10.rmdup.narrowPeak_peak_9412	660	.	21.2941	68.8681	66.0367	186
chr11	36911406	36911841	SRR8284512_trimmed.fq.sort.sort.q10.rmdup.narrowPeak_peak_9413	1999	.	30.2084	204.173	199.999	199
chr11	36989183	36989702	SRR8284512_trimmed.fq.sort.sort.q10.rmdup.narrowPeak_peak_9414	617	.	20.3771	64.5669	61.764	179
chr11	37009344	37009520	SRR8284512_trimmed.fq.sort.sort.q10.rmdup.narrowPeak_peak_9415	56	.	5.04368	7.85437	5.63071	61
chr11	37046649	37047116	SRR8284512_trimmed.fq.sort.sort.q10.rmdup.narrowPeak_peak_9416	1585	.	26.7098	162.107	158.533	226
chr11	37055764	37056231	SRR8284512_trimmed.fq.sort.sort.q10.rmdup.narrowPeak_peak_9417	278	.	12.4416	30.4369	27.8893	310
chr11	37090363	37090539	SRR8284512_trimmed.fq.sort.sort.q10.rmdup.narrowPeak_peak_9418	75	.	5.81964	9.78735	7.51283	120
chr11	37186113	37186601	SRR8284512_trimmed.fq.sort.sort.q10.rmdup.narrowPeak_peak_9419	1541	.	26.9102	157.656	154.131	223
chr11	37268422	37268741	SRR8284512_trimmed.fq.sort.sort.q10.rmdup.narrowPeak_peak_9420	451	.	17.4589	47.8394	45.1526	159
chr11	37774258	37774508	SRR8284512_trimmed.fq.sort.sort.q10.rmdup.narrowPeak_peak_9421	95	.	6.59559	11.8311	9.51283	128
chr11	38021857	38022040	SRR8284512_trimmed.fq.sort.sort.q10.rmdup.narrowPeak_peak_9422	65	.	5.43166	8.80611	6.55593	70
chr11	38543660	38544138	SRR8284512_trimmed.fq.sort.sort.q10.rmdup.narrowPeak_peak_9423	191	.	9.80244	21.6249	19.1666	343
chr11	38747547	38748089	SRR8284512_trimmed.fq.sort.sort.q10.rmdup.narrowPeak_peak_9424	1653	.	28.8443	169.013	165.36	155
chr11	38938140	38938413	SRR8284512_trimmed.fq.sort.sort.q10.rmdup.narrowPeak_peak_9425	1001	.	26.0707	103.194	100.131	135
chr11	39411209	39411504	SRR8284512_trimmed.fq.sort.sort.q10.rmdup.narrowPeak_peak_9426	184	.	9.69939	20.8995	18.4479	158
chr11	39525233	39525483	SRR8284512_trimmed.fq.sort.sort.q10.rmdup.narrowPeak_peak_9427	75	.	5.81964	9.78735	7.51283	147
chr11	39588975	39589382	SRR8284512_trimmed.fq.sort.sort.q10.rmdup.narrowPeak_peak_9428	1977	.	32.0129	201.93	197.795	225
chr11	39615933	39616148	SRR8284512_trimmed.fq.sort.sort.q10.rmdup.narrowPeak_peak_9429	105	.	6.98356	12.8906	10.5526	124
chr11	39683469	39683746	SRR8284512_trimmed.fq.sort.sort.q10.rmdup.narrowPeak_peak_9430	285	.	12.8032	31.0704	28.5165	120
chr11	40102688	40102980	SRR8284512_trimmed.fq.sort.sort.q10.rmdup.narrowPeak_peak_9431	598	.	20.7331	62.658	59.8679	137
chr11	40149218	40149712	SRR8284512_trimmed.fq.sort.sort.q10.rmdup.narrowPeak_peak_9432	1602	.	30.4557	163.8	160.207	293
chr11	40159337	40159609	SRR8284512_trimmed.fq.sort.sort.q10.rmdup.narrowPeak_peak_9433	233	.	11.2513	25.8673	23.3622	137
chr11	40469325	40469705	SRR8284512_trimmed.fq.sort.sort.q10.rmdup.narrowPeak_peak_9434	1452	.	29.3913	148.709	145.275	193
chr11	40536286	40536655	SRR8284512_trimmed.fq.sort.sort.q10.rmdup.narrowPeak_peak_9435	557	.	18.0689	58.5251	55.7631	143
chr11	40601495	40601889	SRR8284512_trimmed.fq.sort.sort.q10.rmdup.narrowPeak_peak_9436	1854	.	29.4682	189.418	185.487	239
chr11	40677218	40677551	SRR8284512_trimmed.fq.sort.sort.q10.rmdup.narrowPeak_peak_9437	598	.	18.4826	62.6181	59.8284	175
chr11	40688394	40688580	SRR8284512_trimmed.fq.sort.sort.q10.rmdup.narrowPeak_peak_9438	105	.	6.98356	12.8906	10.5526	113
chr11	40704216	40704413	SRR8284512_trimmed.fq.sort.sort.q10.rmdup.narrowPeak_peak_9439	65	.	5.43166	8.80611	6.55593	82
chr11	40715500	40715827	SRR8284512_trimmed.fq.sort.sort.q10.rmdup.narrowPeak_peak_9440	653	.	20.9445	68.2129	65.3857	185
chr11	40732695	40732891	SRR8284512_trimmed.fq.sort.sort.q10.rmdup.narrowPeak_peak_9441	138	.	8.14749	16.204	13.8128	69
chr11	40745902	40746118	SRR8284512_trimmed.fq.sort.sort.q10.rmdup.narrowPeak_peak_9442	127	.	7.75951	15.0781	12.7037	132
chr11	40763395	40763713	SRR8284512_trimmed.fq.sort.sort.q10.rmdup.narrowPeak_peak_9443	858	.	23.214	88.8244	85.8607	156
chr11	40775282	40775852	SRR8284512_trimmed.fq.sort.sort.q10.rmdup.narrowPeak_peak_9444	1836	.	28.1247	187.512	183.609	395
chr11	40865453	40866070	SRR8284512_trimmed.fq.sort.sort.q10.rmdup.narrowPeak_peak_9445	1573	.	27.3733	160.938	157.377	452
chr11	40927116	40927493	SRR8284512_trimmed.fq.sort.sort.q10.rmdup.narrowPeak_peak_9446	2112	.	31.9289	215.678	211.277	212
chr11	41139142	41139308	SRR8284512_trimmed.fq.sort.sort.q10.rmdup.narrowPeak_peak_9447	30	.	3.87976	5.19895	3.07351	126
chr11	41202149	41202501	SRR8284512_trimmed.fq.sort.sort.q10.rmdup.narrowPeak_peak_9448	525	.	19.3988	55.2563	52.5167	191
chr11	41240259	41240448	SRR8284512_trimmed.fq.sort.sort.q10.rmdup.narrowPeak_peak_9449	65	.	5.43166	8.80611	6.55593	79
chr11	41433952	41434190	SRR8284512_trimmed.fq.sort.sort.q10.rmdup.narrowPeak_peak_9450	221	.	10.8633	24.602	22.1098	111
chr11	41968628	41968928	SRR8284512_trimmed.fq.sort.sort.q10.rmdup.narrowPeak_peak_9451	338	.	14.3551	36.4808	33.8809	144
chr11	42067834	42068224	SRR8284512_trimmed.fq.sort.sort.q10.rmdup.narrowPeak_peak_9452	1529	.	28.777	156.481	152.968	197
chr11	42178384	42178668	SRR8284512_trimmed.fq.sort.sort.q10.rmdup.narrowPeak_peak_9453	311	.	12.4289	33.6824	31.1066	124
chr11	42179594	42179847	SRR8284512_trimmed.fq.sort.sort.q10.rmdup.narrowPeak_peak_9454	153	.	7.92493	17.7548	15.3434	125
chr11	42197780	42197942	SRR8284512_trimmed.fq.sort.sort.q10.rmdup.narrowPeak_peak_9455	56	.	5.04368	7.85437	5.63071	51
chr11	42326329	42326694	SRR8284512_trimmed.fq.sort.sort.q10.rmdup.narrowPeak_peak_9456	491	.	17.9264	51.8156	49.1003	210
chr11	42404139	42404442	SRR8284512_trimmed.fq.sort.sort.q10.rmdup.narrowPeak_peak_9457	466	.	17.8469	49.3045	46.6071	156
chr11	42423235	42423610	SRR8284512_trimmed.fq.sort.sort.q10.rmdup.narrowPeak_peak_9458	1296	.	23.5884	132.902	129.61	210
chr11	42903478	42903656	SRR8284512_trimmed.fq.sort.sort.q10.rmdup.narrowPeak_peak_9459	65	.	5.43166	8.80611	6.55593	75
chr11	42999205	42999564	SRR8284512_trimmed.fq.sort.sort.q10.rmdup.narrowPeak_peak_9460	495	.	18.6228	52.2625	49.544	161
chr11	43029374	43029657	SRR8284512_trimmed.fq.sort.sort.q10.rmdup.narrowPeak_peak_9461	338	.	14.3551	36.4808	33.8809	157
chr11	43155112	43155300	SRR8284512_trimmed.fq.sort.sort.q10.rmdup.narrowPeak_peak_9462	127	.	7.75951	15.0781	12.7037	125
chr11	43213059	43213675	SRR8284512_trimmed.fq.sort.sort.q10.rmdup.narrowPeak_peak_9463	1169	.	22.6995	120.16	116.972	217
chr11	43263827	43264388	SRR8284512_trimmed.fq.sort.sort.q10.rmdup.narrowPeak_peak_9464	2129	.	29.7241	217.377	212.939	206
chr11	43269707	43269991	SRR8284512_trimmed.fq.sort.sort.q10.rmdup.narrowPeak_peak_9465	149	.	8.53547	17.3499	14.9427	128
chr11	43330310	43330557	SRR8284512_trimmed.fq.sort.sort.q10.rmdup.narrowPeak_peak_9466	105	.	6.98356	12.8906	10.5526	136
chr11	43348556	43349090	SRR8284512_trimmed.fq.sort.sort.q10.rmdup.narrowPeak_peak_9467	2287	.	27.8262	233.576	228.739	246
chr11	43399381	43399725	SRR8284512_trimmed.fq.sort.sort.q10.rmdup.narrowPeak_peak_9468	441	.	16.4391	46.782	44.1029	161
chr11	43411450	43411880	SRR8284512_trimmed.fq.sort.sort.q10.rmdup.narrowPeak_peak_9469	1629	.	15.1236	166.602	162.977	209
chr11	43412713	43413142	SRR8284512_trimmed.fq.sort.sort.q10.rmdup.narrowPeak_peak_9470	1831	.	16.2998	187.071	183.175	255
chr11	43424361	43424818	SRR8284512_trimmed.fq.sort.sort.q10.rmdup.narrowPeak_peak_9471	942	.	20.5242	97.2847	94.2636	205
chr11	43433164	43433535	SRR8284512_trimmed.fq.sort.sort.q10.rmdup.narrowPeak_peak_9472	248	.	11.4088	27.3574	24.838	233
chr11	43452318	43452578	SRR8284512_trimmed.fq.sort.sort.q10.rmdup.narrowPeak_peak_9473	184	.	9.69939	20.8995	18.4479	115
chr11	43492667	43493287	SRR8284512_trimmed.fq.sort.sort.q10.rmdup.narrowPeak_peak_9474	1883	.	17.0422	192.28	188.304	213
chr11	43494059	43494346	SRR8284512_trimmed.fq.sort.sort.q10.rmdup.narrowPeak_peak_9475	1258	.	13.052	129.153	125.893	132
chr11	43495141	43495324	SRR8284512_trimmed.fq.sort.sort.q10.rmdup.narrowPeak_peak_9476	119	.	3.67737	14.3144	11.9537	63
chr11	43516673	43517171	SRR8284512_trimmed.fq.sort.sort.q10.rmdup.narrowPeak_peak_9477	1312	.	21.9089	134.585	131.279	212
chr11	43518162	43518375	SRR8284512_trimmed.fq.sort.sort.q10.rmdup.narrowPeak_peak_9478	223	.	7.17911	24.8792	22.3846	91
chr11	43528113	43528462	SRR8284512_trimmed.fq.sort.sort.q10.rmdup.narrowPeak_peak_9479	554	.	11.976	58.2357	55.4757	161
chr11	43529179	43529359	SRR8284512_trimmed.fq.sort.sort.q10.rmdup.narrowPeak_peak_9480	62	.	3.77228	8.51359	6.27749	43
chr11	43531705	43531975	SRR8284512_trimmed.fq.sort.sort.q10.rmdup.narrowPeak_peak_9481	290	.	8.14046	31.6396	29.0811	136
chr11	43547339	43547573	SRR8284512_trimmed.fq.sort.sort.q10.rmdup.narrowPeak_peak_9482	209	.	10.1833	23.4147	20.9351	130
chr11	43556612	43556901	SRR8284512_trimmed.fq.sort.sort.q10.rmdup.narrowPeak_peak_9483	243	.	11.4504	26.8185	24.3053	156
chr11	43568226	43568867	SRR8284512_trimmed.fq.sort.sort.q10.rmdup.narrowPeak_peak_9484	1945	.	24.35	198.647	194.569	243
chr11	43586365	43586869	SRR8284512_trimmed.fq.sort.sort.q10.rmdup.narrowPeak_peak_9485	1456	.	23.2859	149.068	145.631	184
chr11	43612899	43613667	SRR8284512_trimmed.fq.sort.sort.q10.rmdup.narrowPeak_peak_9486	1567	.	22.6959	160.333	156.779	384
chr11	43634203	43634442	SRR8284512_trimmed.fq.sort.sort.q10.rmdup.narrowPeak_peak_9487	105	.	6.98356	12.8906	10.5526	120
chr11	43645286	43645739	SRR8284512_trimmed.fq.sort.sort.q10.rmdup.narrowPeak_peak_9488	988	.	24.0913	101.9	98.8462	217
chr11	43710599	43710812	SRR8284512_trimmed.fq.sort.sort.q10.rmdup.narrowPeak_peak_9490	65	.	5.43166	8.80611	6.55593	91
chr11	43751554	43751905	SRR8284512_trimmed.fq.sort.sort.q10.rmdup.narrowPeak_peak_9491	696	.	16.6759	72.5182	69.6624	204
chr11	43755504	43755740	SRR8284512_trimmed.fq.sort.sort.q10.rmdup.narrowPeak_peak_9492	188	.	7.50287	21.3268	18.8713	101
chr11	43760178	43760379	SRR8284512_trimmed.fq.sort.sort.q10.rmdup.narrowPeak_peak_9493	43	.	4.39014	6.50491	4.33212	115
chr11	43766636	43767213	SRR8284512_trimmed.fq.sort.sort.q10.rmdup.narrowPeak_peak_9494	1066	.	21.9035	109.779	106.669	356
chr11	43783557	43784203	SRR8284512_trimmed.fq.sort.sort.q10.rmdup.narrowPeak_peak_9495	2319	.	28.7341	236.91	231.978	374
chr11	43835928	43836126	SRR8284512_trimmed.fq.sort.sort.q10.rmdup.narrowPeak_peak_9496	30	.	3.87976	5.19895	3.07351	76
chr11	43836435	43836688	SRR8284512_trimmed.fq.sort.sort.q10.rmdup.narrowPeak_peak_9497	272	.	12.4152	29.7492	27.207	139
chr11	43855050	43855310	SRR8284512_trimmed.fq.sort.sort.q10.rmdup.narrowPeak_peak_9498	325	.	13.9671	35.11	32.5213	149
chr11	43915391	43915668	SRR8284512_trimmed.fq.sort.sort.q10.rmdup.narrowPeak_peak_9499	477	.	18.0505	50.4524	47.7469	132
chr11	43959988	43960150	SRR8284512_trimmed.fq.sort.sort.q10.rmdup.narrowPeak_peak_9500	27	.	3.63689	4.8162	2.71901	46
chr11	43960239	43960530	SRR8284512_trimmed.fq.sort.sort.q10.rmdup.narrowPeak_peak_9501	242	.	11.0786	26.7709	24.2582	141
chr11	43971242	43971437	SRR8284512_trimmed.fq.sort.sort.q10.rmdup.narrowPeak_peak_9502	75	.	5.81964	9.78735	7.51283	68
chr11	44077616	44077858	SRR8284512_trimmed.fq.sort.sort.q10.rmdup.narrowPeak_peak_9503	138	.	8.14749	16.204	13.8128	115
chr11	44086979	44087338	SRR8284512_trimmed.fq.sort.sort.q10.rmdup.narrowPeak_peak_9504	1128	.	24.4397	116.016	112.86	167
chr11	44211747	44212217	SRR8284512_trimmed.fq.sort.sort.q10.rmdup.narrowPeak_peak_9505	1330	.	24.8707	136.369	133.048	195
chr11	44320937	44321099	SRR8284512_trimmed.fq.sort.sort.q10.rmdup.narrowPeak_peak_9506	47	.	4.65571	6.93425	4.73985	110
chr11	44331519	44331926	SRR8284512_trimmed.fq.sort.sort.q10.rmdup.narrowPeak_peak_9507	1507	.	26.7524	154.221	150.731	149
chr11	44398563	44399566	SRR8284512_trimmed.fq.sort.sort.q10.rmdup.narrowPeak_peak_9508	1772	.	22.7347	181.101	177.291	605
chr11	44412311	44412578	SRR8284512_trimmed.fq.sort.sort.q10.rmdup.narrowPeak_peak_9509	204	.	10.242	22.9479	20.4748	131
chr11	44418133	44418358	SRR8284512_trimmed.fq.sort.sort.q10.rmdup.narrowPeak_peak_9510	75	.	5.81964	9.78735	7.51283	121
chr11	44453376	44454027	SRR8284512_trimmed.fq.sort.sort.q10.rmdup.narrowPeak_peak_9511	2019	.	25.5711	206.135	201.925	233
chr11	44517614	44517913	SRR8284512_trimmed.fq.sort.sort.q10.rmdup.narrowPeak_peak_9512	326	.	12.8926	35.2159	32.6264	158
chr11	44525770	44526105	SRR8284512_trimmed.fq.sort.sort.q10.rmdup.narrowPeak_peak_9513	1101	.	24.4795	113.239	110.103	159
chr11	44550899	44551573	SRR8284512_trimmed.fq.sort.sort.q10.rmdup.narrowPeak_peak_9514	955	.	22.1883	98.564	95.534	274
chr11	44581449	44581694	SRR8284512_trimmed.fq.sort.sort.q10.rmdup.narrowPeak_peak_9515	433	.	9.17408	45.9827	43.3096	124
chr11	44586053	44586408	SRR8284512_trimmed.fq.sort.sort.q10.rmdup.narrowPeak_peak_9516	2247	.	27.5522	229.498	224.77	148
chr11	44610864	44611235	SRR8284512_trimmed.fq.sort.sort.q10.rmdup.narrowPeak_peak_9517	2055	.	22.2199	209.817	205.538	176
chr11	44613630	44613883	SRR8284512_trimmed.fq.sort.sort.q10.rmdup.narrowPeak_peak_9518	185	.	5.19057	20.9784	18.526	104
chr11	44666801	44667142	SRR8284512_trimmed.fq.sort.sort.q10.rmdup.narrowPeak_peak_9519	406	.	14.9561	43.2987	40.6457	118
chr11	44696673	44697076	SRR8284512_trimmed.fq.sort.sort.q10.rmdup.narrowPeak_peak_9520	64	.	5.34351	8.66151	6.42263	76
chr11	44734651	44735054	SRR8284512_trimmed.fq.sort.sort.q10.rmdup.narrowPeak_peak_9521	314	.	12.997	34.0616	31.482	157
chr11	44774431	44774804	SRR8284512_trimmed.fq.sort.sort.q10.rmdup.narrowPeak_peak_9522	656	.	18.9084	68.4872	65.6583	191
chr11	44806555	44806851	SRR8284512_trimmed.fq.sort.sort.q10.rmdup.narrowPeak_peak_9523	160	.	8.92344	18.515	16.0924	141
chr11	44832302	44832531	SRR8284512_trimmed.fq.sort.sort.q10.rmdup.narrowPeak_peak_9524	47	.	4.65571	6.93425	4.73985	99
chr11	44833554	44833747	SRR8284512_trimmed.fq.sort.sort.q10.rmdup.narrowPeak_peak_9525	65	.	5.43166	8.80611	6.55593	64
chr11	44904502	44904832	SRR8284512_trimmed.fq.sort.sort.q10.rmdup.narrowPeak_peak_9526	166	.	8.3709	19.0752	16.6471	184
chr11	44921039	44921316	SRR8284512_trimmed.fq.sort.sort.q10.rmdup.narrowPeak_peak_9527	325	.	13.9671	35.11	32.5213	137
chr11	44971050	44971330	SRR8284512_trimmed.fq.sort.sort.q10.rmdup.narrowPeak_peak_9528	208	.	10.4753	23.3519	20.8728	154
chr11	45008035	45008525	SRR8284512_trimmed.fq.sort.sort.q10.rmdup.narrowPeak_peak_9529	2333	.	27.9925	238.293	233.319	277
chr11	45144496	45144726	SRR8284512_trimmed.fq.sort.sort.q10.rmdup.narrowPeak_peak_9530	160	.	8.92344	18.515	16.0924	119
chr11	45173594	45173959	SRR8284512_trimmed.fq.sort.sort.q10.rmdup.narrowPeak_peak_9531	259	.	12.0272	28.4413	25.9114	148
chr11	45182483	45182701	SRR8284512_trimmed.fq.sort.sort.q10.rmdup.narrowPeak_peak_9532	65	.	5.43166	8.80611	6.55593	101
chr11	45251078	45251502	SRR8284512_trimmed.fq.sort.sort.q10.rmdup.narrowPeak_peak_9533	852	.	22.8912	88.1618	85.2024	247
chr11	45314726	45314969	SRR8284512_trimmed.fq.sort.sort.q10.rmdup.narrowPeak_peak_9534	172	.	9.31142	19.6984	17.261	95
chr11	45516645	45516851	SRR8284512_trimmed.fq.sort.sort.q10.rmdup.narrowPeak_peak_9535	47	.	4.65571	6.93425	4.73985	103
chr11	45527530	45527907	SRR8284512_trimmed.fq.sort.sort.q10.rmdup.narrowPeak_peak_9536	699	.	20.6036	72.7762	69.9186	154
chr11	45533684	45534066	SRR8284512_trimmed.fq.sort.sort.q10.rmdup.narrowPeak_peak_9537	1226	.	25.3378	125.899	122.666	213
chr11	45539456	45539890	SRR8284512_trimmed.fq.sort.sort.q10.rmdup.narrowPeak_peak_9538	1659	.	26.5238	169.566	165.906	183
chr11	45551259	45551545	SRR8284512_trimmed.fq.sort.sort.q10.rmdup.narrowPeak_peak_9539	146	.	8.34535	17.025	14.625	138
chr11	45582468	45582780	SRR8284512_trimmed.fq.sort.sort.q10.rmdup.narrowPeak_peak_9540	352	.	14.7431	37.8631	35.252	156
chr11	45661333	45661495	SRR8284512_trimmed.fq.sort.sort.q10.rmdup.narrowPeak_peak_9547	47	.	4.65571	6.93425	4.73985	134
chr11	45678589	45679120	SRR8284512_trimmed.fq.sort.sort.q10.rmdup.narrowPeak_peak_9548	1971	.	27.6377	201.29	197.166	303
chr11	45704374	45704774	SRR8284512_trimmed.fq.sort.sort.q10.rmdup.narrowPeak_peak_9549	492	.	16.7418	51.9838	49.2674	255
chr11	45736498	45737010	SRR8284512_trimmed.fq.sort.sort.q10.rmdup.narrowPeak_peak_9550	1297	.	23.9831	133.028	129.735	331
chr11	45737071	45737301	SRR8284512_trimmed.fq.sort.sort.q10.rmdup.narrowPeak_peak_9551	23	.	2.86906	4.43019	2.34518	103
chr11	45752207	45752741	SRR8284512_trimmed.fq.sort.sort.q10.rmdup.narrowPeak_peak_9552	1308	.	23.7038	134.17	130.867	185
chr11	45794372	45794676	SRR8284512_trimmed.fq.sort.sort.q10.rmdup.narrowPeak_peak_9553	426	.	10.2686	45.3416	42.6731	180
chr11	45795567	45796069	SRR8284512_trimmed.fq.sort.sort.q10.rmdup.narrowPeak_peak_9554	1121	.	19.4049	115.298	112.147	293
chr11	45873701	45874114	SRR8284512_trimmed.fq.sort.sort.q10.rmdup.narrowPeak_peak_9555	600	.	16.6473	62.854	60.0626	153
chr11	45881113	45881378	SRR8284512_trimmed.fq.sort.sort.q10.rmdup.narrowPeak_peak_9556	512	.	10.2721	53.9892	51.2584	129
chr11	45884071	45884521	SRR8284512_trimmed.fq.sort.sort.q10.rmdup.narrowPeak_peak_9557	1117	.	17.6877	114.85	111.702	251
chr11	45926495	45927222	SRR8284512_trimmed.fq.sort.sort.q10.rmdup.narrowPeak_peak_9558	1904	.	17.7231	194.501	190.49	224
chr11	45938493	45938787	SRR8284512_trimmed.fq.sort.sort.q10.rmdup.narrowPeak_peak_9559	624	.	18.9954	65.3017	62.4938	139
chr11	45944895	45945207	SRR8284512_trimmed.fq.sort.sort.q10.rmdup.narrowPeak_peak_9560	557	.	17.6603	58.5395	55.7773	157
chr11	45959634	45960360	SRR8284512_trimmed.fq.sort.sort.q10.rmdup.narrowPeak_peak_9561	474	.	13.0537	50.1036	47.4006	572
chr11	46015871	46016496	SRR8284512_trimmed.fq.sort.sort.q10.rmdup.narrowPeak_peak_9562	2399	.	28.1768	245.151	239.976	414
chr11	46031511	46031836	SRR8284512_trimmed.fq.sort.sort.q10.rmdup.narrowPeak_peak_9563	626	.	17.4707	65.4536	62.6448	168
chr11	46035758	46035943	SRR8284512_trimmed.fq.sort.sort.q10.rmdup.narrowPeak_peak_9564	113	.	6.23441	13.6477	11.3002	77
chr11	46052302	46052583	SRR8284512_trimmed.fq.sort.sort.q10.rmdup.narrowPeak_peak_9565	983	.	21.4724	101.416	98.3663	131
chr11	46059981	46060268	SRR8284512_trimmed.fq.sort.sort.q10.rmdup.narrowPeak_peak_9566	568	.	15.5681	59.6588	56.889	143
chr11	46063367	46063548	SRR8284512_trimmed.fq.sort.sort.q10.rmdup.narrowPeak_peak_9567	47	.	4.17595	6.96182	4.76679	71
chr11	46070816	46071071	SRR8284512_trimmed.fq.sort.sort.q10.rmdup.narrowPeak_peak_9568	127	.	7.75951	15.0781	12.7037	119
chr11	46128540	46128971	SRR8284512_trimmed.fq.sort.sort.q10.rmdup.narrowPeak_peak_9569	1248	.	23.5821	128.145	124.893	227
chr11	46157569	46157777	SRR8284512_trimmed.fq.sort.sort.q10.rmdup.narrowPeak_peak_9570	84	.	6.20761	10.7962	8.49896	94
chr11	46166008	46166186	SRR8284512_trimmed.fq.sort.sort.q10.rmdup.narrowPeak_peak_9571	30	.	3.87976	5.19895	3.07351	122
chr11	46201371	46201737	SRR8284512_trimmed.fq.sort.sort.q10.rmdup.narrowPeak_peak_9572	116	.	7.37154	13.9733	11.6166	238
chr11	46215356	46215903	SRR8284512_trimmed.fq.sort.sort.q10.rmdup.narrowPeak_peak_9573	1922	.	18.6892	196.335	192.295	202
chr11	46216681	46217040	SRR8284512_trimmed.fq.sort.sort.q10.rmdup.narrowPeak_peak_9574	872	.	11.0422	90.2483	87.275	189
chr11	46223623	46223966	SRR8284512_trimmed.fq.sort.sort.q10.rmdup.narrowPeak_peak_9575	702	.	18.7189	73.1395	70.2796	140
chr11	46236774	46237396	SRR8284512_trimmed.fq.sort.sort.q10.rmdup.narrowPeak_peak_9576	1380	.	24.2373	141.391	138.025	391
chr11	46251808	46252637	SRR8284512_trimmed.fq.sort.sort.q10.rmdup.narrowPeak_peak_9577	1944	.	23.5684	198.513	194.436	357
chr11	46258220	46258600	SRR8284512_trimmed.fq.sort.sort.q10.rmdup.narrowPeak_peak_9578	1193	.	23.6052	122.523	119.316	162
chr11	46268936	46269332	SRR8284512_trimmed.fq.sort.sort.q10.rmdup.narrowPeak_peak_9579	2154	.	28.012	219.919	215.423	201
chr11	46274097	46274289	SRR8284512_trimmed.fq.sort.sort.q10.rmdup.narrowPeak_peak_9580	100	.	3.51227	12.3492	10.0239	87
chr11	46275413	46275933	SRR8284512_trimmed.fq.sort.sort.q10.rmdup.narrowPeak_peak_9581	1272	.	15.341	130.487	127.216	148
chr11	46276648	46277091	SRR8284512_trimmed.fq.sort.sort.q10.rmdup.narrowPeak_peak_9582	727	.	10.6809	75.6744	72.7978	283
chr11	46291111	46291459	SRR8284512_trimmed.fq.sort.sort.q10.rmdup.narrowPeak_peak_9583	272	.	12.0729	29.7851	27.2427	194
chr11	46301950	46302151	SRR8284512_trimmed.fq.sort.sort.q10.rmdup.narrowPeak_peak_9584	56	.	5.04368	7.85437	5.63071	83
chr11	46321882	46322119	SRR8284512_trimmed.fq.sort.sort.q10.rmdup.narrowPeak_peak_9585	95	.	6.59559	11.8311	9.51283	116
chr11	46341377	46341679	SRR8284512_trimmed.fq.sort.sort.q10.rmdup.narrowPeak_peak_9586	149	.	8.53547	17.3499	14.9427	158
chr11	46431129	46431566	SRR8284512_trimmed.fq.sort.sort.q10.rmdup.narrowPeak_peak_9587	2089	.	27.8672	213.279	208.93	265
chr11	46443262	46443461	SRR8284512_trimmed.fq.sort.sort.q10.rmdup.narrowPeak_peak_9588	65	.	5.43166	8.80611	6.55593	65
chr11	46447626	46447817	SRR8284512_trimmed.fq.sort.sort.q10.rmdup.narrowPeak_peak_9589	84	.	6.20761	10.7962	8.49896	89
chr11	46522800	46523074	SRR8284512_trimmed.fq.sort.sort.q10.rmdup.narrowPeak_peak_9590	380	.	15.519	40.6612	38.028	130
chr11	46569186	46569406	SRR8284512_trimmed.fq.sort.sort.q10.rmdup.narrowPeak_peak_9591	116	.	7.37154	13.9733	11.6166	85
chr11	46591080	46591303	SRR8284512_trimmed.fq.sort.sort.q10.rmdup.narrowPeak_peak_9592	196	.	10.0874	22.1176	19.652	105
chr11	46617317	46617625	SRR8284512_trimmed.fq.sort.sort.q10.rmdup.narrowPeak_peak_9593	362	.	14.8855	38.8241	36.2059	158
chr11	46631539	46632018	SRR8284512_trimmed.fq.sort.sort.q10.rmdup.narrowPeak_peak_9594	1479	.	25.3632	151.361	147.901	249
chr11	46666045	46666504	SRR8284512_trimmed.fq.sort.sort.q10.rmdup.narrowPeak_peak_9595	1496	.	25.2804	153.082	149.605	229
chr11	46733284	46733790	SRR8284512_trimmed.fq.sort.sort.q10.rmdup.narrowPeak_peak_9596	1173	.	23.5869	120.584	117.392	315
chr11	46779877	46780108	SRR8284512_trimmed.fq.sort.sort.q10.rmdup.narrowPeak_peak_9597	196	.	10.0874	22.1176	19.652	103
chr11	46799726	46799969	SRR8284512_trimmed.fq.sort.sort.q10.rmdup.narrowPeak_peak_9598	221	.	10.8633	24.602	22.1098	99
chr11	46848237	46848618	SRR8284512_trimmed.fq.sort.sort.q10.rmdup.narrowPeak_peak_9599	542	.	16.9096	57.0431	54.2911	188
chr11	46864838	46865192	SRR8284512_trimmed.fq.sort.sort.q10.rmdup.narrowPeak_peak_9600	914	.	23.6637	94.4032	91.4018	191
chr11	46904319	46904620	SRR8284512_trimmed.fq.sort.sort.q10.rmdup.narrowPeak_peak_9601	285	.	12.8032	31.0704	28.5165	147
chr11	46920306	46920550	SRR8284512_trimmed.fq.sort.sort.q10.rmdup.narrowPeak_peak_9602	138	.	8.14749	16.204	13.8128	132
chr11	47006187	47006442	SRR8284512_trimmed.fq.sort.sort.q10.rmdup.narrowPeak_peak_9603	84	.	6.20761	10.7962	8.49896	129
chr11	47010190	47010504	SRR8284512_trimmed.fq.sort.sort.q10.rmdup.narrowPeak_peak_9604	208	.	10.4753	23.3519	20.8728	191
chr11	47025478	47025647	SRR8284512_trimmed.fq.sort.sort.q10.rmdup.narrowPeak_peak_9605	65	.	5.43166	8.80611	6.55593	45
chr11	47079815	47079982	SRR8284512_trimmed.fq.sort.sort.q10.rmdup.narrowPeak_peak_9606	65	.	5.43166	8.80611	6.55593	80
chr11	47289465	47289662	SRR8284512_trimmed.fq.sort.sort.q10.rmdup.narrowPeak_peak_9607	47	.	4.65571	6.93425	4.73985	49
chr11	47387809	47388043	SRR8284512_trimmed.fq.sort.sort.q10.rmdup.narrowPeak_peak_9608	127	.	7.75951	15.0781	12.7037	100
chr11	47451386	47451821	SRR8284512_trimmed.fq.sort.sort.q10.rmdup.narrowPeak_peak_9609	496	.	18.2509	52.4001	49.6805	154
chr11	47461682	47461885	SRR8284512_trimmed.fq.sort.sort.q10.rmdup.narrowPeak_peak_9610	184	.	9.69939	20.8995	18.4479	100
chr11	47538218	47538380	SRR8284512_trimmed.fq.sort.sort.q10.rmdup.narrowPeak_peak_9611	65	.	5.43166	8.80611	6.55593	68
chr11	47658108	47658588	SRR8284512_trimmed.fq.sort.sort.q10.rmdup.narrowPeak_peak_9612	2053	.	29.9109	209.576	205.302	215
chr11	47750505	47750667	SRR8284512_trimmed.fq.sort.sort.q10.rmdup.narrowPeak_peak_9613	47	.	4.65571	6.93425	4.73985	68
chr11	47890355	47890682	SRR8284512_trimmed.fq.sort.sort.q10.rmdup.narrowPeak_peak_9614	1150	.	27.6198	118.256	115.083	155
chr11	47986624	47986786	SRR8284512_trimmed.fq.sort.sort.q10.rmdup.narrowPeak_peak_9615	38	.	4.26773	6.04816	3.88613	65
chr11	48000544	48000909	SRR8284512_trimmed.fq.sort.sort.q10.rmdup.narrowPeak_peak_9616	298	.	13.1912	32.4045	29.8387	219
chr11	48178195	48178530	SRR8284512_trimmed.fq.sort.sort.q10.rmdup.narrowPeak_peak_9617	691	.	14.2045	72.0378	69.1853	177
chr11	48178956	48179321	SRR8284512_trimmed.fq.sort.sort.q10.rmdup.narrowPeak_peak_9618	725	.	14.8528	75.4522	72.5771	161
chr11	48314380	48314813	SRR8284512_trimmed.fq.sort.sort.q10.rmdup.narrowPeak_peak_9619	766	.	24.6577	79.5636	76.6614	265
chr11	48588856	48589474	SRR8284512_trimmed.fq.sort.sort.q10.rmdup.narrowPeak_peak_9620	2315	.	31.0353	236.459	231.539	166
chr11	48611193	48611355	SRR8284512_trimmed.fq.sort.sort.q10.rmdup.narrowPeak_peak_9621	47	.	4.65571	6.93425	4.73985	94
chr11	48710414	48710601	SRR8284512_trimmed.fq.sort.sort.q10.rmdup.narrowPeak_peak_9622	116	.	7.37154	13.9733	11.6166	60
chr11	48748795	48748967	SRR8284512_trimmed.fq.sort.sort.q10.rmdup.narrowPeak_peak_9623	56	.	5.04368	7.85437	5.63071	122
chr11	48750529	48750704	SRR8284512_trimmed.fq.sort.sort.q10.rmdup.narrowPeak_peak_9624	116	.	7.37154	13.9733	11.6166	69
chr11	48771698	48772070	SRR8284512_trimmed.fq.sort.sort.q10.rmdup.narrowPeak_peak_9625	1414	.	12.4114	144.855	141.458	171
chr11	48774676	48775041	SRR8284512_trimmed.fq.sort.sort.q10.rmdup.narrowPeak_peak_9626	1101	.	9.83279	113.296	110.16	205
chr11	48775542	48775839	SRR8284512_trimmed.fq.sort.sort.q10.rmdup.narrowPeak_peak_9627	663	.	7.29295	69.1498	66.3165	160
chr11	48779531	48779763	SRR8284512_trimmed.fq.sort.sort.q10.rmdup.narrowPeak_peak_9628	363	.	6.16001	38.9754	36.356	132
chr11	48782255	48782553	SRR8284512_trimmed.fq.sort.sort.q10.rmdup.narrowPeak_peak_9629	284	.	8.90886	31.0139	28.4616	143
chr11	48788539	48789016	SRR8284512_trimmed.fq.sort.sort.q10.rmdup.narrowPeak_peak_9630	1025	.	12.9079	105.607	102.528	257
chr11	48790063	48790559	SRR8284512_trimmed.fq.sort.sort.q10.rmdup.narrowPeak_peak_9631	1547	.	16.9776	158.263	154.731	337
chr11	48796355	48796631	SRR8284512_trimmed.fq.sort.sort.q10.rmdup.narrowPeak_peak_9632	391	.	13.4486	41.8123	39.1707	141
chr11	48809346	48809557	SRR8284512_trimmed.fq.sort.sort.q10.rmdup.narrowPeak_peak_9633	64	.	5.15181	8.67094	6.43188	88
chr11	48823681	48824227	SRR8284512_trimmed.fq.sort.sort.q10.rmdup.narrowPeak_peak_9634	127	.	7.23399	15.0796	12.7051	242
chr11	48851395	48851637	SRR8284512_trimmed.fq.sort.sort.q10.rmdup.narrowPeak_peak_9635	397	.	9.49138	42.3867	39.7404	130
chr11	48853909	48854158	SRR8284512_trimmed.fq.sort.sort.q10.rmdup.narrowPeak_peak_9636	309	.	6.26612	33.4797	30.9055	112
chr11	48856614	48857050	SRR8284512_trimmed.fq.sort.sort.q10.rmdup.narrowPeak_peak_9637	933	.	10.109	96.3355	93.3209	255
chr11	48859054	48859548	SRR8284512_trimmed.fq.sort.sort.q10.rmdup.narrowPeak_peak_9638	1495	.	14.9051	153.004	149.528	177
chr11	48874384	48874826	SRR8284512_trimmed.fq.sort.sort.q10.rmdup.narrowPeak_peak_9639	1549	.	19.9498	158.482	154.948	232
chr11	49103292	49103838	SRR8284512_trimmed.fq.sort.sort.q10.rmdup.narrowPeak_peak_9640	1973	.	26.2123	201.494	197.367	203
chr11	49108815	49109265	SRR8284512_trimmed.fq.sort.sort.q10.rmdup.narrowPeak_peak_9641	1300	.	23.4205	133.383	130.088	163
chr11	49189745	49190207	SRR8284512_trimmed.fq.sort.sort.q10.rmdup.narrowPeak_peak_9642	1454	.	26.62	148.872	145.437	178
chr11	49271347	49271781	SRR8284512_trimmed.fq.sort.sort.q10.rmdup.narrowPeak_peak_9643	1709	.	30.1872	174.667	170.943	158
chr11	49410591	49410898	SRR8284512_trimmed.fq.sort.sort.q10.rmdup.narrowPeak_peak_9644	926	.	22.9465	95.6608	92.6508	150
chr11	49536733	49536986	SRR8284512_trimmed.fq.sort.sort.q10.rmdup.narrowPeak_peak_9645	172	.	9.31142	19.6984	17.261	116
chr11	49554123	49554402	SRR8284512_trimmed.fq.sort.sort.q10.rmdup.narrowPeak_peak_9646	366	.	15.1311	39.2566	36.6344	127
chr11	49575107	49575428	SRR8284512_trimmed.fq.sort.sort.q10.rmdup.narrowPeak_peak_9647	1087	.	27.4376	111.893	108.767	155
chr11	49610118	49610492	SRR8284512_trimmed.fq.sort.sort.q10.rmdup.narrowPeak_peak_9648	184	.	9.69939	20.8995	18.4479	232
chr11	49625828	49626231	SRR8284512_trimmed.fq.sort.sort.q10.rmdup.narrowPeak_peak_9649	254	.	11.4359	28.022	25.4972	242
chr11	49631207	49631502	SRR8284512_trimmed.fq.sort.sort.q10.rmdup.narrowPeak_peak_9650	466	.	13.954	49.3114	46.6139	139
chr11	49634102	49634309	SRR8284512_trimmed.fq.sort.sort.q10.rmdup.narrowPeak_peak_9651	48	.	3.28853	7.00519	4.80926	84
chr11	49636479	49636938	SRR8284512_trimmed.fq.sort.sort.q10.rmdup.narrowPeak_peak_9652	1237	.	21.5017	126.953	123.711	177
chr11	49650409	49650886	SRR8284512_trimmed.fq.sort.sort.q10.rmdup.narrowPeak_peak_9653	1141	.	14.3115	117.314	114.148	168
chr11	49652851	49653268	SRR8284512_trimmed.fq.sort.sort.q10.rmdup.narrowPeak_peak_9654	948	.	12.603	97.8304	94.8055	142
chr11	49662400	49662578	SRR8284512_trimmed.fq.sort.sort.q10.rmdup.narrowPeak_peak_9655	65	.	5.43166	8.80611	6.55593	77
chr11	49669071	49669267	SRR8284512_trimmed.fq.sort.sort.q10.rmdup.narrowPeak_peak_9656	86	.	6.07533	10.9543	8.65486	127
chr11	49673516	49673732	SRR8284512_trimmed.fq.sort.sort.q10.rmdup.narrowPeak_peak_9657	121	.	6.93831	14.545	12.1816	90
chr11	49717582	49717757	SRR8284512_trimmed.fq.sort.sort.q10.rmdup.narrowPeak_peak_9658	46	.	4.58015	6.81252	4.6324	64
chr11	49727631	49728296	SRR8284512_trimmed.fq.sort.sort.q10.rmdup.narrowPeak_peak_9659	1928	.	24.3971	196.89	192.84	428
chr11	49794480	49794779	SRR8284512_trimmed.fq.sort.sort.q10.rmdup.narrowPeak_peak_9660	47	.	4.65571	6.93425	4.73985	139
chr11	49803869	49804161	SRR8284512_trimmed.fq.sort.sort.q10.rmdup.narrowPeak_peak_9661	208	.	10.4753	23.3519	20.8728	165
chr11	49814318	49814568	SRR8284512_trimmed.fq.sort.sort.q10.rmdup.narrowPeak_peak_9662	105	.	6.98356	12.8906	10.5526	104
chr11	49824750	49825357	SRR8284512_trimmed.fq.sort.sort.q10.rmdup.narrowPeak_peak_9663	2129	.	25.9454	217.437	212.997	313
chr11	49844975	49845403	SRR8284512_trimmed.fq.sort.sort.q10.rmdup.narrowPeak_peak_9664	1589	.	20.3082	162.563	158.984	194
chr11	49846422	49846686	SRR8284512_trimmed.fq.sort.sort.q10.rmdup.narrowPeak_peak_9665	396	.	8.31393	42.3262	39.6803	139
chr11	49869790	49870152	SRR8284512_trimmed.fq.sort.sort.q10.rmdup.narrowPeak_peak_9666	1100	.	13.1502	113.214	110.078	194
chr11	49870214	49870376	SRR8284512_trimmed.fq.sort.sort.q10.rmdup.narrowPeak_peak_9667	51	.	2.84328	7.36511	5.16164	79
chr11	49871765	49872310	SRR8284512_trimmed.fq.sort.sort.q10.rmdup.narrowPeak_peak_9668	1438	.	15.7286	147.259	143.839	298
chr11	49903353	49903884	SRR8284512_trimmed.fq.sort.sort.q10.rmdup.narrowPeak_peak_9669	1304	.	21.0582	133.772	130.473	209
chr11	49927253	49927642	SRR8284512_trimmed.fq.sort.sort.q10.rmdup.narrowPeak_peak_9670	360	.	14.0037	38.6537	36.0368	150
chr11	49955706	49956438	SRR8284512_trimmed.fq.sort.sort.q10.rmdup.narrowPeak_peak_9671	2023	.	23.8997	206.526	202.31	332
chr11	49961254	49962015	SRR8284512_trimmed.fq.sort.sort.q10.rmdup.narrowPeak_peak_9672	1977	.	23.699	201.894	197.76	304
chr11	49974693	49975006	SRR8284512_trimmed.fq.sort.sort.q10.rmdup.narrowPeak_peak_9673	465	.	17.401	49.2926	46.5956	167
chr11	49986178	49986917	SRR8284512_trimmed.fq.sort.sort.q10.rmdup.narrowPeak_peak_9674	1924	.	22.1441	196.477	192.434	213
chr11	50094699	50094976	SRR8284512_trimmed.fq.sort.sort.q10.rmdup.narrowPeak_peak_9675	208	.	10.4753	23.3519	20.8728	122
chr11	50101956	50102143	SRR8284512_trimmed.fq.sort.sort.q10.rmdup.narrowPeak_peak_9676	116	.	7.37154	13.9733	11.6166	94
chr11	50114084	50114257	SRR8284512_trimmed.fq.sort.sort.q10.rmdup.narrowPeak_peak_9677	73	.	3.87842	9.58835	7.32484	104
chr11	50114375	50114766	SRR8284512_trimmed.fq.sort.sort.q10.rmdup.narrowPeak_peak_9678	1829	.	25.3998	186.809	182.917	168
chr11	50130713	50131348	SRR8284512_trimmed.fq.sort.sort.q10.rmdup.narrowPeak_peak_9679	1621	.	21.6172	165.769	162.154	202
chr11	50146634	50146818	SRR8284512_trimmed.fq.sort.sort.q10.rmdup.narrowPeak_peak_9680	56	.	5.04368	7.85437	5.63071	124
chr11	50161405	50162060	SRR8284512_trimmed.fq.sort.sort.q10.rmdup.narrowPeak_peak_9681	2177	.	28.1008	222.281	217.729	341
chr11	50194188	50194350	SRR8284512_trimmed.fq.sort.sort.q10.rmdup.narrowPeak_peak_9682	56	.	5.04368	7.85437	5.63071	85
chr11	50214799	50215006	SRR8284512_trimmed.fq.sort.sort.q10.rmdup.narrowPeak_peak_9683	130	.	6.50488	15.4625	13.0837	107
chr11	50215776	50215959	SRR8284512_trimmed.fq.sort.sort.q10.rmdup.narrowPeak_peak_9684	68	.	4.65915	9.07283	6.81819	81
chr11	50219775	50220011	SRR8284512_trimmed.fq.sort.sort.q10.rmdup.narrowPeak_peak_9685	133	.	6.867	15.7486	13.3666	111
chr11	50224780	50224992	SRR8284512_trimmed.fq.sort.sort.q10.rmdup.narrowPeak_peak_9686	79	.	5.42724	10.189	7.90831	106
chr11	50231399	50231857	SRR8284512_trimmed.fq.sort.sort.q10.rmdup.narrowPeak_peak_9687	1124	.	18.167	115.63	112.476	152
chr11	50234068	50234282	SRR8284512_trimmed.fq.sort.sort.q10.rmdup.narrowPeak_peak_9688	119	.	4.77287	14.2884	11.928	125
chr11	50262087	50262487	SRR8284512_trimmed.fq.sort.sort.q10.rmdup.narrowPeak_peak_9689	196	.	10.0874	22.1176	19.652	86
chr11	50269089	50269565	SRR8284512_trimmed.fq.sort.sort.q10.rmdup.narrowPeak_peak_9690	1147	.	24.0533	117.95	114.779	274
chr11	50277084	50277392	SRR8284512_trimmed.fq.sort.sort.q10.rmdup.narrowPeak_peak_9691	316	.	12.698	34.1832	31.6027	147
chr11	50291299	50291650	SRR8284512_trimmed.fq.sort.sort.q10.rmdup.narrowPeak_peak_9692	62	.	5.21454	8.44911	6.21425	75
chr11	50319295	50319815	SRR8284512_trimmed.fq.sort.sort.q10.rmdup.narrowPeak_peak_9693	191	.	9.15811	21.5729	19.1151	218
chr11	50344064	50344258	SRR8284512_trimmed.fq.sort.sort.q10.rmdup.narrowPeak_peak_9694	105	.	6.98356	12.8906	10.5526	114
chr11	50354160	50354422	SRR8284512_trimmed.fq.sort.sort.q10.rmdup.narrowPeak_peak_9695	246	.	11.6393	27.1472	24.6295	143
chr11	50364444	50365022	SRR8284512_trimmed.fq.sort.sort.q10.rmdup.narrowPeak_peak_9696	1938	.	26.0292	197.87	193.804	304
chr11	50371170	50371734	SRR8284512_trimmed.fq.sort.sort.q10.rmdup.narrowPeak_peak_9697	1108	.	19.8561	114.031	110.889	308
chr11	50378499	50378796	SRR8284512_trimmed.fq.sort.sort.q10.rmdup.narrowPeak_peak_9698	286	.	9.94365	31.1625	28.6078	109
chr11	50390764	50390928	SRR8284512_trimmed.fq.sort.sort.q10.rmdup.narrowPeak_peak_9699	50	.	4.50741	7.26161	5.06027	46
chr11	50415517	50415744	SRR8284512_trimmed.fq.sort.sort.q10.rmdup.narrowPeak_peak_9700	116	.	7.37154	13.9733	11.6166	138
chr11	50434872	50435126	SRR8284512_trimmed.fq.sort.sort.q10.rmdup.narrowPeak_peak_9701	259	.	11.334	28.4577	25.9276	122
chr11	50440071	50440289	SRR8284512_trimmed.fq.sort.sort.q10.rmdup.narrowPeak_peak_9702	195	.	4.99954	22.0064	19.5445	109
chr11	50443418	50444117	SRR8284512_trimmed.fq.sort.sort.q10.rmdup.narrowPeak_peak_9703	1268	.	14.6209	130.12	126.851	400
chr11	50444354	50444775	SRR8284512_trimmed.fq.sort.sort.q10.rmdup.narrowPeak_peak_9704	220	.	5.24403	24.5082	22.019	97
chr11	50482288	50482457	SRR8284512_trimmed.fq.sort.sort.q10.rmdup.narrowPeak_peak_9706	56	.	5.04368	7.85437	5.63071	52
chr11	50505054	50505261	SRR8284512_trimmed.fq.sort.sort.q10.rmdup.narrowPeak_peak_9707	95	.	6.59559	11.8311	9.51283	116
chr11	50521301	50521598	SRR8284512_trimmed.fq.sort.sort.q10.rmdup.narrowPeak_peak_9708	184	.	9.69939	20.8995	18.4479	137
chr11	50558864	50559636	SRR8284512_trimmed.fq.sort.sort.q10.rmdup.narrowPeak_peak_9709	1500	.	21.514	153.487	150.005	421
chr11	50587091	50587385	SRR8284512_trimmed.fq.sort.sort.q10.rmdup.narrowPeak_peak_9710	579	.	7.42516	60.689	57.9123	134
chr11	50587627	50588179	SRR8284512_trimmed.fq.sort.sort.q10.rmdup.narrowPeak_peak_9711	1217	.	11.5815	124.975	121.749	381
chr11	50589095	50589436	SRR8284512_trimmed.fq.sort.sort.q10.rmdup.narrowPeak_peak_9712	1095	.	10.9041	112.693	109.562	156
chr11	50599240	50599503	SRR8284512_trimmed.fq.sort.sort.q10.rmdup.narrowPeak_peak_9713	435	.	13.1894	46.1924	43.5178	109
chr11	50603091	50603301	SRR8284512_trimmed.fq.sort.sort.q10.rmdup.narrowPeak_peak_9714	62	.	4.5217	8.48951	6.25393	90
chr11	50634637	50634800	SRR8284512_trimmed.fq.sort.sort.q10.rmdup.narrowPeak_peak_9715	65	.	5.43166	8.80611	6.55593	116
chr11	50643401	50643572	SRR8284512_trimmed.fq.sort.sort.q10.rmdup.narrowPeak_peak_9716	38	.	4.26773	6.04816	3.88613	92
chr11	50673581	50673849	SRR8284512_trimmed.fq.sort.sort.q10.rmdup.narrowPeak_peak_9717	298	.	13.1912	32.4045	29.8387	121
chr11	50688676	50688923	SRR8284512_trimmed.fq.sort.sort.q10.rmdup.narrowPeak_peak_9718	394	.	15.907	42.0764	39.4323	120
chr11	50721373	50721672	SRR8284512_trimmed.fq.sort.sort.q10.rmdup.narrowPeak_peak_9719	258	.	11.6381	28.3824	25.8544	156
chr11	50732043	50732369	SRR8284512_trimmed.fq.sort.sort.q10.rmdup.narrowPeak_peak_9720	190	.	9.10984	21.4843	19.0273	207
chr11	50734223	50734443	SRR8284512_trimmed.fq.sort.sort.q10.rmdup.narrowPeak_peak_9721	125	.	7.1202	14.8749	12.5074	135
chr11	50757497	50758123	SRR8284512_trimmed.fq.sort.sort.q10.rmdup.narrowPeak_peak_9722	1214	.	23.7005	124.664	121.441	400
chr11	50767086	50767354	SRR8284512_trimmed.fq.sort.sort.q10.rmdup.narrowPeak_peak_9723	435	.	7.29481	46.1755	43.5012	138
chr11	50769242	50770073	SRR8284512_trimmed.fq.sort.sort.q10.rmdup.narrowPeak_peak_9724	1922	.	18.6892	196.335	192.295	463
chr11	50798977	50799139	SRR8284512_trimmed.fq.sort.sort.q10.rmdup.narrowPeak_peak_9725	47	.	4.65571	6.93425	4.73985	49
chr11	50847101	50847392	SRR8284512_trimmed.fq.sort.sort.q10.rmdup.narrowPeak_peak_9726	807	.	22.0327	83.6595	80.7303	151
chr11	50883870	50884052	SRR8284512_trimmed.fq.sort.sort.q10.rmdup.narrowPeak_peak_9727	75	.	5.81964	9.78735	7.51283	76
chr11	50916113	50916500	SRR8284512_trimmed.fq.sort.sort.q10.rmdup.narrowPeak_peak_9728	1281	.	25.6189	131.474	128.194	160
chr11	50939556	50940431	SRR8284512_trimmed.fq.sort.sort.q10.rmdup.narrowPeak_peak_9729	2106	.	24.1069	215.062	210.674	522
chr11	50977071	50977588	SRR8284512_trimmed.fq.sort.sort.q10.rmdup.narrowPeak_peak_9730	363	.	14.9781	38.9875	36.368	349
chr11	51025430	51025703	SRR8284512_trimmed.fq.sort.sort.q10.rmdup.narrowPeak_peak_9731	84	.	6.20761	10.7962	8.49896	112
chr11	51032846	51033417	SRR8284512_trimmed.fq.sort.sort.q10.rmdup.narrowPeak_peak_9732	2214	.	28.891	226.065	221.423	210
chr11	51046416	51046690	SRR8284512_trimmed.fq.sort.sort.q10.rmdup.narrowPeak_peak_9733	116	.	7.37154	13.9733	11.6166	140
chr11	51053240	51053618	SRR8284512_trimmed.fq.sort.sort.q10.rmdup.narrowPeak_peak_9734	707	.	21.0162	73.5923	70.7294	166
chr11	51059349	51059747	SRR8284512_trimmed.fq.sort.sort.q10.rmdup.narrowPeak_peak_9735	229	.	11.0007	25.4316	22.9322	204
chr11	51135395	51135627	SRR8284512_trimmed.fq.sort.sort.q10.rmdup.narrowPeak_peak_9736	95	.	6.59559	11.8311	9.51283	111
chr11	51186718	51186918	SRR8284512_trimmed.fq.sort.sort.q10.rmdup.narrowPeak_peak_9737	65	.	5.43166	8.80611	6.55593	64
chr11	51212648	51212860	SRR8284512_trimmed.fq.sort.sort.q10.rmdup.narrowPeak_peak_9738	98	.	6.31481	12.156	9.83324	120
chr11	51214036	51214352	SRR8284512_trimmed.fq.sort.sort.q10.rmdup.narrowPeak_peak_9739	341	.	13.3663	36.7786	34.1764	159
chr11	51242949	51243333	SRR8284512_trimmed.fq.sort.sort.q10.rmdup.narrowPeak_peak_9740	601	.	18.6658	62.9801	60.1878	154
chr11	51257783	51257993	SRR8284512_trimmed.fq.sort.sort.q10.rmdup.narrowPeak_peak_9741	65	.	5.43166	8.80611	6.55593	103
chr11	51265387	51265894	SRR8284512_trimmed.fq.sort.sort.q10.rmdup.narrowPeak_peak_9742	547	.	13.7296	57.496	54.741	146
chr11	51289382	51289800	SRR8284512_trimmed.fq.sort.sort.q10.rmdup.narrowPeak_peak_9743	2833	.	32.2242	290.144	283.32	224
chr11	51306009	51306188	SRR8284512_trimmed.fq.sort.sort.q10.rmdup.narrowPeak_peak_9744	84	.	6.20761	10.7962	8.49896	70
chr11	51321195	51321569	SRR8284512_trimmed.fq.sort.sort.q10.rmdup.narrowPeak_peak_9745	628	.	18.7474	65.6424	62.8323	146
chr11	51326936	51327461	SRR8284512_trimmed.fq.sort.sort.q10.rmdup.narrowPeak_peak_9746	990	.	21.3878	102.113	99.0583	181
chr11	51365653	51365936	SRR8284512_trimmed.fq.sort.sort.q10.rmdup.narrowPeak_peak_9747	632	.	20.7225	66.0676	63.2546	155
chr11	51377187	51377532	SRR8284512_trimmed.fq.sort.sort.q10.rmdup.narrowPeak_peak_9748	281	.	12.5954	30.7071	28.1573	214
chr11	51383541	51383795	SRR8284512_trimmed.fq.sort.sort.q10.rmdup.narrowPeak_peak_9749	138	.	8.14749	16.204	13.8128	128
chr11	51389257	51389419	SRR8284512_trimmed.fq.sort.sort.q10.rmdup.narrowPeak_peak_9750	38	.	4.26773	6.04816	3.88613	85
chr11	51502740	51503016	SRR8284512_trimmed.fq.sort.sort.q10.rmdup.narrowPeak_peak_9752	128	.	7.54853	15.1767	12.8011	150
chr11	51506418	51506682	SRR8284512_trimmed.fq.sort.sort.q10.rmdup.narrowPeak_peak_9753	260	.	11.3974	28.5728	26.0418	130
chr11	51518092	51518515	SRR8284512_trimmed.fq.sort.sort.q10.rmdup.narrowPeak_peak_9754	1235	.	24.1408	126.757	123.517	222
chr11	51534267	51534829	SRR8284512_trimmed.fq.sort.sort.q10.rmdup.narrowPeak_peak_9755	2054	.	21.9898	209.712	205.435	249
chr11	51539250	51540117	SRR8284512_trimmed.fq.sort.sort.q10.rmdup.narrowPeak_peak_9756	2117	.	18.2542	216.136	211.725	574
chr11	51565934	51566380	SRR8284512_trimmed.fq.sort.sort.q10.rmdup.narrowPeak_peak_9757	1119	.	21.8281	115.075	111.925	204
chr11	51582764	51583138	SRR8284512_trimmed.fq.sort.sort.q10.rmdup.narrowPeak_peak_9758	1377	.	16.9964	141.126	137.762	176
chr11	51584307	51584638	SRR8284512_trimmed.fq.sort.sort.q10.rmdup.narrowPeak_peak_9759	176	.	4.4865	20.0639	17.6231	151
chr11	51588854	51589560	SRR8284512_trimmed.fq.sort.sort.q10.rmdup.narrowPeak_peak_9760	625	.	10.9691	65.3669	62.5586	196
chr11	51594690	51594880	SRR8284512_trimmed.fq.sort.sort.q10.rmdup.narrowPeak_peak_9761	88	.	5.75688	11.1572	8.85475	49
chr11	51611620	51611871	SRR8284512_trimmed.fq.sort.sort.q10.rmdup.narrowPeak_peak_9762	263	.	9.17883	28.8556	26.3223	116
chr11	51617663	51618212	SRR8284512_trimmed.fq.sort.sort.q10.rmdup.narrowPeak_peak_9763	1380	.	19.8722	141.398	138.031	184
chr11	51636130	51636701	SRR8284512_trimmed.fq.sort.sort.q10.rmdup.narrowPeak_peak_9764	1452	.	20.9096	148.644	145.211	375
chr11	51649658	51649843	SRR8284512_trimmed.fq.sort.sort.q10.rmdup.narrowPeak_peak_9765	28	.	3.70233	4.91964	2.81923	96
chr11	51652875	51653157	SRR8284512_trimmed.fq.sort.sort.q10.rmdup.narrowPeak_peak_9766	43	.	4.41631	6.54742	4.37356	78
chr11	51697741	51698374	SRR8284512_trimmed.fq.sort.sort.q10.rmdup.narrowPeak_peak_9770	236	.	10.4112	26.1574	23.6499	372
chr11	51703629	51704035	SRR8284512_trimmed.fq.sort.sort.q10.rmdup.narrowPeak_peak_9771	791	.	18.2356	82.113	79.194	245
chr11	51751608	51751901	SRR8284512_trimmed.fq.sort.sort.q10.rmdup.narrowPeak_peak_9772	95	.	6.59559	11.8311	9.51283	146
chr11	51758311	51758635	SRR8284512_trimmed.fq.sort.sort.q10.rmdup.narrowPeak_peak_9773	123	.	7.54034	14.706	12.3405	114
chr11	51785935	51786530	SRR8284512_trimmed.fq.sort.sort.q10.rmdup.narrowPeak_peak_9774	1601	.	23.4396	163.778	160.185	228
chr11	51789816	51790039	SRR8284512_trimmed.fq.sort.sort.q10.rmdup.narrowPeak_peak_9775	164	.	5.70843	18.9074	16.481	103
chr11	51809905	51810147	SRR8284512_trimmed.fq.sort.sort.q10.rmdup.narrowPeak_peak_9776	251	.	8.4524	27.6848	25.1627	126
chr11	51811254	51811591	SRR8284512_trimmed.fq.sort.sort.q10.rmdup.narrowPeak_peak_9777	633	.	15.3942	66.1872	63.3734	175
chr11	51817611	51818178	SRR8284512_trimmed.fq.sort.sort.q10.rmdup.narrowPeak_peak_9778	1593	.	13.707	162.93	159.347	326
chr11	51820011	51820238	SRR8284512_trimmed.fq.sort.sort.q10.rmdup.narrowPeak_peak_9779	223	.	4.49762	24.8748	22.3804	108
chr11	51820846	51821255	SRR8284512_trimmed.fq.sort.sort.q10.rmdup.narrowPeak_peak_9780	1388	.	12.53	142.174	138.801	212
chr11	51855439	51855636	SRR8284512_trimmed.fq.sort.sort.q10.rmdup.narrowPeak_peak_9781	118	.	6.52075	14.2013	11.8418	99
chr11	51867881	51868056	SRR8284512_trimmed.fq.sort.sort.q10.rmdup.narrowPeak_peak_9782	56	.	5.04368	7.85437	5.63071	78
chr11	51879887	51880206	SRR8284512_trimmed.fq.sort.sort.q10.rmdup.narrowPeak_peak_9783	233	.	11.2513	25.8673	23.3622	152
chr11	51920709	51920949	SRR8284512_trimmed.fq.sort.sort.q10.rmdup.narrowPeak_peak_9784	47	.	4.65571	6.93425	4.73985	56
chr11	51961303	51961520	SRR8284512_trimmed.fq.sort.sort.q10.rmdup.narrowPeak_peak_9785	127	.	7.75951	15.0781	12.7037	85
chr11	51967241	51967673	SRR8284512_trimmed.fq.sort.sort.q10.rmdup.narrowPeak_peak_9786	798	.	18.4927	82.7444	79.8211	279
chr11	51969598	51969797	SRR8284512_trimmed.fq.sort.sort.q10.rmdup.narrowPeak_peak_9787	51	.	3.83621	7.36615	5.16265	52
chr11	51999915	52000170	SRR8284512_trimmed.fq.sort.sort.q10.rmdup.narrowPeak_peak_9788	22	.	3.28818	4.25999	2.20123	87
chr11	52002955	52003205	SRR8284512_trimmed.fq.sort.sort.q10.rmdup.narrowPeak_peak_9789	203	.	9.22566	22.793	20.3214	137
chr11	52038398	52038573	SRR8284512_trimmed.fq.sort.sort.q10.rmdup.narrowPeak_peak_9790	65	.	5.43166	8.80611	6.55593	67
chr11	52061015	52061261	SRR8284512_trimmed.fq.sort.sort.q10.rmdup.narrowPeak_peak_9791	125	.	7.1202	14.8749	12.5074	114
chr11	52064444	52064725	SRR8284512_trimmed.fq.sort.sort.q10.rmdup.narrowPeak_peak_9792	299	.	11.8034	32.5	29.9336	148
chr11	52076748	52077097	SRR8284512_trimmed.fq.sort.sort.q10.rmdup.narrowPeak_peak_9793	298	.	12.8046	32.3842	29.8197	149
chr11	52102799	52103191	SRR8284512_trimmed.fq.sort.sort.q10.rmdup.narrowPeak_peak_9794	55	.	4.96183	7.72121	5.51017	273
chr11	52112726	52112928	SRR8284512_trimmed.fq.sort.sort.q10.rmdup.narrowPeak_peak_9795	47	.	4.65571	6.93425	4.73985	89
chr11	52120335	52120743	SRR8284512_trimmed.fq.sort.sort.q10.rmdup.narrowPeak_peak_9796	785	.	19.4003	81.4816	78.5668	264
chr11	52129258	52129539	SRR8284512_trimmed.fq.sort.sort.q10.rmdup.narrowPeak_peak_9797	216	.	8.54868	24.1499	21.6639	111
chr11	52130509	52130877	SRR8284512_trimmed.fq.sort.sort.q10.rmdup.narrowPeak_peak_9798	327	.	10.9912	35.3167	32.7265	158
chr11	52143672	52144026	SRR8284512_trimmed.fq.sort.sort.q10.rmdup.narrowPeak_peak_9799	872	.	23.8877	90.1915	87.2186	180
chr11	52167206	52167476	SRR8284512_trimmed.fq.sort.sort.q10.rmdup.narrowPeak_peak_9800	84	.	6.20761	10.7962	8.49896	123
chr11	52179921	52180131	SRR8284512_trimmed.fq.sort.sort.q10.rmdup.narrowPeak_peak_9801	47	.	4.65571	6.93425	4.73985	136
chr11	52220259	52220705	SRR8284512_trimmed.fq.sort.sort.q10.rmdup.narrowPeak_peak_9802	988	.	16.2839	101.874	98.8207	275
chr11	52222936	52223254	SRR8284512_trimmed.fq.sort.sort.q10.rmdup.narrowPeak_peak_9803	606	.	11.1604	63.4879	60.6924	149
chr11	52226109	52226451	SRR8284512_trimmed.fq.sort.sort.q10.rmdup.narrowPeak_peak_9804	51	.	3.83621	7.36615	5.16265	36
chr11	52253960	52254584	SRR8284512_trimmed.fq.sort.sort.q10.rmdup.narrowPeak_peak_9805	1925	.	23.5573	196.562	192.518	190
chr11	52261979	52262358	SRR8284512_trimmed.fq.sort.sort.q10.rmdup.narrowPeak_peak_9806	623	.	16.9441	65.1098	62.3032	183
chr11	52297265	52297940	SRR8284512_trimmed.fq.sort.sort.q10.rmdup.narrowPeak_peak_9807	2126	.	25.0905	217.085	212.654	291
chr11	52314414	52314726	SRR8284512_trimmed.fq.sort.sort.q10.rmdup.narrowPeak_peak_9808	587	.	18.7994	61.5797	58.7969	168
chr11	52335231	52335596	SRR8284512_trimmed.fq.sort.sort.q10.rmdup.narrowPeak_peak_9809	619	.	17.934	64.8015	61.997	228
chr11	52343217	52343595	SRR8284512_trimmed.fq.sort.sort.q10.rmdup.narrowPeak_peak_9810	1592	.	15.6978	162.876	159.294	141
chr11	52346266	52346654	SRR8284512_trimmed.fq.sort.sort.q10.rmdup.narrowPeak_peak_9811	1612	.	14.339	164.823	161.218	189
chr11	52348796	52349017	SRR8284512_trimmed.fq.sort.sort.q10.rmdup.narrowPeak_peak_9812	288	.	6.17542	31.3577	28.8015	108
chr11	52354760	52354996	SRR8284512_trimmed.fq.sort.sort.q10.rmdup.narrowPeak_peak_9813	189	.	6.94783	21.432	18.9754	98
chr11	52355671	52355918	SRR8284512_trimmed.fq.sort.sort.q10.rmdup.narrowPeak_peak_9814	333	.	9.50431	35.9882	33.3929	138
chr11	52370166	52370341	SRR8284512_trimmed.fq.sort.sort.q10.rmdup.narrowPeak_peak_9815	112	.	4.35108	13.6117	11.2646	87
chr11	52374184	52374812	SRR8284512_trimmed.fq.sort.sort.q10.rmdup.narrowPeak_peak_9816	1906	.	22.1612	194.691	190.678	314
chr11	52384689	52385462	SRR8284512_trimmed.fq.sort.sort.q10.rmdup.narrowPeak_peak_9817	701	.	14.2932	73.0465	70.1872	210
chr11	52395436	52395652	SRR8284512_trimmed.fq.sort.sort.q10.rmdup.narrowPeak_peak_9818	166	.	6.35947	19.0377	16.6101	95
chr11	52397452	52398036	SRR8284512_trimmed.fq.sort.sort.q10.rmdup.narrowPeak_peak_9819	656	.	14.5359	68.501	65.672	360
chr11	52421138	52421922	SRR8284512_trimmed.fq.sort.sort.q10.rmdup.narrowPeak_peak_9820	2066	.	26.0753	210.962	206.661	427
chr11	52443800	52444075	SRR8284512_trimmed.fq.sort.sort.q10.rmdup.narrowPeak_peak_9821	298	.	13.1912	32.4045	29.8387	144
chr11	52452795	52452957	SRR8284512_trimmed.fq.sort.sort.q10.rmdup.narrowPeak_peak_9822	38	.	4.26773	6.04816	3.88613	85
chr11	52456877	52457143	SRR8284512_trimmed.fq.sort.sort.q10.rmdup.narrowPeak_peak_9823	172	.	9.31142	19.6984	17.261	122
chr11	52464071	52464300	SRR8284512_trimmed.fq.sort.sort.q10.rmdup.narrowPeak_peak_9824	65	.	5.43166	8.80611	6.55593	126
chr11	52488618	52488890	SRR8284512_trimmed.fq.sort.sort.q10.rmdup.narrowPeak_peak_9825	84	.	6.20761	10.7962	8.49896	130
chr11	52496911	52497290	SRR8284512_trimmed.fq.sort.sort.q10.rmdup.narrowPeak_peak_9826	666	.	20.7133	69.5101	66.6744	178
chr11	52509262	52509507	SRR8284512_trimmed.fq.sort.sort.q10.rmdup.narrowPeak_peak_9827	95	.	6.59559	11.8311	9.51283	129
chr11	52517355	52517725	SRR8284512_trimmed.fq.sort.sort.q10.rmdup.narrowPeak_peak_9828	1160	.	15.2527	119.208	116.027	175
chr11	52521911	52522297	SRR8284512_trimmed.fq.sort.sort.q10.rmdup.narrowPeak_peak_9829	1423	.	17.6916	145.779	142.373	211
chr11	52629756	52630172	SRR8284512_trimmed.fq.sort.sort.q10.rmdup.narrowPeak_peak_9830	809	.	14.4076	83.8904	80.9596	193
chr11	52631639	52631908	SRR8284512_trimmed.fq.sort.sort.q10.rmdup.narrowPeak_peak_9831	514	.	10.6931	54.1669	51.435	146
chr11	52634254	52634434	SRR8284512_trimmed.fq.sort.sort.q10.rmdup.narrowPeak_peak_9832	101	.	3.93291	12.4692	10.1422	114
chr11	52638897	52639355	SRR8284512_trimmed.fq.sort.sort.q10.rmdup.narrowPeak_peak_9833	953	.	19.2586	98.3897	95.361	292
chr11	52725980	52726448	SRR8284512_trimmed.fq.sort.sort.q10.rmdup.narrowPeak_peak_9834	1081	.	22.5063	111.304	108.183	247
chr11	52732017	52732333	SRR8284512_trimmed.fq.sort.sort.q10.rmdup.narrowPeak_peak_9835	554	.	18.3162	58.1836	55.4239	161
chr11	52738343	52738546	SRR8284512_trimmed.fq.sort.sort.q10.rmdup.narrowPeak_peak_9836	127	.	7.75951	15.0781	12.7037	93
chr11	52755796	52756113	SRR8284512_trimmed.fq.sort.sort.q10.rmdup.narrowPeak_peak_9837	38	.	4.26773	6.04816	3.88613	212
chr11	52761912	52762091	SRR8284512_trimmed.fq.sort.sort.q10.rmdup.narrowPeak_peak_9838	65	.	4.39773	8.84815	6.59725	82
chr11	52765962	52766321	SRR8284512_trimmed.fq.sort.sort.q10.rmdup.narrowPeak_peak_9839	797	.	18.135	82.7015	79.7786	151
chr11	52910911	52911083	SRR8284512_trimmed.fq.sort.sort.q10.rmdup.narrowPeak_peak_9840	56	.	5.04368	7.85437	5.63071	59
chr11	52915505	52915692	SRR8284512_trimmed.fq.sort.sort.q10.rmdup.narrowPeak_peak_9841	65	.	5.43166	8.80611	6.55593	73
chr11	52929035	52929213	SRR8284512_trimmed.fq.sort.sort.q10.rmdup.narrowPeak_peak_9842	56	.	5.04368	7.85437	5.63071	37
chr11	52977472	52977732	SRR8284512_trimmed.fq.sort.sort.q10.rmdup.narrowPeak_peak_9843	184	.	9.69939	20.8995	18.4479	101
chr11	52986054	52986458	SRR8284512_trimmed.fq.sort.sort.q10.rmdup.narrowPeak_peak_9844	352	.	14.7431	37.8631	35.252	257
chr11	53011820	53012392	SRR8284512_trimmed.fq.sort.sort.q10.rmdup.narrowPeak_peak_9845	640	.	18.5414	66.8912	64.0728	371
chr11	53019566	53019757	SRR8284512_trimmed.fq.sort.sort.q10.rmdup.narrowPeak_peak_9846	84	.	6.20761	10.7962	8.49896	115
chr11	53032306	53032959	SRR8284512_trimmed.fq.sort.sort.q10.rmdup.narrowPeak_peak_9847	1842	.	24.1226	188.154	184.242	262
chr11	53079875	53080347	SRR8284512_trimmed.fq.sort.sort.q10.rmdup.narrowPeak_peak_9848	868	.	19.6498	89.8577	86.887	220
chr11	53085444	53085754	SRR8284512_trimmed.fq.sort.sort.q10.rmdup.narrowPeak_peak_9849	181	.	9.54198	20.6285	18.1823	122
chr11	53129378	53129694	SRR8284512_trimmed.fq.sort.sort.q10.rmdup.narrowPeak_peak_9850	171	.	9.2173	19.5369	17.1042	180
chr11	53146113	53146883	SRR8284512_trimmed.fq.sort.sort.q10.rmdup.narrowPeak_peak_9851	1128	.	21.8164	115.959	112.803	386
chr11	53157903	53158164	SRR8284512_trimmed.fq.sort.sort.q10.rmdup.narrowPeak_peak_9852	149	.	8.53547	17.3499	14.9427	116
chr11	53161251	53161413	SRR8284512_trimmed.fq.sort.sort.q10.rmdup.narrowPeak_peak_9853	37	.	4.17267	5.89668	3.75222	29
chr11	53161810	53162007	SRR8284512_trimmed.fq.sort.sort.q10.rmdup.narrowPeak_peak_9854	90	.	6.33194	11.389	9.08318	119
chr11	53243145	53243699	SRR8284512_trimmed.fq.sort.sort.q10.rmdup.narrowPeak_peak_9855	1650	.	26.5737	168.715	165.064	241
chr11	53254473	53255326	SRR8284512_trimmed.fq.sort.sort.q10.rmdup.narrowPeak_peak_9856	1842	.	21.4764	188.13	184.218	651
chr11	53263603	53263782	SRR8284512_trimmed.fq.sort.sort.q10.rmdup.narrowPeak_peak_9857	56	.	5.04368	7.85437	5.63071	98
chr11	53300924	53301092	SRR8284512_trimmed.fq.sort.sort.q10.rmdup.narrowPeak_peak_9858	46	.	4.28397	6.87601	4.69436	90
chr11	53304102	53304329	SRR8284512_trimmed.fq.sort.sort.q10.rmdup.narrowPeak_peak_9859	148	.	7.93388	17.2814	14.8786	83
chr11	53318162	53318386	SRR8284512_trimmed.fq.sort.sort.q10.rmdup.narrowPeak_peak_9860	84	.	6.20761	10.7962	8.49896	128
chr11	53330885	53331053	SRR8284512_trimmed.fq.sort.sort.q10.rmdup.narrowPeak_peak_9861	56	.	5.04368	7.85437	5.63071	57
chr11	53365655	53365930	SRR8284512_trimmed.fq.sort.sort.q10.rmdup.narrowPeak_peak_9862	208	.	10.4753	23.3519	20.8728	122
chr11	53383771	53383988	SRR8284512_trimmed.fq.sort.sort.q10.rmdup.narrowPeak_peak_9863	75	.	5.81964	9.78735	7.51283	66
chr11	53390130	53390292	SRR8284512_trimmed.fq.sort.sort.q10.rmdup.narrowPeak_peak_9864	47	.	4.65571	6.93425	4.73985	98
chr11	53395493	53395674	SRR8284512_trimmed.fq.sort.sort.q10.rmdup.narrowPeak_peak_9865	105	.	6.98356	12.8906	10.5526	67
chr11	53411726	53412265	SRR8284512_trimmed.fq.sort.sort.q10.rmdup.narrowPeak_peak_9866	1168	.	23.0173	120.06	116.872	224
chr11	53443866	53444267	SRR8284512_trimmed.fq.sort.sort.q10.rmdup.narrowPeak_peak_9867	582	.	15.5057	61.0575	58.2783	219
chr11	53456393	53456866	SRR8284512_trimmed.fq.sort.sort.q10.rmdup.narrowPeak_peak_9868	664	.	15.1104	69.2981	66.4637	217
chr11	53457668	53457984	SRR8284512_trimmed.fq.sort.sort.q10.rmdup.narrowPeak_peak_9869	326	.	9.43326	35.2177	32.6281	125
chr11	53464407	53464658	SRR8284512_trimmed.fq.sort.sort.q10.rmdup.narrowPeak_peak_9870	242	.	5.87665	26.7646	24.252	108
chr11	53466589	53466928	SRR8284512_trimmed.fq.sort.sort.q10.rmdup.narrowPeak_peak_9871	1065	.	10.8374	109.697	106.587	156
chr11	53469764	53470296	SRR8284512_trimmed.fq.sort.sort.q10.rmdup.narrowPeak_peak_9872	1337	.	12.8379	137.121	133.794	308
chr11	53472812	53473017	SRR8284512_trimmed.fq.sort.sort.q10.rmdup.narrowPeak_peak_9873	208	.	5.41004	23.3256	20.8491	120
chr11	53485717	53486059	SRR8284512_trimmed.fq.sort.sort.q10.rmdup.narrowPeak_peak_9874	952	.	16.1635	98.2715	95.2436	146
chr11	53489059	53489339	SRR8284512_trimmed.fq.sort.sort.q10.rmdup.narrowPeak_peak_9875	520	.	10.8917	54.8194	52.0829	140
chr11	53502407	53502610	SRR8284512_trimmed.fq.sort.sort.q10.rmdup.narrowPeak_peak_9876	90	.	6.33194	11.389	9.08318	134
chr11	53524875	53525245	SRR8284512_trimmed.fq.sort.sort.q10.rmdup.narrowPeak_peak_9877	585	.	17.0769	61.3802	58.5988	201
chr11	53532428	53532675	SRR8284512_trimmed.fq.sort.sort.q10.rmdup.narrowPeak_peak_9878	259	.	12.0272	28.4413	25.9114	109
chr11	53551891	53552219	SRR8284512_trimmed.fq.sort.sort.q10.rmdup.narrowPeak_peak_9879	487	.	16.0587	51.4355	48.7229	160
chr11	53575149	53575341	SRR8284512_trimmed.fq.sort.sort.q10.rmdup.narrowPeak_peak_9880	38	.	4.26773	6.04816	3.88613	76
chr11	53580655	53580849	SRR8284512_trimmed.fq.sort.sort.q10.rmdup.narrowPeak_peak_9881	42	.	3.00669	6.42933	4.25837	117
chr11	53584720	53585300	SRR8284512_trimmed.fq.sort.sort.q10.rmdup.narrowPeak_peak_9882	1583	.	19.9264	161.928	158.356	290
chr11	53590263	53590784	SRR8284512_trimmed.fq.sort.sort.q10.rmdup.narrowPeak_peak_9883	2001	.	25.8928	204.337	200.16	179
chr11	53605035	53605369	SRR8284512_trimmed.fq.sort.sort.q10.rmdup.narrowPeak_peak_9884	575	.	18.1438	60.3041	57.53	139
chr11	53624214	53624425	SRR8284512_trimmed.fq.sort.sort.q10.rmdup.narrowPeak_peak_9885	247	.	6.00708	27.2816	24.7628	89
chr11	53627784	53628278	SRR8284512_trimmed.fq.sort.sort.q10.rmdup.narrowPeak_peak_9886	1814	.	18.209	185.296	181.426	281
chr11	53632389	53632688	SRR8284512_trimmed.fq.sort.sort.q10.rmdup.narrowPeak_peak_9887	455	.	8.07189	48.2601	45.5704	145
chr11	53642721	53643184	SRR8284512_trimmed.fq.sort.sort.q10.rmdup.narrowPeak_peak_9888	1117	.	24.3914	114.945	111.797	205
chr11	53681770	53681984	SRR8284512_trimmed.fq.sort.sort.q10.rmdup.narrowPeak_peak_9889	149	.	8.53547	17.3499	14.9427	114
chr11	53728707	53728920	SRR8284512_trimmed.fq.sort.sort.q10.rmdup.narrowPeak_peak_9890	46	.	4.58015	6.81252	4.6324	70
chr11	53735572	53735961	SRR8284512_trimmed.fq.sort.sort.q10.rmdup.narrowPeak_peak_9891	1122	.	9.79962	115.452	112.299	184
chr11	53736989	53737901	SRR8284512_trimmed.fq.sort.sort.q10.rmdup.narrowPeak_peak_9892	1165	.	10.0399	119.74	116.555	242
chr11	53745417	53745597	SRR8284512_trimmed.fq.sort.sort.q10.rmdup.narrowPeak_peak_9893	84	.	6.20761	10.7962	8.49896	62
chr11	53758066	53758409	SRR8284512_trimmed.fq.sort.sort.q10.rmdup.narrowPeak_peak_9894	488	.	13.3655	51.5594	48.846	143
chr11	53758764	53759019	SRR8284512_trimmed.fq.sort.sort.q10.rmdup.narrowPeak_peak_9895	293	.	9.52179	31.9534	29.3925	121
chr11	53763874	53764200	SRR8284512_trimmed.fq.sort.sort.q10.rmdup.narrowPeak_peak_9896	190	.	8.83016	21.501	19.0438	161
chr11	53795361	53795533	SRR8284512_trimmed.fq.sort.sort.q10.rmdup.narrowPeak_peak_9897	65	.	5.43166	8.80611	6.55593	89
chr11	53849907	53850239	SRR8284512_trimmed.fq.sort.sort.q10.rmdup.narrowPeak_peak_9898	1727	.	25.2556	176.512	172.764	183
chr11	53850324	53850490	SRR8284512_trimmed.fq.sort.sort.q10.rmdup.narrowPeak_peak_9899	53	.	3.49927	7.5598	5.35224	49
chr11	53858520	53859262	SRR8284512_trimmed.fq.sort.sort.q10.rmdup.narrowPeak_peak_9900	100	.	6.21234	12.3771	10.0513	631
chr11	53861073	53861235	SRR8284512_trimmed.fq.sort.sort.q10.rmdup.narrowPeak_peak_9901	42	.	4.16373	6.39721	4.22694	88
chr11	53868340	53868666	SRR8284512_trimmed.fq.sort.sort.q10.rmdup.narrowPeak_peak_9902	434	.	14.5087	46.0995	43.4256	146
chr11	53873977	53874168	SRR8284512_trimmed.fq.sort.sort.q10.rmdup.narrowPeak_peak_9903	135	.	6.33742	15.9681	13.5837	117
chr11	53874740	53875045	SRR8284512_trimmed.fq.sort.sort.q10.rmdup.narrowPeak_peak_9904	535	.	15.0837	56.2721	53.5255	148
chr11	53891917	53892134	SRR8284512_trimmed.fq.sort.sort.q10.rmdup.narrowPeak_peak_9905	95	.	6.59559	11.8311	9.51283	81
chr11	53931231	53931906	SRR8284512_trimmed.fq.sort.sort.q10.rmdup.narrowPeak_peak_9906	1886	.	28.783	192.585	188.604	322
chr11	53958264	53958521	SRR8284512_trimmed.fq.sort.sort.q10.rmdup.narrowPeak_peak_9907	403	.	11.7899	42.978	40.3275	128
chr11	53958992	53959330	SRR8284512_trimmed.fq.sort.sort.q10.rmdup.narrowPeak_peak_9908	658	.	16.0903	68.6915	65.8612	182
chr11	53977763	53977990	SRR8284512_trimmed.fq.sort.sort.q10.rmdup.narrowPeak_peak_9909	105	.	6.98356	12.8906	10.5526	117
chr11	53989265	53989562	SRR8284512_trimmed.fq.sort.sort.q10.rmdup.narrowPeak_peak_9910	445	.	14.3472	47.2348	44.5525	145
chr11	54002148	54003086	SRR8284512_trimmed.fq.sort.sort.q10.rmdup.narrowPeak_peak_9911	1443	.	18.5856	147.803	144.377	717
chr11	54027866	54028259	SRR8284512_trimmed.fq.sort.sort.q10.rmdup.narrowPeak_peak_9912	95	.	6.59559	11.8311	9.51283	276
chr11	54028397	54028625	SRR8284512_trimmed.fq.sort.sort.q10.rmdup.narrowPeak_peak_9913	38	.	4.26773	6.04816	3.88613	86
chr11	54054232	54054803	SRR8284512_trimmed.fq.sort.sort.q10.rmdup.narrowPeak_peak_9914	1229	.	18.7803	126.234	122.998	220
chr11	54056202	54056431	SRR8284512_trimmed.fq.sort.sort.q10.rmdup.narrowPeak_peak_9915	145	.	5.19268	16.964	14.5648	107
chr11	54085889	54086096	SRR8284512_trimmed.fq.sort.sort.q10.rmdup.narrowPeak_peak_9916	150	.	4.91274	17.471	15.0625	92
chr11	54088731	54089259	SRR8284512_trimmed.fq.sort.sort.q10.rmdup.narrowPeak_peak_9917	1160	.	12.1862	119.241	116.06	357
chr11	54093036	54093397	SRR8284512_trimmed.fq.sort.sort.q10.rmdup.narrowPeak_peak_9918	1382	.	14.4958	141.602	138.234	155
chr11	54122759	54123241	SRR8284512_trimmed.fq.sort.sort.q10.rmdup.narrowPeak_peak_9919	618	.	17.1093	64.6686	61.8649	287
chr11	54144729	54145274	SRR8284512_trimmed.fq.sort.sort.q10.rmdup.narrowPeak_peak_9923	1480	.	18.8614	151.5	148.038	351
chr11	54203273	54203508	SRR8284512_trimmed.fq.sort.sort.q10.rmdup.narrowPeak_peak_9924	149	.	8.53547	17.3499	14.9427	109
chr11	54254267	54254429	SRR8284512_trimmed.fq.sort.sort.q10.rmdup.narrowPeak_peak_9925	59	.	4.06471	8.13338	5.90446	75
chr11	54257016	54257377	SRR8284512_trimmed.fq.sort.sort.q10.rmdup.narrowPeak_peak_9926	1300	.	24.4759	133.39	130.094	178
chr11	54263411	54263763	SRR8284512_trimmed.fq.sort.sort.q10.rmdup.narrowPeak_peak_9927	389	.	7.47042	41.5544	38.9146	176
chr11	54264507	54265138	SRR8284512_trimmed.fq.sort.sort.q10.rmdup.narrowPeak_peak_9928	1767	.	19.5442	180.551	176.749	267
chr11	54298838	54299147	SRR8284512_trimmed.fq.sort.sort.q10.rmdup.narrowPeak_peak_9929	615	.	17.6967	64.3043	61.5031	159
chr11	54303748	54303935	SRR8284512_trimmed.fq.sort.sort.q10.rmdup.narrowPeak_peak_9930	110	.	5.06073	13.3548	11.0109	100
chr11	54307441	54307777	SRR8284512_trimmed.fq.sort.sort.q10.rmdup.narrowPeak_peak_9931	782	.	17.8631	81.1874	78.2745	158
chr11	54354655	54354990	SRR8284512_trimmed.fq.sort.sort.q10.rmdup.narrowPeak_peak_9932	787	.	12.7616	81.6503	78.7345	161
chr11	54356747	54357055	SRR8284512_trimmed.fq.sort.sort.q10.rmdup.narrowPeak_peak_9933	710	.	11.989	73.8707	71.0059	152
chr11	54357367	54357690	SRR8284512_trimmed.fq.sort.sort.q10.rmdup.narrowPeak_peak_9934	513	.	9.78994	54.0792	51.3479	188
chr11	54367542	54367712	SRR8284512_trimmed.fq.sort.sort.q10.rmdup.narrowPeak_peak_9935	38	.	4.26773	6.04816	3.88613	137
chr11	54410625	54411011	SRR8284512_trimmed.fq.sort.sort.q10.rmdup.narrowPeak_peak_9936	1166	.	26.0968	119.863	116.677	187
chr11	54478225	54478749	SRR8284512_trimmed.fq.sort.sort.q10.rmdup.narrowPeak_peak_9937	908	.	21.7381	93.8875	90.8896	384
chr11	54534947	54535557	SRR8284512_trimmed.fq.sort.sort.q10.rmdup.narrowPeak_peak_9938	1970	.	28.2336	201.177	197.056	164
chr11	54562855	54563061	SRR8284512_trimmed.fq.sort.sort.q10.rmdup.narrowPeak_peak_9939	149	.	8.53547	17.3499	14.9427	104
chr11	54590875	54591128	SRR8284512_trimmed.fq.sort.sort.q10.rmdup.narrowPeak_peak_9940	56	.	5.04368	7.85437	5.63071	102
chr11	54622719	54622908	SRR8284512_trimmed.fq.sort.sort.q10.rmdup.narrowPeak_peak_9941	56	.	5.04368	7.85437	5.63071	83
chr11	54646464	54646757	SRR8284512_trimmed.fq.sort.sort.q10.rmdup.narrowPeak_peak_9942	425	.	16.3886	45.1716	42.5044	155
chr11	54702696	54703675	SRR8284512_trimmed.fq.sort.sort.q10.rmdup.narrowPeak_peak_9943	1024	.	18.7348	105.51	102.431	784
chr11	54771833	54772139	SRR8284512_trimmed.fq.sort.sort.q10.rmdup.narrowPeak_peak_9944	127	.	7.75951	15.0781	12.7037	157
chr11	54785571	54785840	SRR8284512_trimmed.fq.sort.sort.q10.rmdup.narrowPeak_peak_9945	84	.	6.20761	10.7962	8.49896	118
chr11	54786841	54787015	SRR8284512_trimmed.fq.sort.sort.q10.rmdup.narrowPeak_peak_9946	56	.	5.04368	7.85437	5.63071	126
chr11	54787785	54788003	SRR8284512_trimmed.fq.sort.sort.q10.rmdup.narrowPeak_peak_9947	38	.	4.26773	6.04816	3.88613	74
chr11	54825758	54826122	SRR8284512_trimmed.fq.sort.sort.q10.rmdup.narrowPeak_peak_9948	599	.	19.4002	62.7302	59.9396	204
chr11	54834472	54834995	SRR8284512_trimmed.fq.sort.sort.q10.rmdup.narrowPeak_peak_9949	1318	.	25.9034	135.132	131.821	326
chr11	54839790	54840032	SRR8284512_trimmed.fq.sort.sort.q10.rmdup.narrowPeak_peak_9950	125	.	7.15773	14.9425	12.5743	120
chr11	54840522	54840710	SRR8284512_trimmed.fq.sort.sort.q10.rmdup.narrowPeak_peak_9951	65	.	5.43166	8.80611	6.55593	70
chr11	54859406	54859624	SRR8284512_trimmed.fq.sort.sort.q10.rmdup.narrowPeak_peak_9952	245	.	6.81738	27.092	24.5764	117
chr11	54862812	54863348	SRR8284512_trimmed.fq.sort.sort.q10.rmdup.narrowPeak_peak_9953	1124	.	16.9753	115.643	112.489	359
chr11	54874212	54874418	SRR8284512_trimmed.fq.sort.sort.q10.rmdup.narrowPeak_peak_9954	116	.	7.10631	13.9604	11.6088	98
chr11	54879401	54879841	SRR8284512_trimmed.fq.sort.sort.q10.rmdup.narrowPeak_peak_9955	1432	.	22.519	146.669	143.254	166
chr11	54918163	54918612	SRR8284512_trimmed.fq.sort.sort.q10.rmdup.narrowPeak_peak_9956	683	.	19.3842	71.1649	68.318	286
chr11	54927768	54928112	SRR8284512_trimmed.fq.sort.sort.q10.rmdup.narrowPeak_peak_9957	1153	.	11.2029	118.53	115.354	176
chr11	54930330	54930654	SRR8284512_trimmed.fq.sort.sort.q10.rmdup.narrowPeak_peak_9958	799	.	8.91312	82.8844	79.9603	163
chr11	54931701	54932031	SRR8284512_trimmed.fq.sort.sort.q10.rmdup.narrowPeak_peak_9959	981	.	10.1074	101.235	98.1862	172
chr11	54982582	54982801	SRR8284512_trimmed.fq.sort.sort.q10.rmdup.narrowPeak_peak_9960	92	.	3.74283	11.5239	9.2162	119
chr11	54984078	54984534	SRR8284512_trimmed.fq.sort.sort.q10.rmdup.narrowPeak_peak_9961	1658	.	14.5972	169.49	165.831	207
chr11	54987872	54988326	SRR8284512_trimmed.fq.sort.sort.q10.rmdup.narrowPeak_peak_9962	1420	.	13.6177	145.502	142.098	280
chr11	54998062	54998648	SRR8284512_trimmed.fq.sort.sort.q10.rmdup.narrowPeak_peak_9963	1849	.	23.0528	188.908	184.985	361
chr11	55000802	55001043	SRR8284512_trimmed.fq.sort.sort.q10.rmdup.narrowPeak_peak_9964	82	.	3.84463	10.5562	8.26965	126
chr11	55005808	55005970	SRR8284512_trimmed.fq.sort.sort.q10.rmdup.narrowPeak_peak_9965	63	.	5.27824	8.55414	6.31731	65
chr11	55039640	55040058	SRR8284512_trimmed.fq.sort.sort.q10.rmdup.narrowPeak_peak_9966	1743	.	20.8113	178.07	174.301	199
chr11	55041376	55041710	SRR8284512_trimmed.fq.sort.sort.q10.rmdup.narrowPeak_peak_9967	564	.	9.86806	59.1931	56.4266	153
chr11	55046670	55046938	SRR8284512_trimmed.fq.sort.sort.q10.rmdup.narrowPeak_peak_9968	181	.	9.2382	20.6364	18.19	114
chr11	55057506	55057933	SRR8284512_trimmed.fq.sort.sort.q10.rmdup.narrowPeak_peak_9969	760	.	17.6228	78.9315	76.0335	142
chr11	55058113	55058402	SRR8284512_trimmed.fq.sort.sort.q10.rmdup.narrowPeak_peak_9970	283	.	9.34222	30.947	28.3954	135
chr11	55086861	55087454	SRR8284512_trimmed.fq.sort.sort.q10.rmdup.narrowPeak_peak_9971	2333	.	26.4519	238.376	233.399	319
chr11	55158769	55159257	SRR8284512_trimmed.fq.sort.sort.q10.rmdup.narrowPeak_peak_9972	1876	.	20.6196	191.656	187.69	249
chr11	55162722	55163011	SRR8284512_trimmed.fq.sort.sort.q10.rmdup.narrowPeak_peak_9973	589	.	8.52864	61.7302	58.9464	164
chr11	55164740	55165088	SRR8284512_trimmed.fq.sort.sort.q10.rmdup.narrowPeak_peak_9974	888	.	14.961	91.844	88.86	189
chr11	55194998	55195739	SRR8284512_trimmed.fq.sort.sort.q10.rmdup.narrowPeak_peak_9975	2358	.	27.0734	240.858	235.809	372
chr11	55204012	55204411	SRR8284512_trimmed.fq.sort.sort.q10.rmdup.narrowPeak_peak_9976	2308	.	30.5157	235.792	230.891	219
chr11	55365223	55365445	SRR8284512_trimmed.fq.sort.sort.q10.rmdup.narrowPeak_peak_9978	95	.	6.59559	11.8311	9.51283	93
chr11	55373751	55374209	SRR8284512_trimmed.fq.sort.sort.q10.rmdup.narrowPeak_peak_9979	1428	.	26.3926	146.281	142.87	297
chr11	55386450	55386808	SRR8284512_trimmed.fq.sort.sort.q10.rmdup.narrowPeak_peak_9980	1766	.	17.4496	180.488	176.687	171
chr11	55389710	55390124	SRR8284512_trimmed.fq.sort.sort.q10.rmdup.narrowPeak_peak_9981	1356	.	14.4418	139.044	135.699	222
chr11	55444838	55445345	SRR8284512_trimmed.fq.sort.sort.q10.rmdup.narrowPeak_peak_9982	1375	.	14.9414	140.908	137.546	184
chr11	55446643	55446995	SRR8284512_trimmed.fq.sort.sort.q10.rmdup.narrowPeak_peak_9983	1417	.	15.3075	145.117	141.717	176
chr11	55460552	55460915	SRR8284512_trimmed.fq.sort.sort.q10.rmdup.narrowPeak_peak_9984	247	.	10.9905	27.2198	24.7016	206
chr11	55469262	55469497	SRR8284512_trimmed.fq.sort.sort.q10.rmdup.narrowPeak_peak_9985	102	.	6.56213	12.5889	10.2603	79
chr11	55486048	55486227	SRR8284512_trimmed.fq.sort.sort.q10.rmdup.narrowPeak_peak_9986	47	.	4.65571	6.93425	4.73985	92
chr11	55497834	55498350	SRR8284512_trimmed.fq.sort.sort.q10.rmdup.narrowPeak_peak_9987	1576	.	24.4214	161.2	157.636	285
chr11	55511281	55511811	SRR8284512_trimmed.fq.sort.sort.q10.rmdup.narrowPeak_peak_9988	1112	.	21.9099	114.376	111.232	244
chr11	55518706	55519191	SRR8284512_trimmed.fq.sort.sort.q10.rmdup.narrowPeak_peak_9989	2333	.	26.4519	238.376	233.399	230
chr11	55545711	55546032	SRR8284512_trimmed.fq.sort.sort.q10.rmdup.narrowPeak_peak_9990	544	.	18.6503	57.1754	54.4225	184
chr11	55571105	55571577	SRR8284512_trimmed.fq.sort.sort.q10.rmdup.narrowPeak_peak_9991	1364	.	22.706	139.777	136.426	237
chr11	55591284	55591572	SRR8284512_trimmed.fq.sort.sort.q10.rmdup.narrowPeak_peak_9992	221	.	10.8633	24.602	22.1098	152
chr11	55607077	55607444	SRR8284512_trimmed.fq.sort.sort.q10.rmdup.narrowPeak_peak_9993	690	.	18.5395	71.9065	69.0547	155
chr11	55607649	55607954	SRR8284512_trimmed.fq.sort.sort.q10.rmdup.narrowPeak_peak_9994	42	.	3.8624	6.38467	4.2147	143
chr11	55773351	55773686	SRR8284512_trimmed.fq.sort.sort.q10.rmdup.narrowPeak_peak_9995	259	.	12.0272	28.4413	25.9114	133
chr11	55789702	55790038	SRR8284512_trimmed.fq.sort.sort.q10.rmdup.narrowPeak_peak_9996	487	.	16.4839	51.4893	48.7763	171
chr11	55981694	55982004	SRR8284512_trimmed.fq.sort.sort.q10.rmdup.narrowPeak_peak_9997	611	.	20.0408	63.9389	61.1402	157
chr11	55991654	55992124	SRR8284512_trimmed.fq.sort.sort.q10.rmdup.narrowPeak_peak_9998	2589	.	26.7437	264.718	258.9	233
chr11	55992871	55993123	SRR8284512_trimmed.fq.sort.sort.q10.rmdup.narrowPeak_peak_9999	172	.	5.04801	19.717	17.2794	96
chr11	56105654	56106026	SRR8284512_trimmed.fq.sort.sort.q10.rmdup.narrowPeak_peak_10000	1426	.	16.6453	146.077	142.668	175
chr11	56107942	56108299	SRR8284512_trimmed.fq.sort.sort.q10.rmdup.narrowPeak_peak_10001	1201	.	14.8016	123.362	120.149	177
chr11	56116569	56117185	SRR8284512_trimmed.fq.sort.sort.q10.rmdup.narrowPeak_peak_10002	1484	.	24.5384	151.894	148.429	203
chr11	56131159	56131761	SRR8284512_trimmed.fq.sort.sort.q10.rmdup.narrowPeak_peak_10003	1866	.	24.5183	190.556	186.607	256
chr11	56149011	56149305	SRR8284512_trimmed.fq.sort.sort.q10.rmdup.narrowPeak_peak_10004	311	.	13.5791	33.7511	31.1738	127
chr11	56159470	56159950	SRR8284512_trimmed.fq.sort.sort.q10.rmdup.narrowPeak_peak_10005	1349	.	26.7601	138.262	134.924	142
chr11	56173886	56174271	SRR8284512_trimmed.fq.sort.sort.q10.rmdup.narrowPeak_peak_10006	457	.	17.3428	48.4094	45.7185	202
chr11	56225122	56225284	SRR8284512_trimmed.fq.sort.sort.q10.rmdup.narrowPeak_peak_10007	38	.	4.26773	6.04816	3.88613	140
chr11	56307050	56307424	SRR8284512_trimmed.fq.sort.sort.q10.rmdup.narrowPeak_peak_10008	600	.	16.3001	62.8738	60.0822	192
chr11	56307595	56307888	SRR8284512_trimmed.fq.sort.sort.q10.rmdup.narrowPeak_peak_10009	185	.	7.81593	21.0238	18.571	134
chr11	56374390	56374563	SRR8284512_trimmed.fq.sort.sort.q10.rmdup.narrowPeak_peak_10010	84	.	6.20761	10.7962	8.49896	88
chr11	56539611	56539909	SRR8284512_trimmed.fq.sort.sort.q10.rmdup.narrowPeak_peak_10011	208	.	10.4753	23.3519	20.8728	152
chr11	56544142	56544337	SRR8284512_trimmed.fq.sort.sort.q10.rmdup.narrowPeak_peak_10012	95	.	6.59559	11.8311	9.51283	127
chr11	56810760	56811043	SRR8284512_trimmed.fq.sort.sort.q10.rmdup.narrowPeak_peak_10013	272	.	12.4152	29.7492	27.207	146
chr11	56876034	56876255	SRR8284512_trimmed.fq.sort.sort.q10.rmdup.narrowPeak_peak_10014	184	.	9.69939	20.8995	18.4479	129
chr11	56918256	56918418	SRR8284512_trimmed.fq.sort.sort.q10.rmdup.narrowPeak_peak_10015	56	.	5.04368	7.85437	5.63071	61
chr11	56967963	56968205	SRR8284512_trimmed.fq.sort.sort.q10.rmdup.narrowPeak_peak_10016	105	.	6.98356	12.8906	10.5526	139
chr11	56976893	56977055	SRR8284512_trimmed.fq.sort.sort.q10.rmdup.narrowPeak_peak_10017	56	.	5.04368	7.85437	5.63071	58
chr11	56990402	56990761	SRR8284512_trimmed.fq.sort.sort.q10.rmdup.narrowPeak_peak_10018	95	.	6.59559	11.8311	9.51283	208
chr11	57018603	57018932	SRR8284512_trimmed.fq.sort.sort.q10.rmdup.narrowPeak_peak_10019	246	.	11.6393	27.1472	24.6295	133
chr11	57051497	57052051	SRR8284512_trimmed.fq.sort.sort.q10.rmdup.narrowPeak_peak_10020	277	.	12.0116	30.3137	27.7671	376
chr11	57121847	57122100	SRR8284512_trimmed.fq.sort.sort.q10.rmdup.narrowPeak_peak_10021	105	.	6.98356	12.8906	10.5526	119
chr11	57150500	57150689	SRR8284512_trimmed.fq.sort.sort.q10.rmdup.narrowPeak_peak_10022	47	.	4.65571	6.93425	4.73985	50
chr11	57176468	57176942	SRR8284512_trimmed.fq.sort.sort.q10.rmdup.narrowPeak_peak_10023	928	.	21.7954	95.8335	92.8224	290
chr11	57310786	57311366	SRR8284512_trimmed.fq.sort.sort.q10.rmdup.narrowPeak_peak_10025	1592	.	24.6447	162.865	159.283	195
chr11	57323219	57323453	SRR8284512_trimmed.fq.sort.sort.q10.rmdup.narrowPeak_peak_10026	95	.	6.59559	11.8311	9.51283	116
chr11	57426373	57426852	SRR8284512_trimmed.fq.sort.sort.q10.rmdup.narrowPeak_peak_10027	1281	.	25.2186	131.444	128.164	265
chr11	57431881	57432226	SRR8284512_trimmed.fq.sort.sort.q10.rmdup.narrowPeak_peak_10028	762	.	22.0318	79.152	76.2525	191
chr11	57467765	57468158	SRR8284512_trimmed.fq.sort.sort.q10.rmdup.narrowPeak_peak_10029	1564	.	18.6337	160.001	156.451	212
chr11	57468723	57469045	SRR8284512_trimmed.fq.sort.sort.q10.rmdup.narrowPeak_peak_10030	795	.	11.9255	82.4358	79.5146	168
chr11	57475041	57475549	SRR8284512_trimmed.fq.sort.sort.q10.rmdup.narrowPeak_peak_10031	1603	.	25.9834	163.988	160.393	277
chr11	57539927	57540230	SRR8284512_trimmed.fq.sort.sort.q10.rmdup.narrowPeak_peak_10032	196	.	10.0874	22.1176	19.652	136
chr11	57548838	57549307	SRR8284512_trimmed.fq.sort.sort.q10.rmdup.narrowPeak_peak_10033	2413	.	23.6404	246.584	241.367	243
chr11	57550305	57550572	SRR8284512_trimmed.fq.sort.sort.q10.rmdup.narrowPeak_peak_10034	309	.	6.47506	33.5211	30.9466	136
chr11	57567546	57567921	SRR8284512_trimmed.fq.sort.sort.q10.rmdup.narrowPeak_peak_10035	208	.	10.4753	23.3519	20.8728	120
chr11	57617595	57617911	SRR8284512_trimmed.fq.sort.sort.q10.rmdup.narrowPeak_peak_10036	407	.	15.0371	43.4501	40.796	157
chr11	57627083	57627436	SRR8284512_trimmed.fq.sort.sort.q10.rmdup.narrowPeak_peak_10037	654	.	20.4971	68.2298	65.4026	198
chr11	57643042	57643423	SRR8284512_trimmed.fq.sort.sort.q10.rmdup.narrowPeak_peak_10038	272	.	10.7365	29.7981	27.2555	239
chr11	57645132	57645364	SRR8284512_trimmed.fq.sort.sort.q10.rmdup.narrowPeak_peak_10039	77	.	5.17288	10.0711	7.79221	130
chr11	57685794	57685958	SRR8284512_trimmed.fq.sort.sort.q10.rmdup.narrowPeak_peak_10040	82	.	5.83871	10.5491	8.26262	81
chr11	57689172	57689334	SRR8284512_trimmed.fq.sort.sort.q10.rmdup.narrowPeak_peak_10041	37	.	4.00989	5.88138	3.73743	78
chr11	57690216	57690416	SRR8284512_trimmed.fq.sort.sort.q10.rmdup.narrowPeak_peak_10042	102	.	6.56213	12.5889	10.2603	123
chr11	57707116	57707467	SRR8284512_trimmed.fq.sort.sort.q10.rmdup.narrowPeak_peak_10043	509	.	17.2436	53.7281	50.9993	192
chr11	57717734	57718246	SRR8284512_trimmed.fq.sort.sort.q10.rmdup.narrowPeak_peak_10044	183	.	9.34579	20.8263	18.3781	279
chr11	57723869	57724069	SRR8284512_trimmed.fq.sort.sort.q10.rmdup.narrowPeak_peak_10045	103	.	5.73109	12.6455	10.3162	114
chr11	57724850	57725374	SRR8284512_trimmed.fq.sort.sort.q10.rmdup.narrowPeak_peak_10046	426	.	13.1007	45.2938	42.6257	183
chr11	57747390	57747799	SRR8284512_trimmed.fq.sort.sort.q10.rmdup.narrowPeak_peak_10047	1262	.	22.7124	129.52	126.257	159
chr11	57759305	57759550	SRR8284512_trimmed.fq.sort.sort.q10.rmdup.narrowPeak_peak_10048	115	.	5.28483	13.9176	11.5666	161
chr11	57761122	57761352	SRR8284512_trimmed.fq.sort.sort.q10.rmdup.narrowPeak_peak_10049	172	.	6.27927	19.6915	17.2572	129
chr11	57764147	57764490	SRR8284512_trimmed.fq.sort.sort.q10.rmdup.narrowPeak_peak_10050	642	.	14.04	67.1161	64.2962	140
chr11	57778323	57778880	SRR8284512_trimmed.fq.sort.sort.q10.rmdup.narrowPeak_peak_10051	2345	.	27.7869	239.562	234.55	228
chr11	57787128	57787363	SRR8284512_trimmed.fq.sort.sort.q10.rmdup.narrowPeak_peak_10052	147	.	5.25079	17.1428	14.7415	106
chr11	57787759	57788355	SRR8284512_trimmed.fq.sort.sort.q10.rmdup.narrowPeak_peak_10053	1578	.	22.1971	161.406	157.84	339
chr11	57808375	57808644	SRR8284512_trimmed.fq.sort.sort.q10.rmdup.narrowPeak_peak_10054	95	.	6.59559	11.8311	9.51283	140
chr11	57818235	57818494	SRR8284512_trimmed.fq.sort.sort.q10.rmdup.narrowPeak_peak_10055	301	.	6.38842	32.7075	30.1395	159
chr11	57819797	57820366	SRR8284512_trimmed.fq.sort.sort.q10.rmdup.narrowPeak_peak_10056	1647	.	17.5258	168.391	164.745	369
chr11	57859950	57860153	SRR8284512_trimmed.fq.sort.sort.q10.rmdup.narrowPeak_peak_10057	75	.	5.81964	9.78735	7.51283	141
chr11	57868704	57869118	SRR8284512_trimmed.fq.sort.sort.q10.rmdup.narrowPeak_peak_10058	1234	.	24.8863	126.727	123.486	233
chr11	57875697	57875867	SRR8284512_trimmed.fq.sort.sort.q10.rmdup.narrowPeak_peak_10059	65	.	5.43166	8.80611	6.55593	98
chr11	57894630	57894942	SRR8284512_trimmed.fq.sort.sort.q10.rmdup.narrowPeak_peak_10060	538	.	19.7094	56.6289	53.8799	150
chr11	57918063	57918314	SRR8284512_trimmed.fq.sort.sort.q10.rmdup.narrowPeak_peak_10061	447	.	11.216	47.4152	44.7317	143
chr11	57920255	57920643	SRR8284512_trimmed.fq.sort.sort.q10.rmdup.narrowPeak_peak_10062	804	.	16.5218	83.3586	80.4313	239
chr11	57933112	57933328	SRR8284512_trimmed.fq.sort.sort.q10.rmdup.narrowPeak_peak_10063	221	.	5.63321	24.594	22.104	109
chr11	57934190	57934848	SRR8284512_trimmed.fq.sort.sort.q10.rmdup.narrowPeak_peak_10064	1546	.	18.225	158.208	154.677	284
chr11	57935498	57935671	SRR8284512_trimmed.fq.sort.sort.q10.rmdup.narrowPeak_peak_10065	71	.	3.41319	9.39565	7.13536	96
chr11	57951021	57951444	SRR8284512_trimmed.fq.sort.sort.q10.rmdup.narrowPeak_peak_10066	2066	.	28.0899	210.963	206.662	184
chr11	57962737	57962923	SRR8284512_trimmed.fq.sort.sort.q10.rmdup.narrowPeak_peak_10067	46	.	4.60865	6.85846	4.6773	80
chr11	58012761	58013038	SRR8284512_trimmed.fq.sort.sort.q10.rmdup.narrowPeak_peak_10068	342	.	13.778	36.8431	34.2404	153
chr11	58018728	58019011	SRR8284512_trimmed.fq.sort.sort.q10.rmdup.narrowPeak_peak_10069	109	.	6.99249	13.3305	10.9868	148
chr11	58027562	58027782	SRR8284512_trimmed.fq.sort.sort.q10.rmdup.narrowPeak_peak_10070	75	.	5.81964	9.78735	7.51283	87
chr11	58037325	58037494	SRR8284512_trimmed.fq.sort.sort.q10.rmdup.narrowPeak_peak_10071	81	.	4.68986	10.4264	8.14191	62
chr11	58038997	58039412	SRR8284512_trimmed.fq.sort.sort.q10.rmdup.narrowPeak_peak_10072	1199	.	23.498	123.191	119.979	214
chr11	58046407	58046850	SRR8284512_trimmed.fq.sort.sort.q10.rmdup.narrowPeak_peak_10073	452	.	14.6752	47.9083	45.221	245
chr11	58057320	58058055	SRR8284512_trimmed.fq.sort.sort.q10.rmdup.narrowPeak_peak_10074	1640	.	23.7683	167.733	164.095	344
chr11	58067598	58067873	SRR8284512_trimmed.fq.sort.sort.q10.rmdup.narrowPeak_peak_10075	90	.	6.33194	11.389	9.08318	129
chr11	58075046	58075233	SRR8284512_trimmed.fq.sort.sort.q10.rmdup.narrowPeak_peak_10076	65	.	5.43166	8.80611	6.55593	51
chr11	58098195	58098672	SRR8284512_trimmed.fq.sort.sort.q10.rmdup.narrowPeak_peak_10077	464	.	14.5733	49.1759	46.4796	323
chr11	58107063	58107441	SRR8284512_trimmed.fq.sort.sort.q10.rmdup.narrowPeak_peak_10078	117	.	6.49094	14.1441	11.7854	139
chr11	58165071	58165488	SRR8284512_trimmed.fq.sort.sort.q10.rmdup.narrowPeak_peak_10079	713	.	18.4647	74.2582	71.3909	185
chr11	58167970	58168193	SRR8284512_trimmed.fq.sort.sort.q10.rmdup.narrowPeak_peak_10080	89	.	5.07547	11.2743	8.97015	86
chr11	58179552	58180055	SRR8284512_trimmed.fq.sort.sort.q10.rmdup.narrowPeak_peak_10081	1785	.	22.109	182.414	178.586	230
chr11	58186997	58187196	SRR8284512_trimmed.fq.sort.sort.q10.rmdup.narrowPeak_peak_10082	96	.	6.43271	11.9573	9.63721	83
chr11	58190067	58190331	SRR8284512_trimmed.fq.sort.sort.q10.rmdup.narrowPeak_peak_10083	189	.	9.68415	21.4191	18.9627	143
chr11	58225558	58226200	SRR8284512_trimmed.fq.sort.sort.q10.rmdup.narrowPeak_peak_10084	2163	.	25.8165	220.912	216.394	262
chr11	58235214	58235584	SRR8284512_trimmed.fq.sort.sort.q10.rmdup.narrowPeak_peak_10085	1066	.	19.2939	109.749	106.639	166
chr11	58239324	58239673	SRR8284512_trimmed.fq.sort.sort.q10.rmdup.narrowPeak_peak_10086	298	.	8.60378	32.4161	29.8502	156
chr11	58301212	58301613	SRR8284512_trimmed.fq.sort.sort.q10.rmdup.narrowPeak_peak_10087	1319	.	13.2425	135.279	131.967	166
chr11	58301702	58302404	SRR8284512_trimmed.fq.sort.sort.q10.rmdup.narrowPeak_peak_10088	1397	.	13.7137	143.144	139.762	226
chr11	58307852	58308201	SRR8284512_trimmed.fq.sort.sort.q10.rmdup.narrowPeak_peak_10089	136	.	8.06514	16.0639	13.6784	161
chr11	58326825	58327131	SRR8284512_trimmed.fq.sort.sort.q10.rmdup.narrowPeak_peak_10090	858	.	20.678	88.7789	85.8154	150
chr11	58350635	58351009	SRR8284512_trimmed.fq.sort.sort.q10.rmdup.narrowPeak_peak_10091	263	.	8.2986	28.8992	26.3656	213
chr11	58352681	58352989	SRR8284512_trimmed.fq.sort.sort.q10.rmdup.narrowPeak_peak_10092	869	.	17.4197	89.9493	86.978	154
chr11	58381776	58381938	SRR8284512_trimmed.fq.sort.sort.q10.rmdup.narrowPeak_peak_10093	47	.	4.65571	6.93425	4.73985	89
chr11	58402008	58402487	SRR8284512_trimmed.fq.sort.sort.q10.rmdup.narrowPeak_peak_10094	2269	.	30.5833	231.777	226.988	286
chr11	58443198	58443587	SRR8284512_trimmed.fq.sort.sort.q10.rmdup.narrowPeak_peak_10095	127	.	7.75951	15.0781	12.7037	248
chr11	58455535	58455744	SRR8284512_trimmed.fq.sort.sort.q10.rmdup.narrowPeak_peak_10096	95	.	6.59559	11.8311	9.51283	90
chr11	58499361	58499682	SRR8284512_trimmed.fq.sort.sort.q10.rmdup.narrowPeak_peak_10097	582	.	19.3614	60.9815	58.2028	131
chr11	58587943	58588472	SRR8284512_trimmed.fq.sort.sort.q10.rmdup.narrowPeak_peak_10098	2133	.	31.2189	217.835	213.386	344
chr11	58636640	58636974	SRR8284512_trimmed.fq.sort.sort.q10.rmdup.narrowPeak_peak_10099	1836	.	26.8297	187.544	183.642	151
chr11	58643330	58643872	SRR8284512_trimmed.fq.sort.sort.q10.rmdup.narrowPeak_peak_10100	1439	.	23.6688	147.387	143.966	270
chr11	58669310	58669603	SRR8284512_trimmed.fq.sort.sort.q10.rmdup.narrowPeak_peak_10101	154	.	7.44951	17.8204	15.4084	153
chr11	58671225	58671429	SRR8284512_trimmed.fq.sort.sort.q10.rmdup.narrowPeak_peak_10102	169	.	7.97494	19.3397	16.909	108
chr11	58671863	58672188	SRR8284512_trimmed.fq.sort.sort.q10.rmdup.narrowPeak_peak_10103	258	.	10.349	28.4255	25.8972	175
chr11	58726439	58726635	SRR8284512_trimmed.fq.sort.sort.q10.rmdup.narrowPeak_peak_10104	84	.	6.20761	10.7962	8.49896	112
chr11	58795973	58796160	SRR8284512_trimmed.fq.sort.sort.q10.rmdup.narrowPeak_peak_10105	138	.	8.14749	16.204	13.8128	120
chr11	58812046	58812363	SRR8284512_trimmed.fq.sort.sort.q10.rmdup.narrowPeak_peak_10106	1214	.	29.2168	124.664	121.44	159
chr11	58867169	58867497	SRR8284512_trimmed.fq.sort.sort.q10.rmdup.narrowPeak_peak_10107	149	.	8.53547	17.3499	14.9427	195
chr11	58903862	58904174	SRR8284512_trimmed.fq.sort.sort.q10.rmdup.narrowPeak_peak_10108	47	.	4.65571	6.93425	4.73985	187
chr11	58914530	58915127	SRR8284512_trimmed.fq.sort.sort.q10.rmdup.narrowPeak_peak_10109	1442	.	16.1338	147.676	144.252	386
chr11	58916945	58917280	SRR8284512_trimmed.fq.sort.sort.q10.rmdup.narrowPeak_peak_10110	782	.	10.8977	81.1482	78.2356	146
chr11	58927887	58928501	SRR8284512_trimmed.fq.sort.sort.q10.rmdup.narrowPeak_peak_10111	1685	.	22.6161	172.224	168.532	238
chr11	58954674	58955323	SRR8284512_trimmed.fq.sort.sort.q10.rmdup.narrowPeak_peak_10112	418	.	11.079	44.4625	41.8008	329
chr11	58960185	58960523	SRR8284512_trimmed.fq.sort.sort.q10.rmdup.narrowPeak_peak_10113	201	.	9.13464	22.6205	20.1505	223
chr11	58961588	58961750	SRR8284512_trimmed.fq.sort.sort.q10.rmdup.narrowPeak_peak_10114	45	.	4.34405	6.70128	4.52377	104
chr11	58967368	58967709	SRR8284512_trimmed.fq.sort.sort.q10.rmdup.narrowPeak_peak_10115	1116	.	23.17	114.826	111.678	182
chr11	58971060	58971222	SRR8284512_trimmed.fq.sort.sort.q10.rmdup.narrowPeak_peak_10116	57	.	4.10474	7.93959	5.71435	71
chr11	58981912	58982162	SRR8284512_trimmed.fq.sort.sort.q10.rmdup.narrowPeak_peak_10117	284	.	11.3783	31.0466	28.494	137
chr11	58990287	58990469	SRR8284512_trimmed.fq.sort.sort.q10.rmdup.narrowPeak_peak_10118	65	.	5.43166	8.80611	6.55593	58
chr11	59015136	59015502	SRR8284512_trimmed.fq.sort.sort.q10.rmdup.narrowPeak_peak_10119	1039	.	23.4386	107.027	103.937	168
chr11	59029106	59029268	SRR8284512_trimmed.fq.sort.sort.q10.rmdup.narrowPeak_peak_10120	65	.	5.43166	8.80611	6.55593	44
chr11	59088088	59088250	SRR8284512_trimmed.fq.sort.sort.q10.rmdup.narrowPeak_peak_10121	47	.	4.65571	6.93425	4.73985	84
chr11	59094292	59094640	SRR8284512_trimmed.fq.sort.sort.q10.rmdup.narrowPeak_peak_10122	757	.	13.9523	78.6587	75.7623	167
chr11	59098377	59098688	SRR8284512_trimmed.fq.sort.sort.q10.rmdup.narrowPeak_peak_10123	938	.	13.6992	96.851	93.8328	152
chr11	59102364	59102660	SRR8284512_trimmed.fq.sort.sort.q10.rmdup.narrowPeak_peak_10124	792	.	13.8939	82.1497	79.2306	143
chr11	59105959	59106229	SRR8284512_trimmed.fq.sort.sort.q10.rmdup.narrowPeak_peak_10125	147	.	6.45856	17.1017	14.7009	157
chr11	59111083	59111288	SRR8284512_trimmed.fq.sort.sort.q10.rmdup.narrowPeak_peak_10126	105	.	6.98356	12.8906	10.5526	100
chr11	59151552	59151729	SRR8284512_trimmed.fq.sort.sort.q10.rmdup.narrowPeak_peak_10127	81	.	4.8375	10.4203	8.13593	98
chr11	59151805	59152067	SRR8284512_trimmed.fq.sort.sort.q10.rmdup.narrowPeak_peak_10128	693	.	16.8712	72.1902	69.3366	130
chr11	59153297	59153476	SRR8284512_trimmed.fq.sort.sort.q10.rmdup.narrowPeak_peak_10129	82	.	4.87221	10.4946	8.20899	71
chr11	59183832	59184202	SRR8284512_trimmed.fq.sort.sort.q10.rmdup.narrowPeak_peak_10130	1066	.	21.9035	109.779	106.669	177
chr11	59192555	59192780	SRR8284512_trimmed.fq.sort.sort.q10.rmdup.narrowPeak_peak_10131	45	.	4.55201	6.76709	4.58798	107
chr11	59209089	59209591	SRR8284512_trimmed.fq.sort.sort.q10.rmdup.narrowPeak_peak_10132	843	.	18.962	87.3006	84.3471	257
chr11	59218929	59219446	SRR8284512_trimmed.fq.sort.sort.q10.rmdup.narrowPeak_peak_10133	1337	.	22.1203	137.073	133.746	345
chr11	59230353	59230852	SRR8284512_trimmed.fq.sort.sort.q10.rmdup.narrowPeak_peak_10134	1339	.	17.6621	137.299	133.969	232
chr11	59231329	59231505	SRR8284512_trimmed.fq.sort.sort.q10.rmdup.narrowPeak_peak_10135	114	.	4.31155	13.7843	11.435	95
chr11	59232891	59233099	SRR8284512_trimmed.fq.sort.sort.q10.rmdup.narrowPeak_peak_10136	199	.	5.67913	22.3898	19.9219	105
chr11	59238973	59239309	SRR8284512_trimmed.fq.sort.sort.q10.rmdup.narrowPeak_peak_10137	1317	.	24.7525	135.088	131.777	195
chr11	59263825	59264008	SRR8284512_trimmed.fq.sort.sort.q10.rmdup.narrowPeak_peak_10138	120	.	7.09412	14.381	12.0194	81
chr11	59268231	59268463	SRR8284512_trimmed.fq.sort.sort.q10.rmdup.narrowPeak_peak_10139	263	.	11.2397	28.9053	26.3716	90
chr11	59293621	59294025	SRR8284512_trimmed.fq.sort.sort.q10.rmdup.narrowPeak_peak_10140	974	.	14.0617	100.543	97.4987	230
chr11	59297995	59298286	SRR8284512_trimmed.fq.sort.sort.q10.rmdup.narrowPeak_peak_10141	801	.	8.84809	83.0266	80.1015	156
chr11	59300203	59300561	SRR8284512_trimmed.fq.sort.sort.q10.rmdup.narrowPeak_peak_10142	811	.	10.1074	84.0542	81.1222	148
chr11	59302727	59303051	SRR8284512_trimmed.fq.sort.sort.q10.rmdup.narrowPeak_peak_10143	813	.	9.93489	84.3242	81.3905	182
chr11	59307752	59308178	SRR8284512_trimmed.fq.sort.sort.q10.rmdup.narrowPeak_peak_10144	817	.	18.2451	84.6561	81.7202	261
chr11	59330400	59330981	SRR8284512_trimmed.fq.sort.sort.q10.rmdup.narrowPeak_peak_10145	1703	.	24.2141	174.03	170.314	364
chr11	59336540	59336788	SRR8284512_trimmed.fq.sort.sort.q10.rmdup.narrowPeak_peak_10146	190	.	8.83016	21.501	19.0438	118
chr11	59346003	59346188	SRR8284512_trimmed.fq.sort.sort.q10.rmdup.narrowPeak_peak_10147	68	.	5.20562	9.09753	6.84232	102
chr11	59347156	59347400	SRR8284512_trimmed.fq.sort.sort.q10.rmdup.narrowPeak_peak_10148	186	.	9.22194	21.1466	18.6927	138
chr11	59355942	59356285	SRR8284512_trimmed.fq.sort.sort.q10.rmdup.narrowPeak_peak_10149	65	.	5.43166	8.80611	6.55593	276
chr11	59366482	59367045	SRR8284512_trimmed.fq.sort.sort.q10.rmdup.narrowPeak_peak_10150	1348	.	24.1178	138.18	134.842	341
chr11	59375523	59375860	SRR8284512_trimmed.fq.sort.sort.q10.rmdup.narrowPeak_peak_10151	278	.	12.4416	30.4369	27.8893	153
chr11	59376271	59376433	SRR8284512_trimmed.fq.sort.sort.q10.rmdup.narrowPeak_peak_10152	36	.	4.12201	5.81575	3.6735	57
chr11	59425684	59425940	SRR8284512_trimmed.fq.sort.sort.q10.rmdup.narrowPeak_peak_10153	208	.	10.4753	23.3519	20.8728	125
chr11	59443113	59443497	SRR8284512_trimmed.fq.sort.sort.q10.rmdup.narrowPeak_peak_10154	594	.	18.3029	62.2615	59.474	233
chr11	59450147	59450593	SRR8284512_trimmed.fq.sort.sort.q10.rmdup.narrowPeak_peak_10155	192	.	9.2562	21.7523	19.2928	224
chr11	59476159	59476379	SRR8284512_trimmed.fq.sort.sort.q10.rmdup.narrowPeak_peak_10156	121	.	7.44934	14.5507	12.187	99
chr11	59483144	59483595	SRR8284512_trimmed.fq.sort.sort.q10.rmdup.narrowPeak_peak_10157	1194	.	21.6041	122.687	119.479	282
chr11	59497705	59498218	SRR8284512_trimmed.fq.sort.sort.q10.rmdup.narrowPeak_peak_10158	566	.	17.7028	59.4332	56.6649	232
chr11	59513626	59513970	SRR8284512_trimmed.fq.sort.sort.q10.rmdup.narrowPeak_peak_10159	523	.	16.7214	55.0843	52.346	125
chr11	59524230	59524487	SRR8284512_trimmed.fq.sort.sort.q10.rmdup.narrowPeak_peak_10160	397	.	7.44148	42.4229	39.7763	119
chr11	59525131	59525670	SRR8284512_trimmed.fq.sort.sort.q10.rmdup.narrowPeak_peak_10161	1614	.	17.8789	165.074	161.467	336
chr11	59531187	59531457	SRR8284512_trimmed.fq.sort.sort.q10.rmdup.narrowPeak_peak_10162	113	.	6.47516	13.6894	11.3413	148
chr11	59537228	59537609	SRR8284512_trimmed.fq.sort.sort.q10.rmdup.narrowPeak_peak_10163	964	.	19.3299	99.4478	96.4115	189
chr11	59538366	59538593	SRR8284512_trimmed.fq.sort.sort.q10.rmdup.narrowPeak_peak_10164	179	.	6.71918	20.3953	17.9513	154
chr11	59569105	59569767	SRR8284512_trimmed.fq.sort.sort.q10.rmdup.narrowPeak_peak_10165	1263	.	22.4319	129.655	126.391	381
chr11	59596106	59596680	SRR8284512_trimmed.fq.sort.sort.q10.rmdup.narrowPeak_peak_10166	577	.	17.0302	60.4805	57.7053	192
chr11	59614198	59614485	SRR8284512_trimmed.fq.sort.sort.q10.rmdup.narrowPeak_peak_10167	539	.	18.8317	56.6912	53.9418	144
chr11	59624103	59624603	SRR8284512_trimmed.fq.sort.sort.q10.rmdup.narrowPeak_peak_10168	1162	.	23.8967	119.466	116.284	322
chr11	59632955	59633487	SRR8284512_trimmed.fq.sort.sort.q10.rmdup.narrowPeak_peak_10169	1612	.	24.6453	164.806	161.202	270
chr11	59638427	59638681	SRR8284512_trimmed.fq.sort.sort.q10.rmdup.narrowPeak_peak_10170	109	.	6.99249	13.3305	10.9868	103
chr11	59660692	59660878	SRR8284512_trimmed.fq.sort.sort.q10.rmdup.narrowPeak_peak_10171	38	.	4.26773	6.04816	3.88613	114
chr11	59663905	59664067	SRR8284512_trimmed.fq.sort.sort.q10.rmdup.narrowPeak_peak_10172	38	.	4.26773	6.04816	3.88613	48
chr11	59671394	59671603	SRR8284512_trimmed.fq.sort.sort.q10.rmdup.narrowPeak_peak_10173	65	.	5.43166	8.80611	6.55593	100
chr11	59733631	59734001	SRR8284512_trimmed.fq.sort.sort.q10.rmdup.narrowPeak_peak_10174	324	.	12.1252	35.0832	32.4957	144
chr11	59746674	59747049	SRR8284512_trimmed.fq.sort.sort.q10.rmdup.narrowPeak_peak_10175	1159	.	23.3781	119.109	115.929	152
chr11	59770378	59770621	SRR8284512_trimmed.fq.sort.sort.q10.rmdup.narrowPeak_peak_10176	105	.	6.98356	12.8906	10.5526	115
chr11	59778392	59779091	SRR8284512_trimmed.fq.sort.sort.q10.rmdup.narrowPeak_peak_10177	2054	.	25.2092	209.701	205.424	349
chr11	59800443	59800739	SRR8284512_trimmed.fq.sort.sort.q10.rmdup.narrowPeak_peak_10178	397	.	15.6436	42.347	39.7009	139
chr11	59808233	59808468	SRR8284512_trimmed.fq.sort.sort.q10.rmdup.narrowPeak_peak_10179	101	.	6.06516	12.508	10.1804	98
chr11	59839709	59839915	SRR8284512_trimmed.fq.sort.sort.q10.rmdup.narrowPeak_peak_10180	45	.	4.55201	6.76709	4.58798	150
chr11	59847211	59847520	SRR8284512_trimmed.fq.sort.sort.q10.rmdup.narrowPeak_peak_10181	1150	.	25.388	118.237	115.064	154
chr11	59879742	59880305	SRR8284512_trimmed.fq.sort.sort.q10.rmdup.narrowPeak_peak_10182	2182	.	30.1168	222.851	218.288	350
chr11	59885258	59885433	SRR8284512_trimmed.fq.sort.sort.q10.rmdup.narrowPeak_peak_10183	65	.	5.43166	8.80611	6.55593	96
chr11	59965116	59965609	SRR8284512_trimmed.fq.sort.sort.q10.rmdup.narrowPeak_peak_10184	2084	.	27.4362	212.81	208.471	300
chr11	60018923	60019141	SRR8284512_trimmed.fq.sort.sort.q10.rmdup.narrowPeak_peak_10185	75	.	5.81964	9.78735	7.51283	111
chr11	60027214	60027822	SRR8284512_trimmed.fq.sort.sort.q10.rmdup.narrowPeak_peak_10186	2004	.	24.9085	204.645	200.463	269
chr11	60036047	60036229	SRR8284512_trimmed.fq.sort.sort.q10.rmdup.narrowPeak_peak_10187	75	.	5.81964	9.78735	7.51283	107
chr11	60042410	60042603	SRR8284512_trimmed.fq.sort.sort.q10.rmdup.narrowPeak_peak_10188	152	.	6.31637	17.6352	15.2251	96
chr11	60046399	60046777	SRR8284512_trimmed.fq.sort.sort.q10.rmdup.narrowPeak_peak_10189	1104	.	21.2903	113.628	110.49	201
chr11	60070520	60071061	SRR8284512_trimmed.fq.sort.sort.q10.rmdup.narrowPeak_peak_10190	1845	.	25.6039	188.488	184.57	240
chr11	60076687	60077376	SRR8284512_trimmed.fq.sort.sort.q10.rmdup.narrowPeak_peak_10191	1395	.	23.4436	142.918	139.538	306
chr11	60084555	60084998	SRR8284512_trimmed.fq.sort.sort.q10.rmdup.narrowPeak_peak_10192	2118	.	23.9359	216.277	211.863	218
chr11	60089003	60089261	SRR8284512_trimmed.fq.sort.sort.q10.rmdup.narrowPeak_peak_10193	444	.	8.56831	47.1017	44.4204	121
chr11	60104710	60104904	SRR8284512_trimmed.fq.sort.sort.q10.rmdup.narrowPeak_peak_10194	120	.	7.13315	14.45	12.0876	48
chr11	60114295	60114488	SRR8284512_trimmed.fq.sort.sort.q10.rmdup.narrowPeak_peak_10195	47	.	4.65571	6.93425	4.73985	118
chr11	60127153	60127350	SRR8284512_trimmed.fq.sort.sort.q10.rmdup.narrowPeak_peak_10196	65	.	5.43166	8.80611	6.55593	121
chr11	60137242	60137423	SRR8284512_trimmed.fq.sort.sort.q10.rmdup.narrowPeak_peak_10197	67	.	5.15132	9.00294	6.74935	106
chr11	60140019	60140181	SRR8284512_trimmed.fq.sort.sort.q10.rmdup.narrowPeak_peak_10198	53	.	4.67821	7.55261	5.34509	93
chr11	60176634	60176892	SRR8284512_trimmed.fq.sort.sort.q10.rmdup.narrowPeak_peak_10199	144	.	7.46491	16.8978	14.4992	130
chr11	60195047	60195474	SRR8284512_trimmed.fq.sort.sort.q10.rmdup.narrowPeak_peak_10200	911	.	12.1049	94.1296	91.13	232
chr11	60199626	60200030	SRR8284512_trimmed.fq.sort.sort.q10.rmdup.narrowPeak_peak_10201	1692	.	18.1132	172.948	169.246	202
chr11	60209494	60209841	SRR8284512_trimmed.fq.sort.sort.q10.rmdup.narrowPeak_peak_10202	103	.	6.59906	12.6531	10.3237	189
chr11	60223006	60223288	SRR8284512_trimmed.fq.sort.sort.q10.rmdup.narrowPeak_peak_10203	277	.	8.82595	30.2488	27.7028	131
chr11	60224660	60224967	SRR8284512_trimmed.fq.sort.sort.q10.rmdup.narrowPeak_peak_10204	566	.	13.906	59.4049	56.6369	153
chr11	60251174	60251656	SRR8284512_trimmed.fq.sort.sort.q10.rmdup.narrowPeak_peak_10205	1427	.	22.3491	146.129	142.719	249
chr11	60265703	60265905	SRR8284512_trimmed.fq.sort.sort.q10.rmdup.narrowPeak_peak_10206	75	.	5.81964	9.78735	7.51283	98
chr11	60282929	60283174	SRR8284512_trimmed.fq.sort.sort.q10.rmdup.narrowPeak_peak_10207	84	.	6.20761	10.7962	8.49896	140
chr11	60292826	60293185	SRR8284512_trimmed.fq.sort.sort.q10.rmdup.narrowPeak_peak_10208	1232	.	22.6337	126.502	123.264	149
chr11	60296770	60296953	SRR8284512_trimmed.fq.sort.sort.q10.rmdup.narrowPeak_peak_10209	53	.	3.82541	7.60285	5.39438	133
chr11	60306791	60307345	SRR8284512_trimmed.fq.sort.sort.q10.rmdup.narrowPeak_peak_10210	1071	.	14.6012	110.292	107.178	210
chr11	60307546	60307916	SRR8284512_trimmed.fq.sort.sort.q10.rmdup.narrowPeak_peak_10211	757	.	11.6605	78.6308	75.7348	192
chr11	60319387	60319563	SRR8284512_trimmed.fq.sort.sort.q10.rmdup.narrowPeak_peak_10212	84	.	6.20761	10.7962	8.49896	91
chr11	60338278	60338748	SRR8284512_trimmed.fq.sort.sort.q10.rmdup.narrowPeak_peak_10213	1382	.	24.3091	141.593	138.225	186
chr11	60351338	60351634	SRR8284512_trimmed.fq.sort.sort.q10.rmdup.narrowPeak_peak_10214	199	.	9.04541	22.4506	19.982	101
chr11	60351834	60352072	SRR8284512_trimmed.fq.sort.sort.q10.rmdup.narrowPeak_peak_10215	31	.	3.65386	5.28495	3.15721	127
chr11	60367305	60367639	SRR8284512_trimmed.fq.sort.sort.q10.rmdup.narrowPeak_peak_10216	400	.	15.4565	42.7481	40.0991	154
chr11	60383622	60383863	SRR8284512_trimmed.fq.sort.sort.q10.rmdup.narrowPeak_peak_10217	246	.	11.6393	27.1472	24.6295	118
chr11	60400364	60400527	SRR8284512_trimmed.fq.sort.sort.q10.rmdup.narrowPeak_peak_10218	75	.	5.81964	9.78735	7.51283	76
chr11	60412174	60412702	SRR8284512_trimmed.fq.sort.sort.q10.rmdup.narrowPeak_peak_10219	1559	.	24.1992	159.541	155.995	218
chr11	60422124	60422304	SRR8284512_trimmed.fq.sort.sort.q10.rmdup.narrowPeak_peak_10220	92	.	6.21676	11.5855	9.27665	73
chr11	60425232	60425518	SRR8284512_trimmed.fq.sort.sort.q10.rmdup.narrowPeak_peak_10221	51	.	4.75598	7.38456	5.18056	148
chr11	60437119	60437331	SRR8284512_trimmed.fq.sort.sort.q10.rmdup.narrowPeak_peak_10222	138	.	8.14749	16.204	13.8128	82
chr11	60453387	60453595	SRR8284512_trimmed.fq.sort.sort.q10.rmdup.narrowPeak_peak_10223	118	.	6.97953	14.1777	11.8184	96
chr11	60465778	60466276	SRR8284512_trimmed.fq.sort.sort.q10.rmdup.narrowPeak_peak_10224	939	.	20.0438	96.9597	93.9408	256
chr11	60474435	60474865	SRR8284512_trimmed.fq.sort.sort.q10.rmdup.narrowPeak_peak_10225	274	.	12.2177	30.0419	27.4975	286
chr11	60511846	60512157	SRR8284512_trimmed.fq.sort.sort.q10.rmdup.narrowPeak_peak_10226	165	.	6.32225	18.9424	16.5157	132
chr11	60512486	60513036	SRR8284512_trimmed.fq.sort.sort.q10.rmdup.narrowPeak_peak_10227	822	.	16.898	85.2168	82.2772	239
chr11	60537026	60537270	SRR8284512_trimmed.fq.sort.sort.q10.rmdup.narrowPeak_peak_10228	246	.	11.2744	27.1194	24.6037	111
chr11	60543017	60543223	SRR8284512_trimmed.fq.sort.sort.q10.rmdup.narrowPeak_peak_10229	160	.	8.92344	18.515	16.0924	68
chr11	60552055	60552320	SRR8284512_trimmed.fq.sort.sort.q10.rmdup.narrowPeak_peak_10230	116	.	7.37154	13.9733	11.6166	59
chr11	60703110	60703681	SRR8284512_trimmed.fq.sort.sort.q10.rmdup.narrowPeak_peak_10235	893	.	18.2702	92.2986	89.3115	202
chr11	60727279	60727689	SRR8284512_trimmed.fq.sort.sort.q10.rmdup.narrowPeak_peak_10236	216	.	9.62912	24.1145	21.6287	150
chr11	60735321	60735545	SRR8284512_trimmed.fq.sort.sort.q10.rmdup.narrowPeak_peak_10237	184	.	9.69939	20.8995	18.4479	125
chr11	60764731	60764960	SRR8284512_trimmed.fq.sort.sort.q10.rmdup.narrowPeak_peak_10238	173	.	7.96572	19.8241	17.3856	109
chr11	60767025	60767312	SRR8284512_trimmed.fq.sort.sort.q10.rmdup.narrowPeak_peak_10239	486	.	14.9174	51.3885	48.6762	141
chr11	60772303	60772512	SRR8284512_trimmed.fq.sort.sort.q10.rmdup.narrowPeak_peak_10240	107	.	6.39425	13.1196	10.7787	101
chr11	60792108	60792459	SRR8284512_trimmed.fq.sort.sort.q10.rmdup.narrowPeak_peak_10241	213	.	10.4291	23.8465	21.3632	146
chr11	60800023	60800299	SRR8284512_trimmed.fq.sort.sort.q10.rmdup.narrowPeak_peak_10242	307	.	13.3588	33.3648	30.7916	142
chr11	60823222	60823516	SRR8284512_trimmed.fq.sort.sort.q10.rmdup.narrowPeak_peak_10243	194	.	9.05345	21.9218	19.4606	147
chr11	60828570	60828763	SRR8284512_trimmed.fq.sort.sort.q10.rmdup.narrowPeak_peak_10244	109	.	6.07437	13.3333	10.9896	64
chr11	60828976	60829225	SRR8284512_trimmed.fq.sort.sort.q10.rmdup.narrowPeak_peak_10245	157	.	7.36338	18.1256	15.7105	116
chr11	60847591	60847838	SRR8284512_trimmed.fq.sort.sort.q10.rmdup.narrowPeak_peak_10246	160	.	8.92344	18.515	16.0924	130
chr11	60853982	60854173	SRR8284512_trimmed.fq.sort.sort.q10.rmdup.narrowPeak_peak_10247	65	.	5.43166	8.80611	6.55593	101
chr11	60878061	60878265	SRR8284512_trimmed.fq.sort.sort.q10.rmdup.narrowPeak_peak_10248	147	.	5.36481	17.114	14.713	115
chr11	60879186	60879857	SRR8284512_trimmed.fq.sort.sort.q10.rmdup.narrowPeak_peak_10249	1291	.	19.823	132.41	129.123	502
chr11	60888840	60889043	SRR8284512_trimmed.fq.sort.sort.q10.rmdup.narrowPeak_peak_10250	84	.	6.20761	10.7962	8.49896	90
chr11	60908162	60908397	SRR8284512_trimmed.fq.sort.sort.q10.rmdup.narrowPeak_peak_10251	162	.	8.72854	18.6906	16.2663	147
chr11	60927243	60927726	SRR8284512_trimmed.fq.sort.sort.q10.rmdup.narrowPeak_peak_10252	2150	.	29.7354	219.51	215.023	213
chr11	60953785	60954324	SRR8284512_trimmed.fq.sort.sort.q10.rmdup.narrowPeak_peak_10253	1757	.	28.554	179.538	175.75	222
chr11	60965001	60965204	SRR8284512_trimmed.fq.sort.sort.q10.rmdup.narrowPeak_peak_10254	95	.	6.59559	11.8311	9.51283	93
chr11	60976361	60976570	SRR8284512_trimmed.fq.sort.sort.q10.rmdup.narrowPeak_peak_10255	70	.	5.5535	9.34621	7.08667	119
chr11	60976769	60977068	SRR8284512_trimmed.fq.sort.sort.q10.rmdup.narrowPeak_peak_10256	109	.	6.99249	13.3305	10.9868	118
chr11	60989688	60989924	SRR8284512_trimmed.fq.sort.sort.q10.rmdup.narrowPeak_peak_10257	160	.	8.92344	18.515	16.0924	108
chr11	61043619	61044070	SRR8284512_trimmed.fq.sort.sort.q10.rmdup.narrowPeak_peak_10258	1237	.	24.9731	126.943	123.701	289
chr11	61091651	61092227	SRR8284512_trimmed.fq.sort.sort.q10.rmdup.narrowPeak_peak_10259	2010	.	29.2013	205.274	201.081	185
chr11	61104284	61104771	SRR8284512_trimmed.fq.sort.sort.q10.rmdup.narrowPeak_peak_10260	2700	.	31.1379	276.342	270.069	207
chr11	61144172	61144400	SRR8284512_trimmed.fq.sort.sort.q10.rmdup.narrowPeak_peak_10261	165	.	5.61514	19.0209	16.5933	116
chr11	61146617	61147031	SRR8284512_trimmed.fq.sort.sort.q10.rmdup.narrowPeak_peak_10262	830	.	14.3706	86.0174	83.0724	162
chr11	61147323	61147745	SRR8284512_trimmed.fq.sort.sort.q10.rmdup.narrowPeak_peak_10263	214	.	6.3992	23.9544	21.4702	295
chr11	61155840	61156059	SRR8284512_trimmed.fq.sort.sort.q10.rmdup.narrowPeak_peak_10264	149	.	8.53547	17.3499	14.9427	116
chr11	61174154	61174631	SRR8284512_trimmed.fq.sort.sort.q10.rmdup.narrowPeak_peak_10265	1098	.	22.797	112.961	109.827	221
chr11	61193266	61193774	SRR8284512_trimmed.fq.sort.sort.q10.rmdup.narrowPeak_peak_10266	2189	.	29.0672	223.554	218.972	308
chr11	61212163	61212451	SRR8284512_trimmed.fq.sort.sort.q10.rmdup.narrowPeak_peak_10267	460	.	16.6713	48.7424	46.0491	144
chr11	61220474	61220715	SRR8284512_trimmed.fq.sort.sort.q10.rmdup.narrowPeak_peak_10268	138	.	8.14749	16.204	13.8128	150
chr11	61231353	61231834	SRR8284512_trimmed.fq.sort.sort.q10.rmdup.narrowPeak_peak_10269	1637	.	25.8084	167.422	163.787	180
chr11	61266689	61266860	SRR8284512_trimmed.fq.sort.sort.q10.rmdup.narrowPeak_peak_10270	30	.	3.87976	5.19895	3.07351	75
chr11	61305236	61305932	SRR8284512_trimmed.fq.sort.sort.q10.rmdup.narrowPeak_peak_10271	730	.	18.4422	75.8865	73.0084	298
chr11	61343080	61343523	SRR8284512_trimmed.fq.sort.sort.q10.rmdup.narrowPeak_peak_10272	969	.	16.6701	99.94	96.9004	158
chr11	61346194	61346471	SRR8284512_trimmed.fq.sort.sort.q10.rmdup.narrowPeak_peak_10273	182	.	5.20066	20.6503	18.2038	117
chr11	61349369	61349713	SRR8284512_trimmed.fq.sort.sort.q10.rmdup.narrowPeak_peak_10274	1080	.	18.642	111.214	108.093	168
chr11	61352183	61352403	SRR8284512_trimmed.fq.sort.sort.q10.rmdup.narrowPeak_peak_10275	116	.	5.47431	14.0033	11.6462	130
chr11	61363929	61364101	SRR8284512_trimmed.fq.sort.sort.q10.rmdup.narrowPeak_peak_10276	95	.	6.59559	11.8311	9.51283	55
chr11	61388038	61388542	SRR8284512_trimmed.fq.sort.sort.q10.rmdup.narrowPeak_peak_10277	1014	.	22.7653	104.519	101.446	160
chr11	61449563	61449785	SRR8284512_trimmed.fq.sort.sort.q10.rmdup.narrowPeak_peak_10282	149	.	8.53547	17.3499	14.9427	138
chr11	61484968	61485141	SRR8284512_trimmed.fq.sort.sort.q10.rmdup.narrowPeak_peak_10283	47	.	4.65571	6.93425	4.73985	85
chr11	61493067	61493230	SRR8284512_trimmed.fq.sort.sort.q10.rmdup.narrowPeak_peak_10284	47	.	4.65571	6.93425	4.73985	88
chr11	61504626	61505117	SRR8284512_trimmed.fq.sort.sort.q10.rmdup.narrowPeak_peak_10285	1874	.	26.777	191.394	187.432	222
chr11	61514929	61515475	SRR8284512_trimmed.fq.sort.sort.q10.rmdup.narrowPeak_peak_10286	1304	.	22.5585	133.741	130.442	228
chr11	61586338	61586564	SRR8284512_trimmed.fq.sort.sort.q10.rmdup.narrowPeak_peak_10287	95	.	6.59559	11.8311	9.51283	81
chr11	61619764	61620000	SRR8284512_trimmed.fq.sort.sort.q10.rmdup.narrowPeak_peak_10288	241	.	6.97614	26.6602	24.1484	99
chr11	61620305	61620671	SRR8284512_trimmed.fq.sort.sort.q10.rmdup.narrowPeak_peak_10289	1520	.	22.3818	155.536	152.033	167
chr11	61629586	61629993	SRR8284512_trimmed.fq.sort.sort.q10.rmdup.narrowPeak_peak_10290	1114	.	20.358	114.611	111.465	189
chr11	61637600	61637762	SRR8284512_trimmed.fq.sort.sort.q10.rmdup.narrowPeak_peak_10291	65	.	5.43166	8.80611	6.55593	56
chr11	61665867	61666365	SRR8284512_trimmed.fq.sort.sort.q10.rmdup.narrowPeak_peak_10292	1459	.	24.0328	149.431	145.99	312
chr11	61673731	61674028	SRR8284512_trimmed.fq.sort.sort.q10.rmdup.narrowPeak_peak_10293	365	.	8.03996	39.1976	36.5766	151
chr11	61674731	61675255	SRR8284512_trimmed.fq.sort.sort.q10.rmdup.narrowPeak_peak_10294	1429	.	19.0877	146.347	142.936	254
chr11	61687292	61687592	SRR8284512_trimmed.fq.sort.sort.q10.rmdup.narrowPeak_peak_10295	56	.	5.04368	7.85437	5.63071	157
chr11	61709032	61709273	SRR8284512_trimmed.fq.sort.sort.q10.rmdup.narrowPeak_peak_10296	196	.	10.0874	22.1176	19.652	106
chr11	61714589	61715211	SRR8284512_trimmed.fq.sort.sort.q10.rmdup.narrowPeak_peak_10297	1656	.	23.668	169.305	165.647	230
chr11	61740501	61740831	SRR8284512_trimmed.fq.sort.sort.q10.rmdup.narrowPeak_peak_10298	450	.	12.6632	47.7723	45.0862	184
chr11	61744504	61744795	SRR8284512_trimmed.fq.sort.sort.q10.rmdup.narrowPeak_peak_10299	342	.	10.5859	36.899	34.2959	149
chr11	61745919	61746081	SRR8284512_trimmed.fq.sort.sort.q10.rmdup.narrowPeak_peak_10300	34	.	3.68564	5.57238	3.43682	121
chr11	61751584	61752024	SRR8284512_trimmed.fq.sort.sort.q10.rmdup.narrowPeak_peak_10301	871	.	21.2577	90.0956	87.1233	213
chr11	61760516	61760798	SRR8284512_trimmed.fq.sort.sort.q10.rmdup.narrowPeak_peak_10302	291	.	11.7289	31.7146	29.1556	155
chr11	61785157	61785319	SRR8284512_trimmed.fq.sort.sort.q10.rmdup.narrowPeak_peak_10303	30	.	3.87976	5.19895	3.07351	39
chr11	61809726	61809908	SRR8284512_trimmed.fq.sort.sort.q10.rmdup.narrowPeak_peak_10304	65	.	5.43166	8.80611	6.55593	92
chr11	61810912	61811136	SRR8284512_trimmed.fq.sort.sort.q10.rmdup.narrowPeak_peak_10305	127	.	7.75951	15.0781	12.7037	76
chr11	61831284	61831447	SRR8284512_trimmed.fq.sort.sort.q10.rmdup.narrowPeak_peak_10306	65	.	5.43166	8.80611	6.55593	76
chr11	61832481	61832670	SRR8284512_trimmed.fq.sort.sort.q10.rmdup.narrowPeak_peak_10307	65	.	5.43166	8.80611	6.55593	109
chr11	61837648	61837884	SRR8284512_trimmed.fq.sort.sort.q10.rmdup.narrowPeak_peak_10308	116	.	7.37154	13.9733	11.6166	110
chr11	61854070	61854424	SRR8284512_trimmed.fq.sort.sort.q10.rmdup.narrowPeak_peak_10309	328	.	13.7813	35.4685	32.8771	202
chr11	61882180	61882478	SRR8284512_trimmed.fq.sort.sort.q10.rmdup.narrowPeak_peak_10310	284	.	12.7531	30.983	28.4309	143
chr11	61927106	61927271	SRR8284512_trimmed.fq.sort.sort.q10.rmdup.narrowPeak_peak_10311	65	.	5.43166	8.80611	6.55593	84
chr11	61949259	61949576	SRR8284512_trimmed.fq.sort.sort.q10.rmdup.narrowPeak_peak_10312	637	.	9.50049	66.5304	63.7144	184
chr11	61950566	61951093	SRR8284512_trimmed.fq.sort.sort.q10.rmdup.narrowPeak_peak_10313	2015	.	20.0084	205.723	201.522	246
chr11	61956582	61956889	SRR8284512_trimmed.fq.sort.sort.q10.rmdup.narrowPeak_peak_10314	1141	.	18.9591	117.365	114.198	150
chr11	61957419	61957746	SRR8284512_trimmed.fq.sort.sort.q10.rmdup.narrowPeak_peak_10315	596	.	12.4475	62.4168	59.6284	163
chr11	61971561	61971869	SRR8284512_trimmed.fq.sort.sort.q10.rmdup.narrowPeak_peak_10316	172	.	9.31142	19.6984	17.261	159
chr11	61981315	61981627	SRR8284512_trimmed.fq.sort.sort.q10.rmdup.narrowPeak_peak_10317	658	.	20.7155	68.6469	65.8169	161
chr11	62001939	62002547	SRR8284512_trimmed.fq.sort.sort.q10.rmdup.narrowPeak_peak_10318	1320	.	25.9928	135.357	132.044	209
chr11	62010765	62010983	SRR8284512_trimmed.fq.sort.sort.q10.rmdup.narrowPeak_peak_10319	116	.	7.37154	13.9733	11.6166	99
chr11	62044691	62044955	SRR8284512_trimmed.fq.sort.sort.q10.rmdup.narrowPeak_peak_10320	298	.	6.87463	32.4007	29.8361	131
chr11	62047646	62048297	SRR8284512_trimmed.fq.sort.sort.q10.rmdup.narrowPeak_peak_10321	1748	.	20.5129	178.613	174.838	327
chr11	62127576	62128100	SRR8284512_trimmed.fq.sort.sort.q10.rmdup.narrowPeak_peak_10322	2124	.	27.4362	216.873	212.447	315
chr11	62161509	62161671	SRR8284512_trimmed.fq.sort.sort.q10.rmdup.narrowPeak_peak_10323	56	.	5.04368	7.85437	5.63071	57
chr11	62249274	62249745	SRR8284512_trimmed.fq.sort.sort.q10.rmdup.narrowPeak_peak_10324	226	.	9.88997	25.1801	22.6829	207
chr11	62278088	62278537	SRR8284512_trimmed.fq.sort.sort.q10.rmdup.narrowPeak_peak_10325	1684	.	17.7747	172.131	168.439	211
chr11	62280687	62281175	SRR8284512_trimmed.fq.sort.sort.q10.rmdup.narrowPeak_peak_10326	1484	.	16.0165	151.882	148.417	186
chr11	62315051	62315263	SRR8284512_trimmed.fq.sort.sort.q10.rmdup.narrowPeak_peak_10327	105	.	6.98356	12.8906	10.5526	73
chr11	62364747	62364974	SRR8284512_trimmed.fq.sort.sort.q10.rmdup.narrowPeak_peak_10328	116	.	7.37154	13.9733	11.6166	135
chr11	62377357	62377634	SRR8284512_trimmed.fq.sort.sort.q10.rmdup.narrowPeak_peak_10329	184	.	9.69939	20.8995	18.4479	133
chr11	62396439	62396757	SRR8284512_trimmed.fq.sort.sort.q10.rmdup.narrowPeak_peak_10330	1034	.	25.3684	106.569	103.482	157
chr11	62424633	62424822	SRR8284512_trimmed.fq.sort.sort.q10.rmdup.narrowPeak_peak_10331	80	.	5.33768	10.3824	8.09873	87
chr11	62427196	62427533	SRR8284512_trimmed.fq.sort.sort.q10.rmdup.narrowPeak_peak_10332	530	.	15.9227	55.7953	53.0519	124
chr11	62427861	62428085	SRR8284512_trimmed.fq.sort.sort.q10.rmdup.narrowPeak_peak_10333	77	.	5.12765	9.98501	7.7074	98
chr11	62435564	62435822	SRR8284512_trimmed.fq.sort.sort.q10.rmdup.narrowPeak_peak_10334	105	.	6.98356	12.8906	10.5526	136
chr11	62443520	62443727	SRR8284512_trimmed.fq.sort.sort.q10.rmdup.narrowPeak_peak_10335	95	.	6.59559	11.8311	9.51283	88
chr11	62448023	62448226	SRR8284512_trimmed.fq.sort.sort.q10.rmdup.narrowPeak_peak_10336	105	.	6.98356	12.8906	10.5526	97
chr11	62458332	62458638	SRR8284512_trimmed.fq.sort.sort.q10.rmdup.narrowPeak_peak_10337	30	.	3.87976	5.19895	3.07351	254
chr11	62468022	62468194	SRR8284512_trimmed.fq.sort.sort.q10.rmdup.narrowPeak_peak_10338	56	.	5.04368	7.85437	5.63071	45
chr11	62496037	62496890	SRR8284512_trimmed.fq.sort.sort.q10.rmdup.narrowPeak_peak_10339	1655	.	23.0928	169.224	165.567	476
chr11	62518596	62518758	SRR8284512_trimmed.fq.sort.sort.q10.rmdup.narrowPeak_peak_10340	56	.	5.04368	7.85437	5.63071	85
chr11	62548447	62548610	SRR8284512_trimmed.fq.sort.sort.q10.rmdup.narrowPeak_peak_10341	34	.	3.80397	5.53813	3.40356	27
chr11	62562351	62562552	SRR8284512_trimmed.fq.sort.sort.q10.rmdup.narrowPeak_peak_10342	112	.	7.16332	13.6213	11.2739	71
chr11	62569597	62569784	SRR8284512_trimmed.fq.sort.sort.q10.rmdup.narrowPeak_peak_10343	84	.	6.20761	10.7962	8.49896	60
chr11	62575287	62575837	SRR8284512_trimmed.fq.sort.sort.q10.rmdup.narrowPeak_peak_10344	2000	.	26.4315	204.259	200.083	185
chr11	62603496	62604087	SRR8284512_trimmed.fq.sort.sort.q10.rmdup.narrowPeak_peak_10345	587	.	13.8767	61.5236	58.7412	353
chr11	62613434	62614047	SRR8284512_trimmed.fq.sort.sort.q10.rmdup.narrowPeak_peak_10346	2724	.	29.865	278.816	272.426	407
chr11	62629315	62629613	SRR8284512_trimmed.fq.sort.sort.q10.rmdup.narrowPeak_peak_10347	111	.	6.83107	13.4805	11.1349	139
chr11	62648695	62649177	SRR8284512_trimmed.fq.sort.sort.q10.rmdup.narrowPeak_peak_10348	977	.	20.8764	100.839	97.7931	130
chr11	62659243	62659405	SRR8284512_trimmed.fq.sort.sort.q10.rmdup.narrowPeak_peak_10349	38	.	4.26773	6.04816	3.88613	38
chr11	62675775	62676316	SRR8284512_trimmed.fq.sort.sort.q10.rmdup.narrowPeak_peak_10350	1376	.	22.1868	140.979	137.616	191
chr11	62693162	62693762	SRR8284512_trimmed.fq.sort.sort.q10.rmdup.narrowPeak_peak_10351	1736	.	21.5389	177.391	173.632	328
chr11	62695223	62695563	SRR8284512_trimmed.fq.sort.sort.q10.rmdup.narrowPeak_peak_10352	197	.	5.53235	22.2548	19.7881	114
chr11	62699855	62700041	SRR8284512_trimmed.fq.sort.sort.q10.rmdup.narrowPeak_peak_10353	110	.	6.1268	13.4367	11.0917	92
chr11	62709393	62709785	SRR8284512_trimmed.fq.sort.sort.q10.rmdup.narrowPeak_peak_10354	145	.	8.29437	16.9376	14.5385	85
chr11	62744030	62744530	SRR8284512_trimmed.fq.sort.sort.q10.rmdup.narrowPeak_peak_10355	2385	.	22.6643	243.7	238.568	253
chr11	62746313	62746694	SRR8284512_trimmed.fq.sort.sort.q10.rmdup.narrowPeak_peak_10356	201	.	5.06931	22.6596	20.1892	148
chr11	62756558	62757345	SRR8284512_trimmed.fq.sort.sort.q10.rmdup.narrowPeak_peak_10357	1267	.	18.1581	129.972	126.705	370
chr11	62801597	62801858	SRR8284512_trimmed.fq.sort.sort.q10.rmdup.narrowPeak_peak_10358	127	.	7.75951	15.0781	12.7037	124
chr11	62809061	62809616	SRR8284512_trimmed.fq.sort.sort.q10.rmdup.narrowPeak_peak_10359	1095	.	23.0615	112.684	109.553	318
chr11	62847798	62848114	SRR8284512_trimmed.fq.sort.sort.q10.rmdup.narrowPeak_peak_10360	110	.	5.88524	13.3543	11.0104	193
chr11	62851267	62851571	SRR8284512_trimmed.fq.sort.sort.q10.rmdup.narrowPeak_peak_10361	675	.	17.4842	70.381	67.5394	160
chr11	62862563	62862766	SRR8284512_trimmed.fq.sort.sort.q10.rmdup.narrowPeak_peak_10362	56	.	5.04368	7.85437	5.63071	52
chr11	62901697	62902325	SRR8284512_trimmed.fq.sort.sort.q10.rmdup.narrowPeak_peak_10365	1971	.	27.6377	201.29	197.166	177
chr11	62909728	62910080	SRR8284512_trimmed.fq.sort.sort.q10.rmdup.narrowPeak_peak_10366	476	.	12.3172	50.3515	47.6467	210
chr11	62914562	62914913	SRR8284512_trimmed.fq.sort.sort.q10.rmdup.narrowPeak_peak_10367	494	.	12.4712	52.1252	49.4078	183
chr11	62921021	62921433	SRR8284512_trimmed.fq.sort.sort.q10.rmdup.narrowPeak_peak_10368	2225	.	25.6544	227.206	222.536	195
chr11	62933130	62933414	SRR8284512_trimmed.fq.sort.sort.q10.rmdup.narrowPeak_peak_10369	343	.	14.2397	36.9748	34.3712	144
chr11	62967415	62967578	SRR8284512_trimmed.fq.sort.sort.q10.rmdup.narrowPeak_peak_10370	65	.	5.43166	8.80611	6.55593	82
chr11	62983235	62983439	SRR8284512_trimmed.fq.sort.sort.q10.rmdup.narrowPeak_peak_10371	56	.	5.04368	7.85437	5.63071	83
chr11	63084569	63084935	SRR8284512_trimmed.fq.sort.sort.q10.rmdup.narrowPeak_peak_10372	971	.	23.3006	100.159	97.118	176
chr11	63124379	63124853	SRR8284512_trimmed.fq.sort.sort.q10.rmdup.narrowPeak_peak_10373	417	.	14.7474	44.3693	41.7083	156
chr11	63135579	63136177	SRR8284512_trimmed.fq.sort.sort.q10.rmdup.narrowPeak_peak_10374	2474	.	28.3074	252.859	247.445	218
chr11	63164930	63165640	SRR8284512_trimmed.fq.sort.sort.q10.rmdup.narrowPeak_peak_10375	1867	.	22.555	190.709	186.758	356
chr11	63168664	63168836	SRR8284512_trimmed.fq.sort.sort.q10.rmdup.narrowPeak_peak_10376	98	.	3.59126	12.1988	9.8756	77
chr11	63171995	63172374	SRR8284512_trimmed.fq.sort.sort.q10.rmdup.narrowPeak_peak_10377	893	.	15.0953	92.3067	89.3195	211
chr11	63175383	63175626	SRR8284512_trimmed.fq.sort.sort.q10.rmdup.narrowPeak_peak_10378	192	.	6.51954	21.661	19.2024	152
chr11	63189597	63189774	SRR8284512_trimmed.fq.sort.sort.q10.rmdup.narrowPeak_peak_10379	95	.	6.59559	11.8311	9.51283	72
chr11	63212993	63213456	SRR8284512_trimmed.fq.sort.sort.q10.rmdup.narrowPeak_peak_10380	2128	.	21.8247	217.271	212.836	257
chr11	63216081	63216283	SRR8284512_trimmed.fq.sort.sort.q10.rmdup.narrowPeak_peak_10381	151	.	4.58186	17.5913	15.1817	115
chr11	63217151	63217320	SRR8284512_trimmed.fq.sort.sort.q10.rmdup.narrowPeak_peak_10382	102	.	3.8789	12.5448	10.2168	99
chr11	63233489	63234106	SRR8284512_trimmed.fq.sort.sort.q10.rmdup.narrowPeak_peak_10383	1311	.	22.815	134.486	131.181	262
chr11	63240501	63240701	SRR8284512_trimmed.fq.sort.sort.q10.rmdup.narrowPeak_peak_10384	65	.	5.43166	8.80611	6.55593	90
chr11	63264212	63264783	SRR8284512_trimmed.fq.sort.sort.q10.rmdup.narrowPeak_peak_10385	2123	.	28.2861	216.76	212.336	353
chr11	63324507	63324716	SRR8284512_trimmed.fq.sort.sort.q10.rmdup.narrowPeak_peak_10386	127	.	7.75951	15.0781	12.7037	123
chr11	63339182	63339438	SRR8284512_trimmed.fq.sort.sort.q10.rmdup.narrowPeak_peak_10387	75	.	5.81964	9.78735	7.51283	122
chr11	63391543	63391987	SRR8284512_trimmed.fq.sort.sort.q10.rmdup.narrowPeak_peak_10388	765	.	14.418	79.4186	76.5172	192
chr11	63392220	63392741	SRR8284512_trimmed.fq.sort.sort.q10.rmdup.narrowPeak_peak_10389	590	.	12.262	61.8417	59.0571	339
chr11	63404480	63405155	SRR8284512_trimmed.fq.sort.sort.q10.rmdup.narrowPeak_peak_10390	2212	.	26.8535	225.875	221.237	380
chr11	63423781	63424083	SRR8284512_trimmed.fq.sort.sort.q10.rmdup.narrowPeak_peak_10391	444	.	16.6317	47.1315	44.45	141
chr11	63459617	63459904	SRR8284512_trimmed.fq.sort.sort.q10.rmdup.narrowPeak_peak_10392	158	.	8.77863	18.2669	15.8502	126
chr11	63461617	63461786	SRR8284512_trimmed.fq.sort.sort.q10.rmdup.narrowPeak_peak_10393	45	.	4.49674	6.67776	4.50082	87
chr11	63475591	63475832	SRR8284512_trimmed.fq.sort.sort.q10.rmdup.narrowPeak_peak_10394	196	.	10.0874	22.1176	19.652	126
chr11	63487947	63488198	SRR8284512_trimmed.fq.sort.sort.q10.rmdup.narrowPeak_peak_10395	127	.	7.75951	15.0781	12.7037	153
chr11	63523035	63523197	SRR8284512_trimmed.fq.sort.sort.q10.rmdup.narrowPeak_peak_10396	38	.	4.26773	6.04816	3.88613	69
chr11	63678944	63679316	SRR8284512_trimmed.fq.sort.sort.q10.rmdup.narrowPeak_peak_10397	531	.	17.9474	55.861	53.1172	153
chr11	63691033	63691455	SRR8284512_trimmed.fq.sort.sort.q10.rmdup.narrowPeak_peak_10398	1262	.	25.6354	129.557	126.293	208
chr11	63757557	63757754	SRR8284512_trimmed.fq.sort.sort.q10.rmdup.narrowPeak_peak_10399	47	.	4.65571	6.93425	4.73985	56
chr11	63769714	63770276	SRR8284512_trimmed.fq.sort.sort.q10.rmdup.narrowPeak_peak_10400	512	.	16.1738	53.986	51.2554	152
chr11	63782674	63782972	SRR8284512_trimmed.fq.sort.sort.q10.rmdup.narrowPeak_peak_10401	261	.	11.4615	28.6891	26.157	160
chr11	63789106	63789300	SRR8284512_trimmed.fq.sort.sort.q10.rmdup.narrowPeak_peak_10402	65	.	5.43166	8.80611	6.55593	97
chr11	63794186	63794445	SRR8284512_trimmed.fq.sort.sort.q10.rmdup.narrowPeak_peak_10403	221	.	10.8633	24.602	22.1098	123
chr11	63833391	63833643	SRR8284512_trimmed.fq.sort.sort.q10.rmdup.narrowPeak_peak_10404	160	.	8.92344	18.515	16.0924	147
chr11	63920609	63921046	SRR8284512_trimmed.fq.sort.sort.q10.rmdup.narrowPeak_peak_10405	121	.	5.09457	14.511	12.148	150
chr11	63925312	63925676	SRR8284512_trimmed.fq.sort.sort.q10.rmdup.narrowPeak_peak_10406	655	.	14.4933	68.3832	65.555	161
chr11	63957367	63957670	SRR8284512_trimmed.fq.sort.sort.q10.rmdup.narrowPeak_peak_10407	341	.	13.3663	36.7786	34.1764	150
chr11	64220919	64221276	SRR8284512_trimmed.fq.sort.sort.q10.rmdup.narrowPeak_peak_10408	393	.	15.4571	42.0133	39.3701	196
chr11	64230051	64230436	SRR8284512_trimmed.fq.sort.sort.q10.rmdup.narrowPeak_peak_10409	402	.	15.112	42.8545	40.2048	229
chr11	64251509	64251696	SRR8284512_trimmed.fq.sort.sort.q10.rmdup.narrowPeak_peak_10410	160	.	8.92344	18.515	16.0924	87
chr11	64341187	64341395	SRR8284512_trimmed.fq.sort.sort.q10.rmdup.narrowPeak_peak_10411	95	.	6.59559	11.8311	9.51283	108
chr11	64412117	64412290	SRR8284512_trimmed.fq.sort.sort.q10.rmdup.narrowPeak_peak_10412	65	.	5.43166	8.80611	6.55593	82
chr11	64421921	64422142	SRR8284512_trimmed.fq.sort.sort.q10.rmdup.narrowPeak_peak_10413	38	.	4.26773	6.04816	3.88613	119
chr11	64438980	64439241	SRR8284512_trimmed.fq.sort.sort.q10.rmdup.narrowPeak_peak_10414	461	.	9.65481	48.8206	46.1268	117
chr11	64441937	64442510	SRR8284512_trimmed.fq.sort.sort.q10.rmdup.narrowPeak_peak_10415	1199	.	18.1503	123.179	119.967	423
chr11	64455681	64455936	SRR8284512_trimmed.fq.sort.sort.q10.rmdup.narrowPeak_peak_10416	172	.	9.31142	19.6984	17.261	143
chr11	64465162	64465324	SRR8284512_trimmed.fq.sort.sort.q10.rmdup.narrowPeak_peak_10417	47	.	4.65571	6.93425	4.73985	60
chr11	64505499	64505665	SRR8284512_trimmed.fq.sort.sort.q10.rmdup.narrowPeak_peak_10418	47	.	4.65571	6.93425	4.73985	94
chr11	64519994	64520175	SRR8284512_trimmed.fq.sort.sort.q10.rmdup.narrowPeak_peak_10419	95	.	6.59559	11.8311	9.51283	87
chr11	64718532	64719192	SRR8284512_trimmed.fq.sort.sort.q10.rmdup.narrowPeak_peak_10420	2523	.	27.2969	257.981	252.398	341
chr11	64752280	64752626	SRR8284512_trimmed.fq.sort.sort.q10.rmdup.narrowPeak_peak_10421	630	.	14.9474	65.8184	63.0071	193
chr11	64755636	64755905	SRR8284512_trimmed.fq.sort.sort.q10.rmdup.narrowPeak_peak_10422	529	.	13.8966	55.7284	52.9855	125
chr11	64763187	64763429	SRR8284512_trimmed.fq.sort.sort.q10.rmdup.narrowPeak_peak_10423	75	.	5.81964	9.78735	7.51283	98
chr11	64833762	64834103	SRR8284512_trimmed.fq.sort.sort.q10.rmdup.narrowPeak_peak_10426	336	.	13.8202	36.2268	33.6296	184
chr11	64880820	64881081	SRR8284512_trimmed.fq.sort.sort.q10.rmdup.narrowPeak_peak_10427	298	.	13.1912	32.4045	29.8387	122
chr11	64890764	64891218	SRR8284512_trimmed.fq.sort.sort.q10.rmdup.narrowPeak_peak_10428	1700	.	24.4132	173.734	170.022	227
chr11	64898618	64899292	SRR8284512_trimmed.fq.sort.sort.q10.rmdup.narrowPeak_peak_10429	1864	.	21.1587	190.423	186.477	329
chr11	64899621	64899874	SRR8284512_trimmed.fq.sort.sort.q10.rmdup.narrowPeak_peak_10430	173	.	5.0745	19.8162	17.3777	121
chr11	64921863	64922104	SRR8284512_trimmed.fq.sort.sort.q10.rmdup.narrowPeak_peak_10431	56	.	5.04368	7.85437	5.63071	125
chr11	64968542	64969049	SRR8284512_trimmed.fq.sort.sort.q10.rmdup.narrowPeak_peak_10432	2267	.	29.2579	231.496	226.714	225
chr11	65061533	65061799	SRR8284512_trimmed.fq.sort.sort.q10.rmdup.narrowPeak_peak_10433	792	.	21.7466	82.1699	79.2506	121
chr11	65088739	65089395	SRR8284512_trimmed.fq.sort.sort.q10.rmdup.narrowPeak_peak_10434	2091	.	24.9234	213.492	209.14	379
chr11	65129089	65129455	SRR8284512_trimmed.fq.sort.sort.q10.rmdup.narrowPeak_peak_10435	815	.	22.449	84.5118	81.5768	207
chr11	65185633	65185849	SRR8284512_trimmed.fq.sort.sort.q10.rmdup.narrowPeak_peak_10436	84	.	6.20761	10.7962	8.49896	93
chr11	65197262	65197782	SRR8284512_trimmed.fq.sort.sort.q10.rmdup.narrowPeak_peak_10437	2037	.	29.7484	208.023	203.779	176
chr11	65268284	65268569	SRR8284512_trimmed.fq.sort.sort.q10.rmdup.narrowPeak_peak_10438	535	.	16.9381	56.3064	53.5596	154
chr11	65271101	65271270	SRR8284512_trimmed.fq.sort.sort.q10.rmdup.narrowPeak_peak_10439	70	.	5.15089	9.34055	7.08125	94
chr11	65349144	65349306	SRR8284512_trimmed.fq.sort.sort.q10.rmdup.narrowPeak_peak_10440	47	.	4.65571	6.93425	4.73985	91
chr11	65411858	65412211	SRR8284512_trimmed.fq.sort.sort.q10.rmdup.narrowPeak_peak_10441	419	.	16.5143	44.6401	41.9772	152
chr11	65495089	65495285	SRR8284512_trimmed.fq.sort.sort.q10.rmdup.narrowPeak_peak_10442	65	.	5.43166	8.80611	6.55593	72
chr11	65507500	65507678	SRR8284512_trimmed.fq.sort.sort.q10.rmdup.narrowPeak_peak_10443	84	.	6.20761	10.7962	8.49896	83
chr11	65525592	65525776	SRR8284512_trimmed.fq.sort.sort.q10.rmdup.narrowPeak_peak_10444	95	.	6.59559	11.8311	9.51283	68
chr11	65530826	65531045	SRR8284512_trimmed.fq.sort.sort.q10.rmdup.narrowPeak_peak_10445	95	.	6.59559	11.8311	9.51283	105
chr11	65549875	65550063	SRR8284512_trimmed.fq.sort.sort.q10.rmdup.narrowPeak_peak_10446	56	.	5.04368	7.85437	5.63071	60
chr11	65569666	65570107	SRR8284512_trimmed.fq.sort.sort.q10.rmdup.narrowPeak_peak_10447	415	.	14.6728	44.2256	41.5655	245
chr11	65614554	65614748	SRR8284512_trimmed.fq.sort.sort.q10.rmdup.narrowPeak_peak_10448	38	.	4.26773	6.04816	3.88613	91
chr11	65631200	65631530	SRR8284512_trimmed.fq.sort.sort.q10.rmdup.narrowPeak_peak_10449	741	.	21.4075	77.0171	74.1316	155
chr11	65678836	65679279	SRR8284512_trimmed.fq.sort.sort.q10.rmdup.narrowPeak_peak_10450	1517	.	23.1446	155.236	151.736	186
chr11	65681623	65681790	SRR8284512_trimmed.fq.sort.sort.q10.rmdup.narrowPeak_peak_10451	94	.	4.45605	11.7624	9.45114	88
chr11	65689879	65690048	SRR8284512_trimmed.fq.sort.sort.q10.rmdup.narrowPeak_peak_10452	84	.	6.20761	10.7962	8.49896	55
chr11	65785455	65785849	SRR8284512_trimmed.fq.sort.sort.q10.rmdup.narrowPeak_peak_10453	284	.	12.7531	30.983	28.4309	151
chr11	65809690	65809903	SRR8284512_trimmed.fq.sort.sort.q10.rmdup.narrowPeak_peak_10454	42	.	4.36427	6.46286	4.29102	91
chr11	65811052	65811269	SRR8284512_trimmed.fq.sort.sort.q10.rmdup.narrowPeak_peak_10455	50	.	4.70027	7.29295	5.09096	133
chr11	65820270	65821293	SRR8284512_trimmed.fq.sort.sort.q10.rmdup.narrowPeak_peak_10456	1841	.	20.8338	188.101	184.189	734
chr11	65837086	65837319	SRR8284512_trimmed.fq.sort.sort.q10.rmdup.narrowPeak_peak_10457	75	.	5.81964	9.78735	7.51283	107
chr11	65852156	65852445	SRR8284512_trimmed.fq.sort.sort.q10.rmdup.narrowPeak_peak_10458	367	.	14.4021	39.3838	36.7607	153
chr11	65905536	65905830	SRR8284512_trimmed.fq.sort.sort.q10.rmdup.narrowPeak_peak_10459	325	.	13.9671	35.11	32.5213	146
chr11	65918750	65919387	SRR8284512_trimmed.fq.sort.sort.q10.rmdup.narrowPeak_peak_10460	623	.	17.7343	65.2014	62.3943	287
chr11	65975911	65976229	SRR8284512_trimmed.fq.sort.sort.q10.rmdup.narrowPeak_peak_10461	422	.	16.683	44.9379	42.2725	160
chr11	65993469	65993787	SRR8284512_trimmed.fq.sort.sort.q10.rmdup.narrowPeak_peak_10462	221	.	10.8633	24.602	22.1098	157
chr11	66005423	66005703	SRR8284512_trimmed.fq.sort.sort.q10.rmdup.narrowPeak_peak_10463	149	.	8.53547	17.3499	14.9427	157
chr11	66025792	66025954	SRR8284512_trimmed.fq.sort.sort.q10.rmdup.narrowPeak_peak_10464	38	.	4.26773	6.04816	3.88613	113
chr11	66121907	66122409	SRR8284512_trimmed.fq.sort.sort.q10.rmdup.narrowPeak_peak_10465	1925	.	26.226	196.558	192.514	301
chr11	66166933	66167261	SRR8284512_trimmed.fq.sort.sort.q10.rmdup.narrowPeak_peak_10466	149	.	8.53547	17.3499	14.9427	143
chr11	66414291	66414489	SRR8284512_trimmed.fq.sort.sort.q10.rmdup.narrowPeak_peak_10467	105	.	6.98356	12.8906	10.5526	75
chr11	66500858	66501330	SRR8284512_trimmed.fq.sort.sort.q10.rmdup.narrowPeak_peak_10468	775	.	22.2276	80.4411	77.5331	314
chr11	66526974	66527262	SRR8284512_trimmed.fq.sort.sort.q10.rmdup.narrowPeak_peak_10469	123	.	7.00994	14.6753	12.3102	159
chr11	66527349	66527654	SRR8284512_trimmed.fq.sort.sort.q10.rmdup.narrowPeak_peak_10470	403	.	14.4336	43.0367	40.3856	149
chr11	66613142	66613494	SRR8284512_trimmed.fq.sort.sort.q10.rmdup.narrowPeak_peak_10471	779	.	21.5604	80.8912	77.9802	156
chr11	66736344	66736612	SRR8284512_trimmed.fq.sort.sort.q10.rmdup.narrowPeak_peak_10472	221	.	10.8633	24.602	22.1098	129
chr11	66845237	66845569	SRR8284512_trimmed.fq.sort.sort.q10.rmdup.narrowPeak_peak_10473	675	.	17.8687	70.4266	67.5848	181
chr11	66871744	66872191	SRR8284512_trimmed.fq.sort.sort.q10.rmdup.narrowPeak_peak_10474	898	.	20.1578	92.8474	89.8565	179
chr11	66898798	66899035	SRR8284512_trimmed.fq.sort.sort.q10.rmdup.narrowPeak_peak_10475	235	.	6.48778	26.009	23.5028	142
chr11	66899362	66899824	SRR8284512_trimmed.fq.sort.sort.q10.rmdup.narrowPeak_peak_10476	1462	.	20.1994	149.674	146.231	231
chr11	66905780	66906342	SRR8284512_trimmed.fq.sort.sort.q10.rmdup.narrowPeak_peak_10477	1615	.	25.0647	165.144	161.535	214
chr11	66914117	66914656	SRR8284512_trimmed.fq.sort.sort.q10.rmdup.narrowPeak_peak_10478	879	.	20.0758	90.8918	87.9142	337
chr11	66982762	66983097	SRR8284512_trimmed.fq.sort.sort.q10.rmdup.narrowPeak_peak_10479	701	.	11.2488	72.9633	70.1046	186
chr11	66984861	66985285	SRR8284512_trimmed.fq.sort.sort.q10.rmdup.narrowPeak_peak_10480	1700	.	20.0061	173.774	170.062	202
chr11	66995950	66996144	SRR8284512_trimmed.fq.sort.sort.q10.rmdup.narrowPeak_peak_10481	105	.	6.98356	12.8906	10.5526	45
chr11	67010496	67010828	SRR8284512_trimmed.fq.sort.sort.q10.rmdup.narrowPeak_peak_10482	266	.	11.7254	29.1647	26.6287	202
chr11	67021035	67021432	SRR8284512_trimmed.fq.sort.sort.q10.rmdup.narrowPeak_peak_10483	604	.	9.18566	63.2907	60.4964	159
chr11	67022281	67022672	SRR8284512_trimmed.fq.sort.sort.q10.rmdup.narrowPeak_peak_10484	548	.	8.6912	57.5669	54.8113	239
chr11	67024739	67025069	SRR8284512_trimmed.fq.sort.sort.q10.rmdup.narrowPeak_peak_10485	861	.	11.4698	89.0935	86.1279	197
chr11	67030790	67031139	SRR8284512_trimmed.fq.sort.sort.q10.rmdup.narrowPeak_peak_10486	215	.	10.5565	24.0691	21.5838	189
chr11	67039836	67040140	SRR8284512_trimmed.fq.sort.sort.q10.rmdup.narrowPeak_peak_10487	794	.	22.2869	82.368	79.4474	148
chr11	67049355	67049651	SRR8284512_trimmed.fq.sort.sort.q10.rmdup.narrowPeak_peak_10488	175	.	8.60311	20.0189	17.5784	140
chr11	67052425	67052716	SRR8284512_trimmed.fq.sort.sort.q10.rmdup.narrowPeak_peak_10489	179	.	8.78449	20.3526	17.909	147
chr11	67080149	67080634	SRR8284512_trimmed.fq.sort.sort.q10.rmdup.narrowPeak_peak_10490	1590	.	19.6765	162.674	159.094	258
chr11	67084033	67084197	SRR8284512_trimmed.fq.sort.sort.q10.rmdup.narrowPeak_peak_10491	117	.	3.62784	14.0838	11.7258	77
chr11	67085323	67085860	SRR8284512_trimmed.fq.sort.sort.q10.rmdup.narrowPeak_peak_10492	1481	.	18.0754	151.627	148.165	273
chr11	67100185	67100544	SRR8284512_trimmed.fq.sort.sort.q10.rmdup.narrowPeak_peak_10493	1185	.	18.7174	121.729	118.529	193
chr11	67101846	67102120	SRR8284512_trimmed.fq.sort.sort.q10.rmdup.narrowPeak_peak_10494	320	.	8.0936	34.6546	32.0703	116
chr11	67110181	67110600	SRR8284512_trimmed.fq.sort.sort.q10.rmdup.narrowPeak_peak_10495	1233	.	11.0534	126.63	123.391	220
chr11	67112007	67112383	SRR8284512_trimmed.fq.sort.sort.q10.rmdup.narrowPeak_peak_10496	832	.	8.73519	86.1876	83.2415	178
chr11	67112674	67113091	SRR8284512_trimmed.fq.sort.sort.q10.rmdup.narrowPeak_peak_10497	1161	.	10.754	119.372	116.189	262
chr11	67176445	67176685	SRR8284512_trimmed.fq.sort.sort.q10.rmdup.narrowPeak_peak_10498	221	.	10.8633	24.602	22.1098	135
chr11	67191644	67191828	SRR8284512_trimmed.fq.sort.sort.q10.rmdup.narrowPeak_peak_10499	84	.	6.20761	10.7962	8.49896	81
chr11	67196726	67197055	SRR8284512_trimmed.fq.sort.sort.q10.rmdup.narrowPeak_peak_10500	246	.	11.6393	27.1472	24.6295	142
chr11	67235687	67236185	SRR8284512_trimmed.fq.sort.sort.q10.rmdup.narrowPeak_peak_10501	1363	.	26.5404	139.704	136.353	158
chr11	67242758	67242955	SRR8284512_trimmed.fq.sort.sort.q10.rmdup.narrowPeak_peak_10502	65	.	5.43166	8.80611	6.55593	116
chr11	67283516	67283751	SRR8284512_trimmed.fq.sort.sort.q10.rmdup.narrowPeak_peak_10503	105	.	6.98356	12.8906	10.5526	112
chr11	67283857	67284084	SRR8284512_trimmed.fq.sort.sort.q10.rmdup.narrowPeak_peak_10504	84	.	6.20761	10.7962	8.49896	137
chr11	67350304	67350804	SRR8284512_trimmed.fq.sort.sort.q10.rmdup.narrowPeak_peak_10505	2282	.	25.6274	233.031	228.207	305
chr11	67353085	67353330	SRR8284512_trimmed.fq.sort.sort.q10.rmdup.narrowPeak_peak_10506	146	.	4.80351	17.0893	14.6887	118
chr11	67373312	67373677	SRR8284512_trimmed.fq.sort.sort.q10.rmdup.narrowPeak_peak_10507	1105	.	14.3453	113.711	110.572	178
chr11	67376304	67376747	SRR8284512_trimmed.fq.sort.sort.q10.rmdup.narrowPeak_peak_10508	1183	.	15.08	121.55	118.351	166
chr11	67428219	67428558	SRR8284512_trimmed.fq.sort.sort.q10.rmdup.narrowPeak_peak_10509	759	.	13.351	78.8135	75.9162	161
chr11	67431917	67432302	SRR8284512_trimmed.fq.sort.sort.q10.rmdup.narrowPeak_peak_10510	927	.	15.2057	95.7779	92.7671	187
chr11	67458197	67458718	SRR8284512_trimmed.fq.sort.sort.q10.rmdup.narrowPeak_peak_10511	554	.	15.2694	58.2128	55.4528	147
chr11	67495755	67495919	SRR8284512_trimmed.fq.sort.sort.q10.rmdup.narrowPeak_peak_10512	47	.	4.65571	6.93425	4.73985	24
chr11	67514480	67514852	SRR8284512_trimmed.fq.sort.sort.q10.rmdup.narrowPeak_peak_10513	466	.	11.44	49.3409	46.6432	231
chr11	67517804	67518108	SRR8284512_trimmed.fq.sort.sort.q10.rmdup.narrowPeak_peak_10514	869	.	17.7037	89.9118	86.9407	151
chr11	67528771	67529018	SRR8284512_trimmed.fq.sort.sort.q10.rmdup.narrowPeak_peak_10515	157	.	8.72468	18.1743	15.7586	133
chr11	67533496	67533677	SRR8284512_trimmed.fq.sort.sort.q10.rmdup.narrowPeak_peak_10516	84	.	6.20761	10.7962	8.49896	64
chr11	67647671	67648138	SRR8284512_trimmed.fq.sort.sort.q10.rmdup.narrowPeak_peak_10517	1269	.	15.1274	130.264	126.995	283
chr11	67652273	67652717	SRR8284512_trimmed.fq.sort.sort.q10.rmdup.narrowPeak_peak_10518	1075	.	12.9167	110.619	107.503	241
chr11	67657510	67658272	SRR8284512_trimmed.fq.sort.sort.q10.rmdup.narrowPeak_peak_10519	1648	.	22.1146	168.529	164.881	371
chr11	67676184	67676653	SRR8284512_trimmed.fq.sort.sort.q10.rmdup.narrowPeak_peak_10520	2232	.	28.8432	227.973	223.284	186
chr11	67717137	67717359	SRR8284512_trimmed.fq.sort.sort.q10.rmdup.narrowPeak_peak_10521	221	.	10.8633	24.602	22.1098	83
chr11	67741682	67741890	SRR8284512_trimmed.fq.sort.sort.q10.rmdup.narrowPeak_peak_10522	75	.	5.81964	9.78735	7.51283	100
chr11	67757808	67758108	SRR8284512_trimmed.fq.sort.sort.q10.rmdup.narrowPeak_peak_10523	285	.	12.8032	31.0704	28.5165	150
chr11	67765426	67765637	SRR8284512_trimmed.fq.sort.sort.q10.rmdup.narrowPeak_peak_10524	138	.	8.14749	16.204	13.8128	125
chr11	67772549	67772907	SRR8284512_trimmed.fq.sort.sort.q10.rmdup.narrowPeak_peak_10525	1027	.	24.5643	105.785	102.704	200
chr11	67805565	67805950	SRR8284512_trimmed.fq.sort.sort.q10.rmdup.narrowPeak_peak_10526	325	.	13.9671	35.11	32.5213	215
chr11	67819444	67819962	SRR8284512_trimmed.fq.sort.sort.q10.rmdup.narrowPeak_peak_10527	1173	.	15.5756	120.582	117.391	244
chr11	67820171	67820544	SRR8284512_trimmed.fq.sort.sort.q10.rmdup.narrowPeak_peak_10528	1208	.	15.8465	124.092	120.873	202
chr11	67843423	67843784	SRR8284512_trimmed.fq.sort.sort.q10.rmdup.narrowPeak_peak_10529	924	.	23.7281	95.4742	92.4654	209
chr11	67855013	67855458	SRR8284512_trimmed.fq.sort.sort.q10.rmdup.narrowPeak_peak_10530	1476	.	25.6335	151.141	147.683	234
chr11	67865224	67865455	SRR8284512_trimmed.fq.sort.sort.q10.rmdup.narrowPeak_peak_10531	160	.	8.92344	18.515	16.0924	126
chr11	67885945	67886262	SRR8284512_trimmed.fq.sort.sort.q10.rmdup.narrowPeak_peak_10532	578	.	19.1507	60.5862	57.8102	160
chr11	67897182	67897665	SRR8284512_trimmed.fq.sort.sort.q10.rmdup.narrowPeak_peak_10533	2408	.	28.1306	246.001	240.8	321
chr11	67922760	67923078	SRR8284512_trimmed.fq.sort.sort.q10.rmdup.narrowPeak_peak_10534	491	.	13.2095	51.8939	49.1781	158
chr11	67923827	67924114	SRR8284512_trimmed.fq.sort.sort.q10.rmdup.narrowPeak_peak_10535	288	.	9.53909	31.4132	28.8565	127
chr11	67931364	67931708	SRR8284512_trimmed.fq.sort.sort.q10.rmdup.narrowPeak_peak_10536	516	.	18.4395	54.3485	51.6153	196
chr11	67955206	67955467	SRR8284512_trimmed.fq.sort.sort.q10.rmdup.narrowPeak_peak_10537	84	.	6.20761	10.7962	8.49896	146
chr11	67962970	67963160	SRR8284512_trimmed.fq.sort.sort.q10.rmdup.narrowPeak_peak_10538	170	.	7.53617	19.4445	17.0126	71
chr11	67964136	67964474	SRR8284512_trimmed.fq.sort.sort.q10.rmdup.narrowPeak_peak_10539	628	.	16.8531	65.7096	62.8991	137
chr11	67975082	67975582	SRR8284512_trimmed.fq.sort.sort.q10.rmdup.narrowPeak_peak_10540	677	.	19.1231	70.622	67.7788	350
chr11	67999682	67999946	SRR8284512_trimmed.fq.sort.sort.q10.rmdup.narrowPeak_peak_10541	370	.	8.03492	39.7035	37.078	133
chr11	68004139	68004572	SRR8284512_trimmed.fq.sort.sort.q10.rmdup.narrowPeak_peak_10542	1968	.	23.233	200.977	196.859	222
chr11	68026648	68026913	SRR8284512_trimmed.fq.sort.sort.q10.rmdup.narrowPeak_peak_10543	259	.	12.0272	28.4413	25.9114	120
chr11	68046887	68047263	SRR8284512_trimmed.fq.sort.sort.q10.rmdup.narrowPeak_peak_10544	610	.	17.4656	63.8164	61.0185	222
chr11	68065026	68065219	SRR8284512_trimmed.fq.sort.sort.q10.rmdup.narrowPeak_peak_10545	75	.	5.81964	9.78735	7.51283	126
chr11	68081052	68081404	SRR8284512_trimmed.fq.sort.sort.q10.rmdup.narrowPeak_peak_10546	716	.	18.2027	74.5015	71.6326	151
chr11	68114227	68114576	SRR8284512_trimmed.fq.sort.sort.q10.rmdup.narrowPeak_peak_10547	527	.	17.3458	55.5152	52.7738	200
chr11	68146489	68146807	SRR8284512_trimmed.fq.sort.sort.q10.rmdup.narrowPeak_peak_10548	227	.	9.62099	25.2369	22.7393	199
chr11	68160468	68160723	SRR8284512_trimmed.fq.sort.sort.q10.rmdup.narrowPeak_peak_10549	221	.	10.8633	24.602	22.1098	120
chr11	68181586	68181899	SRR8284512_trimmed.fq.sort.sort.q10.rmdup.narrowPeak_peak_10550	95	.	6.59559	11.8311	9.51283	152
chr11	68195287	68195464	SRR8284512_trimmed.fq.sort.sort.q10.rmdup.narrowPeak_peak_10551	56	.	5.04368	7.85437	5.63071	105
chr11	68212149	68212540	SRR8284512_trimmed.fq.sort.sort.q10.rmdup.narrowPeak_peak_10552	340	.	13.6996	36.7008	34.0991	256
chr11	68224408	68224590	SRR8284512_trimmed.fq.sort.sort.q10.rmdup.narrowPeak_peak_10553	56	.	4.86246	7.86332	5.63948	142
chr11	68231537	68231912	SRR8284512_trimmed.fq.sort.sort.q10.rmdup.narrowPeak_peak_10554	536	.	16.2061	56.3888	53.6416	190
chr11	68239745	68239991	SRR8284512_trimmed.fq.sort.sort.q10.rmdup.narrowPeak_peak_10555	244	.	10.5149	26.9463	24.432	108
chr11	68243372	68243618	SRR8284512_trimmed.fq.sort.sort.q10.rmdup.narrowPeak_peak_10556	225	.	10.8015	25.0833	22.587	89
chr11	68287001	68287163	SRR8284512_trimmed.fq.sort.sort.q10.rmdup.narrowPeak_peak_10557	47	.	4.65571	6.93425	4.73985	86
chr11	68330965	68331127	SRR8284512_trimmed.fq.sort.sort.q10.rmdup.narrowPeak_peak_10558	56	.	5.04368	7.85437	5.63071	81
chr11	68341544	68341979	SRR8284512_trimmed.fq.sort.sort.q10.rmdup.narrowPeak_peak_10559	381	.	14.3688	40.7514	38.1175	255
chr11	68357823	68358106	SRR8284512_trimmed.fq.sort.sort.q10.rmdup.narrowPeak_peak_10560	127	.	7.75951	15.0781	12.7037	137
chr11	68379586	68379748	SRR8284512_trimmed.fq.sort.sort.q10.rmdup.narrowPeak_peak_10561	23	.	3.49178	4.38992	2.3062	69
chr11	68389565	68389932	SRR8284512_trimmed.fq.sort.sort.q10.rmdup.narrowPeak_peak_10562	227	.	9.62099	25.2369	22.7393	251
chr11	68400451	68400681	SRR8284512_trimmed.fq.sort.sort.q10.rmdup.narrowPeak_peak_10563	318	.	8.94793	34.4768	31.8939	134
chr11	68404206	68404492	SRR8284512_trimmed.fq.sort.sort.q10.rmdup.narrowPeak_peak_10564	482	.	8.45283	50.9957	48.2861	146
chr11	68408130	68408576	SRR8284512_trimmed.fq.sort.sort.q10.rmdup.narrowPeak_peak_10565	1366	.	17.9265	140.043	136.689	251
chr11	68417882	68418367	SRR8284512_trimmed.fq.sort.sort.q10.rmdup.narrowPeak_peak_10566	1837	.	27.4903	187.606	183.702	194
chr11	68431883	68432129	SRR8284512_trimmed.fq.sort.sort.q10.rmdup.narrowPeak_peak_10567	386	.	12.5128	41.2499	38.6124	122
chr11	68458797	68459025	SRR8284512_trimmed.fq.sort.sort.q10.rmdup.narrowPeak_peak_10568	65	.	5.43166	8.80611	6.55593	118
chr11	68480752	68480938	SRR8284512_trimmed.fq.sort.sort.q10.rmdup.narrowPeak_peak_10569	90	.	3.85995	11.4055	9.09953	94
chr11	68485206	68485801	SRR8284512_trimmed.fq.sort.sort.q10.rmdup.narrowPeak_peak_10570	2073	.	22.0121	211.666	207.351	244
chr11	68521427	68521618	SRR8284512_trimmed.fq.sort.sort.q10.rmdup.narrowPeak_peak_10571	56	.	5.04368	7.85437	5.63071	100
chr11	68531419	68531756	SRR8284512_trimmed.fq.sort.sort.q10.rmdup.narrowPeak_peak_10572	458	.	16.578	48.5703	45.8783	180
chr11	68544582	68544912	SRR8284512_trimmed.fq.sort.sort.q10.rmdup.narrowPeak_peak_10573	1139	.	20.3072	117.129	113.964	157
chr11	68549574	68549942	SRR8284512_trimmed.fq.sort.sort.q10.rmdup.narrowPeak_peak_10574	570	.	11.0484	59.8489	57.0779	183
chr11	68553967	68554227	SRR8284512_trimmed.fq.sort.sort.q10.rmdup.narrowPeak_peak_10575	766	.	13.9987	79.5505	76.6483	120
chr11	68555936	68556105	SRR8284512_trimmed.fq.sort.sort.q10.rmdup.narrowPeak_peak_10576	76	.	3.90396	9.92946	7.65264	87
chr11	68559493	68559868	SRR8284512_trimmed.fq.sort.sort.q10.rmdup.narrowPeak_peak_10577	911	.	18.6291	94.1175	91.118	206
chr11	68566227	68566790	SRR8284512_trimmed.fq.sort.sort.q10.rmdup.narrowPeak_peak_10578	1687	.	22.4122	172.412	168.717	350
chr11	68572369	68572531	SRR8284512_trimmed.fq.sort.sort.q10.rmdup.narrowPeak_peak_10579	56	.	5.04368	7.85437	5.63071	36
chr11	68585950	68586307	SRR8284512_trimmed.fq.sort.sort.q10.rmdup.narrowPeak_peak_10580	1137	.	14.7186	116.881	113.718	184
chr11	68589429	68589813	SRR8284512_trimmed.fq.sort.sort.q10.rmdup.narrowPeak_peak_10581	1308	.	15.9696	134.15	130.847	191
chr11	68594686	68594938	SRR8284512_trimmed.fq.sort.sort.q10.rmdup.narrowPeak_peak_10582	147	.	7.37129	17.192	14.7903	115
chr11	68681339	68681672	SRR8284512_trimmed.fq.sort.sort.q10.rmdup.narrowPeak_peak_10583	685	.	17.5872	71.4363	68.5876	161
chr11	68690512	68690710	SRR8284512_trimmed.fq.sort.sort.q10.rmdup.narrowPeak_peak_10584	59	.	4.88027	8.20644	5.97608	83
chr11	68704701	68704907	SRR8284512_trimmed.fq.sort.sort.q10.rmdup.narrowPeak_peak_10585	72	.	5.25405	9.52513	7.26267	61
chr11	68705678	68705939	SRR8284512_trimmed.fq.sort.sort.q10.rmdup.narrowPeak_peak_10586	203	.	9.53571	22.8158	20.344	136
chr11	68724137	68724468	SRR8284512_trimmed.fq.sort.sort.q10.rmdup.narrowPeak_peak_10587	1362	.	20.126	139.638	136.288	179
chr11	68728728	68729015	SRR8284512_trimmed.fq.sort.sort.q10.rmdup.narrowPeak_peak_10588	587	.	11.5464	61.5495	58.7669	134
chr11	68750965	68751332	SRR8284512_trimmed.fq.sort.sort.q10.rmdup.narrowPeak_peak_10589	259	.	12.0272	28.4413	25.9114	135
chr11	68805254	68805467	SRR8284512_trimmed.fq.sort.sort.q10.rmdup.narrowPeak_peak_10590	137	.	4.53466	16.1261	13.7399	99
chr11	68807761	68808430	SRR8284512_trimmed.fq.sort.sort.q10.rmdup.narrowPeak_peak_10591	2151	.	23.3735	219.611	215.122	313
chr11	68838990	68839184	SRR8284512_trimmed.fq.sort.sort.q10.rmdup.narrowPeak_peak_10592	110	.	6.7563	13.3491	11.0053	77
chr11	68874858	68875176	SRR8284512_trimmed.fq.sort.sort.q10.rmdup.narrowPeak_peak_10593	1539	.	19.0545	157.481	153.957	179
chr11	68877426	68877698	SRR8284512_trimmed.fq.sort.sort.q10.rmdup.narrowPeak_peak_10594	422	.	8.30087	44.961	42.2953	119
chr11	68897099	68897673	SRR8284512_trimmed.fq.sort.sort.q10.rmdup.narrowPeak_peak_10595	1536	.	15.8164	157.199	153.678	221
chr11	68901308	68901629	SRR8284512_trimmed.fq.sort.sort.q10.rmdup.narrowPeak_peak_10596	1438	.	12.3612	147.282	143.862	161
chr11	68904751	68905234	SRR8284512_trimmed.fq.sort.sort.q10.rmdup.narrowPeak_peak_10597	1080	.	12.3501	111.191	108.07	175
chr11	68907190	68907399	SRR8284512_trimmed.fq.sort.sort.q10.rmdup.narrowPeak_peak_10598	101	.	4.18307	12.4668	10.1398	86
chr11	68948713	68948903	SRR8284512_trimmed.fq.sort.sort.q10.rmdup.narrowPeak_peak_10599	95	.	6.59559	11.8311	9.51283	75
chr11	68965935	68966380	SRR8284512_trimmed.fq.sort.sort.q10.rmdup.narrowPeak_peak_10600	1197	.	20.7587	122.935	119.725	149
chr11	68967750	68967912	SRR8284512_trimmed.fq.sort.sort.q10.rmdup.narrowPeak_peak_10601	38	.	3.23338	6.0099	3.86247	62
chr11	68974257	68974543	SRR8284512_trimmed.fq.sort.sort.q10.rmdup.narrowPeak_peak_10602	116	.	7.37154	13.9733	11.6166	153
chr11	68982567	68983292	SRR8284512_trimmed.fq.sort.sort.q10.rmdup.narrowPeak_peak_10603	1769	.	23.1451	180.751	176.946	294
chr11	68994255	68994752	SRR8284512_trimmed.fq.sort.sort.q10.rmdup.narrowPeak_peak_10604	672	.	18.4872	70.1181	67.2782	340
chr11	69003635	69003928	SRR8284512_trimmed.fq.sort.sort.q10.rmdup.narrowPeak_peak_10605	468	.	14.4024	49.5519	46.8528	161
chr11	69008638	69008927	SRR8284512_trimmed.fq.sort.sort.q10.rmdup.narrowPeak_peak_10606	305	.	10.0379	33.1684	30.5967	149
chr11	69011481	69011740	SRR8284512_trimmed.fq.sort.sort.q10.rmdup.narrowPeak_peak_10607	273	.	8.27203	29.8921	27.3489	132
chr11	69015865	69016200	SRR8284512_trimmed.fq.sort.sort.q10.rmdup.narrowPeak_peak_10608	608	.	14.9782	63.6151	60.8185	175
chr11	69028745	69029219	SRR8284512_trimmed.fq.sort.sort.q10.rmdup.narrowPeak_peak_10609	262	.	11.8475	28.7534	26.2209	299
chr11	69035876	69036271	SRR8284512_trimmed.fq.sort.sort.q10.rmdup.narrowPeak_peak_10610	1283	.	20.9581	131.649	128.368	192
chr11	69045581	69046031	SRR8284512_trimmed.fq.sort.sort.q10.rmdup.narrowPeak_peak_10611	61	.	4.64887	8.42211	6.18782	134
chr11	69066718	69067320	SRR8284512_trimmed.fq.sort.sort.q10.rmdup.narrowPeak_peak_10612	1698	.	21.9684	173.537	169.827	341
chr11	69073372	69073925	SRR8284512_trimmed.fq.sort.sort.q10.rmdup.narrowPeak_peak_10613	93	.	5.61828	11.6546	9.34475	100
chr11	69080981	69081226	SRR8284512_trimmed.fq.sort.sort.q10.rmdup.narrowPeak_peak_10614	65	.	5.43166	8.80611	6.55593	128
chr11	69092351	69093232	SRR8284512_trimmed.fq.sort.sort.q10.rmdup.narrowPeak_peak_10615	1651	.	18.1404	168.844	165.193	185
chr11	69109876	69110244	SRR8284512_trimmed.fq.sort.sort.q10.rmdup.narrowPeak_peak_10616	317	.	12.7671	34.3111	31.7295	149
chr11	69110769	69110931	SRR8284512_trimmed.fq.sort.sort.q10.rmdup.narrowPeak_peak_10617	21	.	3.23646	4.17664	2.12075	108
chr11	69123513	69123726	SRR8284512_trimmed.fq.sort.sort.q10.rmdup.narrowPeak_peak_10618	114	.	4.71833	13.7935	11.4441	95
chr11	69125263	69125665	SRR8284512_trimmed.fq.sort.sort.q10.rmdup.narrowPeak_peak_10619	1064	.	17.8411	109.511	106.403	176
chr11	69133578	69134184	SRR8284512_trimmed.fq.sort.sort.q10.rmdup.narrowPeak_peak_10620	760	.	14.516	78.9761	76.0777	457
chr11	69137575	69137798	SRR8284512_trimmed.fq.sort.sort.q10.rmdup.narrowPeak_peak_10621	156	.	5.85214	18.1131	15.6981	113
chr11	69150286	69150940	SRR8284512_trimmed.fq.sort.sort.q10.rmdup.narrowPeak_peak_10622	1300	.	23.0539	133.295	130	333
chr11	69157999	69158228	SRR8284512_trimmed.fq.sort.sort.q10.rmdup.narrowPeak_peak_10623	105	.	6.98356	12.8906	10.5526	116
chr11	69171687	69172276	SRR8284512_trimmed.fq.sort.sort.q10.rmdup.narrowPeak_peak_10624	2265	.	28.6231	231.338	226.561	204
chr11	69180184	69180405	SRR8284512_trimmed.fq.sort.sort.q10.rmdup.narrowPeak_peak_10625	138	.	8.14749	16.204	13.8128	118
chr11	69192713	69193282	SRR8284512_trimmed.fq.sort.sort.q10.rmdup.narrowPeak_peak_10626	1712	.	23.9417	175.023	171.294	294
chr11	69235504	69235901	SRR8284512_trimmed.fq.sort.sort.q10.rmdup.narrowPeak_peak_10627	215	.	9.91735	24.0811	21.5956	262
chr11	69244773	69245260	SRR8284512_trimmed.fq.sort.sort.q10.rmdup.narrowPeak_peak_10628	1433	.	24.1202	146.814	143.398	341
chr11	69251473	69251782	SRR8284512_trimmed.fq.sort.sort.q10.rmdup.narrowPeak_peak_10629	792	.	15.8266	82.1663	79.247	166
chr11	69252626	69252845	SRR8284512_trimmed.fq.sort.sort.q10.rmdup.narrowPeak_peak_10630	204	.	6.51002	22.9671	20.4938	100
chr11	69257605	69258732	SRR8284512_trimmed.fq.sort.sort.q10.rmdup.narrowPeak_peak_10631	1425	.	15.6166	145.908	142.5	926
chr11	69266955	69267186	SRR8284512_trimmed.fq.sort.sort.q10.rmdup.narrowPeak_peak_10632	131	.	3.87916	15.5051	13.1258	101
chr11	69267340	69267602	SRR8284512_trimmed.fq.sort.sort.q10.rmdup.narrowPeak_peak_10633	663	.	7.95892	69.1501	66.3168	116
chr11	69269613	69269909	SRR8284512_trimmed.fq.sort.sort.q10.rmdup.narrowPeak_peak_10634	820	.	8.04653	84.9622	82.0242	156
chr11	69272146	69272701	SRR8284512_trimmed.fq.sort.sort.q10.rmdup.narrowPeak_peak_10635	1698	.	13.9707	173.585	169.875	347
chr11	69284571	69284789	SRR8284512_trimmed.fq.sort.sort.q10.rmdup.narrowPeak_peak_10636	160	.	8.92344	18.515	16.0924	67
chr11	69318198	69318422	SRR8284512_trimmed.fq.sort.sort.q10.rmdup.narrowPeak_peak_10637	47	.	4.65571	6.93425	4.73985	99
chr11	69327175	69327455	SRR8284512_trimmed.fq.sort.sort.q10.rmdup.narrowPeak_peak_10638	167	.	8.41478	19.1556	16.7266	139
chr11	69333851	69334157	SRR8284512_trimmed.fq.sort.sort.q10.rmdup.narrowPeak_peak_10639	152	.	8.15217	17.6732	15.2627	152
chr11	69362444	69362761	SRR8284512_trimmed.fq.sort.sort.q10.rmdup.narrowPeak_peak_10640	367	.	11.0956	39.3722	36.7493	148
chr11	69363028	69363260	SRR8284512_trimmed.fq.sort.sort.q10.rmdup.narrowPeak_peak_10641	180	.	7.14526	20.5032	18.0582	101
chr11	69372709	69373223	SRR8284512_trimmed.fq.sort.sort.q10.rmdup.narrowPeak_peak_10642	1438	.	23.3292	147.309	143.888	246
chr11	69387167	69387348	SRR8284512_trimmed.fq.sort.sort.q10.rmdup.narrowPeak_peak_10643	60	.	3.60792	8.32969	6.09713	90
chr11	69390324	69390723	SRR8284512_trimmed.fq.sort.sort.q10.rmdup.narrowPeak_peak_10644	1381	.	20.4025	141.487	138.12	235
chr11	69401001	69401592	SRR8284512_trimmed.fq.sort.sort.q10.rmdup.narrowPeak_peak_10645	1473	.	21.5334	150.809	147.354	390
chr11	69408422	69408715	SRR8284512_trimmed.fq.sort.sort.q10.rmdup.narrowPeak_peak_10646	55	.	4.78175	7.7276	5.5164	177
chr11	69419205	69419771	SRR8284512_trimmed.fq.sort.sort.q10.rmdup.narrowPeak_peak_10647	343	.	9.65849	36.9864	34.3827	409
chr11	69432045	69432530	SRR8284512_trimmed.fq.sort.sort.q10.rmdup.narrowPeak_peak_10648	1544	.	26.3196	158.011	154.483	219
chr11	69481484	69481749	SRR8284512_trimmed.fq.sort.sort.q10.rmdup.narrowPeak_peak_10649	305	.	12.8654	33.1557	30.5841	130
chr11	69505356	69505518	SRR8284512_trimmed.fq.sort.sort.q10.rmdup.narrowPeak_peak_10650	56	.	5.04368	7.85437	5.63071	28
chr11	69513825	69514436	SRR8284512_trimmed.fq.sort.sort.q10.rmdup.narrowPeak_peak_10651	1828	.	25.6756	186.755	182.864	242
chr11	69530330	69530517	SRR8284512_trimmed.fq.sort.sort.q10.rmdup.narrowPeak_peak_10652	63	.	3.70316	8.58736	6.34999	114
chr11	69530832	69531127	SRR8284512_trimmed.fq.sort.sort.q10.rmdup.narrowPeak_peak_10653	441	.	9.95316	46.8134	44.1341	115
chr11	69532572	69532760	SRR8284512_trimmed.fq.sort.sort.q10.rmdup.narrowPeak_peak_10654	134	.	5.18442	15.8457	13.4627	110
chr11	69535066	69535302	SRR8284512_trimmed.fq.sort.sort.q10.rmdup.narrowPeak_peak_10655	275	.	7.29084	30.0473	27.5027	121
chr11	69538743	69539046	SRR8284512_trimmed.fq.sort.sort.q10.rmdup.narrowPeak_peak_10656	263	.	8.94835	28.88	26.3464	118
chr11	69546692	69547010	SRR8284512_trimmed.fq.sort.sort.q10.rmdup.narrowPeak_peak_10657	303	.	8.05682	32.9653	30.3952	184
chr11	69547119	69547552	SRR8284512_trimmed.fq.sort.sort.q10.rmdup.narrowPeak_peak_10658	880	.	15.9012	91.0671	88.0883	181
chr11	69560882	69561226	SRR8284512_trimmed.fq.sort.sort.q10.rmdup.narrowPeak_peak_10659	152	.	7.88445	17.6802	15.2696	152
chr11	69575274	69575585	SRR8284512_trimmed.fq.sort.sort.q10.rmdup.narrowPeak_peak_10660	994	.	11.1449	102.504	99.4463	149
chr11	69579260	69579771	SRR8284512_trimmed.fq.sort.sort.q10.rmdup.narrowPeak_peak_10661	2030	.	17.3417	207.281	203.05	207
chr11	69590034	69590252	SRR8284512_trimmed.fq.sort.sort.q10.rmdup.narrowPeak_peak_10662	54	.	4.58996	7.70112	5.49061	101
chr11	69593833	69594047	SRR8284512_trimmed.fq.sort.sort.q10.rmdup.narrowPeak_peak_10663	170	.	8.04922	19.4841	17.0519	121
chr11	69599419	69599752	SRR8284512_trimmed.fq.sort.sort.q10.rmdup.narrowPeak_peak_10664	244	.	10.2016	26.9456	24.4313	156
chr11	69613956	69614326	SRR8284512_trimmed.fq.sort.sort.q10.rmdup.narrowPeak_peak_10665	1679	.	24.9546	171.626	167.941	189
chr11	69628288	69628733	SRR8284512_trimmed.fq.sort.sort.q10.rmdup.narrowPeak_peak_10666	1804	.	15.3518	184.334	180.479	199
chr11	69629782	69630202	SRR8284512_trimmed.fq.sort.sort.q10.rmdup.narrowPeak_peak_10667	927	.	10.1191	95.7838	92.773	210
chr11	69632675	69632893	SRR8284512_trimmed.fq.sort.sort.q10.rmdup.narrowPeak_peak_10668	342	.	5.77142	36.8332	34.2306	113
chr11	69655353	69655735	SRR8284512_trimmed.fq.sort.sort.q10.rmdup.narrowPeak_peak_10669	1038	.	12.4716	106.966	103.876	208
chr11	69657176	69657755	SRR8284512_trimmed.fq.sort.sort.q10.rmdup.narrowPeak_peak_10670	1304	.	14.0155	133.765	130.466	253
chr11	69662663	69662912	SRR8284512_trimmed.fq.sort.sort.q10.rmdup.narrowPeak_peak_10671	160	.	6.86539	18.4662	16.0474	134
chr11	69682631	69683228	SRR8284512_trimmed.fq.sort.sort.q10.rmdup.narrowPeak_peak_10672	2414	.	29.418	246.682	241.462	325
chr11	69695503	69695683	SRR8284512_trimmed.fq.sort.sort.q10.rmdup.narrowPeak_peak_10673	94	.	5.14889	11.7875	9.47592	58
chr11	69698571	69698931	SRR8284512_trimmed.fq.sort.sort.q10.rmdup.narrowPeak_peak_10674	866	.	19.1894	89.5836	86.6148	174
chr11	69715486	69715886	SRR8284512_trimmed.fq.sort.sort.q10.rmdup.narrowPeak_peak_10675	1406	.	17.1083	144.081	140.69	191
chr11	69719479	69719745	SRR8284512_trimmed.fq.sort.sort.q10.rmdup.narrowPeak_peak_10676	434	.	8.31354	46.0859	43.4121	136
chr11	69729050	69729498	SRR8284512_trimmed.fq.sort.sort.q10.rmdup.narrowPeak_peak_10677	919	.	17.4322	94.9379	91.9329	213
chr11	69731437	69731694	SRR8284512_trimmed.fq.sort.sort.q10.rmdup.narrowPeak_peak_10678	349	.	9.22479	37.5303	34.9225	142
chr11	69741887	69742052	SRR8284512_trimmed.fq.sort.sort.q10.rmdup.narrowPeak_peak_10679	75	.	5.81964	9.78735	7.51283	70
chr11	69751196	69751420	SRR8284512_trimmed.fq.sort.sort.q10.rmdup.narrowPeak_peak_10680	182	.	6.50262	20.7277	18.2805	120
chr11	69754762	69755109	SRR8284512_trimmed.fq.sort.sort.q10.rmdup.narrowPeak_peak_10681	1297	.	21.1157	133.048	129.755	148
chr11	69763571	69763941	SRR8284512_trimmed.fq.sort.sort.q10.rmdup.narrowPeak_peak_10682	292	.	12.508	31.8536	29.2935	155
chr11	69805077	69805348	SRR8284512_trimmed.fq.sort.sort.q10.rmdup.narrowPeak_peak_10683	109	.	5.83885	13.2586	10.9159	138
chr11	69806480	69806763	SRR8284512_trimmed.fq.sort.sort.q10.rmdup.narrowPeak_peak_10684	334	.	11.0174	36.0077	33.4122	141
chr11	69815205	69815472	SRR8284512_trimmed.fq.sort.sort.q10.rmdup.narrowPeak_peak_10685	149	.	8.53547	17.3499	14.9427	136
chr11	69841185	69841407	SRR8284512_trimmed.fq.sort.sort.q10.rmdup.narrowPeak_peak_10686	84	.	6.20761	10.7962	8.49896	115
chr11	69855430	69855882	SRR8284512_trimmed.fq.sort.sort.q10.rmdup.narrowPeak_peak_10687	814	.	19.1683	84.3763	81.4421	146
chr11	69871204	69871403	SRR8284512_trimmed.fq.sort.sort.q10.rmdup.narrowPeak_peak_10688	105	.	6.98356	12.8906	10.5526	106
chr11	69876836	69877245	SRR8284512_trimmed.fq.sort.sort.q10.rmdup.narrowPeak_peak_10689	1026	.	13.0907	105.764	102.683	220
chr11	69880500	69880813	SRR8284512_trimmed.fq.sort.sort.q10.rmdup.narrowPeak_peak_10690	1025	.	11.3431	105.607	102.527	169
chr11	69881444	69881614	SRR8284512_trimmed.fq.sort.sort.q10.rmdup.narrowPeak_peak_10691	106	.	3.49379	12.9781	10.639	99
chr11	69883126	69883422	SRR8284512_trimmed.fq.sort.sort.q10.rmdup.narrowPeak_peak_10692	798	.	10.9681	82.7699	79.8465	139
chr11	69887280	69887601	SRR8284512_trimmed.fq.sort.sort.q10.rmdup.narrowPeak_peak_10693	433	.	10.5146	46.0648	43.3912	143
chr11	69915794	69916373	SRR8284512_trimmed.fq.sort.sort.q10.rmdup.narrowPeak_peak_10694	234	.	9.15518	25.9892	23.4832	124
chr11	69921621	69922060	SRR8284512_trimmed.fq.sort.sort.q10.rmdup.narrowPeak_peak_10695	658	.	15.7572	68.6493	65.8192	195
chr11	69926816	69927042	SRR8284512_trimmed.fq.sort.sort.q10.rmdup.narrowPeak_peak_10696	216	.	8.07825	24.1562	21.6701	118
chr11	69927613	69927877	SRR8284512_trimmed.fq.sort.sort.q10.rmdup.narrowPeak_peak_10697	161	.	6.53465	18.5967	16.1734	116
chr11	69932346	69932566	SRR8284512_trimmed.fq.sort.sort.q10.rmdup.narrowPeak_peak_10698	293	.	6.50611	31.8683	29.308	124
chr11	69933929	69934530	SRR8284512_trimmed.fq.sort.sort.q10.rmdup.narrowPeak_peak_10699	1960	.	22.5701	200.131	196.028	381
chr11	69948801	69949317	SRR8284512_trimmed.fq.sort.sort.q10.rmdup.narrowPeak_peak_10700	1776	.	19.3664	181.482	177.667	282
chr11	69951127	69951354	SRR8284512_trimmed.fq.sort.sort.q10.rmdup.narrowPeak_peak_10701	152	.	4.45071	17.7007	15.2899	114
chr11	69952351	69952557	SRR8284512_trimmed.fq.sort.sort.q10.rmdup.narrowPeak_peak_10702	102	.	3.63246	12.6154	10.2865	72
chr11	69956284	69956478	SRR8284512_trimmed.fq.sort.sort.q10.rmdup.narrowPeak_peak_10703	154	.	5.49689	17.8867	15.4741	89
chr11	69960661	69961051	SRR8284512_trimmed.fq.sort.sort.q10.rmdup.narrowPeak_peak_10704	988	.	18.9808	101.933	98.8796	179
chr11	69966823	69966992	SRR8284512_trimmed.fq.sort.sort.q10.rmdup.narrowPeak_peak_10705	69	.	5.45534	9.18234	6.92573	108
chr11	69978451	69978613	SRR8284512_trimmed.fq.sort.sort.q10.rmdup.narrowPeak_peak_10706	38	.	4.26773	6.04816	3.88613	68
chr11	69995480	69995743	SRR8284512_trimmed.fq.sort.sort.q10.rmdup.narrowPeak_peak_10707	383	.	10.9747	40.994	38.3585	126
chr11	69998887	69999122	SRR8284512_trimmed.fq.sort.sort.q10.rmdup.narrowPeak_peak_10708	152	.	5.19022	17.6866	15.2759	118
chr11	70001884	70002282	SRR8284512_trimmed.fq.sort.sort.q10.rmdup.narrowPeak_peak_10709	1168	.	18.2078	119.996	116.809	199
chr11	70014892	70015267	SRR8284512_trimmed.fq.sort.sort.q10.rmdup.narrowPeak_peak_10710	828	.	19.0622	85.8351	82.8914	157
chr11	70020716	70021320	SRR8284512_trimmed.fq.sort.sort.q10.rmdup.narrowPeak_peak_10711	1028	.	18.5985	105.959	102.876	268
chr11	70048575	70048756	SRR8284512_trimmed.fq.sort.sort.q10.rmdup.narrowPeak_peak_10712	64	.	4.33595	8.71749	6.47758	140
chr11	70049728	70050108	SRR8284512_trimmed.fq.sort.sort.q10.rmdup.narrowPeak_peak_10713	826	.	18.6204	85.5985	82.6563	210
chr11	70055602	70056165	SRR8284512_trimmed.fq.sort.sort.q10.rmdup.narrowPeak_peak_10714	1884	.	27.1111	192.478	188.499	153
chr11	70063089	70063408	SRR8284512_trimmed.fq.sort.sort.q10.rmdup.narrowPeak_peak_10715	823	.	21.1213	85.3224	82.382	144
chr11	70074541	70075143	SRR8284512_trimmed.fq.sort.sort.q10.rmdup.narrowPeak_peak_10716	1958	.	26.9321	199.956	195.856	306
chr11	70110104	70110635	SRR8284512_trimmed.fq.sort.sort.q10.rmdup.narrowPeak_peak_10717	1641	.	24.9613	167.748	164.109	255
chr11	70151068	70151392	SRR8284512_trimmed.fq.sort.sort.q10.rmdup.narrowPeak_peak_10718	372	.	15.0807	39.8868	37.2599	179
chr11	70171730	70172275	SRR8284512_trimmed.fq.sort.sort.q10.rmdup.narrowPeak_peak_10719	830	.	16.3371	86.0359	83.0907	309
chr11	70172350	70172614	SRR8284512_trimmed.fq.sort.sort.q10.rmdup.narrowPeak_peak_10720	578	.	12.7925	60.6626	57.886	143
chr11	70177672	70178040	SRR8284512_trimmed.fq.sort.sort.q10.rmdup.narrowPeak_peak_10721	547	.	11.1152	57.4869	54.7319	204
chr11	70179385	70179764	SRR8284512_trimmed.fq.sort.sort.q10.rmdup.narrowPeak_peak_10722	731	.	13.5976	76.0265	73.1476	218
chr11	70195244	70195599	SRR8284512_trimmed.fq.sort.sort.q10.rmdup.narrowPeak_peak_10723	151	.	8.36485	17.552	15.1427	220
chr11	70201549	70202242	SRR8284512_trimmed.fq.sort.sort.q10.rmdup.narrowPeak_peak_10724	1983	.	21.0168	202.508	198.364	248
chr11	70212937	70213293	SRR8284512_trimmed.fq.sort.sort.q10.rmdup.narrowPeak_peak_10725	1503	.	27.7313	153.798	150.313	188
chr11	70226152	70226397	SRR8284512_trimmed.fq.sort.sort.q10.rmdup.narrowPeak_peak_10726	137	.	4.92037	16.1092	13.7232	96
chr11	70230392	70230810	SRR8284512_trimmed.fq.sort.sort.q10.rmdup.narrowPeak_peak_10727	1520	.	20.3364	155.533	152.03	233
chr11	70238413	70238611	SRR8284512_trimmed.fq.sort.sort.q10.rmdup.narrowPeak_peak_10728	26	.	3.46916	4.75597	2.66056	47
chr11	70247316	70247940	SRR8284512_trimmed.fq.sort.sort.q10.rmdup.narrowPeak_peak_10729	1941	.	26.4307	198.256	194.184	319
chr11	70254981	70255287	SRR8284512_trimmed.fq.sort.sort.q10.rmdup.narrowPeak_peak_10730	307	.	10.6288	33.2748	30.7023	157
chr11	70255846	70256149	SRR8284512_trimmed.fq.sort.sort.q10.rmdup.narrowPeak_peak_10731	361	.	11.6777	38.7611	36.1434	194
chr11	70308376	70308597	SRR8284512_trimmed.fq.sort.sort.q10.rmdup.narrowPeak_peak_10732	253	.	6.63977	27.8717	25.3481	90
chr11	70309346	70309700	SRR8284512_trimmed.fq.sort.sort.q10.rmdup.narrowPeak_peak_10733	1414	.	15.4161	144.893	141.495	187
chr11	70313812	70314204	SRR8284512_trimmed.fq.sort.sort.q10.rmdup.narrowPeak_peak_10734	1080	.	13.9448	111.165	108.045	217
chr11	70321584	70322035	SRR8284512_trimmed.fq.sort.sort.q10.rmdup.narrowPeak_peak_10735	1841	.	25.7611	188.031	184.12	255
chr11	70334389	70334854	SRR8284512_trimmed.fq.sort.sort.q10.rmdup.narrowPeak_peak_10736	1256	.	23.1673	128.91	125.652	275
chr11	70339566	70339821	SRR8284512_trimmed.fq.sort.sort.q10.rmdup.narrowPeak_peak_10737	309	.	10.4573	33.5136	30.9393	122
chr11	70388746	70389023	SRR8284512_trimmed.fq.sort.sort.q10.rmdup.narrowPeak_peak_10738	160	.	8.92344	18.515	16.0924	148
chr11	70413905	70414441	SRR8284512_trimmed.fq.sort.sort.q10.rmdup.narrowPeak_peak_10739	2364	.	27.2334	241.489	236.421	231
chr11	70431697	70432324	SRR8284512_trimmed.fq.sort.sort.q10.rmdup.narrowPeak_peak_10740	663	.	17.6916	69.2087	66.3749	404
chr11	70446880	70447054	SRR8284512_trimmed.fq.sort.sort.q10.rmdup.narrowPeak_peak_10741	47	.	4.65571	6.93425	4.73985	69
chr11	70452089	70452582	SRR8284512_trimmed.fq.sort.sort.q10.rmdup.narrowPeak_peak_10742	1733	.	28.048	177.058	173.303	186
chr11	70457263	70457436	SRR8284512_trimmed.fq.sort.sort.q10.rmdup.narrowPeak_peak_10743	67	.	4.60427	8.96344	6.71054	143
chr11	70458296	70458580	SRR8284512_trimmed.fq.sort.sort.q10.rmdup.narrowPeak_peak_10744	94	.	5.85857	11.7277	9.41685	122
chr11	70461345	70461607	SRR8284512_trimmed.fq.sort.sort.q10.rmdup.narrowPeak_peak_10745	151	.	7.09148	17.5698	15.1604	122
chr11	70465311	70465537	SRR8284512_trimmed.fq.sort.sort.q10.rmdup.narrowPeak_peak_10746	189	.	9.3776	21.4257	18.9692	97
chr11	70471309	70471492	SRR8284512_trimmed.fq.sort.sort.q10.rmdup.narrowPeak_peak_10747	105	.	6.98356	12.8906	10.5526	57
chr11	70492035	70492214	SRR8284512_trimmed.fq.sort.sort.q10.rmdup.narrowPeak_peak_10748	75	.	5.81964	9.78735	7.51283	75
chr11	70500164	70500483	SRR8284512_trimmed.fq.sort.sort.q10.rmdup.narrowPeak_peak_10749	388	.	13.9778	41.4396	38.8007	173
chr11	70506413	70506772	SRR8284512_trimmed.fq.sort.sort.q10.rmdup.narrowPeak_peak_10750	808	.	12.5806	83.7488	80.819	203
chr11	70509876	70510423	SRR8284512_trimmed.fq.sort.sort.q10.rmdup.narrowPeak_peak_10751	664	.	11.1558	69.3273	66.4927	386
chr11	70516383	70516936	SRR8284512_trimmed.fq.sort.sort.q10.rmdup.narrowPeak_peak_10752	1862	.	24.9545	190.167	186.224	186
chr11	70523390	70523669	SRR8284512_trimmed.fq.sort.sort.q10.rmdup.narrowPeak_peak_10753	249	.	9.6074	27.5072	24.9865	145
chr11	70531263	70531565	SRR8284512_trimmed.fq.sort.sort.q10.rmdup.narrowPeak_peak_10754	94	.	6.56979	11.7881	9.47638	144
chr11	70539768	70540127	SRR8284512_trimmed.fq.sort.sort.q10.rmdup.narrowPeak_peak_10755	312	.	12.4951	33.806	31.2283	237
chr11	70544631	70544806	SRR8284512_trimmed.fq.sort.sort.q10.rmdup.narrowPeak_peak_10756	59	.	4.88027	8.20644	5.97608	96
chr11	70557675	70557889	SRR8284512_trimmed.fq.sort.sort.q10.rmdup.narrowPeak_peak_10757	79	.	5.85352	10.2046	7.92358	81
chr11	70582695	70582895	SRR8284512_trimmed.fq.sort.sort.q10.rmdup.narrowPeak_peak_10758	47	.	4.65571	6.93425	4.73985	84
chr11	70605181	70605676	SRR8284512_trimmed.fq.sort.sort.q10.rmdup.narrowPeak_peak_10759	1507	.	20.4598	154.209	150.72	207
chr11	70608682	70608912	SRR8284512_trimmed.fq.sort.sort.q10.rmdup.narrowPeak_peak_10760	326	.	7.23916	35.2139	32.6244	123
chr11	70610852	70611037	SRR8284512_trimmed.fq.sort.sort.q10.rmdup.narrowPeak_peak_10761	132	.	5.66603	15.6287	13.2481	58
chr11	70612584	70612819	SRR8284512_trimmed.fq.sort.sort.q10.rmdup.narrowPeak_peak_10762	109	.	5.19461	13.3304	10.9868	119
chr11	70615192	70615447	SRR8284512_trimmed.fq.sort.sort.q10.rmdup.narrowPeak_peak_10763	198	.	8.41529	22.2769	19.8099	134
chr11	70623135	70623396	SRR8284512_trimmed.fq.sort.sort.q10.rmdup.narrowPeak_peak_10764	182	.	5.63813	20.667	18.2204	142
chr11	70625469	70625834	SRR8284512_trimmed.fq.sort.sort.q10.rmdup.narrowPeak_peak_10765	1450	.	16.3053	148.508	145.076	184
chr11	70629630	70629926	SRR8284512_trimmed.fq.sort.sort.q10.rmdup.narrowPeak_peak_10766	691	.	10.7223	72.0465	69.1938	134
chr11	70655449	70655611	SRR8284512_trimmed.fq.sort.sort.q10.rmdup.narrowPeak_peak_10767	41	.	4.28847	6.33934	4.17039	21
chr11	70656378	70656540	SRR8284512_trimmed.fq.sort.sort.q10.rmdup.narrowPeak_peak_10768	20	.	3.2926	4.08142	2.0291	62
chr11	70669817	70670345	SRR8284512_trimmed.fq.sort.sort.q10.rmdup.narrowPeak_peak_10769	1095	.	20.2955	112.656	109.524	313
chr11	70681863	70682256	SRR8284512_trimmed.fq.sort.sort.q10.rmdup.narrowPeak_peak_10770	1612	.	26.2764	164.85	161.245	183
chr11	70687192	70687408	SRR8284512_trimmed.fq.sort.sort.q10.rmdup.narrowPeak_peak_10771	105	.	5.68209	12.9324	10.5938	57
chr11	70687579	70687830	SRR8284512_trimmed.fq.sort.sort.q10.rmdup.narrowPeak_peak_10772	314	.	10.9806	34.032	31.4526	135
chr11	70697405	70697748	SRR8284512_trimmed.fq.sort.sort.q10.rmdup.narrowPeak_peak_10773	270	.	10.6365	29.6003	27.0608	142
chr11	70698043	70698360	SRR8284512_trimmed.fq.sort.sort.q10.rmdup.narrowPeak_peak_10774	171	.	8.12489	19.6306	17.1969	182
chr11	70755633	70756040	SRR8284512_trimmed.fq.sort.sort.q10.rmdup.narrowPeak_peak_10775	2391	.	28.5061	244.34	239.187	188
chr11	70777214	70777920	SRR8284512_trimmed.fq.sort.sort.q10.rmdup.narrowPeak_peak_10776	1524	.	17.3502	155.914	152.407	195
chr11	70778159	70778506	SRR8284512_trimmed.fq.sort.sort.q10.rmdup.narrowPeak_peak_10777	732	.	10.7826	76.1346	73.255	165
chr11	70784800	70785049	SRR8284512_trimmed.fq.sort.sort.q10.rmdup.narrowPeak_peak_10778	138	.	8.14749	16.204	13.8128	132
chr11	70802521	70802821	SRR8284512_trimmed.fq.sort.sort.q10.rmdup.narrowPeak_peak_10779	611	.	19.1403	63.9089	61.1104	150
chr11	70815530	70816337	SRR8284512_trimmed.fq.sort.sort.q10.rmdup.narrowPeak_peak_10780	1653	.	18.9071	168.956	165.303	407
chr11	70826263	70826544	SRR8284512_trimmed.fq.sort.sort.q10.rmdup.narrowPeak_peak_10781	407	.	15.8251	43.4123	40.7586	152
chr11	70895744	70895923	SRR8284512_trimmed.fq.sort.sort.q10.rmdup.narrowPeak_peak_10782	84	.	6.20761	10.7962	8.49896	112
chr11	70901539	70901810	SRR8284512_trimmed.fq.sort.sort.q10.rmdup.narrowPeak_peak_10783	127	.	7.75951	15.0781	12.7037	118
chr11	70909993	70910227	SRR8284512_trimmed.fq.sort.sort.q10.rmdup.narrowPeak_peak_10784	184	.	9.69939	20.8995	18.4479	97
chr11	70931180	70931442	SRR8284512_trimmed.fq.sort.sort.q10.rmdup.narrowPeak_peak_10785	127	.	7.75951	15.0781	12.7037	125
chr11	70935287	70935509	SRR8284512_trimmed.fq.sort.sort.q10.rmdup.narrowPeak_peak_10786	127	.	7.75951	15.0781	12.7037	102
chr11	70942672	70942903	SRR8284512_trimmed.fq.sort.sort.q10.rmdup.narrowPeak_peak_10787	84	.	6.20761	10.7962	8.49896	99
chr11	70971278	70971465	SRR8284512_trimmed.fq.sort.sort.q10.rmdup.narrowPeak_peak_10788	75	.	4.31004	9.85557	7.58003	122
chr11	70973936	70974334	SRR8284512_trimmed.fq.sort.sort.q10.rmdup.narrowPeak_peak_10789	893	.	17.4016	92.3723	89.3845	236
chr11	70982989	70983432	SRR8284512_trimmed.fq.sort.sort.q10.rmdup.narrowPeak_peak_10790	1091	.	22.1684	112.293	109.164	126
chr11	71004445	71004698	SRR8284512_trimmed.fq.sort.sort.q10.rmdup.narrowPeak_peak_10791	105	.	6.98356	12.8906	10.5526	117
chr11	71029449	71029745	SRR8284512_trimmed.fq.sort.sort.q10.rmdup.narrowPeak_peak_10792	145	.	8.03353	16.9717	14.5723	137
chr11	71052614	71052985	SRR8284512_trimmed.fq.sort.sort.q10.rmdup.narrowPeak_peak_10793	875	.	23.1416	90.5241	87.5489	164
chr11	71169717	71169905	SRR8284512_trimmed.fq.sort.sort.q10.rmdup.narrowPeak_peak_10794	75	.	5.81964	9.78735	7.51283	85
chr11	71224697	71224925	SRR8284512_trimmed.fq.sort.sort.q10.rmdup.narrowPeak_peak_10795	184	.	9.69939	20.8995	18.4479	97
chr11	71323463	71323820	SRR8284512_trimmed.fq.sort.sort.q10.rmdup.narrowPeak_peak_10796	1143	.	25.9145	117.49	114.322	158
chr11	71337431	71337797	SRR8284512_trimmed.fq.sort.sort.q10.rmdup.narrowPeak_peak_10797	983	.	24.7212	101.353	98.303	174
chr11	71346051	71346267	SRR8284512_trimmed.fq.sort.sort.q10.rmdup.narrowPeak_peak_10798	138	.	8.14749	16.204	13.8128	115
chr11	71357173	71357362	SRR8284512_trimmed.fq.sort.sort.q10.rmdup.narrowPeak_peak_10799	75	.	5.81964	9.78735	7.51283	68
chr11	71425857	71426052	SRR8284512_trimmed.fq.sort.sort.q10.rmdup.narrowPeak_peak_10800	127	.	7.75951	15.0781	12.7037	104
chr11	71480160	71480399	SRR8284512_trimmed.fq.sort.sort.q10.rmdup.narrowPeak_peak_10801	160	.	8.92344	18.515	16.0924	135
chr11	71503771	71503960	SRR8284512_trimmed.fq.sort.sort.q10.rmdup.narrowPeak_peak_10802	47	.	4.65571	6.93425	4.73985	58
chr11	71557383	71557769	SRR8284512_trimmed.fq.sort.sort.q10.rmdup.narrowPeak_peak_10803	975	.	23.0804	100.599	97.5542	234
chr11	71564874	71565159	SRR8284512_trimmed.fq.sort.sort.q10.rmdup.narrowPeak_peak_10804	394	.	15.907	42.0764	39.4323	157
chr11	71588639	71588816	SRR8284512_trimmed.fq.sort.sort.q10.rmdup.narrowPeak_peak_10805	138	.	8.14749	16.204	13.8128	88
chr11	71618802	71619082	SRR8284512_trimmed.fq.sort.sort.q10.rmdup.narrowPeak_peak_10806	272	.	12.4152	29.7492	27.207	144
chr11	71674368	71674803	SRR8284512_trimmed.fq.sort.sort.q10.rmdup.narrowPeak_peak_10807	1297	.	27.0771	133.04	129.747	180
chr11	71737142	71737558	SRR8284512_trimmed.fq.sort.sort.q10.rmdup.narrowPeak_peak_10808	693	.	19.0778	72.2224	69.3687	190
chr11	71749669	71750108	SRR8284512_trimmed.fq.sort.sort.q10.rmdup.narrowPeak_peak_10809	1284	.	23.8654	131.756	128.474	198
chr11	71790306	71790500	SRR8284512_trimmed.fq.sort.sort.q10.rmdup.narrowPeak_peak_10810	75	.	5.81964	9.78735	7.51283	56
chr11	71847907	71848351	SRR8284512_trimmed.fq.sort.sort.q10.rmdup.narrowPeak_peak_10811	860	.	22.424	89.0193	86.0542	243
chr11	71855626	71855859	SRR8284512_trimmed.fq.sort.sort.q10.rmdup.narrowPeak_peak_10812	116	.	7.37154	13.9733	11.6166	105
chr11	71874648	71874939	SRR8284512_trimmed.fq.sort.sort.q10.rmdup.narrowPeak_peak_10813	380	.	15.519	40.6612	38.028	151
chr11	71991436	71991902	SRR8284512_trimmed.fq.sort.sort.q10.rmdup.narrowPeak_peak_10814	1217	.	21.7722	124.997	121.771	246
chr11	72002445	72002908	SRR8284512_trimmed.fq.sort.sort.q10.rmdup.narrowPeak_peak_10815	1564	.	26.6603	159.967	156.417	215
chr11	72024409	72024822	SRR8284512_trimmed.fq.sort.sort.q10.rmdup.narrowPeak_peak_10816	1196	.	12.8189	122.857	119.647	194
chr11	72025879	72026205	SRR8284512_trimmed.fq.sort.sort.q10.rmdup.narrowPeak_peak_10817	792	.	9.87681	82.1855	79.2661	168
chr11	72029169	72029446	SRR8284512_trimmed.fq.sort.sort.q10.rmdup.narrowPeak_peak_10818	361	.	6.73341	38.7469	36.1293	152
chr11	72037970	72038627	SRR8284512_trimmed.fq.sort.sort.q10.rmdup.narrowPeak_peak_10819	1659	.	21.4125	169.574	165.914	235
chr11	72041804	72042072	SRR8284512_trimmed.fq.sort.sort.q10.rmdup.narrowPeak_peak_10820	199	.	5.79403	22.3889	19.921	127
chr11	72051558	72051950	SRR8284512_trimmed.fq.sort.sort.q10.rmdup.narrowPeak_peak_10821	805	.	11.8523	83.4759	80.5479	177
chr11	72052465	72053063	SRR8284512_trimmed.fq.sort.sort.q10.rmdup.narrowPeak_peak_10822	1420	.	17.2417	145.493	142.089	359
chr11	72066095	72066698	SRR8284512_trimmed.fq.sort.sort.q10.rmdup.narrowPeak_peak_10823	1078	.	20.655	110.991	107.872	415
chr11	72078086	72078276	SRR8284512_trimmed.fq.sort.sort.q10.rmdup.narrowPeak_peak_10824	95	.	6.59559	11.8311	9.51283	95
chr11	72145098	72145554	SRR8284512_trimmed.fq.sort.sort.q10.rmdup.narrowPeak_peak_10825	957	.	22.2744	98.7626	95.7311	281
chr11	72179917	72180137	SRR8284512_trimmed.fq.sort.sort.q10.rmdup.narrowPeak_peak_10826	116	.	7.37154	13.9733	11.6166	93
chr11	72206097	72206259	SRR8284512_trimmed.fq.sort.sort.q10.rmdup.narrowPeak_peak_10827	28	.	3.36143	4.99449	2.89179	112
chr11	72206311	72206789	SRR8284512_trimmed.fq.sort.sort.q10.rmdup.narrowPeak_peak_10828	650	.	17.8414	67.8938	65.0687	304
chr11	72221128	72221673	SRR8284512_trimmed.fq.sort.sort.q10.rmdup.narrowPeak_peak_10829	1692	.	15.4006	172.93	169.228	327
chr11	72224874	72225228	SRR8284512_trimmed.fq.sort.sort.q10.rmdup.narrowPeak_peak_10830	1170	.	12.3498	120.19	117.002	170
chr11	72266585	72267197	SRR8284512_trimmed.fq.sort.sort.q10.rmdup.narrowPeak_peak_10831	415	.	12.5963	44.1698	41.5102	211
chr11	72311722	72311942	SRR8284512_trimmed.fq.sort.sort.q10.rmdup.narrowPeak_peak_10832	84	.	6.20761	10.7962	8.49896	97
chr11	72324499	72324721	SRR8284512_trimmed.fq.sort.sort.q10.rmdup.narrowPeak_peak_10833	95	.	6.59559	11.8311	9.51283	152
chr11	72342464	72342961	SRR8284512_trimmed.fq.sort.sort.q10.rmdup.narrowPeak_peak_10834	1424	.	16.9626	145.895	142.488	254
chr11	72343901	72344209	SRR8284512_trimmed.fq.sort.sort.q10.rmdup.narrowPeak_peak_10835	1187	.	15.008	121.999	118.797	148
chr11	72354767	72355381	SRR8284512_trimmed.fq.sort.sort.q10.rmdup.narrowPeak_peak_10836	1792	.	24.8785	183.073	179.236	404
chr11	72369954	72370169	SRR8284512_trimmed.fq.sort.sort.q10.rmdup.narrowPeak_peak_10837	116	.	7.37154	13.9733	11.6166	117
chr11	72410856	72411254	SRR8284512_trimmed.fq.sort.sort.q10.rmdup.narrowPeak_peak_10838	526	.	16.8848	55.4083	52.6676	229
chr11	72426928	72427194	SRR8284512_trimmed.fq.sort.sort.q10.rmdup.narrowPeak_peak_10839	354	.	6.69284	38.1004	35.4875	137
chr11	72428623	72428894	SRR8284512_trimmed.fq.sort.sort.q10.rmdup.narrowPeak_peak_10840	520	.	8.22196	54.7872	52.051	144
chr11	72429441	72429826	SRR8284512_trimmed.fq.sort.sort.q10.rmdup.narrowPeak_peak_10841	1698	.	17.2351	173.556	169.847	173
chr11	72434968	72435228	SRR8284512_trimmed.fq.sort.sort.q10.rmdup.narrowPeak_peak_10842	154	.	8.24289	17.8349	15.4228	129
chr11	72441227	72441417	SRR8284512_trimmed.fq.sort.sort.q10.rmdup.narrowPeak_peak_10843	37	.	4.17267	5.89668	3.75222	37
chr11	72446366	72446890	SRR8284512_trimmed.fq.sort.sort.q10.rmdup.narrowPeak_peak_10844	1548	.	22.1295	158.389	154.856	229
chr11	72447606	72447796	SRR8284512_trimmed.fq.sort.sort.q10.rmdup.narrowPeak_peak_10845	54	.	3.44748	7.65633	5.44679	78
chr11	72490107	72490424	SRR8284512_trimmed.fq.sort.sort.q10.rmdup.narrowPeak_peak_10846	149	.	8.53547	17.3499	14.9427	115
chr11	72535545	72535927	SRR8284512_trimmed.fq.sort.sort.q10.rmdup.narrowPeak_peak_10847	1413	.	25.0861	144.726	141.329	175
chr11	72553627	72553894	SRR8284512_trimmed.fq.sort.sort.q10.rmdup.narrowPeak_peak_10848	138	.	8.14749	16.204	13.8128	117
chr11	72564252	72564674	SRR8284512_trimmed.fq.sort.sort.q10.rmdup.narrowPeak_peak_10849	971	.	21.329	100.162	97.1206	193
chr11	72570572	72570982	SRR8284512_trimmed.fq.sort.sort.q10.rmdup.narrowPeak_peak_10850	1323	.	18.7864	135.71	132.394	222
chr11	72573863	72574117	SRR8284512_trimmed.fq.sort.sort.q10.rmdup.narrowPeak_peak_10851	226	.	6.23861	25.1653	22.6683	129
chr11	72614474	72614647	SRR8284512_trimmed.fq.sort.sort.q10.rmdup.narrowPeak_peak_10852	65	.	5.43166	8.80611	6.55593	119
chr11	72631492	72631714	SRR8284512_trimmed.fq.sort.sort.q10.rmdup.narrowPeak_peak_10853	127	.	7.75951	15.0781	12.7037	114
chr11	72639175	72639339	SRR8284512_trimmed.fq.sort.sort.q10.rmdup.narrowPeak_peak_10854	38	.	4.26773	6.04816	3.88613	127
chr11	72659888	72660237	SRR8284512_trimmed.fq.sort.sort.q10.rmdup.narrowPeak_peak_10855	298	.	13.1912	32.4045	29.8387	223
chr11	72708921	72709223	SRR8284512_trimmed.fq.sort.sort.q10.rmdup.narrowPeak_peak_10856	151	.	8.10756	17.5935	15.1838	157
chr11	72715937	72716155	SRR8284512_trimmed.fq.sort.sort.q10.rmdup.narrowPeak_peak_10857	95	.	6.59559	11.8311	9.51283	93
chr11	72719808	72719989	SRR8284512_trimmed.fq.sort.sort.q10.rmdup.narrowPeak_peak_10858	56	.	4.37738	7.90948	5.68457	87
chr11	72723942	72724248	SRR8284512_trimmed.fq.sort.sort.q10.rmdup.narrowPeak_peak_10859	596	.	15.4473	62.4618	59.673	136
chr11	72726101	72726419	SRR8284512_trimmed.fq.sort.sort.q10.rmdup.narrowPeak_peak_10860	201	.	8.32366	22.6118	20.1419	119
chr11	72737548	72738029	SRR8284512_trimmed.fq.sort.sort.q10.rmdup.narrowPeak_peak_10861	456	.	16.0267	48.3068	45.6166	198
chr11	72752006	72752228	SRR8284512_trimmed.fq.sort.sort.q10.rmdup.narrowPeak_peak_10862	160	.	8.92344	18.515	16.0924	115
chr11	72772641	72772963	SRR8284512_trimmed.fq.sort.sort.q10.rmdup.narrowPeak_peak_10863	325	.	13.9671	35.11	32.5213	149
chr11	72814221	72814572	SRR8284512_trimmed.fq.sort.sort.q10.rmdup.narrowPeak_peak_10864	820	.	22.2159	84.9425	82.0046	187
chr11	72926347	72926907	SRR8284512_trimmed.fq.sort.sort.q10.rmdup.narrowPeak_peak_10865	2419	.	29.5455	247.146	241.913	362
chr11	72940830	72941384	SRR8284512_trimmed.fq.sort.sort.q10.rmdup.narrowPeak_peak_10866	1731	.	23.6608	176.913	173.16	226
chr11	72969816	72970028	SRR8284512_trimmed.fq.sort.sort.q10.rmdup.narrowPeak_peak_10867	84	.	6.20761	10.7962	8.49896	127
chr11	72980163	72980360	SRR8284512_trimmed.fq.sort.sort.q10.rmdup.narrowPeak_peak_10868	93	.	6.25174	11.646	9.33637	137
chr11	72983331	72983599	SRR8284512_trimmed.fq.sort.sort.q10.rmdup.narrowPeak_peak_10869	190	.	9.43067	21.5205	19.0632	132
chr11	73001021	73001377	SRR8284512_trimmed.fq.sort.sort.q10.rmdup.narrowPeak_peak_10870	1708	.	27.1879	174.545	170.823	220
chr11	73006389	73006811	SRR8284512_trimmed.fq.sort.sort.q10.rmdup.narrowPeak_peak_10871	1276	.	14.948	130.95	127.675	193
chr11	73007545	73008076	SRR8284512_trimmed.fq.sort.sort.q10.rmdup.narrowPeak_peak_10872	1487	.	16.7469	152.247	148.779	347
chr11	73019564	73019743	SRR8284512_trimmed.fq.sort.sort.q10.rmdup.narrowPeak_peak_10873	75	.	5.81964	9.78735	7.51283	64
chr11	73031058	73031264	SRR8284512_trimmed.fq.sort.sort.q10.rmdup.narrowPeak_peak_10874	65	.	5.43166	8.80611	6.55593	86
chr11	73039384	73040002	SRR8284512_trimmed.fq.sort.sort.q10.rmdup.narrowPeak_peak_10875	1627	.	22.0398	166.403	162.781	231
chr11	73044889	73045073	SRR8284512_trimmed.fq.sort.sort.q10.rmdup.narrowPeak_peak_10876	110	.	3.90127	13.4394	11.0944	79
chr11	73047630	73047888	SRR8284512_trimmed.fq.sort.sort.q10.rmdup.narrowPeak_peak_10877	538	.	8.71488	56.5659	53.8173	137
chr11	73049343	73049879	SRR8284512_trimmed.fq.sort.sort.q10.rmdup.narrowPeak_peak_10878	1926	.	19.8025	196.737	192.691	208
chr11	73071858	73072191	SRR8284512_trimmed.fq.sort.sort.q10.rmdup.narrowPeak_peak_10879	1003	.	22.7039	103.448	100.383	147
chr11	73107412	73107714	SRR8284512_trimmed.fq.sort.sort.q10.rmdup.narrowPeak_peak_10880	629	.	19.6538	65.7498	62.9389	146
chr11	73131043	73131288	SRR8284512_trimmed.fq.sort.sort.q10.rmdup.narrowPeak_peak_10881	127	.	7.75951	15.0781	12.7037	119
chr11	73137467	73137849	SRR8284512_trimmed.fq.sort.sort.q10.rmdup.narrowPeak_peak_10882	758	.	15.4438	78.7091	75.8124	213
chr11	73138304	73138614	SRR8284512_trimmed.fq.sort.sort.q10.rmdup.narrowPeak_peak_10883	642	.	13.7844	67.1197	64.2998	126
chr11	73160904	73161071	SRR8284512_trimmed.fq.sort.sort.q10.rmdup.narrowPeak_peak_10884	58	.	4.82936	8.11852	5.88984	109
chr11	73162703	73162975	SRR8284512_trimmed.fq.sort.sort.q10.rmdup.narrowPeak_peak_10885	202	.	9.48518	22.723	20.2521	136
chr11	73163278	73163440	SRR8284512_trimmed.fq.sort.sort.q10.rmdup.narrowPeak_peak_10886	36	.	3.96694	5.81015	3.66812	103
chr11	73169156	73169630	SRR8284512_trimmed.fq.sort.sort.q10.rmdup.narrowPeak_peak_10887	1357	.	23.7744	139.125	135.779	225
chr11	73177975	73178161	SRR8284512_trimmed.fq.sort.sort.q10.rmdup.narrowPeak_peak_10888	114	.	7.29703	13.8476	11.4975	83
chr11	73201707	73201910	SRR8284512_trimmed.fq.sort.sort.q10.rmdup.narrowPeak_peak_10889	95	.	6.59559	11.8311	9.51283	121
chr11	73207689	73208055	SRR8284512_trimmed.fq.sort.sort.q10.rmdup.narrowPeak_peak_10890	574	.	17.2942	60.224	57.4504	160
chr11	73219714	73220055	SRR8284512_trimmed.fq.sort.sort.q10.rmdup.narrowPeak_peak_10891	626	.	17.082	65.4152	62.6066	164
chr11	73224118	73224297	SRR8284512_trimmed.fq.sort.sort.q10.rmdup.narrowPeak_peak_10892	72	.	5.03384	9.46583	7.20434	78
chr11	73251633	73251800	SRR8284512_trimmed.fq.sort.sort.q10.rmdup.narrowPeak_peak_10893	105	.	6.98356	12.8906	10.5526	60
chr11	73281474	73282051	SRR8284512_trimmed.fq.sort.sort.q10.rmdup.narrowPeak_peak_10894	328	.	12.6799	35.4893	32.8978	160
chr11	73993190	73993352	SRR8284512_trimmed.fq.sort.sort.q10.rmdup.narrowPeak_peak_10895	65	.	5.43166	8.80611	6.55593	114
chr11	74293220	74293494	SRR8284512_trimmed.fq.sort.sort.q10.rmdup.narrowPeak_peak_10896	127	.	7.75951	15.0781	12.7037	145
chr11	74371692	74372129	SRR8284512_trimmed.fq.sort.sort.q10.rmdup.narrowPeak_peak_10897	1617	.	24.2175	165.373	161.762	212
chr11	74376833	74377134	SRR8284512_trimmed.fq.sort.sort.q10.rmdup.narrowPeak_peak_10898	1285	.	23.544	131.832	128.549	151
chr11	74391839	74392111	SRR8284512_trimmed.fq.sort.sort.q10.rmdup.narrowPeak_peak_10899	38	.	4.26773	6.04816	3.88613	115
chr11	74402145	74402530	SRR8284512_trimmed.fq.sort.sort.q10.rmdup.narrowPeak_peak_10900	501	.	16.8009	52.8806	50.1577	165
chr11	74406649	74406874	SRR8284512_trimmed.fq.sort.sort.q10.rmdup.narrowPeak_peak_10901	50	.	4.53104	7.30206	5.09979	103
chr11	74433459	74433679	SRR8284512_trimmed.fq.sort.sort.q10.rmdup.narrowPeak_peak_10902	65	.	5.43166	8.80611	6.55593	62
chr11	74460523	74460748	SRR8284512_trimmed.fq.sort.sort.q10.rmdup.narrowPeak_peak_10903	47	.	4.65571	6.93425	4.73985	155
chr11	74465640	74466008	SRR8284512_trimmed.fq.sort.sort.q10.rmdup.narrowPeak_peak_10904	495	.	17.7658	52.3187	49.5998	211
chr11	74526301	74526821	SRR8284512_trimmed.fq.sort.sort.q10.rmdup.narrowPeak_peak_10905	1430	.	16.3721	146.415	143.003	366
chr11	74529859	74530202	SRR8284512_trimmed.fq.sort.sort.q10.rmdup.narrowPeak_peak_10906	1210	.	15.161	124.23	121.01	169
chr11	74581382	74581676	SRR8284512_trimmed.fq.sort.sort.q10.rmdup.narrowPeak_peak_10909	1171	.	26.3066	120.339	117.149	157
chr11	74598011	74598295	SRR8284512_trimmed.fq.sort.sort.q10.rmdup.narrowPeak_peak_10910	437	.	17.0709	46.3838	43.7076	142
chr11	74607092	74607345	SRR8284512_trimmed.fq.sort.sort.q10.rmdup.narrowPeak_peak_10911	105	.	6.98356	12.8906	10.5526	137
chr11	74615490	74616001	SRR8284512_trimmed.fq.sort.sort.q10.rmdup.narrowPeak_peak_10912	194	.	9.98541	21.9417	19.4803	254
chr11	74634336	74635087	SRR8284512_trimmed.fq.sort.sort.q10.rmdup.narrowPeak_peak_10913	2148	.	26.1793	219.319	214.836	347
chr11	74658512	74658790	SRR8284512_trimmed.fq.sort.sort.q10.rmdup.narrowPeak_peak_10914	208	.	10.4753	23.3519	20.8728	149
chr11	74696719	74696952	SRR8284512_trimmed.fq.sort.sort.q10.rmdup.narrowPeak_peak_10915	30	.	3.87976	5.19895	3.07351	77
chr11	74716418	74716613	SRR8284512_trimmed.fq.sort.sort.q10.rmdup.narrowPeak_peak_10916	71	.	5.58701	9.402	7.14153	84
chr11	74718297	74718590	SRR8284512_trimmed.fq.sort.sort.q10.rmdup.narrowPeak_peak_10917	112	.	6.86908	13.5471	11.2008	140
chr11	74724558	74724810	SRR8284512_trimmed.fq.sort.sort.q10.rmdup.narrowPeak_peak_10918	225	.	9.8407	25.0865	22.5902	122
chr11	74728091	74728338	SRR8284512_trimmed.fq.sort.sort.q10.rmdup.narrowPeak_peak_10919	131	.	7.25369	15.572	13.192	124
chr11	74736223	74736443	SRR8284512_trimmed.fq.sort.sort.q10.rmdup.narrowPeak_peak_10920	172	.	9.31142	19.6984	17.261	133
chr11	74768005	74768376	SRR8284512_trimmed.fq.sort.sort.q10.rmdup.narrowPeak_peak_10921	1275	.	22.2114	130.872	127.598	236
chr11	74785560	74785723	SRR8284512_trimmed.fq.sort.sort.q10.rmdup.narrowPeak_peak_10922	65	.	5.43166	8.80611	6.55593	82
chr11	74794397	74794559	SRR8284512_trimmed.fq.sort.sort.q10.rmdup.narrowPeak_peak_10923	52	.	4.81303	7.47813	5.27207	98
chr11	74804670	74804832	SRR8284512_trimmed.fq.sort.sort.q10.rmdup.narrowPeak_peak_10924	56	.	5.04368	7.85437	5.63071	66
chr11	74806726	74806947	SRR8284512_trimmed.fq.sort.sort.q10.rmdup.narrowPeak_peak_10925	109	.	6.95105	13.2596	10.9168	115
chr11	74810260	74810422	SRR8284512_trimmed.fq.sort.sort.q10.rmdup.narrowPeak_peak_10926	56	.	4.88998	7.90945	5.68457	25
chr11	74811841	74812240	SRR8284512_trimmed.fq.sort.sort.q10.rmdup.narrowPeak_peak_10927	70	.	5.31773	9.29185	7.03334	284
chr11	74815786	74816080	SRR8284512_trimmed.fq.sort.sort.q10.rmdup.narrowPeak_peak_10928	74	.	5.58854	9.75625	7.48975	264
chr11	74821524	74821879	SRR8284512_trimmed.fq.sort.sort.q10.rmdup.narrowPeak_peak_10929	458	.	15.3772	48.5695	45.8776	183
chr11	74828745	74828928	SRR8284512_trimmed.fq.sort.sort.q10.rmdup.narrowPeak_peak_10930	59	.	4.5285	8.19633	5.96612	78
chr11	74829784	74830333	SRR8284512_trimmed.fq.sort.sort.q10.rmdup.narrowPeak_peak_10931	109	.	6.04849	13.2821	10.9391	122
chr11	74838165	74838337	SRR8284512_trimmed.fq.sort.sort.q10.rmdup.narrowPeak_peak_10932	82	.	6.06934	10.5661	8.27936	65
chr11	74845724	74846152	SRR8284512_trimmed.fq.sort.sort.q10.rmdup.narrowPeak_peak_10933	633	.	11.9196	66.167	63.3534	257
chr11	74847839	74848346	SRR8284512_trimmed.fq.sort.sort.q10.rmdup.narrowPeak_peak_10934	1150	.	17.6861	118.183	115.01	208
chr11	74863275	74863868	SRR8284512_trimmed.fq.sort.sort.q10.rmdup.narrowPeak_peak_10935	926	.	21.7111	95.6394	92.6295	386
chr11	74879573	74879782	SRR8284512_trimmed.fq.sort.sort.q10.rmdup.narrowPeak_peak_10936	65	.	5.43166	8.80611	6.55593	84
chr11	74924187	74924486	SRR8284512_trimmed.fq.sort.sort.q10.rmdup.narrowPeak_peak_10939	615	.	15.2873	64.3823	61.5807	139
chr11	74927936	74928142	SRR8284512_trimmed.fq.sort.sort.q10.rmdup.narrowPeak_peak_10940	137	.	5.85679	16.1016	13.7157	122
chr11	74931006	74931168	SRR8284512_trimmed.fq.sort.sort.q10.rmdup.narrowPeak_peak_10941	61	.	4.80077	8.38419	6.15058	79
chr11	74946341	74946939	SRR8284512_trimmed.fq.sort.sort.q10.rmdup.narrowPeak_peak_10942	1523	.	23.6369	155.859	152.353	220
chr11	74972294	74972524	SRR8284512_trimmed.fq.sort.sort.q10.rmdup.narrowPeak_peak_10943	102	.	6.82801	12.629	10.2997	118
chr11	74981263	74981878	SRR8284512_trimmed.fq.sort.sort.q10.rmdup.narrowPeak_peak_10944	2212	.	26.8535	225.875	221.237	341
chr11	75007873	75008159	SRR8284512_trimmed.fq.sort.sort.q10.rmdup.narrowPeak_peak_10945	566	.	20.3549	59.4414	56.6731	137
chr11	75051647	75051889	SRR8284512_trimmed.fq.sort.sort.q10.rmdup.narrowPeak_peak_10946	194	.	9.64906	21.9086	19.4475	91
chr11	75060791	75060962	SRR8284512_trimmed.fq.sort.sort.q10.rmdup.narrowPeak_peak_10947	38	.	4.26773	6.04816	3.88613	82
chr11	75079107	75079373	SRR8284512_trimmed.fq.sort.sort.q10.rmdup.narrowPeak_peak_10948	471	.	16.8292	49.8089	47.108	133
chr11	75081850	75082018	SRR8284512_trimmed.fq.sort.sort.q10.rmdup.narrowPeak_peak_10949	57	.	4.73067	7.94725	5.72174	69
chr11	75086667	75086883	SRR8284512_trimmed.fq.sort.sort.q10.rmdup.narrowPeak_peak_10950	84	.	6.20761	10.7962	8.49896	130
chr11	75099887	75100067	SRR8284512_trimmed.fq.sort.sort.q10.rmdup.narrowPeak_peak_10951	95	.	6.59559	11.8311	9.51283	47
chr11	75130066	75130228	SRR8284512_trimmed.fq.sort.sort.q10.rmdup.narrowPeak_peak_10952	38	.	4.26773	6.04816	3.88613	124
chr11	75139450	75139654	SRR8284512_trimmed.fq.sort.sort.q10.rmdup.narrowPeak_peak_10953	75	.	5.81964	9.78735	7.51283	93
chr11	75147950	75148151	SRR8284512_trimmed.fq.sort.sort.q10.rmdup.narrowPeak_peak_10954	27	.	3.65845	4.8503	2.75202	81
chr11	75154361	75154664	SRR8284512_trimmed.fq.sort.sort.q10.rmdup.narrowPeak_peak_10955	218	.	10.0793	24.3772	21.8891	145
chr11	75159670	75160003	SRR8284512_trimmed.fq.sort.sort.q10.rmdup.narrowPeak_peak_10956	289	.	11.292	31.5116	28.9541	114
chr11	75164744	75165026	SRR8284512_trimmed.fq.sort.sort.q10.rmdup.narrowPeak_peak_10957	114	.	4.72928	13.8255	11.4756	157
chr11	75165381	75165662	SRR8284512_trimmed.fq.sort.sort.q10.rmdup.narrowPeak_peak_10958	1036	.	16.5346	106.759	103.671	140
chr11	75169220	75169406	SRR8284512_trimmed.fq.sort.sort.q10.rmdup.narrowPeak_peak_10959	84	.	3.53447	10.7654	8.47548	73
chr11	75170523	75171014	SRR8284512_trimmed.fq.sort.sort.q10.rmdup.narrowPeak_peak_10960	946	.	15.7553	97.6852	94.6613	159
chr11	75178874	75179299	SRR8284512_trimmed.fq.sort.sort.q10.rmdup.narrowPeak_peak_10961	1723	.	27.36	176.064	172.323	242
chr11	75190541	75190791	SRR8284512_trimmed.fq.sort.sort.q10.rmdup.narrowPeak_peak_10962	91	.	4.15338	11.4999	9.1925	134
chr11	75192716	75193140	SRR8284512_trimmed.fq.sort.sort.q10.rmdup.narrowPeak_peak_10963	1683	.	22.318	172.064	168.373	248
chr11	75204733	75204895	SRR8284512_trimmed.fq.sort.sort.q10.rmdup.narrowPeak_peak_10964	47	.	4.65571	6.93425	4.73985	60
chr11	75231806	75232183	SRR8284512_trimmed.fq.sort.sort.q10.rmdup.narrowPeak_peak_10965	1656	.	24.8324	169.286	165.629	158
chr11	75264489	75265078	SRR8284512_trimmed.fq.sort.sort.q10.rmdup.narrowPeak_peak_10966	326	.	12.1835	35.1979	32.6086	255
chr11	75281367	75281607	SRR8284512_trimmed.fq.sort.sort.q10.rmdup.narrowPeak_peak_10967	56	.	5.04368	7.85437	5.63071	143
chr11	75283882	75284052	SRR8284512_trimmed.fq.sort.sort.q10.rmdup.narrowPeak_peak_10968	63	.	5.31067	8.60753	6.36971	85
chr11	75290855	75291357	SRR8284512_trimmed.fq.sort.sort.q10.rmdup.narrowPeak_peak_10969	2024	.	24.68	206.696	202.477	221
chr11	75323484	75323820	SRR8284512_trimmed.fq.sort.sort.q10.rmdup.narrowPeak_peak_10970	506	.	18.8186	53.4141	50.6875	183
chr11	75394378	75394540	SRR8284512_trimmed.fq.sort.sort.q10.rmdup.narrowPeak_peak_10971	47	.	4.65571	6.93425	4.73985	80
chr11	75402189	75402607	SRR8284512_trimmed.fq.sort.sort.q10.rmdup.narrowPeak_peak_10972	859	.	13.16	88.8845	85.9203	159
chr11	75406850	75407233	SRR8284512_trimmed.fq.sort.sort.q10.rmdup.narrowPeak_peak_10973	1418	.	18.3892	145.299	141.897	187
chr11	75422499	75422720	SRR8284512_trimmed.fq.sort.sort.q10.rmdup.narrowPeak_peak_10974	47	.	4.65571	6.93425	4.73985	152
chr11	75434156	75434525	SRR8284512_trimmed.fq.sort.sort.q10.rmdup.narrowPeak_peak_10975	712	.	20.4082	74.1262	71.2598	184
chr11	75454710	75454980	SRR8284512_trimmed.fq.sort.sort.q10.rmdup.narrowPeak_peak_10976	211	.	5.69565	23.6429	21.1613	117
chr11	75458062	75458619	SRR8284512_trimmed.fq.sort.sort.q10.rmdup.narrowPeak_peak_10977	1415	.	17.1258	144.981	141.582	288
chr11	75466740	75467157	SRR8284512_trimmed.fq.sort.sort.q10.rmdup.narrowPeak_peak_10978	486	.	14.5557	51.3589	48.6468	134
chr11	75488412	75488635	SRR8284512_trimmed.fq.sort.sort.q10.rmdup.narrowPeak_peak_10979	197	.	9.51087	22.2148	19.7483	158
chr11	75510081	75510282	SRR8284512_trimmed.fq.sort.sort.q10.rmdup.narrowPeak_peak_10980	174	.	6.03771	19.8685	17.4294	82
chr11	75510736	75511118	SRR8284512_trimmed.fq.sort.sort.q10.rmdup.narrowPeak_peak_10981	1374	.	21.8381	140.805	137.444	145
chr11	75530181	75530780	SRR8284512_trimmed.fq.sort.sort.q10.rmdup.narrowPeak_peak_10982	2359	.	25.1807	241.001	235.949	345
chr11	75537765	75538093	SRR8284512_trimmed.fq.sort.sort.q10.rmdup.narrowPeak_peak_10983	136	.	7.7722	16.0328	13.6477	133
chr11	75558127	75558475	SRR8284512_trimmed.fq.sort.sort.q10.rmdup.narrowPeak_peak_10984	733	.	17.5285	76.228	73.3477	160
chr11	75573340	75573824	SRR8284512_trimmed.fq.sort.sort.q10.rmdup.narrowPeak_peak_10985	1848	.	25.1277	188.818	184.896	233
chr11	75619038	75619577	SRR8284512_trimmed.fq.sort.sort.q10.rmdup.narrowPeak_peak_10986	730	.	17.7504	75.9374	73.0591	305
chr11	75631592	75631998	SRR8284512_trimmed.fq.sort.sort.q10.rmdup.narrowPeak_peak_10987	1101	.	23.308	113.29	110.153	185
chr11	75653372	75653667	SRR8284512_trimmed.fq.sort.sort.q10.rmdup.narrowPeak_peak_10988	95	.	5.94318	11.8844	9.56542	137
chr11	75679913	75680320	SRR8284512_trimmed.fq.sort.sort.q10.rmdup.narrowPeak_peak_10989	757	.	15.9895	78.6884	75.7919	183
chr11	75684467	75684764	SRR8284512_trimmed.fq.sort.sort.q10.rmdup.narrowPeak_peak_10990	297	.	8.77413	32.3297	29.7656	158
chr11	75700630	75700873	SRR8284512_trimmed.fq.sort.sort.q10.rmdup.narrowPeak_peak_10991	138	.	8.14749	16.204	13.8128	109
chr11	75713944	75714333	SRR8284512_trimmed.fq.sort.sort.q10.rmdup.narrowPeak_peak_10992	1242	.	22.979	127.454	124.208	191
chr11	75728944	75729172	SRR8284512_trimmed.fq.sort.sort.q10.rmdup.narrowPeak_peak_10993	79	.	5.65009	10.2225	7.94117	97
chr11	75747131	75747294	SRR8284512_trimmed.fq.sort.sort.q10.rmdup.narrowPeak_peak_10994	67	.	4.19495	8.99442	6.74101	55
chr11	75750565	75750826	SRR8284512_trimmed.fq.sort.sort.q10.rmdup.narrowPeak_peak_10995	115	.	5.5792	13.8656	11.5152	120
chr11	75751170	75751543	SRR8284512_trimmed.fq.sort.sort.q10.rmdup.narrowPeak_peak_10996	388	.	11.1584	41.4491	38.8102	147
chr11	75758207	75758384	SRR8284512_trimmed.fq.sort.sort.q10.rmdup.narrowPeak_peak_10997	80	.	5.74286	10.3835	8.09965	113
chr11	75761415	75761754	SRR8284512_trimmed.fq.sort.sort.q10.rmdup.narrowPeak_peak_10998	73	.	5.28049	9.57223	7.30903	228
chr11	75769369	75769637	SRR8284512_trimmed.fq.sort.sort.q10.rmdup.narrowPeak_peak_10999	533	.	15.0245	56.1392	53.3936	112
chr11	75775986	75776245	SRR8284512_trimmed.fq.sort.sort.q10.rmdup.narrowPeak_peak_11000	410	.	14.3819	43.6614	41.0053	129
chr11	75781897	75782308	SRR8284512_trimmed.fq.sort.sort.q10.rmdup.narrowPeak_peak_11001	1784	.	28.431	182.268	178.441	234
chr11	75903433	75904022	SRR8284512_trimmed.fq.sort.sort.q10.rmdup.narrowPeak_peak_11002	1547	.	23.5095	158.307	154.774	281
chr11	75912076	75912286	SRR8284512_trimmed.fq.sort.sort.q10.rmdup.narrowPeak_peak_11003	182	.	4.85809	20.7125	18.2655	88
chr11	75913137	75913657	SRR8284512_trimmed.fq.sort.sort.q10.rmdup.narrowPeak_peak_11004	1499	.	16.6548	153.431	149.951	288
chr11	75913857	75914348	SRR8284512_trimmed.fq.sort.sort.q10.rmdup.narrowPeak_peak_11005	619	.	9.49337	64.7302	61.9261	290
chr11	75937352	75937686	SRR8284512_trimmed.fq.sort.sort.q10.rmdup.narrowPeak_peak_11006	149	.	8.53547	17.3499	14.9427	179
chr11	75947186	75947447	SRR8284512_trimmed.fq.sort.sort.q10.rmdup.narrowPeak_peak_11007	75	.	5.81964	9.78735	7.51283	126
chr11	75966921	75967373	SRR8284512_trimmed.fq.sort.sort.q10.rmdup.narrowPeak_peak_11008	204	.	6.82673	22.9651	20.4919	151
chr11	75970673	75970945	SRR8284512_trimmed.fq.sort.sort.q10.rmdup.narrowPeak_peak_11009	355	.	8.03415	38.1286	35.5156	130
chr11	75974062	75974382	SRR8284512_trimmed.fq.sort.sort.q10.rmdup.narrowPeak_peak_11010	1057	.	19.2833	108.85	105.747	170
chr11	75981609	75981815	SRR8284512_trimmed.fq.sort.sort.q10.rmdup.narrowPeak_peak_11011	126	.	5.90443	15.0021	12.6332	68
chr11	75983261	75983613	SRR8284512_trimmed.fq.sort.sort.q10.rmdup.narrowPeak_peak_11012	853	.	18.6789	88.2937	85.3335	185
chr11	75991102	75991428	SRR8284512_trimmed.fq.sort.sort.q10.rmdup.narrowPeak_peak_11013	418	.	13.4119	44.5582	41.8957	177
chr11	75992018	75992269	SRR8284512_trimmed.fq.sort.sort.q10.rmdup.narrowPeak_peak_11014	81	.	5.38671	10.4742	8.189	134
chr11	75999659	76000031	SRR8284512_trimmed.fq.sort.sort.q10.rmdup.narrowPeak_peak_11015	1158	.	24.1017	119.021	115.842	232
chr11	76001584	76001781	SRR8284512_trimmed.fq.sort.sort.q10.rmdup.narrowPeak_peak_11016	122	.	5.91586	14.6237	12.2592	88
chr11	76056506	76056845	SRR8284512_trimmed.fq.sort.sort.q10.rmdup.narrowPeak_peak_11017	447	.	13.4336	47.4426	44.7589	158
chr11	76068606	76068936	SRR8284512_trimmed.fq.sort.sort.q10.rmdup.narrowPeak_peak_11018	149	.	8.53547	17.3499	14.9427	238
chr11	76085863	76086277	SRR8284512_trimmed.fq.sort.sort.q10.rmdup.narrowPeak_peak_11019	1857	.	26.8701	189.685	185.749	217
chr11	76093678	76093945	SRR8284512_trimmed.fq.sort.sort.q10.rmdup.narrowPeak_peak_11020	208	.	10.4753	23.3519	20.8728	124
chr11	76150140	76150384	SRR8284512_trimmed.fq.sort.sort.q10.rmdup.narrowPeak_peak_11021	56	.	5.04368	7.85437	5.63071	114
chr11	76167300	76167967	SRR8284512_trimmed.fq.sort.sort.q10.rmdup.narrowPeak_peak_11022	1842	.	26.4076	188.185	184.272	301
chr11	76186957	76187239	SRR8284512_trimmed.fq.sort.sort.q10.rmdup.narrowPeak_peak_11023	280	.	12.518	30.5713	28.0226	160
chr11	76217557	76218037	SRR8284512_trimmed.fq.sort.sort.q10.rmdup.narrowPeak_peak_11024	2062	.	28.8875	210.503	206.211	172
chr11	76247245	76247560	SRR8284512_trimmed.fq.sort.sort.q10.rmdup.narrowPeak_peak_11025	739	.	17.4381	76.829	73.9448	160
chr11	76252991	76253557	SRR8284512_trimmed.fq.sort.sort.q10.rmdup.narrowPeak_peak_11026	1979	.	23.2618	202.042	197.906	329
chr11	76262740	76262902	SRR8284512_trimmed.fq.sort.sort.q10.rmdup.narrowPeak_peak_11027	47	.	4.32686	6.95051	4.75564	99
chr11	76268811	76269027	SRR8284512_trimmed.fq.sort.sort.q10.rmdup.narrowPeak_peak_11028	73	.	4.91286	9.57147	7.30833	55
chr11	76272477	76272910	SRR8284512_trimmed.fq.sort.sort.q10.rmdup.narrowPeak_peak_11029	161	.	7.83472	18.5705	16.1474	139
chr11	76280595	76280984	SRR8284512_trimmed.fq.sort.sort.q10.rmdup.narrowPeak_peak_11030	100	.	6.6642	12.3519	10.0265	139
chr11	76290679	76290895	SRR8284512_trimmed.fq.sort.sort.q10.rmdup.narrowPeak_peak_11031	91	.	6.14796	11.4663	9.15931	109
chr11	76298388	76298714	SRR8284512_trimmed.fq.sort.sort.q10.rmdup.narrowPeak_peak_11032	222	.	10.6095	24.7455	22.2521	219
chr11	76314802	76315120	SRR8284512_trimmed.fq.sort.sort.q10.rmdup.narrowPeak_peak_11033	182	.	8.97368	20.6979	18.251	144
chr11	76346040	76346236	SRR8284512_trimmed.fq.sort.sort.q10.rmdup.narrowPeak_peak_11034	94	.	6.56979	11.7881	9.47638	93
chr11	76361873	76362035	SRR8284512_trimmed.fq.sort.sort.q10.rmdup.narrowPeak_peak_11035	38	.	4.26773	6.04816	3.88613	46
chr11	76386249	76386608	SRR8284512_trimmed.fq.sort.sort.q10.rmdup.narrowPeak_peak_11036	176	.	6.57991	20.0414	17.6006	114
chr11	76387138	76387431	SRR8284512_trimmed.fq.sort.sort.q10.rmdup.narrowPeak_peak_11037	555	.	12.2241	58.3015	55.5409	137
chr11	76389856	76390191	SRR8284512_trimmed.fq.sort.sort.q10.rmdup.narrowPeak_peak_11038	60	.	3.69697	8.31815	6.08569	293
chr11	76391481	76391703	SRR8284512_trimmed.fq.sort.sort.q10.rmdup.narrowPeak_peak_11039	110	.	5.06073	13.3548	11.0109	140
chr11	76399544	76399806	SRR8284512_trimmed.fq.sort.sort.q10.rmdup.narrowPeak_peak_11040	115	.	5.28483	13.9176	11.5666	120
chr11	76400025	76400359	SRR8284512_trimmed.fq.sort.sort.q10.rmdup.narrowPeak_peak_11041	912	.	18.0636	94.2527	91.2524	154
chr11	76406539	76406960	SRR8284512_trimmed.fq.sort.sort.q10.rmdup.narrowPeak_peak_11042	2062	.	17.8884	210.577	206.283	225
chr11	76410553	76411132	SRR8284512_trimmed.fq.sort.sort.q10.rmdup.narrowPeak_peak_11043	1182	.	12.218	121.49	118.292	414
chr11	76429139	76429607	SRR8284512_trimmed.fq.sort.sort.q10.rmdup.narrowPeak_peak_11044	624	.	17.0128	65.2621	62.4545	144
chr11	76436739	76437087	SRR8284512_trimmed.fq.sort.sort.q10.rmdup.narrowPeak_peak_11045	197	.	9.81961	22.2095	19.7431	200
chr11	76454475	76454994	SRR8284512_trimmed.fq.sort.sort.q10.rmdup.narrowPeak_peak_11046	1396	.	13.4579	143.076	139.694	228
chr11	76456180	76456601	SRR8284512_trimmed.fq.sort.sort.q10.rmdup.narrowPeak_peak_11047	1829	.	16.2611	186.838	182.945	232
chr11	76496177	76496451	SRR8284512_trimmed.fq.sort.sort.q10.rmdup.narrowPeak_peak_11048	568	.	17.7893	59.6048	56.8355	127
chr11	76506661	76507345	SRR8284512_trimmed.fq.sort.sort.q10.rmdup.narrowPeak_peak_11049	1660	.	19.6799	169.727	166.065	351
chr11	76511062	76511333	SRR8284512_trimmed.fq.sort.sort.q10.rmdup.narrowPeak_peak_11050	453	.	8.80644	48.031	45.3428	125
chr11	76524726	76525367	SRR8284512_trimmed.fq.sort.sort.q10.rmdup.narrowPeak_peak_11051	2136	.	24.8462	218.068	213.614	390
chr11	76536913	76537355	SRR8284512_trimmed.fq.sort.sort.q10.rmdup.narrowPeak_peak_11052	1013	.	13.4339	104.462	101.39	264
chr11	76540931	76541384	SRR8284512_trimmed.fq.sort.sort.q10.rmdup.narrowPeak_peak_11053	1146	.	14.426	117.84	114.669	219
chr11	76577884	76578401	SRR8284512_trimmed.fq.sort.sort.q10.rmdup.narrowPeak_peak_11054	2472	.	27.4751	252.614	247.21	191
chr11	76622104	76622428	SRR8284512_trimmed.fq.sort.sort.q10.rmdup.narrowPeak_peak_11055	401	.	14.2884	42.7566	40.1075	190
chr11	76645922	76646402	SRR8284512_trimmed.fq.sort.sort.q10.rmdup.narrowPeak_peak_11056	1424	.	14.1732	145.819	142.413	260
chr11	76647570	76647963	SRR8284512_trimmed.fq.sort.sort.q10.rmdup.narrowPeak_peak_11057	1407	.	13.7548	144.122	140.731	203
chr11	76655044	76655463	SRR8284512_trimmed.fq.sort.sort.q10.rmdup.narrowPeak_peak_11058	1448	.	22.4339	148.26	144.831	190
chr11	76674757	76675032	SRR8284512_trimmed.fq.sort.sort.q10.rmdup.narrowPeak_peak_11059	266	.	6.75327	29.1798	26.6437	139
chr11	76677002	76677435	SRR8284512_trimmed.fq.sort.sort.q10.rmdup.narrowPeak_peak_11060	1472	.	19.5293	150.674	147.221	261
chr11	76687403	76687682	SRR8284512_trimmed.fq.sort.sort.q10.rmdup.narrowPeak_peak_11061	593	.	17.0485	62.123	59.3364	144
chr11	76739070	76739637	SRR8284512_trimmed.fq.sort.sort.q10.rmdup.narrowPeak_peak_11062	1268	.	23.5994	130.087	126.819	229
chr11	76744680	76744946	SRR8284512_trimmed.fq.sort.sort.q10.rmdup.narrowPeak_peak_11063	142	.	8.09657	16.5969	14.2015	114
chr11	76746059	76746236	SRR8284512_trimmed.fq.sort.sort.q10.rmdup.narrowPeak_peak_11064	65	.	5.43166	8.80611	6.55593	59
chr11	76763460	76763863	SRR8284512_trimmed.fq.sort.sort.q10.rmdup.narrowPeak_peak_11065	1997	.	29.1165	203.969	199.799	220
chr11	76789083	76789794	SRR8284512_trimmed.fq.sort.sort.q10.rmdup.narrowPeak_peak_11066	2260	.	24.8595	230.813	226.05	376
chr11	76811133	76811501	SRR8284512_trimmed.fq.sort.sort.q10.rmdup.narrowPeak_peak_11067	280	.	12.518	30.5713	28.0226	171
chr11	76817726	76818021	SRR8284512_trimmed.fq.sort.sort.q10.rmdup.narrowPeak_peak_11068	310	.	13.526	33.6582	31.0827	161
chr11	76870138	76870304	SRR8284512_trimmed.fq.sort.sort.q10.rmdup.narrowPeak_peak_11070	47	.	4.65571	6.93425	4.73985	70
chr11	76887808	76887970	SRR8284512_trimmed.fq.sort.sort.q10.rmdup.narrowPeak_peak_11071	56	.	5.04368	7.85437	5.63071	63
chr11	76894187	76894654	SRR8284512_trimmed.fq.sort.sort.q10.rmdup.narrowPeak_peak_11072	1647	.	24.8647	168.416	164.769	261
chr11	76900336	76900697	SRR8284512_trimmed.fq.sort.sort.q10.rmdup.narrowPeak_peak_11073	1066	.	22.6264	109.749	106.639	205
chr11	76933271	76933574	SRR8284512_trimmed.fq.sort.sort.q10.rmdup.narrowPeak_peak_11074	715	.	21.0097	74.4583	71.5896	153
chr11	76945346	76945509	SRR8284512_trimmed.fq.sort.sort.q10.rmdup.narrowPeak_peak_11075	47	.	4.65571	6.93425	4.73985	74
chr11	76949029	76949191	SRR8284512_trimmed.fq.sort.sort.q10.rmdup.narrowPeak_peak_11076	49	.	4.6191	7.15907	4.95987	118
chr11	76953167	76953338	SRR8284512_trimmed.fq.sort.sort.q10.rmdup.narrowPeak_peak_11077	68	.	5.3918	9.07591	6.82104	113
chr11	76975113	76975354	SRR8284512_trimmed.fq.sort.sort.q10.rmdup.narrowPeak_peak_11078	84	.	6.20761	10.7962	8.49896	106
chr11	76997302	76997627	SRR8284512_trimmed.fq.sort.sort.q10.rmdup.narrowPeak_peak_11079	1209	.	23.1436	124.144	120.925	158
chr11	77018047	77018391	SRR8284512_trimmed.fq.sort.sort.q10.rmdup.narrowPeak_peak_11080	330	.	13.502	35.654	33.0612	214
chr11	77026585	77026941	SRR8284512_trimmed.fq.sort.sort.q10.rmdup.narrowPeak_peak_11081	405	.	16.1303	43.2114	40.5591	202
chr11	77056364	77056606	SRR8284512_trimmed.fq.sort.sort.q10.rmdup.narrowPeak_peak_11082	208	.	10.4753	23.3519	20.8728	119
chr11	77070767	77071155	SRR8284512_trimmed.fq.sort.sort.q10.rmdup.narrowPeak_peak_11083	731	.	20.507	76.0733	73.1941	176
chr11	77093096	77093519	SRR8284512_trimmed.fq.sort.sort.q10.rmdup.narrowPeak_peak_11084	267	.	10.8017	29.3118	26.7747	296
chr11	77100021	77100568	SRR8284512_trimmed.fq.sort.sort.q10.rmdup.narrowPeak_peak_11085	2030	.	26.9965	207.234	203.005	299
chr11	77107931	77108201	SRR8284512_trimmed.fq.sort.sort.q10.rmdup.narrowPeak_peak_11086	193	.	9.59352	21.8102	19.35	130
chr11	77132552	77132999	SRR8284512_trimmed.fq.sort.sort.q10.rmdup.narrowPeak_peak_11087	1098	.	20.4133	112.99	109.856	227
chr11	77133552	77133801	SRR8284512_trimmed.fq.sort.sort.q10.rmdup.narrowPeak_peak_11088	120	.	5.34093	14.4284	12.0663	149
chr11	77148776	77149144	SRR8284512_trimmed.fq.sort.sort.q10.rmdup.narrowPeak_peak_11089	337	.	13.9021	36.3735	33.7752	219
chr11	77214699	77215205	SRR8284512_trimmed.fq.sort.sort.q10.rmdup.narrowPeak_peak_11090	1833	.	24.6788	187.246	183.347	205
chr11	77215567	77215756	SRR8284512_trimmed.fq.sort.sort.q10.rmdup.narrowPeak_peak_11091	47	.	3.13197	6.9894	4.79374	127
chr11	77220335	77220606	SRR8284512_trimmed.fq.sort.sort.q10.rmdup.narrowPeak_peak_11092	313	.	11.8864	33.9584	31.3795	150
chr11	77241796	77242008	SRR8284512_trimmed.fq.sort.sort.q10.rmdup.narrowPeak_peak_11093	95	.	6.59559	11.8311	9.51283	82
chr11	77250884	77251122	SRR8284512_trimmed.fq.sort.sort.q10.rmdup.narrowPeak_peak_11094	127	.	7.75951	15.0781	12.7037	121
chr11	77308570	77309200	SRR8284512_trimmed.fq.sort.sort.q10.rmdup.narrowPeak_peak_11095	1567	.	26.0953	160.351	156.797	177
chr11	77317707	77317976	SRR8284512_trimmed.fq.sort.sort.q10.rmdup.narrowPeak_peak_11096	95	.	6.59559	11.8311	9.51283	142
chr11	77349792	77350014	SRR8284512_trimmed.fq.sort.sort.q10.rmdup.narrowPeak_peak_11097	30	.	3.87976	5.19895	3.07351	108
chr11	77388364	77388623	SRR8284512_trimmed.fq.sort.sort.q10.rmdup.narrowPeak_peak_11098	160	.	8.92344	18.515	16.0924	148
chr11	77446501	77446940	SRR8284512_trimmed.fq.sort.sort.q10.rmdup.narrowPeak_peak_11099	1322	.	25.6742	135.533	132.219	202
chr11	77462289	77462451	SRR8284512_trimmed.fq.sort.sort.q10.rmdup.narrowPeak_peak_11100	30	.	3.87976	5.19895	3.07351	58
chr11	77467867	77468235	SRR8284512_trimmed.fq.sort.sort.q10.rmdup.narrowPeak_peak_11101	1427	.	23.5651	146.125	142.716	200
chr11	77491082	77491540	SRR8284512_trimmed.fq.sort.sort.q10.rmdup.narrowPeak_peak_11102	2382	.	26.2078	243.378	238.255	205
chr11	77492887	77493076	SRR8284512_trimmed.fq.sort.sort.q10.rmdup.narrowPeak_peak_11103	60	.	2.94053	8.28104	6.04939	89
chr11	77497495	77497866	SRR8284512_trimmed.fq.sort.sort.q10.rmdup.narrowPeak_peak_11104	614	.	8.69382	64.2409	61.4402	193
chr11	77501388	77501936	SRR8284512_trimmed.fq.sort.sort.q10.rmdup.narrowPeak_peak_11105	1297	.	14.7416	133.002	129.709	193
chr11	77507671	77508302	SRR8284512_trimmed.fq.sort.sort.q10.rmdup.narrowPeak_peak_11106	311	.	10.2984	33.7672	31.1898	485
chr11	77516759	77516956	SRR8284512_trimmed.fq.sort.sort.q10.rmdup.narrowPeak_peak_11107	42	.	4.36427	6.46286	4.29102	147
chr11	77525910	77526425	SRR8284512_trimmed.fq.sort.sort.q10.rmdup.narrowPeak_peak_11108	522	.	14.5117	54.9742	52.2367	354
chr11	77539663	77539825	SRR8284512_trimmed.fq.sort.sort.q10.rmdup.narrowPeak_peak_11109	38	.	4.26773	6.04816	3.88613	35
chr11	77547247	77547443	SRR8284512_trimmed.fq.sort.sort.q10.rmdup.narrowPeak_peak_11110	38	.	4.26773	6.04816	3.88613	146
chr11	77561339	77561548	SRR8284512_trimmed.fq.sort.sort.q10.rmdup.narrowPeak_peak_11111	116	.	7.37154	13.9733	11.6166	139
chr11	77572007	77572290	SRR8284512_trimmed.fq.sort.sort.q10.rmdup.narrowPeak_peak_11112	307	.	12.5679	33.2785	30.7059	146
chr11	77572383	77572581	SRR8284512_trimmed.fq.sort.sort.q10.rmdup.narrowPeak_peak_11113	56	.	4.86246	7.86332	5.63948	91
chr11	77574440	77574603	SRR8284512_trimmed.fq.sort.sort.q10.rmdup.narrowPeak_peak_11114	93	.	6.28711	11.707	9.39653	80
chr11	77581701	77581970	SRR8284512_trimmed.fq.sort.sort.q10.rmdup.narrowPeak_peak_11115	196	.	10.0874	22.1176	19.652	110
chr11	77601029	77601230	SRR8284512_trimmed.fq.sort.sort.q10.rmdup.narrowPeak_peak_11116	65	.	5.43166	8.80611	6.55593	120
chr11	77629539	77629968	SRR8284512_trimmed.fq.sort.sort.q10.rmdup.narrowPeak_peak_11117	1525	.	15.7537	156.075	152.567	181
chr11	77630370	77630739	SRR8284512_trimmed.fq.sort.sort.q10.rmdup.narrowPeak_peak_11118	1539	.	16.016	157.457	153.934	221
chr11	77638387	77638561	SRR8284512_trimmed.fq.sort.sort.q10.rmdup.narrowPeak_peak_11119	63	.	5.09511	8.57454	6.33739	67
chr11	77639421	77639583	SRR8284512_trimmed.fq.sort.sort.q10.rmdup.narrowPeak_peak_11120	71	.	5.37562	9.39169	7.13148	89
chr11	77652322	77652552	SRR8284512_trimmed.fq.sort.sort.q10.rmdup.narrowPeak_peak_11121	127	.	7.75951	15.0781	12.7037	112
chr11	77665421	77665777	SRR8284512_trimmed.fq.sort.sort.q10.rmdup.narrowPeak_peak_11122	259	.	12.0272	28.4413	25.9114	215
chr11	77673395	77673799	SRR8284512_trimmed.fq.sort.sort.q10.rmdup.narrowPeak_peak_11123	983	.	23.4576	101.444	98.3938	220
chr11	77685854	77686026	SRR8284512_trimmed.fq.sort.sort.q10.rmdup.narrowPeak_peak_11124	69	.	5.45534	9.18234	6.92573	123
chr11	77697382	77697584	SRR8284512_trimmed.fq.sort.sort.q10.rmdup.narrowPeak_peak_11125	114	.	7.25191	13.7713	11.4221	90
chr11	77721378	77721737	SRR8284512_trimmed.fq.sort.sort.q10.rmdup.narrowPeak_peak_11126	181	.	9.2382	20.6364	18.19	230
chr11	77737079	77737768	SRR8284512_trimmed.fq.sort.sort.q10.rmdup.narrowPeak_peak_11127	2244	.	26.3992	229.154	224.434	391
chr11	77744033	77744349	SRR8284512_trimmed.fq.sort.sort.q10.rmdup.narrowPeak_peak_11128	287	.	12.5879	31.3433	28.7872	157
chr11	77762929	77763185	SRR8284512_trimmed.fq.sort.sort.q10.rmdup.narrowPeak_peak_11129	64	.	4.48113	8.71584	6.47608	121
chr11	77766269	77766570	SRR8284512_trimmed.fq.sort.sort.q10.rmdup.narrowPeak_peak_11130	331	.	11.4733	35.7153	33.1221	159
chr11	77783819	77784344	SRR8284512_trimmed.fq.sort.sort.q10.rmdup.narrowPeak_peak_11131	310	.	12.0534	33.6292	31.0539	378
chr11	77793174	77793549	SRR8284512_trimmed.fq.sort.sort.q10.rmdup.narrowPeak_peak_11132	2038	.	26.6685	208.1	203.854	187
chr11	77816003	77816384	SRR8284512_trimmed.fq.sort.sort.q10.rmdup.narrowPeak_peak_11133	1297	.	23.9831	133.028	129.735	230
chr11	77821693	77822026	SRR8284512_trimmed.fq.sort.sort.q10.rmdup.narrowPeak_peak_11134	1238	.	10.6821	127.128	123.885	147
chr11	77822797	77823229	SRR8284512_trimmed.fq.sort.sort.q10.rmdup.narrowPeak_peak_11135	1136	.	8.61389	116.809	113.646	212
chr11	77825917	77826178	SRR8284512_trimmed.fq.sort.sort.q10.rmdup.narrowPeak_peak_11136	555	.	5.56956	58.346	55.5852	118
chr11	77827230	77827606	SRR8284512_trimmed.fq.sort.sort.q10.rmdup.narrowPeak_peak_11137	1380	.	10.4927	141.406	138.04	179
chr11	77828243	77828474	SRR8284512_trimmed.fq.sort.sort.q10.rmdup.narrowPeak_peak_11138	229	.	4.66141	25.4757	22.976	118
chr11	77835076	77835573	SRR8284512_trimmed.fq.sort.sort.q10.rmdup.narrowPeak_peak_11139	764	.	18.8679	79.4005	76.4993	210
chr11	77850741	77851228	SRR8284512_trimmed.fq.sort.sort.q10.rmdup.narrowPeak_peak_11140	73	.	5.69001	9.57302	7.30969	140
chr11	77872390	77873100	SRR8284512_trimmed.fq.sort.sort.q10.rmdup.narrowPeak_peak_11141	103	.	6.37267	12.6666	10.337	123
chr11	77894011	77894335	SRR8284512_trimmed.fq.sort.sort.q10.rmdup.narrowPeak_peak_11142	289	.	11.9649	31.513	28.9555	182
chr11	77944727	77944935	SRR8284512_trimmed.fq.sort.sort.q10.rmdup.narrowPeak_peak_11143	95	.	6.39568	11.8938	9.57461	112
chr11	77953676	77954123	SRR8284512_trimmed.fq.sort.sort.q10.rmdup.narrowPeak_peak_11144	1325	.	23.2783	135.817	132.5	183
chr11	77967170	77967497	SRR8284512_trimmed.fq.sort.sort.q10.rmdup.narrowPeak_peak_11145	1537	.	19.8688	157.278	153.757	166
chr11	77969849	77970085	SRR8284512_trimmed.fq.sort.sort.q10.rmdup.narrowPeak_peak_11146	129	.	4.58791	15.3487	12.9712	110
chr11	77971454	77971658	SRR8284512_trimmed.fq.sort.sort.q10.rmdup.narrowPeak_peak_11147	120	.	4.39489	14.3738	12.0124	96
chr11	77980178	77980789	SRR8284512_trimmed.fq.sort.sort.q10.rmdup.narrowPeak_peak_11148	1306	.	20.8455	133.996	130.695	227
chr11	77990424	77990770	SRR8284512_trimmed.fq.sort.sort.q10.rmdup.narrowPeak_peak_11149	177	.	8.40134	20.1604	17.7186	111
chr11	78003155	78003352	SRR8284512_trimmed.fq.sort.sort.q10.rmdup.narrowPeak_peak_11150	84	.	6.20761	10.7962	8.49896	76
chr11	78009039	78009278	SRR8284512_trimmed.fq.sort.sort.q10.rmdup.narrowPeak_peak_11151	116	.	7.37154	13.9733	11.6166	131
chr11	78019624	78020048	SRR8284512_trimmed.fq.sort.sort.q10.rmdup.narrowPeak_peak_11152	2302	.	21.0091	235.148	230.265	248
chr11	78023634	78023982	SRR8284512_trimmed.fq.sort.sort.q10.rmdup.narrowPeak_peak_11153	540	.	8.40881	56.7693	54.0192	153
chr11	78031867	78032306	SRR8284512_trimmed.fq.sort.sort.q10.rmdup.narrowPeak_peak_11154	824	.	17.2757	85.4382	82.497	288
chr11	78035241	78035463	SRR8284512_trimmed.fq.sort.sort.q10.rmdup.narrowPeak_peak_11155	119	.	5.3103	14.3508	11.9896	138
chr11	78040940	78041221	SRR8284512_trimmed.fq.sort.sort.q10.rmdup.narrowPeak_peak_11156	336	.	9.16435	36.2135	33.6164	133
chr11	78042363	78042840	SRR8284512_trimmed.fq.sort.sort.q10.rmdup.narrowPeak_peak_11157	536	.	12.2867	56.43	53.6823	315
chr11	78060357	78060753	SRR8284512_trimmed.fq.sort.sort.q10.rmdup.narrowPeak_peak_11158	1301	.	26.0157	133.443	130.146	163
chr11	78070305	78070471	SRR8284512_trimmed.fq.sort.sort.q10.rmdup.narrowPeak_peak_11159	30	.	3.87976	5.19895	3.07351	139
chr11	78080869	78081100	SRR8284512_trimmed.fq.sort.sort.q10.rmdup.narrowPeak_peak_11160	35	.	4.02429	5.65923	3.52134	109
chr11	78093985	78094200	SRR8284512_trimmed.fq.sort.sort.q10.rmdup.narrowPeak_peak_11161	65	.	5.43166	8.80611	6.55593	91
chr11	78102993	78103339	SRR8284512_trimmed.fq.sort.sort.q10.rmdup.narrowPeak_peak_11162	586	.	17.8687	61.3918	58.6102	161
chr11	78146222	78146474	SRR8284512_trimmed.fq.sort.sort.q10.rmdup.narrowPeak_peak_11163	207	.	8.60495	23.198	20.7226	105
chr11	78151201	78151580	SRR8284512_trimmed.fq.sort.sort.q10.rmdup.narrowPeak_peak_11164	1226	.	23.0956	125.895	122.661	156
chr11	78158896	78159692	SRR8284512_trimmed.fq.sort.sort.q10.rmdup.narrowPeak_peak_11165	2110	.	22.4381	215.458	211.062	380
chr11	78171272	78171641	SRR8284512_trimmed.fq.sort.sort.q10.rmdup.narrowPeak_peak_11166	248	.	8.12394	27.3924	24.8727	217
chr11	78172100	78172385	SRR8284512_trimmed.fq.sort.sort.q10.rmdup.narrowPeak_peak_11167	185	.	6.78277	21.0122	18.5596	143
chr11	78175850	78176113	SRR8284512_trimmed.fq.sort.sort.q10.rmdup.narrowPeak_peak_11168	136	.	4.19593	16.0387	13.6535	117
chr11	78177779	78178213	SRR8284512_trimmed.fq.sort.sort.q10.rmdup.narrowPeak_peak_11169	1804	.	20.8026	184.353	180.496	209
chr11	78182994	78183369	SRR8284512_trimmed.fq.sort.sort.q10.rmdup.narrowPeak_peak_11170	513	.	12.4287	54.0784	51.347	215
chr11	78204044	78204332	SRR8284512_trimmed.fq.sort.sort.q10.rmdup.narrowPeak_peak_11171	184	.	9.69939	20.8995	18.4479	136
chr11	78216363	78216624	SRR8284512_trimmed.fq.sort.sort.q10.rmdup.narrowPeak_peak_11172	149	.	8.53547	17.3499	14.9427	122
chr11	78238680	78238994	SRR8284512_trimmed.fq.sort.sort.q10.rmdup.narrowPeak_peak_11173	156	.	8.38282	18.0832	15.6684	138
chr11	78245404	78245755	SRR8284512_trimmed.fq.sort.sort.q10.rmdup.narrowPeak_peak_11174	68	.	5.42339	9.12885	6.87311	221
chr11	78250206	78250380	SRR8284512_trimmed.fq.sort.sort.q10.rmdup.narrowPeak_peak_11175	73	.	5.49526	9.59704	7.33328	101
chr11	78256718	78256936	SRR8284512_trimmed.fq.sort.sort.q10.rmdup.narrowPeak_peak_11176	116	.	7.10631	13.9604	11.6088	80
chr11	78262165	78262367	SRR8284512_trimmed.fq.sort.sort.q10.rmdup.narrowPeak_peak_11177	74	.	4.12923	9.70103	7.43551	137
chr11	78262542	78262949	SRR8284512_trimmed.fq.sort.sort.q10.rmdup.narrowPeak_peak_11178	1600	.	25.2034	163.616	160.025	187
chr11	78276246	78276548	SRR8284512_trimmed.fq.sort.sort.q10.rmdup.narrowPeak_peak_11179	795	.	21.0504	82.4998	79.5782	131
chr11	78303419	78303738	SRR8284512_trimmed.fq.sort.sort.q10.rmdup.narrowPeak_peak_11180	105	.	6.04296	12.8674	10.535	168
chr11	78308222	78308527	SRR8284512_trimmed.fq.sort.sort.q10.rmdup.narrowPeak_peak_11181	395	.	13.303	42.2185	39.5735	146
chr11	78309124	78309286	SRR8284512_trimmed.fq.sort.sort.q10.rmdup.narrowPeak_peak_11182	50	.	4.48402	7.22152	5.02105	54
chr11	78325091	78325325	SRR8284512_trimmed.fq.sort.sort.q10.rmdup.narrowPeak_peak_11183	98	.	5.87281	12.1441	9.8217	93
chr11	78327836	78328072	SRR8284512_trimmed.fq.sort.sort.q10.rmdup.narrowPeak_peak_11184	142	.	7.32322	16.6293	14.2336	139
chr11	78347255	78347795	SRR8284512_trimmed.fq.sort.sort.q10.rmdup.narrowPeak_peak_11185	2058	.	25.3126	210.094	205.809	317
chr11	78355490	78355861	SRR8284512_trimmed.fq.sort.sort.q10.rmdup.narrowPeak_peak_11186	1511	.	14.1446	154.616	151.123	155
chr11	78358371	78358752	SRR8284512_trimmed.fq.sort.sort.q10.rmdup.narrowPeak_peak_11187	662	.	7.9424	69.0445	66.2119	158
chr11	78360457	78360834	SRR8284512_trimmed.fq.sort.sort.q10.rmdup.narrowPeak_peak_11188	757	.	9.78379	78.6684	75.772	200
chr11	78373289	78373473	SRR8284512_trimmed.fq.sort.sort.q10.rmdup.narrowPeak_peak_11189	116	.	7.37154	13.9733	11.6166	62
chr11	78397443	78397800	SRR8284512_trimmed.fq.sort.sort.q10.rmdup.narrowPeak_peak_11190	1595	.	15.8857	163.12	159.535	179
chr11	78399655	78400095	SRR8284512_trimmed.fq.sort.sort.q10.rmdup.narrowPeak_peak_11191	1656	.	16.4284	169.275	165.619	219
chr11	78421543	78421814	SRR8284512_trimmed.fq.sort.sort.q10.rmdup.narrowPeak_peak_11192	30	.	3.87976	5.19895	3.07351	202
chr11	78428362	78428578	SRR8284512_trimmed.fq.sort.sort.q10.rmdup.narrowPeak_peak_11193	138	.	8.14749	16.204	13.8128	125
chr11	78435924	78436537	SRR8284512_trimmed.fq.sort.sort.q10.rmdup.narrowPeak_peak_11194	1674	.	24.4973	171.111	167.431	259
chr11	78448759	78448971	SRR8284512_trimmed.fq.sort.sort.q10.rmdup.narrowPeak_peak_11195	116	.	4.90482	13.9876	11.6306	154
chr11	78453703	78454057	SRR8284512_trimmed.fq.sort.sort.q10.rmdup.narrowPeak_peak_11196	2203	.	19.6441	225.008	220.391	191
chr11	78455298	78455641	SRR8284512_trimmed.fq.sort.sort.q10.rmdup.narrowPeak_peak_11197	942	.	11.3773	97.2241	94.2034	190
chr11	78461905	78462294	SRR8284512_trimmed.fq.sort.sort.q10.rmdup.narrowPeak_peak_11198	1663	.	26.33	169.986	166.32	167
chr11	78488181	78488774	SRR8284512_trimmed.fq.sort.sort.q10.rmdup.narrowPeak_peak_11199	1827	.	24.5145	186.665	182.775	185
chr11	78509103	78509571	SRR8284512_trimmed.fq.sort.sort.q10.rmdup.narrowPeak_peak_11200	977	.	20.8764	100.839	97.7931	269
chr11	78515607	78516232	SRR8284512_trimmed.fq.sort.sort.q10.rmdup.narrowPeak_peak_11201	1039	.	18.3865	107.017	103.928	160
chr11	78522632	78522988	SRR8284512_trimmed.fq.sort.sort.q10.rmdup.narrowPeak_peak_11202	673	.	19.7198	70.1426	67.3026	134
chr11	78534433	78534722	SRR8284512_trimmed.fq.sort.sort.q10.rmdup.narrowPeak_peak_11203	280	.	11.156	30.6181	28.069	138
chr11	78544759	78545020	SRR8284512_trimmed.fq.sort.sort.q10.rmdup.narrowPeak_peak_11204	84	.	6.20761	10.7962	8.49896	207
chr11	78550396	78550687	SRR8284512_trimmed.fq.sort.sort.q10.rmdup.narrowPeak_peak_11205	114	.	7.02543	13.82	11.4702	143
chr11	78557345	78557599	SRR8284512_trimmed.fq.sort.sort.q10.rmdup.narrowPeak_peak_11206	416	.	7.99579	44.2631	41.6028	116
chr11	78560261	78560904	SRR8284512_trimmed.fq.sort.sort.q10.rmdup.narrowPeak_peak_11207	1884	.	21.0058	192.479	188.5	378
chr11	78586151	78586453	SRR8284512_trimmed.fq.sort.sort.q10.rmdup.narrowPeak_peak_11208	499	.	15.8849	52.6288	49.9078	164
chr11	78587780	78588017	SRR8284512_trimmed.fq.sort.sort.q10.rmdup.narrowPeak_peak_11209	133	.	7.09765	15.7397	13.3577	99
chr11	78632093	78632323	SRR8284512_trimmed.fq.sort.sort.q10.rmdup.narrowPeak_peak_11210	75	.	5.81964	9.78735	7.51283	81
chr11	78696817	78696979	SRR8284512_trimmed.fq.sort.sort.q10.rmdup.narrowPeak_peak_11211	65	.	5.43166	8.80611	6.55593	38
chr11	78705426	78705588	SRR8284512_trimmed.fq.sort.sort.q10.rmdup.narrowPeak_peak_11212	30	.	3.87976	5.19895	3.07351	49
chr11	78736677	78736942	SRR8284512_trimmed.fq.sort.sort.q10.rmdup.narrowPeak_peak_11213	75	.	5.81964	9.78735	7.51283	150
chr11	78781631	78781800	SRR8284512_trimmed.fq.sort.sort.q10.rmdup.narrowPeak_peak_11214	56	.	5.04368	7.85437	5.63071	56
chr11	78788629	78788802	SRR8284512_trimmed.fq.sort.sort.q10.rmdup.narrowPeak_peak_11215	65	.	5.43166	8.80611	6.55593	79
chr11	78822769	78823275	SRR8284512_trimmed.fq.sort.sort.q10.rmdup.narrowPeak_peak_11216	1570	.	19.3842	160.59	157.033	230
chr11	78826342	78826588	SRR8284512_trimmed.fq.sort.sort.q10.rmdup.narrowPeak_peak_11217	264	.	6.01768	28.9961	26.4617	142
chr11	78828405	78828772	SRR8284512_trimmed.fq.sort.sort.q10.rmdup.narrowPeak_peak_11218	295	.	8.48551	32.088	29.526	219
chr11	78838028	78838354	SRR8284512_trimmed.fq.sort.sort.q10.rmdup.narrowPeak_peak_11219	1309	.	21.7926	134.231	130.928	182
chr11	78856057	78856748	SRR8284512_trimmed.fq.sort.sort.q10.rmdup.narrowPeak_peak_11220	2351	.	26.9153	240.231	235.2	374
chr11	78869255	78869534	SRR8284512_trimmed.fq.sort.sort.q10.rmdup.narrowPeak_peak_11221	405	.	15.7313	43.2439	40.5914	147
chr11	78888050	78888295	SRR8284512_trimmed.fq.sort.sort.q10.rmdup.narrowPeak_peak_11222	149	.	8.53547	17.3499	14.9427	154
chr11	78896572	78897294	SRR8284512_trimmed.fq.sort.sort.q10.rmdup.narrowPeak_peak_11223	1529	.	21.8407	156.462	152.949	369
chr11	78922890	78923515	SRR8284512_trimmed.fq.sort.sort.q10.rmdup.narrowPeak_peak_11224	2010	.	23.3468	205.238	201.045	335
chr11	78956257	78956788	SRR8284512_trimmed.fq.sort.sort.q10.rmdup.narrowPeak_peak_11225	1792	.	18.9721	183.094	179.256	185
chr11	78959906	78960213	SRR8284512_trimmed.fq.sort.sort.q10.rmdup.narrowPeak_peak_11226	803	.	11.3605	83.2956	80.3688	151
chr11	78967326	78967866	SRR8284512_trimmed.fq.sort.sort.q10.rmdup.narrowPeak_peak_11227	1498	.	25.0254	153.322	149.842	222
chr11	79019052	79019754	SRR8284512_trimmed.fq.sort.sort.q10.rmdup.narrowPeak_peak_11228	1015	.	13.1434	104.578	101.506	427
chr11	79019804	79020216	SRR8284512_trimmed.fq.sort.sort.q10.rmdup.narrowPeak_peak_11229	1175	.	14.4062	120.763	117.57	194
chr11	79030284	79031030	SRR8284512_trimmed.fq.sort.sort.q10.rmdup.narrowPeak_peak_11230	2310	.	27.6342	235.919	231.014	387
chr11	79048926	79049246	SRR8284512_trimmed.fq.sort.sort.q10.rmdup.narrowPeak_peak_11231	356	.	13.775	38.231	35.6172	176
chr11	79090368	79090570	SRR8284512_trimmed.fq.sort.sort.q10.rmdup.narrowPeak_peak_11232	184	.	9.69939	20.8995	18.4479	86
chr11	79102388	79102592	SRR8284512_trimmed.fq.sort.sort.q10.rmdup.narrowPeak_peak_11233	180	.	9.48335	20.5272	18.0819	111
chr11	79127619	79127810	SRR8284512_trimmed.fq.sort.sort.q10.rmdup.narrowPeak_peak_11234	116	.	7.37154	13.9733	11.6166	104
chr11	79140802	79140968	SRR8284512_trimmed.fq.sort.sort.q10.rmdup.narrowPeak_peak_11235	65	.	5.43166	8.80611	6.55593	24
chr11	79184497	79184835	SRR8284512_trimmed.fq.sort.sort.q10.rmdup.narrowPeak_peak_11236	732	.	19.312	76.135	73.2554	177
chr11	79192215	79192572	SRR8284512_trimmed.fq.sort.sort.q10.rmdup.narrowPeak_peak_11237	1109	.	24.0297	114.088	110.945	206
chr11	79213823	79214498	SRR8284512_trimmed.fq.sort.sort.q10.rmdup.narrowPeak_peak_11238	2280	.	24.6596	232.885	228.066	319
chr11	79218182	79218367	SRR8284512_trimmed.fq.sort.sort.q10.rmdup.narrowPeak_peak_11239	183	.	5.22819	20.7532	18.3056	81
chr11	79224263	79224857	SRR8284512_trimmed.fq.sort.sort.q10.rmdup.narrowPeak_peak_11240	2285	.	26.9666	233.367	228.534	344
chr11	79229691	79229924	SRR8284512_trimmed.fq.sort.sort.q10.rmdup.narrowPeak_peak_11241	59	.	4.70921	8.22006	5.98948	72
chr11	79245320	79245496	SRR8284512_trimmed.fq.sort.sort.q10.rmdup.narrowPeak_peak_11242	56	.	5.04368	7.85437	5.63071	94
chr11	79290519	79290864	SRR8284512_trimmed.fq.sort.sort.q10.rmdup.narrowPeak_peak_11243	623	.	16.5905	65.1163	62.3096	184
chr11	79296143	79296698	SRR8284512_trimmed.fq.sort.sort.q10.rmdup.narrowPeak_peak_11244	1987	.	20.9139	202.936	198.784	266
chr11	79298995	79299186	SRR8284512_trimmed.fq.sort.sort.q10.rmdup.narrowPeak_peak_11245	94	.	3.7336	11.7478	9.4368	104
chr11	79336665	79337077	SRR8284512_trimmed.fq.sort.sort.q10.rmdup.narrowPeak_peak_11246	617	.	17.0388	64.5143	61.7117	223
chr11	79350721	79351018	SRR8284512_trimmed.fq.sort.sort.q10.rmdup.narrowPeak_peak_11247	172	.	9.31142	19.6984	17.261	142
chr11	79373081	79373370	SRR8284512_trimmed.fq.sort.sort.q10.rmdup.narrowPeak_peak_11248	919	.	21.8097	94.9581	91.953	148
chr11	79373860	79374053	SRR8284512_trimmed.fq.sort.sort.q10.rmdup.narrowPeak_peak_11249	75	.	4.86571	9.81159	7.53672	112
chr11	79391431	79391622	SRR8284512_trimmed.fq.sort.sort.q10.rmdup.narrowPeak_peak_11250	138	.	8.14749	16.204	13.8128	110
chr11	79398308	79398867	SRR8284512_trimmed.fq.sort.sort.q10.rmdup.narrowPeak_peak_11251	2126	.	26.6589	217.103	212.672	239
chr11	79406300	79406653	SRR8284512_trimmed.fq.sort.sort.q10.rmdup.narrowPeak_peak_11252	326	.	12.8926	35.2159	32.6264	155
chr11	79427733	79428245	SRR8284512_trimmed.fq.sort.sort.q10.rmdup.narrowPeak_peak_11253	1119	.	22.1938	115.123	111.973	187
chr11	79435260	79435574	SRR8284512_trimmed.fq.sort.sort.q10.rmdup.narrowPeak_peak_11254	469	.	17.6122	49.6714	46.9714	174
chr11	79450376	79450627	SRR8284512_trimmed.fq.sort.sort.q10.rmdup.narrowPeak_peak_11255	95	.	6.59559	11.8311	9.51283	154
chr11	79496978	79497192	SRR8284512_trimmed.fq.sort.sort.q10.rmdup.narrowPeak_peak_11256	127	.	7.75951	15.0781	12.7037	107
chr11	79522028	79522260	SRR8284512_trimmed.fq.sort.sort.q10.rmdup.narrowPeak_peak_11257	95	.	6.59559	11.8311	9.51283	122
chr11	79551370	79551562	SRR8284512_trimmed.fq.sort.sort.q10.rmdup.narrowPeak_peak_11258	75	.	5.81964	9.78735	7.51283	110
chr11	79566963	79567303	SRR8284512_trimmed.fq.sort.sort.q10.rmdup.narrowPeak_peak_11259	473	.	16.5289	50.0237	47.3212	182
chr11	79577709	79578334	SRR8284512_trimmed.fq.sort.sort.q10.rmdup.narrowPeak_peak_11260	1455	.	21.0032	148.972	145.536	217
chr11	79584214	79584628	SRR8284512_trimmed.fq.sort.sort.q10.rmdup.narrowPeak_peak_11261	1859	.	22.3413	189.849	185.911	175
chr11	79589369	79590089	SRR8284512_trimmed.fq.sort.sort.q10.rmdup.narrowPeak_peak_11262	464	.	11.5946	49.1074	46.4117	549
chr11	79624741	79625290	SRR8284512_trimmed.fq.sort.sort.q10.rmdup.narrowPeak_peak_11263	1400	.	19.7174	143.481	140.096	351
chr11	79628797	79629048	SRR8284512_trimmed.fq.sort.sort.q10.rmdup.narrowPeak_peak_11264	416	.	9.00995	44.27	41.6096	121
chr11	79635685	79636098	SRR8284512_trimmed.fq.sort.sort.q10.rmdup.narrowPeak_peak_11265	709	.	16.8897	73.8506	70.9859	152
chr11	79639328	79639622	SRR8284512_trimmed.fq.sort.sort.q10.rmdup.narrowPeak_peak_11266	214	.	7.96555	23.8953	21.4114	133
chr11	79671750	79672087	SRR8284512_trimmed.fq.sort.sort.q10.rmdup.narrowPeak_peak_11267	698	.	18.1462	72.7062	69.8493	161
chr11	79686782	79687238	SRR8284512_trimmed.fq.sort.sort.q10.rmdup.narrowPeak_peak_11268	1736	.	24.363	177.429	173.67	181
chr11	79690017	79690222	SRR8284512_trimmed.fq.sort.sort.q10.rmdup.narrowPeak_peak_11269	192	.	6.1057	21.7489	19.2895	94
chr11	79696389	79696551	SRR8284512_trimmed.fq.sort.sort.q10.rmdup.narrowPeak_peak_11270	30	.	3.87976	5.19895	3.07351	128
chr11	79703463	79703829	SRR8284512_trimmed.fq.sort.sort.q10.rmdup.narrowPeak_peak_11271	290	.	10.4267	31.6116	29.0533	239
chr11	79710547	79711140	SRR8284512_trimmed.fq.sort.sort.q10.rmdup.narrowPeak_peak_11272	126	.	6.5189	15.0581	12.6884	477
chr11	79716286	79716490	SRR8284512_trimmed.fq.sort.sort.q10.rmdup.narrowPeak_peak_11273	23	.	3.49178	4.38992	2.3062	145
chr11	79736742	79736991	SRR8284512_trimmed.fq.sort.sort.q10.rmdup.narrowPeak_peak_11274	149	.	8.53547	17.3499	14.9427	123
chr11	79760585	79760893	SRR8284512_trimmed.fq.sort.sort.q10.rmdup.narrowPeak_peak_11275	56	.	5.04368	7.85437	5.63071	108
chr11	79793226	79793556	SRR8284512_trimmed.fq.sort.sort.q10.rmdup.narrowPeak_peak_11276	512	.	15.0664	53.9643	51.2338	187
chr11	79795047	79795212	SRR8284512_trimmed.fq.sort.sort.q10.rmdup.narrowPeak_peak_11277	86	.	5.25394	10.9364	8.63712	82
chr11	79806856	79807128	SRR8284512_trimmed.fq.sort.sort.q10.rmdup.narrowPeak_peak_11278	84	.	6.20761	10.7962	8.49896	119
chr11	79836850	79837025	SRR8284512_trimmed.fq.sort.sort.q10.rmdup.narrowPeak_peak_11279	75	.	5.81964	9.78735	7.51283	108
chr11	79889619	79889888	SRR8284512_trimmed.fq.sort.sort.q10.rmdup.narrowPeak_peak_11280	196	.	10.0874	22.1176	19.652	129
chr11	79935764	79936110	SRR8284512_trimmed.fq.sort.sort.q10.rmdup.narrowPeak_peak_11282	351	.	13.8927	37.7485	35.139	153
chr11	79962191	79962557	SRR8284512_trimmed.fq.sort.sort.q10.rmdup.narrowPeak_peak_11283	877	.	18.9633	90.7279	87.7514	223
chr11	79972252	79972676	SRR8284512_trimmed.fq.sort.sort.q10.rmdup.narrowPeak_peak_11284	220	.	10.4852	24.5258	22.0364	141
chr11	79992694	79992889	SRR8284512_trimmed.fq.sort.sort.q10.rmdup.narrowPeak_peak_11285	65	.	5.43166	8.80611	6.55593	111
chr11	80009169	80009405	SRR8284512_trimmed.fq.sort.sort.q10.rmdup.narrowPeak_peak_11286	128	.	7.54853	15.1767	12.8011	81
chr11	80019910	80020138	SRR8284512_trimmed.fq.sort.sort.q10.rmdup.narrowPeak_peak_11287	193	.	7.69544	21.7611	19.3014	83
chr11	80021348	80021738	SRR8284512_trimmed.fq.sort.sort.q10.rmdup.narrowPeak_peak_11288	231	.	8.50721	25.6665	23.1652	123
chr11	80042709	80043194	SRR8284512_trimmed.fq.sort.sort.q10.rmdup.narrowPeak_peak_11289	1527	.	25.3754	156.295	152.784	346
chr11	80061756	80061942	SRR8284512_trimmed.fq.sort.sort.q10.rmdup.narrowPeak_peak_11290	53	.	4.67821	7.55261	5.34509	83
chr11	80066426	80066813	SRR8284512_trimmed.fq.sort.sort.q10.rmdup.narrowPeak_peak_11291	372	.	13.9168	39.9031	37.2761	116
chr11	80086909	80087293	SRR8284512_trimmed.fq.sort.sort.q10.rmdup.narrowPeak_peak_11292	2335	.	27.2443	238.49	233.511	169
chr11	80147899	80148126	SRR8284512_trimmed.fq.sort.sort.q10.rmdup.narrowPeak_peak_11293	127	.	7.75951	15.0781	12.7037	75
chr11	80183359	80183788	SRR8284512_trimmed.fq.sort.sort.q10.rmdup.narrowPeak_peak_11294	747	.	18.1069	77.6167	74.7272	205
chr11	80193875	80194143	SRR8284512_trimmed.fq.sort.sort.q10.rmdup.narrowPeak_peak_11295	470	.	14.8327	49.7168	47.0165	130
chr11	80199813	80200330	SRR8284512_trimmed.fq.sort.sort.q10.rmdup.narrowPeak_peak_11296	489	.	10.7165	51.7103	48.9958	125
chr11	80200413	80200676	SRR8284512_trimmed.fq.sort.sort.q10.rmdup.narrowPeak_peak_11297	1281	.	20.3387	131.462	128.183	137
chr11	80208592	80209057	SRR8284512_trimmed.fq.sort.sort.q10.rmdup.narrowPeak_peak_11298	1101	.	19.9053	113.296	110.16	331
chr11	80209499	80209762	SRR8284512_trimmed.fq.sort.sort.q10.rmdup.narrowPeak_peak_11299	212	.	7.09465	23.6948	21.2128	150
chr11	80275074	80275403	SRR8284512_trimmed.fq.sort.sort.q10.rmdup.narrowPeak_peak_11300	521	.	15.5157	54.9323	52.1951	191
chr11	80287116	80287599	SRR8284512_trimmed.fq.sort.sort.q10.rmdup.narrowPeak_peak_11301	1829	.	19.7617	186.833	182.941	252
chr11	80291107	80291359	SRR8284512_trimmed.fq.sort.sort.q10.rmdup.narrowPeak_peak_11302	334	.	6.96422	36.0374	33.4417	118
chr11	80301716	80301957	SRR8284512_trimmed.fq.sort.sort.q10.rmdup.narrowPeak_peak_11303	126	.	6.11109	15.0527	12.6831	90
chr11	80303838	80304124	SRR8284512_trimmed.fq.sort.sort.q10.rmdup.narrowPeak_peak_11304	459	.	13.3414	48.6563	45.9638	135
chr11	80351712	80352243	SRR8284512_trimmed.fq.sort.sort.q10.rmdup.narrowPeak_peak_11305	2327	.	26.5369	237.715	232.759	293
chr11	80360043	80360264	SRR8284512_trimmed.fq.sort.sort.q10.rmdup.narrowPeak_peak_11306	47	.	4.65571	6.93425	4.73985	123
chr11	80369038	80369270	SRR8284512_trimmed.fq.sort.sort.q10.rmdup.narrowPeak_peak_11307	142	.	7.85573	16.6571	14.2611	98
chr11	80376790	80376957	SRR8284512_trimmed.fq.sort.sort.q10.rmdup.narrowPeak_peak_11308	71	.	5.20196	9.43209	7.17124	99
chr11	80378454	80378651	SRR8284512_trimmed.fq.sort.sort.q10.rmdup.narrowPeak_peak_11309	38	.	3.79486	6.00901	3.86163	147
chr11	80383088	80383315	SRR8284512_trimmed.fq.sort.sort.q10.rmdup.narrowPeak_peak_11310	56	.	4.49489	7.83135	5.61796	89
chr11	80418378	80418593	SRR8284512_trimmed.fq.sort.sort.q10.rmdup.narrowPeak_peak_11311	84	.	6.20761	10.7962	8.49896	140
chr11	80425346	80425701	SRR8284512_trimmed.fq.sort.sort.q10.rmdup.narrowPeak_peak_11312	85	.	4.47397	10.8716	8.57329	245
chr11	80428250	80428606	SRR8284512_trimmed.fq.sort.sort.q10.rmdup.narrowPeak_peak_11313	728	.	14.9345	75.6906	72.8138	197
chr11	80449958	80450203	SRR8284512_trimmed.fq.sort.sort.q10.rmdup.narrowPeak_peak_11314	208	.	10.4753	23.3519	20.8728	104
chr11	80457533	80457807	SRR8284512_trimmed.fq.sort.sort.q10.rmdup.narrowPeak_peak_11315	268	.	10.5383	29.4053	26.8674	149
chr11	80460704	80460934	SRR8284512_trimmed.fq.sort.sort.q10.rmdup.narrowPeak_peak_11316	150	.	6.42727	17.4652	15.0568	111
chr11	80463787	80464178	SRR8284512_trimmed.fq.sort.sort.q10.rmdup.narrowPeak_peak_11317	224	.	8.68977	24.9936	22.498	163
chr11	80527628	80528126	SRR8284512_trimmed.fq.sort.sort.q10.rmdup.narrowPeak_peak_11318	818	.	20.8569	84.7453	81.8087	236
chr11	80556556	80556726	SRR8284512_trimmed.fq.sort.sort.q10.rmdup.narrowPeak_peak_11319	75	.	5.81964	9.78735	7.51283	82
chr11	80562491	80562987	SRR8284512_trimmed.fq.sort.sort.q10.rmdup.narrowPeak_peak_11320	508	.	15.9499	53.5314	50.8041	197
chr11	80589487	80589671	SRR8284512_trimmed.fq.sort.sort.q10.rmdup.narrowPeak_peak_11321	44	.	4.16023	6.65984	4.48345	112
chr11	80591405	80591669	SRR8284512_trimmed.fq.sort.sort.q10.rmdup.narrowPeak_peak_11322	238	.	9.91254	26.3837	23.8743	149
chr11	80593137	80593307	SRR8284512_trimmed.fq.sort.sort.q10.rmdup.narrowPeak_peak_11323	96	.	5.97193	11.9374	9.61773	86
chr11	80601742	80602481	SRR8284512_trimmed.fq.sort.sort.q10.rmdup.narrowPeak_peak_11324	1749	.	23.9049	178.729	174.952	393
chr11	80614453	80614793	SRR8284512_trimmed.fq.sort.sort.q10.rmdup.narrowPeak_peak_11325	1177	.	24.4947	120.941	117.747	171
chr11	80659572	80659759	SRR8284512_trimmed.fq.sort.sort.q10.rmdup.narrowPeak_peak_11326	84	.	6.20761	10.7962	8.49896	104
chr11	80670482	80670993	SRR8284512_trimmed.fq.sort.sort.q10.rmdup.narrowPeak_peak_11327	1222	.	25.576	125.501	122.27	165
chr11	80679767	80680069	SRR8284512_trimmed.fq.sort.sort.q10.rmdup.narrowPeak_peak_11328	75	.	5.81964	9.78735	7.51283	144
chr11	80696160	80696754	SRR8284512_trimmed.fq.sort.sort.q10.rmdup.narrowPeak_peak_11329	1596	.	23.5736	163.271	159.684	388
chr11	80777736	80778071	SRR8284512_trimmed.fq.sort.sort.q10.rmdup.narrowPeak_peak_11330	286	.	7.81508	31.1915	28.6366	147
chr11	80779511	80779798	SRR8284512_trimmed.fq.sort.sort.q10.rmdup.narrowPeak_peak_11331	357	.	8.93236	38.3669	35.7522	151
chr11	80780151	80780418	SRR8284512_trimmed.fq.sort.sort.q10.rmdup.narrowPeak_peak_11332	316	.	8.3064	34.2577	31.6766	132
chr11	80785672	80785955	SRR8284512_trimmed.fq.sort.sort.q10.rmdup.narrowPeak_peak_11333	188	.	9.62606	21.3179	18.8624	141
chr11	80800111	80800281	SRR8284512_trimmed.fq.sort.sort.q10.rmdup.narrowPeak_peak_11334	60	.	5.09165	8.2457	6.01467	110
chr11	80804962	80805183	SRR8284512_trimmed.fq.sort.sort.q10.rmdup.narrowPeak_peak_11335	123	.	6.76948	14.6734	12.3083	117
chr11	80808613	80808869	SRR8284512_trimmed.fq.sort.sort.q10.rmdup.narrowPeak_peak_11336	199	.	9.33677	22.4493	19.9808	132
chr11	80818044	80818487	SRR8284512_trimmed.fq.sort.sort.q10.rmdup.narrowPeak_peak_11337	1663	.	20.1731	170.036	166.371	218
chr11	80821858	80822152	SRR8284512_trimmed.fq.sort.sort.q10.rmdup.narrowPeak_peak_11338	494	.	9.29837	52.2124	49.4944	156
chr11	80838683	80839132	SRR8284512_trimmed.fq.sort.sort.q10.rmdup.narrowPeak_peak_11339	426	.	15.625	45.2865	42.6185	244
chr11	80851848	80852430	SRR8284512_trimmed.fq.sort.sort.q10.rmdup.narrowPeak_peak_11340	1223	.	23.3397	125.607	122.376	202
chr11	80872920	80873599	SRR8284512_trimmed.fq.sort.sort.q10.rmdup.narrowPeak_peak_11341	1912	.	27.6796	195.317	191.293	362
chr11	80906444	80906902	SRR8284512_trimmed.fq.sort.sort.q10.rmdup.narrowPeak_peak_11342	1522	.	26.9448	155.744	152.239	208
chr11	80917704	80918124	SRR8284512_trimmed.fq.sort.sort.q10.rmdup.narrowPeak_peak_11343	964	.	22.1698	99.4372	96.401	169
chr11	81015458	81015667	SRR8284512_trimmed.fq.sort.sort.q10.rmdup.narrowPeak_peak_11344	95	.	6.59559	11.8311	9.51283	106
chr11	81115773	81115941	SRR8284512_trimmed.fq.sort.sort.q10.rmdup.narrowPeak_peak_11345	56	.	5.04368	7.85437	5.63071	74
chr11	81152866	81153210	SRR8284512_trimmed.fq.sort.sort.q10.rmdup.narrowPeak_peak_11346	417	.	13.6732	44.3958	41.7344	114
chr11	81179324	81179619	SRR8284512_trimmed.fq.sort.sort.q10.rmdup.narrowPeak_peak_11347	340	.	14.0689	36.6712	34.0698	147
chr11	81197484	81197703	SRR8284512_trimmed.fq.sort.sort.q10.rmdup.narrowPeak_peak_11348	116	.	7.37154	13.9733	11.6166	111
chr11	81240261	81240731	SRR8284512_trimmed.fq.sort.sort.q10.rmdup.narrowPeak_peak_11349	1682	.	26.6445	171.925	168.236	216
chr11	81277094	81277390	SRR8284512_trimmed.fq.sort.sort.q10.rmdup.narrowPeak_peak_11350	138	.	8.14749	16.204	13.8128	99
chr11	81332035	81332393	SRR8284512_trimmed.fq.sort.sort.q10.rmdup.narrowPeak_peak_11351	617	.	20.3771	64.5669	61.764	154
chr11	81346021	81346183	SRR8284512_trimmed.fq.sort.sort.q10.rmdup.narrowPeak_peak_11352	47	.	4.65571	6.93425	4.73985	121
chr11	81364414	81364788	SRR8284512_trimmed.fq.sort.sort.q10.rmdup.narrowPeak_peak_11353	911	.	23.1083	94.1576	91.1579	214
chr11	81374633	81375395	SRR8284512_trimmed.fq.sort.sort.q10.rmdup.narrowPeak_peak_11354	1760	.	22.9039	179.856	176.064	386
chr11	81462197	81462578	SRR8284512_trimmed.fq.sort.sort.q10.rmdup.narrowPeak_peak_11355	1086	.	21.9494	111.729	108.605	235
chr11	81463691	81463910	SRR8284512_trimmed.fq.sort.sort.q10.rmdup.narrowPeak_peak_11356	112	.	5.46935	13.6129	11.2658	96
chr11	81476178	81476778	SRR8284512_trimmed.fq.sort.sort.q10.rmdup.narrowPeak_peak_11357	1531	.	25.5201	156.715	153.2	256
chr11	81508424	81508811	SRR8284512_trimmed.fq.sort.sort.q10.rmdup.narrowPeak_peak_11358	729	.	19.9628	75.8101	72.9325	161
chr11	81534567	81535303	SRR8284512_trimmed.fq.sort.sort.q10.rmdup.narrowPeak_peak_11359	2122	.	25.7344	216.633	212.212	308
chr11	81571620	81571818	SRR8284512_trimmed.fq.sort.sort.q10.rmdup.narrowPeak_peak_11360	84	.	6.20761	10.7962	8.49896	95
chr11	81583226	81583529	SRR8284512_trimmed.fq.sort.sort.q10.rmdup.narrowPeak_peak_11361	746	.	20.7918	77.537	74.6481	160
chr11	81588547	81589018	SRR8284512_trimmed.fq.sort.sort.q10.rmdup.narrowPeak_peak_11362	1884	.	21.0058	192.479	188.5	264
chr11	81590961	81591241	SRR8284512_trimmed.fq.sort.sort.q10.rmdup.narrowPeak_peak_11363	496	.	8.89812	52.3269	49.6079	126
chr11	81613199	81613657	SRR8284512_trimmed.fq.sort.sort.q10.rmdup.narrowPeak_peak_11364	2246	.	28.3603	229.368	224.642	284
chr11	81616701	81616878	SRR8284512_trimmed.fq.sort.sort.q10.rmdup.narrowPeak_peak_11365	70	.	3.67956	9.27862	7.02039	88
chr11	81631875	81632081	SRR8284512_trimmed.fq.sort.sort.q10.rmdup.narrowPeak_peak_11366	133	.	4.78975	15.6888	13.3075	108
chr11	81634525	81635266	SRR8284512_trimmed.fq.sort.sort.q10.rmdup.narrowPeak_peak_11367	1925	.	23.3106	196.544	192.501	371
chr11	81645589	81645946	SRR8284512_trimmed.fq.sort.sort.q10.rmdup.narrowPeak_peak_11368	722	.	21.3253	75.0819	72.2092	159
chr11	81671716	81672160	SRR8284512_trimmed.fq.sort.sort.q10.rmdup.narrowPeak_peak_11369	333	.	14.0354	35.9183	33.3235	183
chr11	81698088	81698353	SRR8284512_trimmed.fq.sort.sort.q10.rmdup.narrowPeak_peak_11370	196	.	10.0874	22.1176	19.652	127
chr11	81764890	81765109	SRR8284512_trimmed.fq.sort.sort.q10.rmdup.narrowPeak_peak_11371	74	.	5.76081	9.6902	7.42484	128
chr11	81769893	81770214	SRR8284512_trimmed.fq.sort.sort.q10.rmdup.narrowPeak_peak_11372	206	.	10.0064	23.1019	20.6274	140
chr11	81837138	81837358	SRR8284512_trimmed.fq.sort.sort.q10.rmdup.narrowPeak_peak_11373	221	.	10.8633	24.602	22.1098	108
chr11	81940947	81941370	SRR8284512_trimmed.fq.sort.sort.q10.rmdup.narrowPeak_peak_11374	1043	.	23.6198	107.448	104.355	213
chr11	81947429	81947685	SRR8284512_trimmed.fq.sort.sort.q10.rmdup.narrowPeak_peak_11375	84	.	6.20761	10.7962	8.49896	123
chr11	81972094	81972522	SRR8284512_trimmed.fq.sort.sort.q10.rmdup.narrowPeak_peak_11376	1092	.	18.752	112.413	109.283	132
chr11	81974700	81975024	SRR8284512_trimmed.fq.sort.sort.q10.rmdup.narrowPeak_peak_11377	318	.	8.53108	34.3914	31.8093	136
chr11	81982578	81982740	SRR8284512_trimmed.fq.sort.sort.q10.rmdup.narrowPeak_peak_11378	71	.	3.92666	9.45065	7.18955	59
chr11	81983029	81983532	SRR8284512_trimmed.fq.sort.sort.q10.rmdup.narrowPeak_peak_11379	1684	.	24.5281	172.18	168.488	304
chr11	81996152	81996734	SRR8284512_trimmed.fq.sort.sort.q10.rmdup.narrowPeak_peak_11380	2715	.	28.3756	277.878	271.535	182
chr11	82038488	82038684	SRR8284512_trimmed.fq.sort.sort.q10.rmdup.narrowPeak_peak_11381	38	.	4.26773	6.04816	3.88613	54
chr11	82048012	82048404	SRR8284512_trimmed.fq.sort.sort.q10.rmdup.narrowPeak_peak_11382	1430	.	26.4784	146.507	143.094	245
chr11	82085109	82085428	SRR8284512_trimmed.fq.sort.sort.q10.rmdup.narrowPeak_peak_11383	437	.	17.0709	46.3838	43.7076	170
chr11	82174802	82175175	SRR8284512_trimmed.fq.sort.sort.q10.rmdup.narrowPeak_peak_11384	871	.	12.4342	90.1034	87.131	198
chr11	82177640	82178171	SRR8284512_trimmed.fq.sort.sort.q10.rmdup.narrowPeak_peak_11385	1017	.	13.8403	104.793	101.718	377
chr11	82235421	82235946	SRR8284512_trimmed.fq.sort.sort.q10.rmdup.narrowPeak_peak_11386	1813	.	26.4068	185.186	181.318	313
chr11	82255589	82255916	SRR8284512_trimmed.fq.sort.sort.q10.rmdup.narrowPeak_peak_11387	612	.	19.6245	63.9997	61.2006	160
chr11	82333576	82333869	SRR8284512_trimmed.fq.sort.sort.q10.rmdup.narrowPeak_peak_11388	259	.	12.0272	28.4413	25.9114	153
chr11	82356246	82356408	SRR8284512_trimmed.fq.sort.sort.q10.rmdup.narrowPeak_peak_11389	38	.	4.26773	6.04816	3.88613	86
chr11	82379364	82379674	SRR8284512_trimmed.fq.sort.sort.q10.rmdup.narrowPeak_peak_11390	317	.	13.1467	34.3324	31.7506	153
chr11	82386920	82387141	SRR8284512_trimmed.fq.sort.sort.q10.rmdup.narrowPeak_peak_11391	95	.	5.94318	11.8844	9.56542	83
chr11	82387924	82388144	SRR8284512_trimmed.fq.sort.sort.q10.rmdup.narrowPeak_peak_11392	90	.	5.6443	11.3267	9.02175	114
chr11	82399699	82400111	SRR8284512_trimmed.fq.sort.sort.q10.rmdup.narrowPeak_peak_11393	736	.	19.8839	76.5085	73.6263	120
chr11	82435294	82435510	SRR8284512_trimmed.fq.sort.sort.q10.rmdup.narrowPeak_peak_11394	95	.	6.59559	11.8311	9.51283	138
chr11	82444758	82444975	SRR8284512_trimmed.fq.sort.sort.q10.rmdup.narrowPeak_peak_11395	75	.	5.81964	9.78735	7.51283	103
chr11	82573086	82573308	SRR8284512_trimmed.fq.sort.sort.q10.rmdup.narrowPeak_peak_11396	75	.	5.81964	9.78735	7.51283	128
chr11	82612055	82612272	SRR8284512_trimmed.fq.sort.sort.q10.rmdup.narrowPeak_peak_11397	69	.	3.85128	9.24698	6.98923	117
chr11	82613236	82613798	SRR8284512_trimmed.fq.sort.sort.q10.rmdup.narrowPeak_peak_11398	1515	.	22.7886	155.019	151.522	431
chr11	82619410	82619754	SRR8284512_trimmed.fq.sort.sort.q10.rmdup.narrowPeak_peak_11399	1071	.	24.8694	110.292	107.178	177
chr11	82637420	82637678	SRR8284512_trimmed.fq.sort.sort.q10.rmdup.narrowPeak_peak_11400	47	.	4.65571	6.93425	4.73985	155
chr11	82642464	82642626	SRR8284512_trimmed.fq.sort.sort.q10.rmdup.narrowPeak_peak_11401	56	.	5.04368	7.85437	5.63071	62
chr11	82684097	82684483	SRR8284512_trimmed.fq.sort.sort.q10.rmdup.narrowPeak_peak_11402	977	.	23.1735	100.808	97.7624	206
chr11	82691372	82691635	SRR8284512_trimmed.fq.sort.sort.q10.rmdup.narrowPeak_peak_11403	127	.	7.75951	15.0781	12.7037	115
chr11	82709026	82709248	SRR8284512_trimmed.fq.sort.sort.q10.rmdup.narrowPeak_peak_11404	184	.	9.69939	20.8995	18.4479	98
chr11	82726888	82727234	SRR8284512_trimmed.fq.sort.sort.q10.rmdup.narrowPeak_peak_11405	839	.	23.1784	86.9063	83.9554	186
chr11	82734331	82734537	SRR8284512_trimmed.fq.sort.sort.q10.rmdup.narrowPeak_peak_11406	84	.	6.20761	10.7962	8.49896	91
chr11	82739123	82739323	SRR8284512_trimmed.fq.sort.sort.q10.rmdup.narrowPeak_peak_11407	105	.	6.98356	12.8906	10.5526	81
chr11	82746203	82746572	SRR8284512_trimmed.fq.sort.sort.q10.rmdup.narrowPeak_peak_11408	975	.	22.69	100.639	97.5943	141
chr11	82762396	82762812	SRR8284512_trimmed.fq.sort.sort.q10.rmdup.narrowPeak_peak_11409	523	.	12.5372	55.0647	52.3266	196
chr11	82763104	82763577	SRR8284512_trimmed.fq.sort.sort.q10.rmdup.narrowPeak_peak_11410	56	.	3.81568	7.8412	5.62767	105
chr11	82763870	82764163	SRR8284512_trimmed.fq.sort.sort.q10.rmdup.narrowPeak_peak_11411	42	.	3.42207	6.44541	4.27402	85
chr11	82770382	82770544	SRR8284512_trimmed.fq.sort.sort.q10.rmdup.narrowPeak_peak_11412	65	.	5.43166	8.80611	6.55593	53
chr11	82794300	82794595	SRR8284512_trimmed.fq.sort.sort.q10.rmdup.narrowPeak_peak_11413	225	.	10.1393	25.0669	22.5708	137
chr11	82796591	82796837	SRR8284512_trimmed.fq.sort.sort.q10.rmdup.narrowPeak_peak_11414	137	.	7.5628	16.1332	13.7469	98
chr11	82819333	82819745	SRR8284512_trimmed.fq.sort.sort.q10.rmdup.narrowPeak_peak_11415	1434	.	27.4134	146.917	143.5	199
chr11	82871249	82871790	SRR8284512_trimmed.fq.sort.sort.q10.rmdup.narrowPeak_peak_11416	1183	.	24.3669	121.586	118.387	139
chr11	82886602	82886929	SRR8284512_trimmed.fq.sort.sort.q10.rmdup.narrowPeak_peak_11417	980	.	14.7743	101.103	98.0554	146
chr11	82890454	82890931	SRR8284512_trimmed.fq.sort.sort.q10.rmdup.narrowPeak_peak_11418	996	.	14.9836	102.671	99.6117	212
chr11	82908290	82908654	SRR8284512_trimmed.fq.sort.sort.q10.rmdup.narrowPeak_peak_11419	1859	.	28.9087	189.858	185.92	161
chr11	82914911	82915412	SRR8284512_trimmed.fq.sort.sort.q10.rmdup.narrowPeak_peak_11420	2368	.	28.4267	241.978	236.896	244
chr11	82959514	82960234	SRR8284512_trimmed.fq.sort.sort.q10.rmdup.narrowPeak_peak_11421	2057	.	27.5158	210.037	205.753	296
chr11	82970908	82971268	SRR8284512_trimmed.fq.sort.sort.q10.rmdup.narrowPeak_peak_11422	196	.	10.0874	22.1176	19.652	135
chr11	83027270	83027432	SRR8284512_trimmed.fq.sort.sort.q10.rmdup.narrowPeak_peak_11423	65	.	5.43166	8.80611	6.55593	49
chr11	83032459	83032657	SRR8284512_trimmed.fq.sort.sort.q10.rmdup.narrowPeak_peak_11424	75	.	5.81964	9.78735	7.51283	64
chr11	83040060	83040269	SRR8284512_trimmed.fq.sort.sort.q10.rmdup.narrowPeak_peak_11425	75	.	5.81964	9.78735	7.51283	110
chr11	83115208	83115588	SRR8284512_trimmed.fq.sort.sort.q10.rmdup.narrowPeak_peak_11429	474	.	17.4571	50.1769	47.4734	147
chr11	83192037	83192705	SRR8284512_trimmed.fq.sort.sort.q10.rmdup.narrowPeak_peak_11430	1205	.	24.4572	123.728	120.512	298
chr11	83224250	83224412	SRR8284512_trimmed.fq.sort.sort.q10.rmdup.narrowPeak_peak_11431	56	.	5.04368	7.85437	5.63071	91
chr11	83231038	83231322	SRR8284512_trimmed.fq.sort.sort.q10.rmdup.narrowPeak_peak_11432	743	.	23.402	77.2547	74.3677	156
chr11	83263086	83263793	SRR8284512_trimmed.fq.sort.sort.q10.rmdup.narrowPeak_peak_11433	1537	.	24.4142	157.316	153.794	335
chr11	83272540	83272875	SRR8284512_trimmed.fq.sort.sort.q10.rmdup.narrowPeak_peak_11434	855	.	21.3621	88.5343	85.5725	152
chr11	83289351	83289562	SRR8284512_trimmed.fq.sort.sort.q10.rmdup.narrowPeak_peak_11435	83	.	6.10687	10.6287	8.34096	144
chr11	83301539	83301800	SRR8284512_trimmed.fq.sort.sort.q10.rmdup.narrowPeak_peak_11436	262	.	8.68196	28.7901	26.2574	126
chr11	83302121	83302353	SRR8284512_trimmed.fq.sort.sort.q10.rmdup.narrowPeak_peak_11437	137	.	6.05718	16.1742	13.7875	97
chr11	83303869	83304032	SRR8284512_trimmed.fq.sort.sort.q10.rmdup.narrowPeak_peak_11438	54	.	4.08905	7.6279	5.41885	42
chr11	83326835	83326999	SRR8284512_trimmed.fq.sort.sort.q10.rmdup.narrowPeak_peak_11439	62	.	3.65059	8.44556	6.21085	95
chr11	83327368	83327939	SRR8284512_trimmed.fq.sort.sort.q10.rmdup.narrowPeak_peak_11440	1621	.	23.7572	165.785	162.17	251
chr11	83357449	83357894	SRR8284512_trimmed.fq.sort.sort.q10.rmdup.narrowPeak_peak_11441	1546	.	27.48	158.196	154.665	178
chr11	83376263	83376500	SRR8284512_trimmed.fq.sort.sort.q10.rmdup.narrowPeak_peak_11442	84	.	6.20761	10.7962	8.49896	134
chr11	83420408	83420649	SRR8284512_trimmed.fq.sort.sort.q10.rmdup.narrowPeak_peak_11443	317	.	7.00802	34.3234	31.7417	116
chr11	83424692	83425255	SRR8284512_trimmed.fq.sort.sort.q10.rmdup.narrowPeak_peak_11444	1761	.	21.0388	179.92	176.127	206
chr11	83440354	83440631	SRR8284512_trimmed.fq.sort.sort.q10.rmdup.narrowPeak_peak_11445	763	.	9.05999	79.2539	76.3536	139
chr11	83440785	83441160	SRR8284512_trimmed.fq.sort.sort.q10.rmdup.narrowPeak_peak_11446	1471	.	13.6136	150.598	147.145	185
chr11	83442941	83443247	SRR8284512_trimmed.fq.sort.sort.q10.rmdup.narrowPeak_peak_11447	1139	.	11.6082	117.134	113.969	148
chr11	83472437	83472893	SRR8284512_trimmed.fq.sort.sort.q10.rmdup.narrowPeak_peak_11448	801	.	19.7163	83.0691	80.1437	253
chr11	83478319	83478499	SRR8284512_trimmed.fq.sort.sort.q10.rmdup.narrowPeak_peak_11449	63	.	5.31067	8.60753	6.36971	93
chr11	83491379	83491821	SRR8284512_trimmed.fq.sort.sort.q10.rmdup.narrowPeak_peak_11450	591	.	16.9752	61.9669	59.1815	310
chr11	83502156	83502347	SRR8284512_trimmed.fq.sort.sort.q10.rmdup.narrowPeak_peak_11451	98	.	6.58521	12.2176	9.89411	59
chr11	83502902	83503133	SRR8284512_trimmed.fq.sort.sort.q10.rmdup.narrowPeak_peak_11452	78	.	5.78494	10.0891	7.80991	120
chr11	83556246	83556913	SRR8284512_trimmed.fq.sort.sort.q10.rmdup.narrowPeak_peak_11453	1338	.	23.7608	137.182	133.854	286
chr11	83632896	83633093	SRR8284512_trimmed.fq.sort.sort.q10.rmdup.narrowPeak_peak_11454	116	.	7.37154	13.9733	11.6166	85
chr11	83639502	83639834	SRR8284512_trimmed.fq.sort.sort.q10.rmdup.narrowPeak_peak_11455	75	.	5.81964	9.78735	7.51283	181
chr11	83728716	83729116	SRR8284512_trimmed.fq.sort.sort.q10.rmdup.narrowPeak_peak_11456	482	.	15.8256	50.975	48.2656	245
chr11	83733130	83733334	SRR8284512_trimmed.fq.sort.sort.q10.rmdup.narrowPeak_peak_11457	139	.	6.70075	16.3065	13.9142	141
chr11	83739197	83739810	SRR8284512_trimmed.fq.sort.sort.q10.rmdup.narrowPeak_peak_11458	2004	.	24.9085	204.645	200.463	247
chr11	83753546	83753708	SRR8284512_trimmed.fq.sort.sort.q10.rmdup.narrowPeak_peak_11459	30	.	3.87976	5.19895	3.07351	29
chr11	83784671	83784941	SRR8284512_trimmed.fq.sort.sort.q10.rmdup.narrowPeak_peak_11460	222	.	5.88182	24.7358	22.2425	113
chr11	83785232	83785813	SRR8284512_trimmed.fq.sort.sort.q10.rmdup.narrowPeak_peak_11461	1693	.	20.4733	173.068	169.364	326
chr11	83801950	83802473	SRR8284512_trimmed.fq.sort.sort.q10.rmdup.narrowPeak_peak_11462	1494	.	23.9227	152.928	149.453	349
chr11	83815445	83816028	SRR8284512_trimmed.fq.sort.sort.q10.rmdup.narrowPeak_peak_11463	1429	.	23.0228	146.37	142.958	388
chr11	83832308	83832968	SRR8284512_trimmed.fq.sort.sort.q10.rmdup.narrowPeak_peak_11464	1838	.	26.5827	187.754	183.848	276
chr11	83847642	83847997	SRR8284512_trimmed.fq.sort.sort.q10.rmdup.narrowPeak_peak_11465	549	.	16.4808	57.7456	54.9889	151
chr11	83854218	83854447	SRR8284512_trimmed.fq.sort.sort.q10.rmdup.narrowPeak_peak_11466	44	.	4.4428	6.59039	4.41546	144
chr11	83869558	83869879	SRR8284512_trimmed.fq.sort.sort.q10.rmdup.narrowPeak_peak_11467	230	.	11.0687	25.5501	23.0497	148
chr11	83927109	83927527	SRR8284512_trimmed.fq.sort.sort.q10.rmdup.narrowPeak_peak_11468	1801	.	27.6399	184.003	180.151	205
chr11	83936303	83936757	SRR8284512_trimmed.fq.sort.sort.q10.rmdup.narrowPeak_peak_11469	2141	.	27.6358	218.597	214.131	221
chr11	83967781	83968041	SRR8284512_trimmed.fq.sort.sort.q10.rmdup.narrowPeak_peak_11470	297	.	11.3703	32.2991	29.7353	156
chr11	83969043	83969282	SRR8284512_trimmed.fq.sort.sort.q10.rmdup.narrowPeak_peak_11471	116	.	6.66586	14.0446	11.687	133
chr11	83990479	83990762	SRR8284512_trimmed.fq.sort.sort.q10.rmdup.narrowPeak_peak_11472	23	.	3.49178	4.38992	2.3062	21
chr11	84000287	84000483	SRR8284512_trimmed.fq.sort.sort.q10.rmdup.narrowPeak_peak_11473	85	.	5.56565	10.8066	8.5092	97
chr11	84001322	84001625	SRR8284512_trimmed.fq.sort.sort.q10.rmdup.narrowPeak_peak_11474	241	.	10.055	26.6616	24.1497	142
chr11	84009035	84009357	SRR8284512_trimmed.fq.sort.sort.q10.rmdup.narrowPeak_peak_11475	246	.	11.2744	27.1194	24.6037	176
chr11	84031970	84032618	SRR8284512_trimmed.fq.sort.sort.q10.rmdup.narrowPeak_peak_11476	1773	.	25.7756	181.156	177.346	280
chr11	84066134	84066478	SRR8284512_trimmed.fq.sort.sort.q10.rmdup.narrowPeak_peak_11477	164	.	7.7601	18.9185	16.492	183
chr11	84116212	84116681	SRR8284512_trimmed.fq.sort.sort.q10.rmdup.narrowPeak_peak_11478	963	.	20.6655	99.4164	96.3805	182
chr11	84128028	84128470	SRR8284512_trimmed.fq.sort.sort.q10.rmdup.narrowPeak_peak_11479	442	.	14.2201	46.9715	44.2911	144
chr11	84134353	84134714	SRR8284512_trimmed.fq.sort.sort.q10.rmdup.narrowPeak_peak_11480	696	.	17.6887	72.4919	69.6364	160
chr11	84141774	84142356	SRR8284512_trimmed.fq.sort.sort.q10.rmdup.narrowPeak_peak_11481	1524	.	23.3768	155.982	152.474	172
chr11	84150913	84151231	SRR8284512_trimmed.fq.sort.sort.q10.rmdup.narrowPeak_peak_11482	875	.	22.28	90.5381	87.5629	140
chr11	84168953	84169269	SRR8284512_trimmed.fq.sort.sort.q10.rmdup.narrowPeak_peak_11483	504	.	17.8135	53.203	50.478	171
chr11	84179091	84179533	SRR8284512_trimmed.fq.sort.sort.q10.rmdup.narrowPeak_peak_11484	543	.	16.5749	57.1526	54.3999	309
chr11	84191834	84192102	SRR8284512_trimmed.fq.sort.sort.q10.rmdup.narrowPeak_peak_11485	472	.	15.6787	49.9211	47.2194	141
chr11	84193388	84193637	SRR8284512_trimmed.fq.sort.sort.q10.rmdup.narrowPeak_peak_11486	112	.	6.65695	13.5988	11.2519	127
chr11	84201668	84201949	SRR8284512_trimmed.fq.sort.sort.q10.rmdup.narrowPeak_peak_11487	169	.	9.10401	19.3419	16.9111	152
chr11	84209649	84209821	SRR8284512_trimmed.fq.sort.sort.q10.rmdup.narrowPeak_peak_11488	84	.	6.20761	10.7962	8.49896	45
chr11	84216982	84217334	SRR8284512_trimmed.fq.sort.sort.q10.rmdup.narrowPeak_peak_11489	435	.	16.1585	46.2699	43.5948	201
chr11	84228476	84228770	SRR8284512_trimmed.fq.sort.sort.q10.rmdup.narrowPeak_peak_11490	208	.	10.4753	23.3519	20.8728	160
chr11	84243532	84243948	SRR8284512_trimmed.fq.sort.sort.q10.rmdup.narrowPeak_peak_11491	1421	.	25.0455	145.587	142.183	236
chr11	84264456	84265021	SRR8284512_trimmed.fq.sort.sort.q10.rmdup.narrowPeak_peak_11492	1048	.	16.4083	107.925	104.829	208
chr11	84268125	84268502	SRR8284512_trimmed.fq.sort.sort.q10.rmdup.narrowPeak_peak_11493	693	.	12.2752	72.1915	69.3379	136
chr11	84288130	84288455	SRR8284512_trimmed.fq.sort.sort.q10.rmdup.narrowPeak_peak_11494	233	.	11.2513	25.8673	23.3622	168
chr11	84365399	84365593	SRR8284512_trimmed.fq.sort.sort.q10.rmdup.narrowPeak_peak_11495	95	.	6.59559	11.8311	9.51283	77
chr11	84369352	84369559	SRR8284512_trimmed.fq.sort.sort.q10.rmdup.narrowPeak_peak_11496	105	.	6.95625	12.8448	10.5127	107
chr11	84392057	84392506	SRR8284512_trimmed.fq.sort.sort.q10.rmdup.narrowPeak_peak_11497	318	.	11.7864	34.412	31.8297	235
chr11	84398605	84398959	SRR8284512_trimmed.fq.sort.sort.q10.rmdup.narrowPeak_peak_11498	141	.	7.8125	16.5802	14.185	115
chr11	84406758	84407110	SRR8284512_trimmed.fq.sort.sort.q10.rmdup.narrowPeak_peak_11499	597	.	16.5124	62.5563	59.7669	188
chr11	84429343	84430024	SRR8284512_trimmed.fq.sort.sort.q10.rmdup.narrowPeak_peak_11500	1987	.	25.7579	202.861	198.71	379
chr11	84434815	84435288	SRR8284512_trimmed.fq.sort.sort.q10.rmdup.narrowPeak_peak_11501	738	.	18.4668	76.7833	73.8993	281
chr11	84483815	84483977	SRR8284512_trimmed.fq.sort.sort.q10.rmdup.narrowPeak_peak_11502	65	.	5.43166	8.80611	6.55593	63
chr11	84497984	84498279	SRR8284512_trimmed.fq.sort.sort.q10.rmdup.narrowPeak_peak_11503	945	.	23.405	97.5882	94.5649	148
chr11	84498626	84498838	SRR8284512_trimmed.fq.sort.sort.q10.rmdup.narrowPeak_peak_11504	82	.	5.21512	10.5038	8.21804	124
chr11	84504345	84504767	SRR8284512_trimmed.fq.sort.sort.q10.rmdup.narrowPeak_peak_11505	581	.	17.2606	60.96	58.1814	133
chr11	84525871	84526167	SRR8284512_trimmed.fq.sort.sort.q10.rmdup.narrowPeak_peak_11506	283	.	9.34222	30.947	28.3954	141
chr11	84611404	84611611	SRR8284512_trimmed.fq.sort.sort.q10.rmdup.narrowPeak_peak_11507	105	.	6.98356	12.8906	10.5526	96
chr11	84618497	84618944	SRR8284512_trimmed.fq.sort.sort.q10.rmdup.narrowPeak_peak_11508	826	.	21.6849	85.6381	82.6957	249
chr11	84647198	84647484	SRR8284512_trimmed.fq.sort.sort.q10.rmdup.narrowPeak_peak_11509	378	.	14.2149	40.4639	37.8328	145
chr11	84721163	84721504	SRR8284512_trimmed.fq.sort.sort.q10.rmdup.narrowPeak_peak_11510	357	.	10.1688	38.3271	35.7126	189
chr11	84722010	84722328	SRR8284512_trimmed.fq.sort.sort.q10.rmdup.narrowPeak_peak_11511	708	.	15.881	73.6681	70.8047	157
chr11	84752017	84752348	SRR8284512_trimmed.fq.sort.sort.q10.rmdup.narrowPeak_peak_11512	433	.	14.8467	46.0344	43.3609	183
chr11	84778605	84778807	SRR8284512_trimmed.fq.sort.sort.q10.rmdup.narrowPeak_peak_11513	38	.	4.26773	6.04816	3.88613	124
chr11	84794474	84794915	SRR8284512_trimmed.fq.sort.sort.q10.rmdup.narrowPeak_peak_11514	1877	.	16.9373	191.668	187.701	207
chr11	84797854	84798396	SRR8284512_trimmed.fq.sort.sort.q10.rmdup.narrowPeak_peak_11515	1631	.	15.5528	166.778	163.152	272
chr11	84813736	84814122	SRR8284512_trimmed.fq.sort.sort.q10.rmdup.narrowPeak_peak_11516	1850	.	16.616	188.96	185.036	191
chr11	84817450	84817637	SRR8284512_trimmed.fq.sort.sort.q10.rmdup.narrowPeak_peak_11517	151	.	3.67816	17.5947	15.185	113
chr11	84818026	84818353	SRR8284512_trimmed.fq.sort.sort.q10.rmdup.narrowPeak_peak_11518	937	.	9.44333	96.7909	93.7731	154
chr11	84819446	84819808	SRR8284512_trimmed.fq.sort.sort.q10.rmdup.narrowPeak_peak_11519	1209	.	13.8789	124.161	120.942	152
chr11	84830091	84830343	SRR8284512_trimmed.fq.sort.sort.q10.rmdup.narrowPeak_peak_11520	75	.	5.81964	9.78735	7.51283	95
chr11	84839395	84839640	SRR8284512_trimmed.fq.sort.sort.q10.rmdup.narrowPeak_peak_11521	266	.	11.7254	29.1647	26.6287	129
chr11	84842005	84842203	SRR8284512_trimmed.fq.sort.sort.q10.rmdup.narrowPeak_peak_11522	135	.	7.72797	15.9554	13.5711	122
chr11	84873541	84873761	SRR8284512_trimmed.fq.sort.sort.q10.rmdup.narrowPeak_peak_11523	114	.	7.02543	13.82	11.4702	67
chr11	84880528	84880931	SRR8284512_trimmed.fq.sort.sort.q10.rmdup.narrowPeak_peak_11524	1022	.	23.1132	105.334	102.256	184
chr11	84918308	84918805	SRR8284512_trimmed.fq.sort.sort.q10.rmdup.narrowPeak_peak_11525	1793	.	17.8031	183.188	179.349	324
chr11	84919373	84919695	SRR8284512_trimmed.fq.sort.sort.q10.rmdup.narrowPeak_peak_11526	544	.	8.37752	57.1583	54.4056	160
chr11	84932298	84932502	SRR8284512_trimmed.fq.sort.sort.q10.rmdup.narrowPeak_peak_11527	75	.	5.81964	9.78735	7.51283	77
chr11	84943976	84944192	SRR8284512_trimmed.fq.sort.sort.q10.rmdup.narrowPeak_peak_11528	56	.	5.04368	7.85437	5.63071	104
chr11	84978053	84978485	SRR8284512_trimmed.fq.sort.sort.q10.rmdup.narrowPeak_peak_11529	1222	.	24.3779	125.448	122.219	279
chr11	84993106	84993320	SRR8284512_trimmed.fq.sort.sort.q10.rmdup.narrowPeak_peak_11530	105	.	6.98356	12.8906	10.5526	117
chr11	85012962	85013389	SRR8284512_trimmed.fq.sort.sort.q10.rmdup.narrowPeak_peak_11531	129	.	7.63747	15.3306	12.9533	149
chr11	85014944	85015131	SRR8284512_trimmed.fq.sort.sort.q10.rmdup.narrowPeak_peak_11532	61	.	5.18327	8.39744	6.16352	134
chr11	85068448	85068651	SRR8284512_trimmed.fq.sort.sort.q10.rmdup.narrowPeak_peak_11533	105	.	6.98356	12.8906	10.5526	69
chr11	85090281	85090534	SRR8284512_trimmed.fq.sort.sort.q10.rmdup.narrowPeak_peak_11534	149	.	8.53547	17.3499	14.9427	119
chr11	85102328	85102508	SRR8284512_trimmed.fq.sort.sort.q10.rmdup.narrowPeak_peak_11535	127	.	7.75951	15.0781	12.7037	97
chr11	85145054	85145241	SRR8284512_trimmed.fq.sort.sort.q10.rmdup.narrowPeak_peak_11536	84	.	6.20761	10.7962	8.49896	106
chr11	85163094	85163312	SRR8284512_trimmed.fq.sort.sort.q10.rmdup.narrowPeak_peak_11537	95	.	6.59559	11.8311	9.51283	127
chr11	85169957	85170415	SRR8284512_trimmed.fq.sort.sort.q10.rmdup.narrowPeak_peak_11538	1924	.	26.8108	196.531	192.488	252
chr11	85177816	85178057	SRR8284512_trimmed.fq.sort.sort.q10.rmdup.narrowPeak_peak_11539	84	.	6.20761	10.7962	8.49896	106
chr11	85183023	85183490	SRR8284512_trimmed.fq.sort.sort.q10.rmdup.narrowPeak_peak_11540	1143	.	15.4121	117.548	114.38	170
chr11	85184053	85184533	SRR8284512_trimmed.fq.sort.sort.q10.rmdup.narrowPeak_peak_11541	1054	.	14.5377	108.51	105.409	282
chr11	85202985	85203197	SRR8284512_trimmed.fq.sort.sort.q10.rmdup.narrowPeak_peak_11542	92	.	6.44868	11.5853	9.27651	122
chr11	85207311	85207492	SRR8284512_trimmed.fq.sort.sort.q10.rmdup.narrowPeak_peak_11543	69	.	5.45534	9.18234	6.92573	30
chr11	85219767	85220130	SRR8284512_trimmed.fq.sort.sort.q10.rmdup.narrowPeak_peak_11544	423	.	15.8977	45.0385	42.3723	201
chr11	85254624	85254884	SRR8284512_trimmed.fq.sort.sort.q10.rmdup.narrowPeak_peak_11545	116	.	7.37154	13.9733	11.6166	120
chr11	85261037	85261601	SRR8284512_trimmed.fq.sort.sort.q10.rmdup.narrowPeak_peak_11546	2023	.	26.5303	206.609	202.391	362
chr11	85270636	85271018	SRR8284512_trimmed.fq.sort.sort.q10.rmdup.narrowPeak_peak_11547	1315	.	17.4639	134.832	131.524	225
chr11	85273338	85273656	SRR8284512_trimmed.fq.sort.sort.q10.rmdup.narrowPeak_peak_11548	973	.	14.2081	100.39	97.3472	144
chr11	85308860	85309130	SRR8284512_trimmed.fq.sort.sort.q10.rmdup.narrowPeak_peak_11549	316	.	7.96534	34.2426	31.6616	141
chr11	85312159	85312567	SRR8284512_trimmed.fq.sort.sort.q10.rmdup.narrowPeak_peak_11550	1108	.	17.4496	114.03	110.889	254
chr11	85328585	85328895	SRR8284512_trimmed.fq.sort.sort.q10.rmdup.narrowPeak_peak_11551	126	.	7.72917	15.0268	12.6574	218
chr11	85334822	85335201	SRR8284512_trimmed.fq.sort.sort.q10.rmdup.narrowPeak_peak_11552	551	.	16.9608	57.942	55.1839	238
chr11	85380081	85380316	SRR8284512_trimmed.fq.sort.sort.q10.rmdup.narrowPeak_peak_11553	198	.	5.90667	22.3615	19.8937	126
chr11	85382087	85382495	SRR8284512_trimmed.fq.sort.sort.q10.rmdup.narrowPeak_peak_11554	1914	.	24.5488	195.516	191.488	156
chr11	85392667	85392938	SRR8284512_trimmed.fq.sort.sort.q10.rmdup.narrowPeak_peak_11555	138	.	8.14749	16.204	13.8128	116
chr11	85403339	85403508	SRR8284512_trimmed.fq.sort.sort.q10.rmdup.narrowPeak_peak_11556	65	.	5.43166	8.80611	6.55593	61
chr11	85429831	85430038	SRR8284512_trimmed.fq.sort.sort.q10.rmdup.narrowPeak_peak_11557	56	.	5.04368	7.85437	5.63071	93
chr11	85469524	85469936	SRR8284512_trimmed.fq.sort.sort.q10.rmdup.narrowPeak_peak_11558	1848	.	27.8552	188.733	184.813	154
chr11	85482739	85483225	SRR8284512_trimmed.fq.sort.sort.q10.rmdup.narrowPeak_peak_11559	903	.	22.3088	93.3426	90.3485	196
chr11	85490284	85490446	SRR8284512_trimmed.fq.sort.sort.q10.rmdup.narrowPeak_peak_11560	47	.	4.65571	6.93425	4.73985	70
chr11	85517756	85518504	SRR8284512_trimmed.fq.sort.sort.q10.rmdup.narrowPeak_peak_11561	1954	.	24.3269	199.526	195.433	451
chr11	85528106	85528358	SRR8284512_trimmed.fq.sort.sort.q10.rmdup.narrowPeak_peak_11562	138	.	8.14749	16.204	13.8128	146
chr11	85563869	85564072	SRR8284512_trimmed.fq.sort.sort.q10.rmdup.narrowPeak_peak_11563	75	.	5.81964	9.78735	7.51283	73
chr11	85571095	85571257	SRR8284512_trimmed.fq.sort.sort.q10.rmdup.narrowPeak_peak_11564	30	.	3.87976	5.19895	3.07351	84
chr11	85625232	85625501	SRR8284512_trimmed.fq.sort.sort.q10.rmdup.narrowPeak_peak_11565	173	.	5.60284	19.7664	17.3284	122
chr11	85626793	85627450	SRR8284512_trimmed.fq.sort.sort.q10.rmdup.narrowPeak_peak_11566	902	.	14.7183	93.2802	90.2864	256
chr11	85634212	85634459	SRR8284512_trimmed.fq.sort.sort.q10.rmdup.narrowPeak_peak_11567	90	.	5.84292	11.3134	9.00876	91
chr11	85640913	85641153	SRR8284512_trimmed.fq.sort.sort.q10.rmdup.narrowPeak_peak_11568	95	.	6.35908	11.8309	9.51283	96
chr11	85676547	85676770	SRR8284512_trimmed.fq.sort.sort.q10.rmdup.narrowPeak_peak_11569	84	.	6.20761	10.7962	8.49896	136
chr11	85706595	85706999	SRR8284512_trimmed.fq.sort.sort.q10.rmdup.narrowPeak_peak_11570	974	.	21.482	100.534	97.4906	208
chr11	85709232	85709426	SRR8284512_trimmed.fq.sort.sort.q10.rmdup.narrowPeak_peak_11571	107	.	5.40878	13.0982	10.7575	112
chr11	85733577	85734251	SRR8284512_trimmed.fq.sort.sort.q10.rmdup.narrowPeak_peak_11572	580	.	14.7518	60.7846	58.0072	232
chr11	85749838	85750093	SRR8284512_trimmed.fq.sort.sort.q10.rmdup.narrowPeak_peak_11573	259	.	11.707	28.5048	25.9743	129
chr11	85786201	85786758	SRR8284512_trimmed.fq.sort.sort.q10.rmdup.narrowPeak_peak_11574	1003	.	20.1418	103.381	100.317	346
chr11	85798404	85798663	SRR8284512_trimmed.fq.sort.sort.q10.rmdup.narrowPeak_peak_11575	107	.	6.86962	13.1201	10.7791	117
chr11	85823157	85823676	SRR8284512_trimmed.fq.sort.sort.q10.rmdup.narrowPeak_peak_11576	2233	.	26.8865	228.015	223.325	229
chr11	85831048	85831408	SRR8284512_trimmed.fq.sort.sort.q10.rmdup.narrowPeak_peak_11577	988	.	17.5361	101.875	98.8216	159
chr11	85841438	85841689	SRR8284512_trimmed.fq.sort.sort.q10.rmdup.narrowPeak_peak_11578	183	.	4.1977	20.7576	18.3101	113
chr11	85842156	85842358	SRR8284512_trimmed.fq.sort.sort.q10.rmdup.narrowPeak_peak_11579	282	.	5.17394	30.7715	28.2212	106
chr11	85843244	85843576	SRR8284512_trimmed.fq.sort.sort.q10.rmdup.narrowPeak_peak_11580	852	.	9.57317	88.1984	85.2389	148
chr11	85844652	85844968	SRR8284512_trimmed.fq.sort.sort.q10.rmdup.narrowPeak_peak_11581	1169	.	10.3374	120.148	116.96	160
chr11	85849084	85849429	SRR8284512_trimmed.fq.sort.sort.q10.rmdup.narrowPeak_peak_11582	1335	.	14.3142	136.857	133.531	191
chr11	85850794	85851093	SRR8284512_trimmed.fq.sort.sort.q10.rmdup.narrowPeak_peak_11583	482	.	9.75885	50.9719	48.2626	131
chr11	85864356	85864690	SRR8284512_trimmed.fq.sort.sort.q10.rmdup.narrowPeak_peak_11584	1504	.	24.9178	153.981	150.494	172
chr11	85865499	85865667	SRR8284512_trimmed.fq.sort.sort.q10.rmdup.narrowPeak_peak_11585	65	.	3.9688	8.74071	6.50039	81
chr11	85876356	85876667	SRR8284512_trimmed.fq.sort.sort.q10.rmdup.narrowPeak_peak_11586	56	.	5.04368	7.85437	5.63071	95
chr11	85896272	85896574	SRR8284512_trimmed.fq.sort.sort.q10.rmdup.narrowPeak_peak_11587	158	.	7.95594	18.3059	15.8888	160
chr11	85949851	85950057	SRR8284512_trimmed.fq.sort.sort.q10.rmdup.narrowPeak_peak_11588	138	.	8.14749	16.204	13.8128	116
chr11	85972386	85972839	SRR8284512_trimmed.fq.sort.sort.q10.rmdup.narrowPeak_peak_11589	2280	.	26.3145	232.823	228.005	169
chr11	85983383	85983564	SRR8284512_trimmed.fq.sort.sort.q10.rmdup.narrowPeak_peak_11590	55	.	4.80835	7.7724	5.56022	83
chr11	85987102	85987310	SRR8284512_trimmed.fq.sort.sort.q10.rmdup.narrowPeak_peak_11591	38	.	3.77827	5.97897	3.83246	132
chr11	85990098	85990299	SRR8284512_trimmed.fq.sort.sort.q10.rmdup.narrowPeak_peak_11592	92	.	5.96172	11.5278	9.21979	105
chr11	85995379	85995642	SRR8284512_trimmed.fq.sort.sort.q10.rmdup.narrowPeak_peak_11593	282	.	11.5905	30.8153	28.2646	122
chr11	86000692	86000854	SRR8284512_trimmed.fq.sort.sort.q10.rmdup.narrowPeak_peak_11594	47	.	4.65571	6.93425	4.73985	39
chr11	86026622	86026843	SRR8284512_trimmed.fq.sort.sort.q10.rmdup.narrowPeak_peak_11595	167	.	8.7321	19.2122	16.7827	89
chr11	86027406	86027651	SRR8284512_trimmed.fq.sort.sort.q10.rmdup.narrowPeak_peak_11596	114	.	7.02543	13.82	11.4702	125
chr11	86040041	86040332	SRR8284512_trimmed.fq.sort.sort.q10.rmdup.narrowPeak_peak_11597	307	.	13.3588	33.3648	30.7916	149
chr11	86067228	86067553	SRR8284512_trimmed.fq.sort.sort.q10.rmdup.narrowPeak_peak_11598	754	.	22.0538	78.2972	75.4033	143
chr11	86075404	86075739	SRR8284512_trimmed.fq.sort.sort.q10.rmdup.narrowPeak_peak_11599	563	.	16.7555	59.1096	56.3435	174
chr11	86116358	86116749	SRR8284512_trimmed.fq.sort.sort.q10.rmdup.narrowPeak_peak_11600	289	.	12.6639	31.4778	28.9206	222
chr11	86164820	86165081	SRR8284512_trimmed.fq.sort.sort.q10.rmdup.narrowPeak_peak_11601	105	.	6.98356	12.8906	10.5526	102
chr11	86174210	86174544	SRR8284512_trimmed.fq.sort.sort.q10.rmdup.narrowPeak_peak_11602	1447	.	27.5303	148.222	144.793	162
chr11	86200950	86201263	SRR8284512_trimmed.fq.sort.sort.q10.rmdup.narrowPeak_peak_11603	105	.	6.98356	12.8906	10.5526	195
chr11	86237844	86238108	SRR8284512_trimmed.fq.sort.sort.q10.rmdup.narrowPeak_peak_11604	325	.	13.9671	35.11	32.5213	131
chr11	86257755	86257972	SRR8284512_trimmed.fq.sort.sort.q10.rmdup.narrowPeak_peak_11605	84	.	5.93783	10.7194	8.43022	105
chr11	86262271	86262433	SRR8284512_trimmed.fq.sort.sort.q10.rmdup.narrowPeak_peak_11606	58	.	4.97442	8.05064	5.82327	59
chr11	86308288	86308450	SRR8284512_trimmed.fq.sort.sort.q10.rmdup.narrowPeak_peak_11607	47	.	4.65571	6.93425	4.73985	80
chr11	86314985	86315381	SRR8284512_trimmed.fq.sort.sort.q10.rmdup.narrowPeak_peak_11608	318	.	12.837	34.44	31.8575	219
chr11	86323906	86324156	SRR8284512_trimmed.fq.sort.sort.q10.rmdup.narrowPeak_peak_11609	116	.	7.37154	13.9733	11.6166	132
chr11	86339410	86339654	SRR8284512_trimmed.fq.sort.sort.q10.rmdup.narrowPeak_peak_11610	184	.	9.69939	20.8995	18.4479	107
chr11	86358274	86358648	SRR8284512_trimmed.fq.sort.sort.q10.rmdup.narrowPeak_peak_11611	1728	.	27.8876	176.594	172.845	215
chr11	86395692	86396148	SRR8284512_trimmed.fq.sort.sort.q10.rmdup.narrowPeak_peak_11612	508	.	17.1532	53.5558	50.8283	269
chr11	86427697	86427871	SRR8284512_trimmed.fq.sort.sort.q10.rmdup.narrowPeak_peak_11613	38	.	4.26773	6.04816	3.88613	86
chr11	86436894	86437363	SRR8284512_trimmed.fq.sort.sort.q10.rmdup.narrowPeak_peak_11614	1324	.	24.2913	135.779	132.463	157
chr11	86464086	86464664	SRR8284512_trimmed.fq.sort.sort.q10.rmdup.narrowPeak_peak_11615	2063	.	28.6138	210.645	206.35	388
chr11	86472140	86472432	SRR8284512_trimmed.fq.sort.sort.q10.rmdup.narrowPeak_peak_11616	65	.	5.43166	8.80611	6.55593	132
chr11	86485191	86485403	SRR8284512_trimmed.fq.sort.sort.q10.rmdup.narrowPeak_peak_11617	36	.	3.80807	5.78647	3.64501	101
chr11	86487959	86488336	SRR8284512_trimmed.fq.sort.sort.q10.rmdup.narrowPeak_peak_11618	69	.	5.10082	9.25048	6.99263	133
chr11	86497900	86498231	SRR8284512_trimmed.fq.sort.sort.q10.rmdup.narrowPeak_peak_11619	550	.	17.7052	57.8192	55.062	194
chr11	86518112	86518616	SRR8284512_trimmed.fq.sort.sort.q10.rmdup.narrowPeak_peak_11620	131	.	7.72854	15.4877	13.1087	124
chr11	86532624	86533196	SRR8284512_trimmed.fq.sort.sort.q10.rmdup.narrowPeak_peak_11621	1247	.	20.0828	127.968	124.718	408
chr11	86547418	86547799	SRR8284512_trimmed.fq.sort.sort.q10.rmdup.narrowPeak_peak_11622	322	.	11.6926	34.8737	32.2878	201
chr11	86568395	86568746	SRR8284512_trimmed.fq.sort.sort.q10.rmdup.narrowPeak_peak_11623	763	.	17.1061	79.2651	76.3648	211
chr11	86571643	86571816	SRR8284512_trimmed.fq.sort.sort.q10.rmdup.narrowPeak_peak_11624	87	.	4.82995	11.0736	8.77238	92
chr11	86619251	86619564	SRR8284512_trimmed.fq.sort.sort.q10.rmdup.narrowPeak_peak_11625	246	.	11.6393	27.1472	24.6295	159
chr11	86625273	86625435	SRR8284512_trimmed.fq.sort.sort.q10.rmdup.narrowPeak_peak_11626	38	.	4.26773	6.04816	3.88613	87
chr11	86653472	86653992	SRR8284512_trimmed.fq.sort.sort.q10.rmdup.narrowPeak_peak_11627	1441	.	16.7974	147.594	144.171	153
chr11	86655697	86656227	SRR8284512_trimmed.fq.sort.sort.q10.rmdup.narrowPeak_peak_11628	621	.	9.67942	64.9867	62.1809	223
chr11	86732755	86733034	SRR8284512_trimmed.fq.sort.sort.q10.rmdup.narrowPeak_peak_11629	138	.	8.14749	16.204	13.8128	156
chr11	86738344	86738624	SRR8284512_trimmed.fq.sort.sort.q10.rmdup.narrowPeak_peak_11630	438	.	15.8773	46.5078	43.8307	142
chr11	86746381	86746742	SRR8284512_trimmed.fq.sort.sort.q10.rmdup.narrowPeak_peak_11631	84	.	6.20761	10.7962	8.49896	230
chr11	86757167	86757329	SRR8284512_trimmed.fq.sort.sort.q10.rmdup.narrowPeak_peak_11632	69	.	5.28926	9.24261	6.98493	71
chr11	86757599	86758004	SRR8284512_trimmed.fq.sort.sort.q10.rmdup.narrowPeak_peak_11633	118	.	7.01731	14.2449	11.8849	298
chr11	86774960	86775180	SRR8284512_trimmed.fq.sort.sort.q10.rmdup.narrowPeak_peak_11634	84	.	6.20761	10.7962	8.49896	101
chr11	86787538	86787824	SRR8284512_trimmed.fq.sort.sort.q10.rmdup.narrowPeak_peak_11635	300	.	12.5742	32.6296	30.0621	151
chr11	86836383	86837006	SRR8284512_trimmed.fq.sort.sort.q10.rmdup.narrowPeak_peak_11636	1595	.	24.4248	163.142	159.557	229
chr11	86837081	86837274	SRR8284512_trimmed.fq.sort.sort.q10.rmdup.narrowPeak_peak_11637	62	.	3.75317	8.46417	6.22909	109
chr11	86844830	86845002	SRR8284512_trimmed.fq.sort.sort.q10.rmdup.narrowPeak_peak_11638	56	.	5.04368	7.85437	5.63071	57
chr11	86875791	86876043	SRR8284512_trimmed.fq.sort.sort.q10.rmdup.narrowPeak_peak_11639	285	.	8.9369	31.0849	28.5308	141
chr11	86878348	86878645	SRR8284512_trimmed.fq.sort.sort.q10.rmdup.narrowPeak_peak_11640	526	.	12.1496	55.3549	52.6146	127
chr11	86881785	86882082	SRR8284512_trimmed.fq.sort.sort.q10.rmdup.narrowPeak_peak_11641	267	.	9.6177	29.2668	26.7301	124
chr11	86894053	86894609	SRR8284512_trimmed.fq.sort.sort.q10.rmdup.narrowPeak_peak_11642	1852	.	24.6789	189.19	185.262	295
chr11	86906341	86906620	SRR8284512_trimmed.fq.sort.sort.q10.rmdup.narrowPeak_peak_11643	230	.	11.0687	25.5501	23.0497	130
chr11	86917653	86917858	SRR8284512_trimmed.fq.sort.sort.q10.rmdup.narrowPeak_peak_11644	116	.	7.37154	13.9733	11.6166	79
chr11	86924283	86924460	SRR8284512_trimmed.fq.sort.sort.q10.rmdup.narrowPeak_peak_11645	47	.	4.65571	6.93425	4.73985	129
chr11	86995542	86996138	SRR8284512_trimmed.fq.sort.sort.q10.rmdup.narrowPeak_peak_11646	1789	.	24.5105	182.775	178.942	225
chr11	87010541	87010966	SRR8284512_trimmed.fq.sort.sort.q10.rmdup.narrowPeak_peak_11647	1649	.	29.4783	168.627	164.978	183
chr11	87016248	87016419	SRR8284512_trimmed.fq.sort.sort.q10.rmdup.narrowPeak_peak_11648	55	.	4.28795	7.73785	5.52646	101
chr11	87020507	87020841	SRR8284512_trimmed.fq.sort.sort.q10.rmdup.narrowPeak_peak_11649	550	.	15.0943	57.8135	55.0563	158
chr11	87036194	87036553	SRR8284512_trimmed.fq.sort.sort.q10.rmdup.narrowPeak_peak_11650	525	.	16.0745	55.3365	52.5965	148
chr11	87073351	87073913	SRR8284512_trimmed.fq.sort.sort.q10.rmdup.narrowPeak_peak_11651	587	.	16.3951	61.5061	58.7238	166
chr11	87079781	87080069	SRR8284512_trimmed.fq.sort.sort.q10.rmdup.narrowPeak_peak_11652	75	.	5.81964	9.78735	7.51283	129
chr11	87083472	87083634	SRR8284512_trimmed.fq.sort.sort.q10.rmdup.narrowPeak_peak_11653	28	.	3.70233	4.91964	2.81923	115
chr11	87086820	87086982	SRR8284512_trimmed.fq.sort.sort.q10.rmdup.narrowPeak_peak_11654	47	.	4.65571	6.93425	4.73985	109
chr11	87089426	87089588	SRR8284512_trimmed.fq.sort.sort.q10.rmdup.narrowPeak_peak_11655	65	.	5.43166	8.80611	6.55593	62
chr11	87098241	87098405	SRR8284512_trimmed.fq.sort.sort.q10.rmdup.narrowPeak_peak_11656	56	.	5.04368	7.85437	5.63071	87
chr11	87150528	87150742	SRR8284512_trimmed.fq.sort.sort.q10.rmdup.narrowPeak_peak_11657	95	.	6.59559	11.8311	9.51283	110
chr11	87154935	87155114	SRR8284512_trimmed.fq.sort.sort.q10.rmdup.narrowPeak_peak_11658	56	.	5.04368	7.85437	5.63071	101
chr11	87167101	87167270	SRR8284512_trimmed.fq.sort.sort.q10.rmdup.narrowPeak_peak_11659	30	.	3.87976	5.19895	3.07351	43
chr11	87194511	87194854	SRR8284512_trimmed.fq.sort.sort.q10.rmdup.narrowPeak_peak_11660	405	.	16.1303	43.2114	40.5591	201
chr11	87214142	87214567	SRR8284512_trimmed.fq.sort.sort.q10.rmdup.narrowPeak_peak_11661	1908	.	29.1901	194.844	190.827	225
chr11	87247071	87247395	SRR8284512_trimmed.fq.sort.sort.q10.rmdup.narrowPeak_peak_11662	321	.	13.7405	34.7121	32.1275	138
chr11	87261739	87262074	SRR8284512_trimmed.fq.sort.sort.q10.rmdup.narrowPeak_peak_11663	276	.	12.2914	30.1723	27.6268	176
chr11	87268873	87269158	SRR8284512_trimmed.fq.sort.sort.q10.rmdup.narrowPeak_peak_11664	530	.	14.8496	55.7446	53.0016	136
chr11	87271544	87271823	SRR8284512_trimmed.fq.sort.sort.q10.rmdup.narrowPeak_peak_11665	373	.	11.921	39.9591	37.3317	118
chr11	87279744	87279956	SRR8284512_trimmed.fq.sort.sort.q10.rmdup.narrowPeak_peak_11666	105	.	6.98356	12.8906	10.5526	105
chr11	87330969	87331155	SRR8284512_trimmed.fq.sort.sort.q10.rmdup.narrowPeak_peak_11667	84	.	6.20761	10.7962	8.49896	65
chr11	87393846	87394298	SRR8284512_trimmed.fq.sort.sort.q10.rmdup.narrowPeak_peak_11668	945	.	18.0468	97.5634	94.5404	241
chr11	87398537	87398717	SRR8284512_trimmed.fq.sort.sort.q10.rmdup.narrowPeak_peak_11669	144	.	5.3973	16.8321	14.4342	61
chr11	87402995	87403281	SRR8284512_trimmed.fq.sort.sort.q10.rmdup.narrowPeak_peak_11670	318	.	10.5728	34.3881	31.806	140
chr11	87413319	87413806	SRR8284512_trimmed.fq.sort.sort.q10.rmdup.narrowPeak_peak_11671	730	.	20.4128	75.8792	73.0012	326
chr11	87422959	87423366	SRR8284512_trimmed.fq.sort.sort.q10.rmdup.narrowPeak_peak_11672	55	.	4.47452	7.79406	5.58149	272
chr11	87429937	87430124	SRR8284512_trimmed.fq.sort.sort.q10.rmdup.narrowPeak_peak_11673	126	.	6.71178	15.0025	12.6335	125
chr11	87431789	87432127	SRR8284512_trimmed.fq.sort.sort.q10.rmdup.narrowPeak_peak_11674	129	.	6.63095	15.2823	12.9055	139
chr11	87438115	87438347	SRR8284512_trimmed.fq.sort.sort.q10.rmdup.narrowPeak_peak_11675	122	.	6.97394	14.6099	12.2456	128
chr11	87443383	87443554	SRR8284512_trimmed.fq.sort.sort.q10.rmdup.narrowPeak_peak_11676	56	.	4.18138	7.81492	5.60211	78
chr11	87443696	87443964	SRR8284512_trimmed.fq.sort.sort.q10.rmdup.narrowPeak_peak_11677	112	.	5.82941	13.6352	11.2877	140
chr11	87445538	87445835	SRR8284512_trimmed.fq.sort.sort.q10.rmdup.narrowPeak_peak_11678	91	.	4.71032	11.4565	9.14969	153
chr11	87450041	87450299	SRR8284512_trimmed.fq.sort.sort.q10.rmdup.narrowPeak_peak_11679	101	.	5.28989	12.461	10.1342	97
chr11	87462844	87463112	SRR8284512_trimmed.fq.sort.sort.q10.rmdup.narrowPeak_peak_11680	53	.	4.65302	7.50989	5.30325	146
chr11	87468992	87469260	SRR8284512_trimmed.fq.sort.sort.q10.rmdup.narrowPeak_peak_11681	115	.	6.83238	13.9149	11.5639	142
chr11	87483862	87484157	SRR8284512_trimmed.fq.sort.sort.q10.rmdup.narrowPeak_peak_11682	481	.	17.4105	50.8781	48.1694	143
chr11	87504495	87505091	SRR8284512_trimmed.fq.sort.sort.q10.rmdup.narrowPeak_peak_11683	787	.	16.4986	81.6886	78.7724	421
chr11	87506068	87506250	SRR8284512_trimmed.fq.sort.sort.q10.rmdup.narrowPeak_peak_11684	111	.	5.27386	13.5231	11.1771	87
chr11	87519321	87519771	SRR8284512_trimmed.fq.sort.sort.q10.rmdup.narrowPeak_peak_11685	1290	.	24.0908	132.363	129.076	190
chr11	87528065	87528442	SRR8284512_trimmed.fq.sort.sort.q10.rmdup.narrowPeak_peak_11686	813	.	13.653	84.2375	81.3044	139
chr11	87529533	87529734	SRR8284512_trimmed.fq.sort.sort.q10.rmdup.narrowPeak_peak_11687	122	.	4.6614	14.6115	12.2472	70
chr11	87531691	87532062	SRR8284512_trimmed.fq.sort.sort.q10.rmdup.narrowPeak_peak_11688	640	.	11.7273	66.8404	64.0224	197
chr11	87591653	87591867	SRR8284512_trimmed.fq.sort.sort.q10.rmdup.narrowPeak_peak_11689	56	.	4.53618	7.90675	5.68206	84
chr11	87592470	87592737	SRR8284512_trimmed.fq.sort.sort.q10.rmdup.narrowPeak_peak_11690	149	.	7.19233	17.3092	14.906	115
chr11	87596659	87596912	SRR8284512_trimmed.fq.sort.sort.q10.rmdup.narrowPeak_peak_11691	138	.	7.34394	16.2011	13.8128	93
chr11	87629854	87630340	SRR8284512_trimmed.fq.sort.sort.q10.rmdup.narrowPeak_peak_11692	1560	.	26.8767	159.569	156.023	182
chr11	87662289	87662742	SRR8284512_trimmed.fq.sort.sort.q10.rmdup.narrowPeak_peak_11693	2062	.	26.2233	210.507	206.215	209
chr11	87716095	87716307	SRR8284512_trimmed.fq.sort.sort.q10.rmdup.narrowPeak_peak_11694	138	.	7.8622	16.1901	13.8031	87
chr11	87720367	87720637	SRR8284512_trimmed.fq.sort.sort.q10.rmdup.narrowPeak_peak_11695	131	.	7.47283	15.5055	13.1262	95
chr11	87759531	87760012	SRR8284512_trimmed.fq.sort.sort.q10.rmdup.narrowPeak_peak_11696	375	.	13.6671	40.1322	37.5036	238
chr11	87770953	87771433	SRR8284512_trimmed.fq.sort.sort.q10.rmdup.narrowPeak_peak_11697	2129	.	29.0855	217.378	212.94	241
chr11	87802642	87802936	SRR8284512_trimmed.fq.sort.sort.q10.rmdup.narrowPeak_peak_11698	664	.	13.7637	69.2524	66.4183	150
chr11	87805471	87805816	SRR8284512_trimmed.fq.sort.sort.q10.rmdup.narrowPeak_peak_11699	951	.	17.3938	98.127	95.1	161
chr11	87816896	87817657	SRR8284512_trimmed.fq.sort.sort.q10.rmdup.narrowPeak_peak_11700	1414	.	24.4235	144.805	141.407	269
chr11	87844300	87844550	SRR8284512_trimmed.fq.sort.sort.q10.rmdup.narrowPeak_peak_11701	138	.	8.14749	16.204	13.8128	105
chr11	87852778	87853063	SRR8284512_trimmed.fq.sort.sort.q10.rmdup.narrowPeak_peak_11702	56	.	5.04368	7.85437	5.63071	154
chr11	87866994	87867213	SRR8284512_trimmed.fq.sort.sort.q10.rmdup.narrowPeak_peak_11703	278	.	12.0807	30.4381	27.8905	97
chr11	87870131	87870425	SRR8284512_trimmed.fq.sort.sort.q10.rmdup.narrowPeak_peak_11704	107	.	6.86962	13.1201	10.7791	151
chr11	87883460	87884042	SRR8284512_trimmed.fq.sort.sort.q10.rmdup.narrowPeak_peak_11705	1588	.	24.8063	162.396	158.819	238
chr11	87904138	87904384	SRR8284512_trimmed.fq.sort.sort.q10.rmdup.narrowPeak_peak_11706	259	.	12.0272	28.4413	25.9114	113
chr11	87950030	87950386	SRR8284512_trimmed.fq.sort.sort.q10.rmdup.narrowPeak_peak_11707	1324	.	24.6344	135.74	132.424	160
chr11	87955164	87955724	SRR8284512_trimmed.fq.sort.sort.q10.rmdup.narrowPeak_peak_11708	1259	.	22.9358	129.21	125.949	196
chr11	87967558	87968051	SRR8284512_trimmed.fq.sort.sort.q10.rmdup.narrowPeak_peak_11709	2296	.	24.8125	234.518	229.652	251
chr11	87968801	87969062	SRR8284512_trimmed.fq.sort.sort.q10.rmdup.narrowPeak_peak_11710	217	.	5.64334	24.2385	21.7517	109
chr11	87974691	87975062	SRR8284512_trimmed.fq.sort.sort.q10.rmdup.narrowPeak_peak_11711	1201	.	19.2103	123.37	120.157	183
chr11	87978953	87979219	SRR8284512_trimmed.fq.sort.sort.q10.rmdup.narrowPeak_peak_11712	320	.	8.43015	34.633	32.0489	130
chr11	87985997	87986447	SRR8284512_trimmed.fq.sort.sort.q10.rmdup.narrowPeak_peak_11713	459	.	16.1983	48.6308	45.9383	224
chr11	87999715	88000105	SRR8284512_trimmed.fq.sort.sort.q10.rmdup.narrowPeak_peak_11714	370	.	14.1882	39.7021	37.0766	215
chr11	88018346	88018587	SRR8284512_trimmed.fq.sort.sort.q10.rmdup.narrowPeak_peak_11715	116	.	7.37154	13.9733	11.6166	148
chr11	88037580	88037742	SRR8284512_trimmed.fq.sort.sort.q10.rmdup.narrowPeak_peak_11716	35	.	4.04829	5.69771	3.55867	48
chr11	88038846	88039024	SRR8284512_trimmed.fq.sort.sort.q10.rmdup.narrowPeak_peak_11717	45	.	4.34405	6.70128	4.52377	62
chr11	88042154	88042365	SRR8284512_trimmed.fq.sort.sort.q10.rmdup.narrowPeak_peak_11718	49	.	4.29209	7.17166	4.97219	62
chr11	88054609	88055070	SRR8284512_trimmed.fq.sort.sort.q10.rmdup.narrowPeak_peak_11719	1528	.	15.0839	156.32	152.809	203
chr11	88059117	88059575	SRR8284512_trimmed.fq.sort.sort.q10.rmdup.narrowPeak_peak_11720	1165	.	12.3954	119.759	116.574	169
chr11	88062313	88062543	SRR8284512_trimmed.fq.sort.sort.q10.rmdup.narrowPeak_peak_11721	200	.	5.84069	22.5482	20.0788	110
chr11	88067619	88067785	SRR8284512_trimmed.fq.sort.sort.q10.rmdup.narrowPeak_peak_11722	67	.	5.36059	9.0235	6.76959	69
chr11	88075788	88076051	SRR8284512_trimmed.fq.sort.sort.q10.rmdup.narrowPeak_peak_11723	208	.	10.4753	23.3519	20.8728	123
chr11	88098758	88099046	SRR8284512_trimmed.fq.sort.sort.q10.rmdup.narrowPeak_peak_11724	77	.	5.75126	10.0322	7.75387	158
chr11	88136561	88136723	SRR8284512_trimmed.fq.sort.sort.q10.rmdup.narrowPeak_peak_11725	46	.	4.58015	6.81252	4.6324	111
chr11	88162135	88162454	SRR8284512_trimmed.fq.sort.sort.q10.rmdup.narrowPeak_peak_11726	1995	.	30.0432	203.676	199.511	143
chr11	88178605	88178767	SRR8284512_trimmed.fq.sort.sort.q10.rmdup.narrowPeak_peak_11727	50	.	4.53104	7.30206	5.09979	46
chr11	88179433	88179702	SRR8284512_trimmed.fq.sort.sort.q10.rmdup.narrowPeak_peak_11728	199	.	9.33677	22.4493	19.9808	117
chr11	88187452	88188058	SRR8284512_trimmed.fq.sort.sort.q10.rmdup.narrowPeak_peak_11729	1587	.	21.934	162.324	158.748	319
chr11	88195797	88195972	SRR8284512_trimmed.fq.sort.sort.q10.rmdup.narrowPeak_peak_11730	117	.	4.59945	14.0911	11.733	95
chr11	88197094	88197513	SRR8284512_trimmed.fq.sort.sort.q10.rmdup.narrowPeak_peak_11731	1356	.	19.4419	138.972	135.628	244
chr11	88203643	88204027	SRR8284512_trimmed.fq.sort.sort.q10.rmdup.narrowPeak_peak_11732	905	.	15.6963	93.5544	90.5587	181
chr11	88206642	88206907	SRR8284512_trimmed.fq.sort.sort.q10.rmdup.narrowPeak_peak_11733	503	.	10.7549	53.1008	50.3764	126
chr11	88216085	88216637	SRR8284512_trimmed.fq.sort.sort.q10.rmdup.narrowPeak_peak_11734	2458	.	24.8245	251.164	245.806	260
chr11	88245040	88245202	SRR8284512_trimmed.fq.sort.sort.q10.rmdup.narrowPeak_peak_11735	50	.	4.64584	7.20324	5.00313	48
chr11	88252099	88252640	SRR8284512_trimmed.fq.sort.sort.q10.rmdup.narrowPeak_peak_11736	2544	.	29.3748	260.11	254.457	321
chr11	88258187	88258612	SRR8284512_trimmed.fq.sort.sort.q10.rmdup.narrowPeak_peak_11737	1044	.	20.0412	107.517	104.424	228
chr11	88260072	88260281	SRR8284512_trimmed.fq.sort.sort.q10.rmdup.narrowPeak_peak_11738	225	.	7.6064	25.0414	22.5456	79
chr11	88281776	88282071	SRR8284512_trimmed.fq.sort.sort.q10.rmdup.narrowPeak_peak_11739	955	.	17.2833	98.6137	95.5834	138
chr11	88282564	88282885	SRR8284512_trimmed.fq.sort.sort.q10.rmdup.narrowPeak_peak_11740	889	.	16.4405	91.9557	88.971	160
chr11	88291565	88292092	SRR8284512_trimmed.fq.sort.sort.q10.rmdup.narrowPeak_peak_11741	758	.	13.9852	78.7667	75.8697	300
chr11	88294106	88294399	SRR8284512_trimmed.fq.sort.sort.q10.rmdup.narrowPeak_peak_11742	201	.	5.41172	22.5713	20.1017	105
chr11	88297516	88297907	SRR8284512_trimmed.fq.sort.sort.q10.rmdup.narrowPeak_peak_11743	1066	.	18.4368	109.721	106.611	152
chr11	88307598	88308120	SRR8284512_trimmed.fq.sort.sort.q10.rmdup.narrowPeak_peak_11744	632	.	15.6612	66.0738	63.2608	190
chr11	88308203	88308444	SRR8284512_trimmed.fq.sort.sort.q10.rmdup.narrowPeak_peak_11745	205	.	7.80471	23.0135	20.5398	112
chr11	88317149	88317311	SRR8284512_trimmed.fq.sort.sort.q10.rmdup.narrowPeak_peak_11746	43	.	4.39014	6.50491	4.33212	57
chr11	88322094	88322308	SRR8284512_trimmed.fq.sort.sort.q10.rmdup.narrowPeak_peak_11747	117	.	7.18907	14.1035	11.7453	107
chr11	88327109	88327398	SRR8284512_trimmed.fq.sort.sort.q10.rmdup.narrowPeak_peak_11748	98	.	6.58521	12.2176	9.89411	110
chr11	88412419	88412877	SRR8284512_trimmed.fq.sort.sort.q10.rmdup.narrowPeak_peak_11749	1981	.	25.3392	202.328	198.186	209
chr11	88419030	88419192	SRR8284512_trimmed.fq.sort.sort.q10.rmdup.narrowPeak_peak_11750	21	.	3.35221	4.17391	2.11821	34
chr11	88419245	88419533	SRR8284512_trimmed.fq.sort.sort.q10.rmdup.narrowPeak_peak_11751	71	.	5.58701	9.402	7.14153	164
chr11	88429711	88429998	SRR8284512_trimmed.fq.sort.sort.q10.rmdup.narrowPeak_peak_11752	307	.	11.875	33.2855	30.7128	152
chr11	88449655	88449929	SRR8284512_trimmed.fq.sort.sort.q10.rmdup.narrowPeak_peak_11753	105	.	6.98356	12.8906	10.5526	159
chr11	88492699	88492921	SRR8284512_trimmed.fq.sort.sort.q10.rmdup.narrowPeak_peak_11754	40	.	4.19141	6.18053	4.01543	108
chr11	88495108	88495330	SRR8284512_trimmed.fq.sort.sort.q10.rmdup.narrowPeak_peak_11755	158	.	7.69012	18.291	15.8741	109
chr11	88499355	88499643	SRR8284512_trimmed.fq.sort.sort.q10.rmdup.narrowPeak_peak_11756	125	.	7.15773	14.9425	12.5743	145
chr11	88512509	88512991	SRR8284512_trimmed.fq.sort.sort.q10.rmdup.narrowPeak_peak_11757	1419	.	25.3165	145.36	141.958	244
chr11	88550070	88550371	SRR8284512_trimmed.fq.sort.sort.q10.rmdup.narrowPeak_peak_11758	45	.	3.43194	6.69631	4.519	155
chr11	88553004	88553384	SRR8284512_trimmed.fq.sort.sort.q10.rmdup.narrowPeak_peak_11759	891	.	17.047	92.1604	89.1742	218
chr11	88559310	88559589	SRR8284512_trimmed.fq.sort.sort.q10.rmdup.narrowPeak_peak_11760	35	.	3.90422	5.70578	3.56656	78
chr11	88588523	88588784	SRR8284512_trimmed.fq.sort.sort.q10.rmdup.narrowPeak_peak_11761	81	.	5.99565	10.4431	8.15822	109
chr11	88601602	88601778	SRR8284512_trimmed.fq.sort.sort.q10.rmdup.narrowPeak_peak_11762	56	.	5.04368	7.85437	5.63071	50
chr11	88619082	88619401	SRR8284512_trimmed.fq.sort.sort.q10.rmdup.narrowPeak_peak_11763	325	.	11.1897	35.1123	32.5236	174
chr11	88620255	88620515	SRR8284512_trimmed.fq.sort.sort.q10.rmdup.narrowPeak_peak_11764	75	.	4.88496	9.8503	7.57486	154
chr11	88639907	88640235	SRR8284512_trimmed.fq.sort.sort.q10.rmdup.narrowPeak_peak_11765	456	.	16.0267	48.3068	45.6166	149
chr11	88645907	88646101	SRR8284512_trimmed.fq.sort.sort.q10.rmdup.narrowPeak_peak_11766	75	.	5.81964	9.78735	7.51283	95
chr11	88692452	88692727	SRR8284512_trimmed.fq.sort.sort.q10.rmdup.narrowPeak_peak_11767	62	.	4.87181	8.51079	6.27476	132
chr11	88694212	88694448	SRR8284512_trimmed.fq.sort.sort.q10.rmdup.narrowPeak_peak_11768	71	.	5.20196	9.43209	7.17124	138
chr11	88728407	88728961	SRR8284512_trimmed.fq.sort.sort.q10.rmdup.narrowPeak_peak_11769	2366	.	26.7906	241.749	236.673	262
chr11	88736760	88737037	SRR8284512_trimmed.fq.sort.sort.q10.rmdup.narrowPeak_peak_11770	272	.	12.4152	29.7492	27.207	150
chr11	88775180	88775421	SRR8284512_trimmed.fq.sort.sort.q10.rmdup.narrowPeak_peak_11771	65	.	5.43166	8.80611	6.55593	88
chr11	88800069	88800251	SRR8284512_trimmed.fq.sort.sort.q10.rmdup.narrowPeak_peak_11772	56	.	5.04368	7.85437	5.63071	54
chr11	88808377	88808611	SRR8284512_trimmed.fq.sort.sort.q10.rmdup.narrowPeak_peak_11773	116	.	7.37154	13.9733	11.6166	105
chr11	88823041	88823489	SRR8284512_trimmed.fq.sort.sort.q10.rmdup.narrowPeak_peak_11774	1982	.	24.308	202.353	198.211	208
chr11	88828532	88828824	SRR8284512_trimmed.fq.sort.sort.q10.rmdup.narrowPeak_peak_11775	554	.	10.2533	58.2455	55.4854	143
chr11	88830395	88830783	SRR8284512_trimmed.fq.sort.sort.q10.rmdup.narrowPeak_peak_11776	1301	.	18.18	133.439	130.143	205
chr11	88848555	88848978	SRR8284512_trimmed.fq.sort.sort.q10.rmdup.narrowPeak_peak_11777	819	.	16.497	84.8949	81.9573	227
chr11	88849881	88850154	SRR8284512_trimmed.fq.sort.sort.q10.rmdup.narrowPeak_peak_11778	266	.	7.99837	29.1441	26.6084	121
chr11	88856496	88856658	SRR8284512_trimmed.fq.sort.sort.q10.rmdup.narrowPeak_peak_11779	38	.	4.26773	6.04816	3.88613	50
chr11	88884160	88884322	SRR8284512_trimmed.fq.sort.sort.q10.rmdup.narrowPeak_peak_11780	38	.	4.26773	6.04816	3.88613	89
chr11	88908572	88908907	SRR8284512_trimmed.fq.sort.sort.q10.rmdup.narrowPeak_peak_11781	1012	.	24.7736	104.33	101.259	148
chr11	88938439	88938662	SRR8284512_trimmed.fq.sort.sort.q10.rmdup.narrowPeak_peak_11782	191	.	8.07143	21.564	19.1063	94
chr11	88938748	88939175	SRR8284512_trimmed.fq.sort.sort.q10.rmdup.narrowPeak_peak_11783	691	.	18.19	71.9718	69.1197	213
chr11	88955310	88955757	SRR8284512_trimmed.fq.sort.sort.q10.rmdup.narrowPeak_peak_11784	968	.	21.9857	99.9206	96.8811	216
chr11	88973645	88974138	SRR8284512_trimmed.fq.sort.sort.q10.rmdup.narrowPeak_peak_11786	685	.	11.3436	71.3758	68.5275	158
chr11	88976312	88976689	SRR8284512_trimmed.fq.sort.sort.q10.rmdup.narrowPeak_peak_11787	881	.	13.3659	91.142	88.1626	226
chr11	88979046	88979450	SRR8284512_trimmed.fq.sort.sort.q10.rmdup.narrowPeak_peak_11788	146	.	5.73859	17.0022	14.6025	293
chr11	88989374	88990091	SRR8284512_trimmed.fq.sort.sort.q10.rmdup.narrowPeak_peak_11789	842	.	13.6554	87.1682	84.2156	266
chr11	88993603	88993916	SRR8284512_trimmed.fq.sort.sort.q10.rmdup.narrowPeak_peak_11790	355	.	7.62039	38.1521	35.5389	155
chr11	88997313	88997571	SRR8284512_trimmed.fq.sort.sort.q10.rmdup.narrowPeak_peak_11791	277	.	8.63785	30.32	27.7733	138
chr11	89020820	89021352	SRR8284512_trimmed.fq.sort.sort.q10.rmdup.narrowPeak_peak_11792	845	.	21.2831	87.4637	84.509	194
chr11	89039280	89039787	SRR8284512_trimmed.fq.sort.sort.q10.rmdup.narrowPeak_peak_11793	1780	.	25.3905	181.863	178.043	214
chr11	89058552	89058902	SRR8284512_trimmed.fq.sort.sort.q10.rmdup.narrowPeak_peak_11794	791	.	18.2356	82.113	79.194	172
chr11	89065353	89065648	SRR8284512_trimmed.fq.sort.sort.q10.rmdup.narrowPeak_peak_11795	673	.	10.5868	70.1982	67.3578	155
chr11	89069186	89069857	SRR8284512_trimmed.fq.sort.sort.q10.rmdup.narrowPeak_peak_11796	1600	.	18.6731	163.607	160.016	313
chr11	89105897	89106163	SRR8284512_trimmed.fq.sort.sort.q10.rmdup.narrowPeak_peak_11800	259	.	11.0039	28.4675	25.9373	141
chr11	89124483	89124798	SRR8284512_trimmed.fq.sort.sort.q10.rmdup.narrowPeak_peak_11801	35	.	4.04829	5.69771	3.55867	201
chr11	89137904	89138276	SRR8284512_trimmed.fq.sort.sort.q10.rmdup.narrowPeak_peak_11802	310	.	11.7171	33.6256	31.0504	202
chr11	89141699	89141888	SRR8284512_trimmed.fq.sort.sort.q10.rmdup.narrowPeak_peak_11803	81	.	5.5354	10.3843	8.10038	74
chr11	89165231	89165679	SRR8284512_trimmed.fq.sort.sort.q10.rmdup.narrowPeak_peak_11804	2196	.	28.0628	224.198	219.601	206
chr11	89178480	89178751	SRR8284512_trimmed.fq.sort.sort.q10.rmdup.narrowPeak_peak_11805	285	.	12.8032	31.0704	28.5165	145
chr11	89209092	89209586	SRR8284512_trimmed.fq.sort.sort.q10.rmdup.narrowPeak_peak_11806	569	.	14.9453	59.7409	56.9706	233
chr11	89209901	89210073	SRR8284512_trimmed.fq.sort.sort.q10.rmdup.narrowPeak_peak_11807	46	.	3.81971	6.81423	4.63403	55
chr11	89243327	89243747	SRR8284512_trimmed.fq.sort.sort.q10.rmdup.narrowPeak_peak_11808	1642	.	26.2799	167.845	164.205	197
chr11	89249402	89249674	SRR8284512_trimmed.fq.sort.sort.q10.rmdup.narrowPeak_peak_11809	160	.	8.92344	18.515	16.0924	139
chr11	89294238	89294449	SRR8284512_trimmed.fq.sort.sort.q10.rmdup.narrowPeak_peak_11810	99	.	5.5518	12.2785	9.95421	88
chr11	89298062	89298492	SRR8284512_trimmed.fq.sort.sort.q10.rmdup.narrowPeak_peak_11811	702	.	16.9102	73.0927	70.2331	274
chr11	89303434	89303995	SRR8284512_trimmed.fq.sort.sort.q10.rmdup.narrowPeak_peak_11812	2366	.	28.3673	241.756	236.68	223
chr11	89384162	89384345	SRR8284512_trimmed.fq.sort.sort.q10.rmdup.narrowPeak_peak_11813	56	.	5.04368	7.85437	5.63071	68
chr11	89404514	89404834	SRR8284512_trimmed.fq.sort.sort.q10.rmdup.narrowPeak_peak_11814	746	.	20.7918	77.537	74.6481	161
chr11	89424197	89424848	SRR8284512_trimmed.fq.sort.sort.q10.rmdup.narrowPeak_peak_11815	1078	.	21.3107	110.966	107.847	349
chr11	89545950	89546601	SRR8284512_trimmed.fq.sort.sort.q10.rmdup.narrowPeak_peak_11816	1011	.	19.4992	104.256	101.185	427
chr11	89720731	89721291	SRR8284512_trimmed.fq.sort.sort.q10.rmdup.narrowPeak_peak_11817	2678	.	30.2609	274.047	267.882	312
chr11	89810233	89810544	SRR8284512_trimmed.fq.sort.sort.q10.rmdup.narrowPeak_peak_11818	127	.	7.75951	15.0781	12.7037	153
chr11	89816568	89816779	SRR8284512_trimmed.fq.sort.sort.q10.rmdup.narrowPeak_peak_11819	105	.	6.98356	12.8906	10.5526	93
chr11	89821291	89821453	SRR8284512_trimmed.fq.sort.sort.q10.rmdup.narrowPeak_peak_11820	38	.	4.26773	6.04816	3.88613	75
chr11	89838072	89838351	SRR8284512_trimmed.fq.sort.sort.q10.rmdup.narrowPeak_peak_11821	160	.	8.92344	18.515	16.0924	130
chr11	89921308	89921643	SRR8284512_trimmed.fq.sort.sort.q10.rmdup.narrowPeak_peak_11822	618	.	19.5375	64.6781	61.8743	148
chr11	89937262	89937462	SRR8284512_trimmed.fq.sort.sort.q10.rmdup.narrowPeak_peak_11823	116	.	7.37154	13.9733	11.6166	139
chr11	89982988	89983303	SRR8284512_trimmed.fq.sort.sort.q10.rmdup.narrowPeak_peak_11824	116	.	7.37154	13.9733	11.6166	147
chr11	89988654	89989250	SRR8284512_trimmed.fq.sort.sort.q10.rmdup.narrowPeak_peak_11825	2113	.	29.8639	215.727	211.325	400
chr11	90013382	90013584	SRR8284512_trimmed.fq.sort.sort.q10.rmdup.narrowPeak_peak_11826	122	.	7.49457	14.6279	12.2633	112
chr11	90019008	90019761	SRR8284512_trimmed.fq.sort.sort.q10.rmdup.narrowPeak_peak_11827	2337	.	26.7952	238.746	233.758	343
chr11	90036481	90036781	SRR8284512_trimmed.fq.sort.sort.q10.rmdup.narrowPeak_peak_11828	398	.	8.21151	42.4763	39.8294	142
chr11	90037989	90038492	SRR8284512_trimmed.fq.sort.sort.q10.rmdup.narrowPeak_peak_11829	1546	.	19.651	158.174	154.643	188
chr11	90055672	90055904	SRR8284512_trimmed.fq.sort.sort.q10.rmdup.narrowPeak_peak_11830	95	.	6.59559	11.8311	9.51283	88
chr11	90059427	90059722	SRR8284512_trimmed.fq.sort.sort.q10.rmdup.narrowPeak_peak_11831	195	.	9.70525	22.0079	19.5459	136
chr11	90065512	90065816	SRR8284512_trimmed.fq.sort.sort.q10.rmdup.narrowPeak_peak_11832	252	.	11.6166	27.7236	25.2011	161
chr11	90107398	90107639	SRR8284512_trimmed.fq.sort.sort.q10.rmdup.narrowPeak_peak_11833	95	.	6.59559	11.8311	9.51283	155
chr11	90135697	90136031	SRR8284512_trimmed.fq.sort.sort.q10.rmdup.narrowPeak_peak_11834	380	.	15.519	40.6612	38.028	144
chr11	90167808	90168087	SRR8284512_trimmed.fq.sort.sort.q10.rmdup.narrowPeak_peak_11835	622	.	8.96664	65.0779	62.2716	135
chr11	90168821	90169157	SRR8284512_trimmed.fq.sort.sort.q10.rmdup.narrowPeak_peak_11836	46	.	2.71435	6.88108	4.69934	75
chr11	90169985	90170405	SRR8284512_trimmed.fq.sort.sort.q10.rmdup.narrowPeak_peak_11837	2144	.	19.9884	218.932	214.458	207
chr11	90183317	90183729	SRR8284512_trimmed.fq.sort.sort.q10.rmdup.narrowPeak_peak_11838	812	.	20.1881	84.1403	81.2078	259
chr11	90212584	90212882	SRR8284512_trimmed.fq.sort.sort.q10.rmdup.narrowPeak_peak_11839	160	.	8.92344	18.515	16.0924	157
chr11	90250207	90250381	SRR8284512_trimmed.fq.sort.sort.q10.rmdup.narrowPeak_peak_11840	38	.	4.26773	6.04816	3.88613	140
chr11	90282043	90282257	SRR8284512_trimmed.fq.sort.sort.q10.rmdup.narrowPeak_peak_11841	160	.	8.92344	18.515	16.0924	107
chr11	90306900	90307495	SRR8284512_trimmed.fq.sort.sort.q10.rmdup.narrowPeak_peak_11842	2011	.	27.6333	205.347	201.152	295
chr11	90317262	90317841	SRR8284512_trimmed.fq.sort.sort.q10.rmdup.narrowPeak_peak_11843	1576	.	26.0481	161.206	157.642	373
chr11	90341854	90342026	SRR8284512_trimmed.fq.sort.sort.q10.rmdup.narrowPeak_peak_11844	38	.	4.26773	6.04816	3.88613	64
chr11	90363393	90363789	SRR8284512_trimmed.fq.sort.sort.q10.rmdup.narrowPeak_peak_11845	1041	.	23.5289	107.237	104.145	195
chr11	90381054	90381586	SRR8284512_trimmed.fq.sort.sort.q10.rmdup.narrowPeak_peak_11846	353	.	12.9021	37.9519	35.3402	186
chr11	90421562	90421810	SRR8284512_trimmed.fq.sort.sort.q10.rmdup.narrowPeak_peak_11847	84	.	6.20761	10.7962	8.49896	141
chr11	90526855	90527029	SRR8284512_trimmed.fq.sort.sort.q10.rmdup.narrowPeak_peak_11848	38	.	4.26773	6.04816	3.88613	81
chr11	90575526	90575791	SRR8284512_trimmed.fq.sort.sort.q10.rmdup.narrowPeak_peak_11849	285	.	12.8032	31.0704	28.5165	118
chr11	90608222	90608390	SRR8284512_trimmed.fq.sort.sort.q10.rmdup.narrowPeak_peak_11850	47	.	4.65571	6.93425	4.73985	126
chr11	90616385	90616840	SRR8284512_trimmed.fq.sort.sort.q10.rmdup.narrowPeak_peak_11851	1049	.	22.6707	108.003	104.906	256
chr11	90623404	90624067	SRR8284512_trimmed.fq.sort.sort.q10.rmdup.narrowPeak_peak_11852	1352	.	22.9303	138.572	135.231	296
chr11	90632598	90632765	SRR8284512_trimmed.fq.sort.sort.q10.rmdup.narrowPeak_peak_11853	65	.	5.43166	8.80611	6.55593	41
chr11	90637608	90638096	SRR8284512_trimmed.fq.sort.sort.q10.rmdup.narrowPeak_peak_11854	632	.	16.3091	66.0559	63.243	267
chr11	90687118	90687328	SRR8284512_trimmed.fq.sort.sort.q10.rmdup.narrowPeak_peak_11855	56	.	5.04368	7.85437	5.63071	87
chr11	90697332	90698213	SRR8284512_trimmed.fq.sort.sort.q10.rmdup.narrowPeak_peak_11856	1589	.	18.6317	162.566	158.987	216
chr11	90733657	90733904	SRR8284512_trimmed.fq.sort.sort.q10.rmdup.narrowPeak_peak_11857	196	.	10.0874	22.1176	19.652	112
chr11	90782886	90783429	SRR8284512_trimmed.fq.sort.sort.q10.rmdup.narrowPeak_peak_11858	1032	.	23.5634	106.376	103.291	279
chr11	91097570	91097879	SRR8284512_trimmed.fq.sort.sort.q10.rmdup.narrowPeak_peak_11859	221	.	10.8633	24.602	22.1098	156
chr11	91260209	91260433	SRR8284512_trimmed.fq.sort.sort.q10.rmdup.narrowPeak_peak_11860	184	.	9.69939	20.8995	18.4479	101
chr11	91289164	91289480	SRR8284512_trimmed.fq.sort.sort.q10.rmdup.narrowPeak_peak_11861	380	.	15.519	40.6612	38.028	179
chr11	91387189	91387525	SRR8284512_trimmed.fq.sort.sort.q10.rmdup.narrowPeak_peak_11862	572	.	20.2353	60.0676	57.2951	177
chr11	91749378	91749645	SRR8284512_trimmed.fq.sort.sort.q10.rmdup.narrowPeak_peak_11863	311	.	13.5791	33.7511	31.1738	122
chr11	91972084	91972290	SRR8284512_trimmed.fq.sort.sort.q10.rmdup.narrowPeak_peak_11864	138	.	8.14749	16.204	13.8128	77
chr11	92020264	92020504	SRR8284512_trimmed.fq.sort.sort.q10.rmdup.narrowPeak_peak_11865	138	.	8.14749	16.204	13.8128	118
chr11	92041756	92042138	SRR8284512_trimmed.fq.sort.sort.q10.rmdup.narrowPeak_peak_11866	394	.	15.907	42.0764	39.4323	151
chr11	92135829	92136083	SRR8284512_trimmed.fq.sort.sort.q10.rmdup.narrowPeak_peak_11867	246	.	11.6393	27.1472	24.6295	153
chr11	92405729	92406139	SRR8284512_trimmed.fq.sort.sort.q10.rmdup.narrowPeak_peak_11868	1404	.	27.8047	143.852	140.464	262
chr11	92592410	92592604	SRR8284512_trimmed.fq.sort.sort.q10.rmdup.narrowPeak_peak_11869	84	.	6.20761	10.7962	8.49896	87
chr11	92716491	92716666	SRR8284512_trimmed.fq.sort.sort.q10.rmdup.narrowPeak_peak_11870	47	.	4.65571	6.93425	4.73985	89
chr11	92774846	92775371	SRR8284512_trimmed.fq.sort.sort.q10.rmdup.narrowPeak_peak_11871	748	.	20.8882	77.7353	74.845	146
chr11	92890116	92890654	SRR8284512_trimmed.fq.sort.sort.q10.rmdup.narrowPeak_peak_11872	1367	.	26.3004	140.088	136.734	180
chr11	92967288	92967655	SRR8284512_trimmed.fq.sort.sort.q10.rmdup.narrowPeak_peak_11873	690	.	20.604	71.9058	69.054	221
chr11	93033857	93034035	SRR8284512_trimmed.fq.sort.sort.q10.rmdup.narrowPeak_peak_11874	84	.	6.20761	10.7962	8.49896	98
chr11	93095415	93095979	SRR8284512_trimmed.fq.sort.sort.q10.rmdup.narrowPeak_peak_11875	773	.	19.6059	80.2234	77.3168	391
chr11	93144479	93145044	SRR8284512_trimmed.fq.sort.sort.q10.rmdup.narrowPeak_peak_11876	1150	.	23.4069	118.24	115.066	252
chr11	93218587	93218749	SRR8284512_trimmed.fq.sort.sort.q10.rmdup.narrowPeak_peak_11877	47	.	4.65571	6.93425	4.73985	88
chr11	93277608	93277854	SRR8284512_trimmed.fq.sort.sort.q10.rmdup.narrowPeak_peak_11878	116	.	7.37154	13.9733	11.6166	125
chr11	93471796	93472459	SRR8284512_trimmed.fq.sort.sort.q10.rmdup.narrowPeak_peak_11879	2082	.	26.528	212.613	208.279	267
chr11	93503475	93504064	SRR8284512_trimmed.fq.sort.sort.q10.rmdup.narrowPeak_peak_11880	1126	.	20.7714	115.793	112.638	193
chr11	93514424	93514773	SRR8284512_trimmed.fq.sort.sort.q10.rmdup.narrowPeak_peak_11881	562	.	19.2106	59.0364	56.2709	197
chr11	93550881	93551472	SRR8284512_trimmed.fq.sort.sort.q10.rmdup.narrowPeak_peak_11882	1752	.	26.9948	179.006	175.225	216
chr11	93601736	93602008	SRR8284512_trimmed.fq.sort.sort.q10.rmdup.narrowPeak_peak_11883	84	.	6.20761	10.7962	8.49896	133
chr11	93691646	93691823	SRR8284512_trimmed.fq.sort.sort.q10.rmdup.narrowPeak_peak_11884	56	.	5.04368	7.85437	5.63071	107
chr11	93762970	93763514	SRR8284512_trimmed.fq.sort.sort.q10.rmdup.narrowPeak_peak_11885	1679	.	27.5758	171.628	167.942	276
chr11	93812453	93812907	SRR8284512_trimmed.fq.sort.sort.q10.rmdup.narrowPeak_peak_11886	1591	.	26.2241	162.709	159.128	242
chr11	93839824	93840043	SRR8284512_trimmed.fq.sort.sort.q10.rmdup.narrowPeak_peak_11887	65	.	5.43166	8.80611	6.55593	70
chr11	93856314	93856903	SRR8284512_trimmed.fq.sort.sort.q10.rmdup.narrowPeak_peak_11888	2100	.	26.191	214.377	210.005	189
chr11	93873795	93874029	SRR8284512_trimmed.fq.sort.sort.q10.rmdup.narrowPeak_peak_11889	47	.	4.65571	6.93425	4.73985	91
chr11	93884781	93885057	SRR8284512_trimmed.fq.sort.sort.q10.rmdup.narrowPeak_peak_11890	96	.	6.18168	11.9206	9.6011	141
chr11	93886561	93886820	SRR8284512_trimmed.fq.sort.sort.q10.rmdup.narrowPeak_peak_11891	116	.	6.86858	13.9797	11.6228	58
chr11	93888015	93888197	SRR8284512_trimmed.fq.sort.sort.q10.rmdup.narrowPeak_peak_11892	106	.	6.54151	12.9687	10.6297	108
chr11	93929079	93929411	SRR8284512_trimmed.fq.sort.sort.q10.rmdup.narrowPeak_peak_11893	285	.	12.8032	31.0704	28.5165	182
chr11	93950033	93950262	SRR8284512_trimmed.fq.sort.sort.q10.rmdup.narrowPeak_peak_11894	116	.	7.37154	13.9733	11.6166	101
chr11	93955255	93955669	SRR8284512_trimmed.fq.sort.sort.q10.rmdup.narrowPeak_peak_11895	232	.	10.1963	25.757	23.2548	252
chr11	93968276	93968798	SRR8284512_trimmed.fq.sort.sort.q10.rmdup.narrowPeak_peak_11896	1799	.	25.6624	183.749	179.902	280
chr11	93996832	93997356	SRR8284512_trimmed.fq.sort.sort.q10.rmdup.narrowPeak_peak_11897	218	.	9.46354	24.3633	21.8754	139
chr11	94022658	94022881	SRR8284512_trimmed.fq.sort.sort.q10.rmdup.narrowPeak_peak_11898	75	.	5.81964	9.78735	7.51283	106
chr11	94023760	94024027	SRR8284512_trimmed.fq.sort.sort.q10.rmdup.narrowPeak_peak_11899	322	.	13.8259	34.8624	32.2766	126
chr11	94035797	94036349	SRR8284512_trimmed.fq.sort.sort.q10.rmdup.narrowPeak_peak_11900	852	.	18.3355	88.2555	85.2955	342
chr11	94037675	94037858	SRR8284512_trimmed.fq.sort.sort.q10.rmdup.narrowPeak_peak_11901	128	.	5.83618	15.2472	12.8709	110
chr11	94073363	94073655	SRR8284512_trimmed.fq.sort.sort.q10.rmdup.narrowPeak_peak_11902	506	.	15.8766	53.3819	50.6557	138
chr11	94077024	94077296	SRR8284512_trimmed.fq.sort.sort.q10.rmdup.narrowPeak_peak_11903	190	.	8.29365	21.5058	19.0487	103
chr11	94080324	94080495	SRR8284512_trimmed.fq.sort.sort.q10.rmdup.narrowPeak_peak_11904	70	.	5.52039	9.29101	7.03261	80
chr11	94086823	94087504	SRR8284512_trimmed.fq.sort.sort.q10.rmdup.narrowPeak_peak_11905	1120	.	23.3322	115.229	112.078	374
chr11	94127964	94128341	SRR8284512_trimmed.fq.sort.sort.q10.rmdup.narrowPeak_peak_11906	1258	.	13.4378	129.157	125.897	175
chr11	94129634	94129968	SRR8284512_trimmed.fq.sort.sort.q10.rmdup.narrowPeak_peak_11907	886	.	7.96817	91.6691	88.6862	159
chr11	94133199	94134010	SRR8284512_trimmed.fq.sort.sort.q10.rmdup.narrowPeak_peak_11908	1727	.	13.8623	176.526	172.778	231
chr11	94210645	94210830	SRR8284512_trimmed.fq.sort.sort.q10.rmdup.narrowPeak_peak_11909	65	.	5.43166	8.80611	6.55593	82
chr11	94225878	94226451	SRR8284512_trimmed.fq.sort.sort.q10.rmdup.narrowPeak_peak_11910	739	.	18.1467	76.8761	73.9914	263
chr11	94236030	94236514	SRR8284512_trimmed.fq.sort.sort.q10.rmdup.narrowPeak_peak_11911	1792	.	27.3449	183.103	179.265	205
chr11	94243184	94243792	SRR8284512_trimmed.fq.sort.sort.q10.rmdup.narrowPeak_peak_11912	181	.	8.92562	20.6104	18.1644	208
chr11	94265244	94265744	SRR8284512_trimmed.fq.sort.sort.q10.rmdup.narrowPeak_peak_11913	690	.	19.3135	71.8697	69.0183	132
chr11	94276824	94277449	SRR8284512_trimmed.fq.sort.sort.q10.rmdup.narrowPeak_peak_11914	1813	.	24.3776	185.211	181.343	369
chr11	94307157	94307330	SRR8284512_trimmed.fq.sort.sort.q10.rmdup.narrowPeak_peak_11915	84	.	6.20761	10.7962	8.49896	136
chr11	94318269	94318776	SRR8284512_trimmed.fq.sort.sort.q10.rmdup.narrowPeak_peak_11916	186	.	9.22194	21.1466	18.6927	258
chr11	94329456	94329860	SRR8284512_trimmed.fq.sort.sort.q10.rmdup.narrowPeak_peak_11917	497	.	15.4508	52.5055	49.7852	263
chr11	94340182	94340604	SRR8284512_trimmed.fq.sort.sort.q10.rmdup.narrowPeak_peak_11918	1526	.	24.9837	156.122	152.613	194
chr11	94349809	94350175	SRR8284512_trimmed.fq.sort.sort.q10.rmdup.narrowPeak_peak_11919	230	.	10.7212	25.5336	23.0333	203
chr11	94404519	94405315	SRR8284512_trimmed.fq.sort.sort.q10.rmdup.narrowPeak_peak_11920	1820	.	23.0046	185.891	182.013	394
chr11	94420389	94420681	SRR8284512_trimmed.fq.sort.sort.q10.rmdup.narrowPeak_peak_11921	527	.	17.7561	55.4996	52.7583	160
chr11	94454046	94454445	SRR8284512_trimmed.fq.sort.sort.q10.rmdup.narrowPeak_peak_11922	84	.	6.20761	10.7962	8.49896	118
chr11	94471852	94472014	SRR8284512_trimmed.fq.sort.sort.q10.rmdup.narrowPeak_peak_11923	56	.	4.86246	7.86332	5.63948	86
chr11	94486011	94486473	SRR8284512_trimmed.fq.sort.sort.q10.rmdup.narrowPeak_peak_11924	1836	.	26.2143	187.552	183.649	234
chr11	94491495	94491779	SRR8284512_trimmed.fq.sort.sort.q10.rmdup.narrowPeak_peak_11925	144	.	7.68689	16.8331	14.4352	153
chr11	94521366	94521667	SRR8284512_trimmed.fq.sort.sort.q10.rmdup.narrowPeak_peak_11926	202	.	10.1177	22.7315	20.2604	158
chr11	94543858	94544315	SRR8284512_trimmed.fq.sort.sort.q10.rmdup.narrowPeak_peak_11927	1632	.	20.2776	166.902	163.273	299
chr11	94548877	94549644	SRR8284512_trimmed.fq.sort.sort.q10.rmdup.narrowPeak_peak_11928	1588	.	19.1966	162.419	158.841	425
chr11	94564492	94564654	SRR8284512_trimmed.fq.sort.sort.q10.rmdup.narrowPeak_peak_11929	51	.	4.55492	7.34287	5.13972	93
chr11	94565284	94565498	SRR8284512_trimmed.fq.sort.sort.q10.rmdup.narrowPeak_peak_11930	136	.	7.52273	16.0609	13.6755	83
chr11	94574682	94574910	SRR8284512_trimmed.fq.sort.sort.q10.rmdup.narrowPeak_peak_11931	157	.	8.43052	18.1675	15.7519	88
chr11	94574972	94575134	SRR8284512_trimmed.fq.sort.sort.q10.rmdup.narrowPeak_peak_11932	32	.	3.84212	5.3657	3.23581	73
chr11	94582007	94582295	SRR8284512_trimmed.fq.sort.sort.q10.rmdup.narrowPeak_peak_11933	75	.	5.81964	9.78735	7.51283	148
chr11	94621528	94621843	SRR8284512_trimmed.fq.sort.sort.q10.rmdup.narrowPeak_peak_11934	291	.	12.436	31.7241	29.165	135
chr11	94675569	94675772	SRR8284512_trimmed.fq.sort.sort.q10.rmdup.narrowPeak_peak_11936	65	.	5.43166	8.80611	6.55593	88
chr11	94680680	94680990	SRR8284512_trimmed.fq.sort.sort.q10.rmdup.narrowPeak_peak_11937	614	.	18.0617	64.2441	61.4433	155
chr11	94697148	94697470	SRR8284512_trimmed.fq.sort.sort.q10.rmdup.narrowPeak_peak_11938	602	.	19.118	63.028	60.2354	161
chr11	94704098	94704338	SRR8284512_trimmed.fq.sort.sort.q10.rmdup.narrowPeak_peak_11939	208	.	10.4753	23.3519	20.8728	127
chr11	94716623	94717182	SRR8284512_trimmed.fq.sort.sort.q10.rmdup.narrowPeak_peak_11940	635	.	18.6857	66.3527	63.5378	411
chr11	94729640	94729898	SRR8284512_trimmed.fq.sort.sort.q10.rmdup.narrowPeak_peak_11941	257	.	6.1545	28.2829	25.7559	126
chr11	94730290	94730680	SRR8284512_trimmed.fq.sort.sort.q10.rmdup.narrowPeak_peak_11942	1624	.	19.0347	166.061	162.443	174
chr11	94732854	94733135	SRR8284512_trimmed.fq.sort.sort.q10.rmdup.narrowPeak_peak_11943	316	.	6.8619	34.2153	31.6345	122
chr11	94762725	94763081	SRR8284512_trimmed.fq.sort.sort.q10.rmdup.narrowPeak_peak_11944	196	.	10.0874	22.1176	19.652	238
chr11	94773868	94774222	SRR8284512_trimmed.fq.sort.sort.q10.rmdup.narrowPeak_peak_11945	1068	.	21.9771	109.967	106.855	142
chr11	94785230	94785745	SRR8284512_trimmed.fq.sort.sort.q10.rmdup.narrowPeak_peak_11946	1215	.	11.8614	124.765	121.54	172
chr11	94786096	94786895	SRR8284512_trimmed.fq.sort.sort.q10.rmdup.narrowPeak_peak_11947	899	.	9.86046	92.9666	89.975	585
chr11	94819034	94819780	SRR8284512_trimmed.fq.sort.sort.q10.rmdup.narrowPeak_peak_11948	754	.	17.7152	78.333	75.4389	130
chr11	94832330	94832985	SRR8284512_trimmed.fq.sort.sort.q10.rmdup.narrowPeak_peak_11949	1932	.	25.0253	197.26	193.205	445
chr11	94837945	94838509	SRR8284512_trimmed.fq.sort.sort.q10.rmdup.narrowPeak_peak_11950	1057	.	17.3994	108.891	105.787	397
chr11	94839208	94839442	SRR8284512_trimmed.fq.sort.sort.q10.rmdup.narrowPeak_peak_11951	347	.	8.6154	37.3831	34.7764	134
chr11	94850210	94850488	SRR8284512_trimmed.fq.sort.sort.q10.rmdup.narrowPeak_peak_11952	360	.	12.5846	38.6804	36.0633	151
chr11	94850595	94850821	SRR8284512_trimmed.fq.sort.sort.q10.rmdup.narrowPeak_peak_11953	144	.	7.1736	16.8064	14.4088	122
chr11	94866183	94866487	SRR8284512_trimmed.fq.sort.sort.q10.rmdup.narrowPeak_peak_11954	763	.	7.83953	79.2226	76.3226	158
chr11	94866572	94866912	SRR8284512_trimmed.fq.sort.sort.q10.rmdup.narrowPeak_peak_11955	1572	.	12.1435	160.836	157.276	160
chr11	94869900	94870225	SRR8284512_trimmed.fq.sort.sort.q10.rmdup.narrowPeak_peak_11956	727	.	7.55818	75.5814	72.7054	173
chr11	94870340	94870702	SRR8284512_trimmed.fq.sort.sort.q10.rmdup.narrowPeak_peak_11957	831	.	8.19312	86.0823	83.1369	228
chr11	94880971	94881210	SRR8284512_trimmed.fq.sort.sort.q10.rmdup.narrowPeak_peak_11958	56	.	4.49489	7.83135	5.61796	102
chr11	94917923	94918095	SRR8284512_trimmed.fq.sort.sort.q10.rmdup.narrowPeak_peak_11959	60	.	5.12183	8.29575	6.06376	81
chr11	94920943	94921224	SRR8284512_trimmed.fq.sort.sort.q10.rmdup.narrowPeak_peak_11960	177	.	9.31168	20.2296	17.7872	125
chr11	94930458	94930708	SRR8284512_trimmed.fq.sort.sort.q10.rmdup.narrowPeak_peak_11961	232	.	9.32339	25.7771	23.2747	124
chr11	94936896	94937344	SRR8284512_trimmed.fq.sort.sort.q10.rmdup.narrowPeak_peak_11962	1352	.	12.2092	138.64	135.299	266
chr11	94939260	94939641	SRR8284512_trimmed.fq.sort.sort.q10.rmdup.narrowPeak_peak_11963	1430	.	11.347	146.493	143.08	209
chr11	94942296	94942663	SRR8284512_trimmed.fq.sort.sort.q10.rmdup.narrowPeak_peak_11964	636	.	8.90319	66.4501	63.6346	208
chr11	94970207	94970844	SRR8284512_trimmed.fq.sort.sort.q10.rmdup.narrowPeak_peak_11965	1707	.	23.778	174.457	170.736	226
chr11	94978885	94979324	SRR8284512_trimmed.fq.sort.sort.q10.rmdup.narrowPeak_peak_11966	2430	.	30.4657	248.336	243.069	188
chr11	94989740	94990024	SRR8284512_trimmed.fq.sort.sort.q10.rmdup.narrowPeak_peak_11967	371	.	9.80831	39.7703	37.1443	125
chr11	94990687	94991040	SRR8284512_trimmed.fq.sort.sort.q10.rmdup.narrowPeak_peak_11968	1111	.	20.2429	114.279	111.135	218
chr11	95001037	95001668	SRR8284512_trimmed.fq.sort.sort.q10.rmdup.narrowPeak_peak_11969	2105	.	26.6227	214.963	210.578	338
chr11	95009454	95009644	SRR8284512_trimmed.fq.sort.sort.q10.rmdup.narrowPeak_peak_11970	47	.	4.65571	6.93425	4.73985	60
chr11	95022594	95023042	SRR8284512_trimmed.fq.sort.sort.q10.rmdup.narrowPeak_peak_11971	1247	.	25.0139	128.014	124.763	184
chr11	95032399	95032561	SRR8284512_trimmed.fq.sort.sort.q10.rmdup.narrowPeak_peak_11972	56	.	5.04368	7.85437	5.63071	53
chr11	95042027	95042565	SRR8284512_trimmed.fq.sort.sort.q10.rmdup.narrowPeak_peak_11973	1473	.	14.5157	150.794	147.34	359
chr11	95046986	95047598	SRR8284512_trimmed.fq.sort.sort.q10.rmdup.narrowPeak_peak_11974	1710	.	15.9722	174.734	171.009	183
chr11	95066102	95066449	SRR8284512_trimmed.fq.sort.sort.q10.rmdup.narrowPeak_peak_11975	214	.	9.53318	23.9329	21.4488	137
chr11	95067880	95068078	SRR8284512_trimmed.fq.sort.sort.q10.rmdup.narrowPeak_peak_11976	34	.	3.80397	5.53813	3.40356	69
chr11	95075989	95076279	SRR8284512_trimmed.fq.sort.sort.q10.rmdup.narrowPeak_peak_11977	402	.	11.7483	42.879	40.2291	154
chr11	95076384	95076638	SRR8284512_trimmed.fq.sort.sort.q10.rmdup.narrowPeak_peak_11978	56	.	4.06209	7.84966	5.63071	110
chr11	95078004	95078181	SRR8284512_trimmed.fq.sort.sort.q10.rmdup.narrowPeak_peak_11979	77	.	4.6551	10.0255	7.74733	75
chr11	95084822	95085003	SRR8284512_trimmed.fq.sort.sort.q10.rmdup.narrowPeak_peak_11980	38	.	4.26773	6.04816	3.88613	67
chr11	95093726	95093942	SRR8284512_trimmed.fq.sort.sort.q10.rmdup.narrowPeak_peak_11981	98	.	6.31481	12.156	9.83324	123
chr11	95098018	95098233	SRR8284512_trimmed.fq.sort.sort.q10.rmdup.narrowPeak_peak_11982	172	.	7.89545	19.684	17.2498	112
chr11	95100449	95100704	SRR8284512_trimmed.fq.sort.sort.q10.rmdup.narrowPeak_peak_11983	148	.	6.94893	17.2741	14.8714	130
chr11	95106745	95107357	SRR8284512_trimmed.fq.sort.sort.q10.rmdup.narrowPeak_peak_11984	2290	.	24.2164	233.859	229.013	306
chr11	95116933	95117499	SRR8284512_trimmed.fq.sort.sort.q10.rmdup.narrowPeak_peak_11985	1694	.	14.6919	173.141	169.437	219
chr11	95118540	95118884	SRR8284512_trimmed.fq.sort.sort.q10.rmdup.narrowPeak_peak_11986	1622	.	14.3916	165.91	162.293	175
chr11	95154522	95154684	SRR8284512_trimmed.fq.sort.sort.q10.rmdup.narrowPeak_peak_11987	50	.	4.70027	7.29295	5.09096	63
chr11	95157386	95157548	SRR8284512_trimmed.fq.sort.sort.q10.rmdup.narrowPeak_peak_11988	51	.	4.26212	7.40135	5.19701	37
chr11	95160761	95161094	SRR8284512_trimmed.fq.sort.sort.q10.rmdup.narrowPeak_peak_11989	728	.	20.3195	75.6863	72.8096	156
chr11	95210290	95210452	SRR8284512_trimmed.fq.sort.sort.q10.rmdup.narrowPeak_peak_11990	42	.	3.6095	6.38448	4.2146	92
chr11	95211474	95211666	SRR8284512_trimmed.fq.sort.sort.q10.rmdup.narrowPeak_peak_11991	73	.	4.22401	9.64688	7.38232	100
chr11	95213637	95213957	SRR8284512_trimmed.fq.sort.sort.q10.rmdup.narrowPeak_peak_11992	323	.	9.10014	34.8964	32.3103	124
chr11	95216269	95216537	SRR8284512_trimmed.fq.sort.sort.q10.rmdup.narrowPeak_peak_11993	373	.	10.5911	40.0274	37.3995	137
chr11	95231750	95232398	SRR8284512_trimmed.fq.sort.sort.q10.rmdup.narrowPeak_peak_11994	737	.	18.3962	76.6204	73.7375	317
chr11	95248245	95248418	SRR8284512_trimmed.fq.sort.sort.q10.rmdup.narrowPeak_peak_11995	90	.	4.11763	11.3927	9.08677	94
chr11	95251321	95251814	SRR8284512_trimmed.fq.sort.sort.q10.rmdup.narrowPeak_peak_11996	2101	.	25.6923	214.493	210.119	194
chr11	95258506	95258782	SRR8284512_trimmed.fq.sort.sort.q10.rmdup.narrowPeak_peak_11997	821	.	15.25	85.0988	82.1599	136
chr11	95259191	95259504	SRR8284512_trimmed.fq.sort.sort.q10.rmdup.narrowPeak_peak_11998	313	.	8.38093	33.946	31.3672	130
chr11	95279028	95279413	SRR8284512_trimmed.fq.sort.sort.q10.rmdup.narrowPeak_peak_11999	391	.	14.9347	41.7975	39.1561	194
chr11	95284660	95284902	SRR8284512_trimmed.fq.sort.sort.q10.rmdup.narrowPeak_peak_12000	64	.	5.18063	8.71984	6.47982	84
chr11	95285305	95285570	SRR8284512_trimmed.fq.sort.sort.q10.rmdup.narrowPeak_peak_12001	141	.	7.8125	16.5802	14.185	130
chr11	95298080	95298780	SRR8284512_trimmed.fq.sort.sort.q10.rmdup.narrowPeak_peak_12002	2189	.	23.1847	223.523	218.943	262
chr11	95305582	95306029	SRR8284512_trimmed.fq.sort.sort.q10.rmdup.narrowPeak_peak_12003	888	.	18.419	91.8555	88.8714	208
chr11	95319638	95319869	SRR8284512_trimmed.fq.sort.sort.q10.rmdup.narrowPeak_peak_12004	160	.	8.92344	18.515	16.0924	97
chr11	95327945	95328107	SRR8284512_trimmed.fq.sort.sort.q10.rmdup.narrowPeak_peak_12005	65	.	5.43166	8.80611	6.55593	91
chr11	95366649	95366835	SRR8284512_trimmed.fq.sort.sort.q10.rmdup.narrowPeak_peak_12006	95	.	6.59559	11.8311	9.51283	110
chr11	95384188	95384712	SRR8284512_trimmed.fq.sort.sort.q10.rmdup.narrowPeak_peak_12007	1801	.	22.5032	183.959	180.108	257
chr11	95389122	95389377	SRR8284512_trimmed.fq.sort.sort.q10.rmdup.narrowPeak_peak_12008	211	.	6.17641	23.6708	21.1891	109
chr11	95397806	95398240	SRR8284512_trimmed.fq.sort.sort.q10.rmdup.narrowPeak_peak_12009	2058	.	25.8546	210.149	205.864	197
chr11	95414457	95414809	SRR8284512_trimmed.fq.sort.sort.q10.rmdup.narrowPeak_peak_12010	410	.	14.0606	43.7506	41.094	161
chr11	95423536	95423817	SRR8284512_trimmed.fq.sort.sort.q10.rmdup.narrowPeak_peak_12011	658	.	17.8017	68.63	65.8001	160
chr11	95431895	95432149	SRR8284512_trimmed.fq.sort.sort.q10.rmdup.narrowPeak_peak_12012	83	.	4.50272	10.6292	8.34144	115
chr11	95432257	95432737	SRR8284512_trimmed.fq.sort.sort.q10.rmdup.narrowPeak_peak_12013	1131	.	20.9538	116.309	113.15	138
chr11	95451376	95451649	SRR8284512_trimmed.fq.sort.sort.q10.rmdup.narrowPeak_peak_12014	209	.	10.1833	23.4147	20.9351	135
chr11	95478054	95478216	SRR8284512_trimmed.fq.sort.sort.q10.rmdup.narrowPeak_peak_12015	75	.	5.06127	9.858	7.5824	77
chr11	95479508	95479857	SRR8284512_trimmed.fq.sort.sort.q10.rmdup.narrowPeak_peak_12016	648	.	18.114	67.6553	64.8318	156
chr11	95498892	95499162	SRR8284512_trimmed.fq.sort.sort.q10.rmdup.narrowPeak_peak_12017	91	.	6.37038	11.4537	9.14702	136
chr11	95504477	95504729	SRR8284512_trimmed.fq.sort.sort.q10.rmdup.narrowPeak_peak_12018	110	.	5.90871	13.4026	11.058	115
chr11	95509344	95509740	SRR8284512_trimmed.fq.sort.sort.q10.rmdup.narrowPeak_peak_12019	563	.	14.3885	59.144	56.3778	160
chr11	95520519	95521269	SRR8284512_trimmed.fq.sort.sort.q10.rmdup.narrowPeak_peak_12020	781	.	9.78671	81.0876	78.1755	348
chr11	95521554	95521959	SRR8284512_trimmed.fq.sort.sort.q10.rmdup.narrowPeak_peak_12021	1674	.	16.1745	171.095	167.416	224
chr11	95528272	95528560	SRR8284512_trimmed.fq.sort.sort.q10.rmdup.narrowPeak_peak_12022	378	.	12.7961	40.4797	37.8485	156
chr11	95533715	95534148	SRR8284512_trimmed.fq.sort.sort.q10.rmdup.narrowPeak_peak_12023	2116	.	27.1932	216.01	211.602	221
chr11	95554327	95554562	SRR8284512_trimmed.fq.sort.sort.q10.rmdup.narrowPeak_peak_12024	99	.	6.38355	12.2769	9.95257	128
chr11	95563859	95564214	SRR8284512_trimmed.fq.sort.sort.q10.rmdup.narrowPeak_peak_12025	519	.	16.9137	54.6747	51.9392	161
chr11	95570887	95571155	SRR8284512_trimmed.fq.sort.sort.q10.rmdup.narrowPeak_peak_12026	131	.	6.74691	15.5123	13.1329	133
chr11	95571801	95571986	SRR8284512_trimmed.fq.sort.sort.q10.rmdup.narrowPeak_peak_12027	88	.	5.36261	11.1529	8.85054	107
chr11	95577694	95578212	SRR8284512_trimmed.fq.sort.sort.q10.rmdup.narrowPeak_peak_12028	1527	.	21.7916	156.29	152.78	231
chr11	95586232	95586819	SRR8284512_trimmed.fq.sort.sort.q10.rmdup.narrowPeak_peak_12029	1281	.	20.0489	131.399	128.12	174
chr11	95596405	95596635	SRR8284512_trimmed.fq.sort.sort.q10.rmdup.narrowPeak_peak_12030	52	.	4.81303	7.47813	5.27207	131
chr11	95622397	95622777	SRR8284512_trimmed.fq.sort.sort.q10.rmdup.narrowPeak_peak_12031	67	.	5.36059	9.0235	6.76959	110
chr11	95635671	95635895	SRR8284512_trimmed.fq.sort.sort.q10.rmdup.narrowPeak_peak_12032	127	.	7.75951	15.0781	12.7037	145
chr11	95648778	95649461	SRR8284512_trimmed.fq.sort.sort.q10.rmdup.narrowPeak_peak_12033	2040	.	23.6208	208.268	204.019	236
chr11	95656819	95657033	SRR8284512_trimmed.fq.sort.sort.q10.rmdup.narrowPeak_peak_12034	95	.	6.59559	11.8311	9.51283	89
chr11	95667042	95667218	SRR8284512_trimmed.fq.sort.sort.q10.rmdup.narrowPeak_peak_12035	86	.	5.09141	10.9579	8.65825	93
chr11	95668145	95668448	SRR8284512_trimmed.fq.sort.sort.q10.rmdup.narrowPeak_peak_12036	612	.	15.7857	64.0389	61.2395	142
chr11	95676286	95676781	SRR8284512_trimmed.fq.sort.sort.q10.rmdup.narrowPeak_peak_12037	2030	.	26.1625	207.296	203.066	215
chr11	95685954	95686497	SRR8284512_trimmed.fq.sort.sort.q10.rmdup.narrowPeak_peak_12038	1996	.	23.0039	203.821	199.653	267
chr11	95716257	95716454	SRR8284512_trimmed.fq.sort.sort.q10.rmdup.narrowPeak_peak_12039	15	.	3.10381	3.62502	1.58998	57
chr11	95751027	95751621	SRR8284512_trimmed.fq.sort.sort.q10.rmdup.narrowPeak_peak_12040	1937	.	23.8879	197.845	193.78	166
chr11	95755239	95755403	SRR8284512_trimmed.fq.sort.sort.q10.rmdup.narrowPeak_peak_12041	105	.	4.31198	12.8771	10.5447	96
chr11	95770542	95771087	SRR8284512_trimmed.fq.sort.sort.q10.rmdup.narrowPeak_peak_12042	946	.	20.6674	97.6398	94.6162	327
chr11	95778986	95779349	SRR8284512_trimmed.fq.sort.sort.q10.rmdup.narrowPeak_peak_12043	210	.	9.90505	23.4882	21.008	229
chr11	95785701	95786080	SRR8284512_trimmed.fq.sort.sort.q10.rmdup.narrowPeak_peak_12044	1127	.	23.2231	115.897	112.741	183
chr11	95802248	95802539	SRR8284512_trimmed.fq.sort.sort.q10.rmdup.narrowPeak_peak_12045	172	.	9.31142	19.6984	17.261	150
chr11	95816335	95816547	SRR8284512_trimmed.fq.sort.sort.q10.rmdup.narrowPeak_peak_12046	95	.	6.59559	11.8311	9.51283	72
chr11	95827321	95827842	SRR8284512_trimmed.fq.sort.sort.q10.rmdup.narrowPeak_peak_12047	1708	.	21.0546	174.541	170.819	362
chr11	95853722	95854128	SRR8284512_trimmed.fq.sort.sort.q10.rmdup.narrowPeak_peak_12048	905	.	20.4481	93.5527	90.557	200
chr11	95859650	95860209	SRR8284512_trimmed.fq.sort.sort.q10.rmdup.narrowPeak_peak_12049	143	.	7.64721	16.7606	14.3635	402
chr11	95876129	95876707	SRR8284512_trimmed.fq.sort.sort.q10.rmdup.narrowPeak_peak_12050	2150	.	25.4599	219.522	215.034	363
chr11	95890524	95890849	SRR8284512_trimmed.fq.sort.sort.q10.rmdup.narrowPeak_peak_12051	160	.	8.92344	18.515	16.0924	136
chr11	95899333	95899529	SRR8284512_trimmed.fq.sort.sort.q10.rmdup.narrowPeak_peak_12052	23	.	3.49178	4.38992	2.3062	128
chr11	95917627	95917985	SRR8284512_trimmed.fq.sort.sort.q10.rmdup.narrowPeak_peak_12053	62	.	5.2462	8.50134	6.26547	135
chr11	95926396	95926857	SRR8284512_trimmed.fq.sort.sort.q10.rmdup.narrowPeak_peak_12054	804	.	19.8711	83.4223	80.4947	203
chr11	95940159	95940477	SRR8284512_trimmed.fq.sort.sort.q10.rmdup.narrowPeak_peak_12055	321	.	13.3777	34.7481	32.1632	177
chr11	95951627	95951952	SRR8284512_trimmed.fq.sort.sort.q10.rmdup.narrowPeak_peak_12056	113	.	6.23441	13.6477	11.3002	118
chr11	95952121	95952343	SRR8284512_trimmed.fq.sort.sort.q10.rmdup.narrowPeak_peak_12057	182	.	8.13184	20.6636	18.217	135
chr11	95959170	95959478	SRR8284512_trimmed.fq.sort.sort.q10.rmdup.narrowPeak_peak_12058	255	.	10.5017	28.1226	25.5969	160
chr11	95973212	95973491	SRR8284512_trimmed.fq.sort.sort.q10.rmdup.narrowPeak_peak_12059	321	.	8.64166	34.7161	32.1314	150
chr11	95975715	95976070	SRR8284512_trimmed.fq.sort.sort.q10.rmdup.narrowPeak_peak_12060	495	.	9.79161	52.2866	49.5679	161
chr11	95978529	95978786	SRR8284512_trimmed.fq.sort.sort.q10.rmdup.narrowPeak_peak_12061	292	.	6.28177	31.8148	29.2549	143
chr11	95981024	95981452	SRR8284512_trimmed.fq.sort.sort.q10.rmdup.narrowPeak_peak_12062	1183	.	16.0032	121.572	118.373	191
chr11	95985141	95985334	SRR8284512_trimmed.fq.sort.sort.q10.rmdup.narrowPeak_peak_12063	61	.	3.62487	8.3758	6.14239	135
chr11	95994144	95994518	SRR8284512_trimmed.fq.sort.sort.q10.rmdup.narrowPeak_peak_12064	697	.	14.9116	72.5742	69.7182	194
chr11	95997218	95997398	SRR8284512_trimmed.fq.sort.sort.q10.rmdup.narrowPeak_peak_12065	69	.	4.16682	9.21796	6.96074	123
chr11	96004029	96004293	SRR8284512_trimmed.fq.sort.sort.q10.rmdup.narrowPeak_peak_12066	206	.	9.12409	23.1495	20.6746	130
chr11	96016850	96017146	SRR8284512_trimmed.fq.sort.sort.q10.rmdup.narrowPeak_peak_12067	84	.	6.20761	10.7962	8.49896	120
chr11	96027325	96027539	SRR8284512_trimmed.fq.sort.sort.q10.rmdup.narrowPeak_peak_12068	63	.	5.27824	8.55414	6.31731	102
chr11	96031788	96031983	SRR8284512_trimmed.fq.sort.sort.q10.rmdup.narrowPeak_peak_12069	101	.	4.97916	12.4502	10.1236	85
chr11	96033240	96033542	SRR8284512_trimmed.fq.sort.sort.q10.rmdup.narrowPeak_peak_12070	1039	.	20.5295	107.08	103.99	141
chr11	96039920	96040124	SRR8284512_trimmed.fq.sort.sort.q10.rmdup.narrowPeak_peak_12071	143	.	7.89944	16.7346	14.3379	139
chr11	96045923	96046104	SRR8284512_trimmed.fq.sort.sort.q10.rmdup.narrowPeak_peak_12072	38	.	4.26773	6.04816	3.88613	129
chr11	96100356	96100614	SRR8284512_trimmed.fq.sort.sort.q10.rmdup.narrowPeak_peak_12076	116	.	7.37154	13.9733	11.6166	121
chr11	96110972	96111332	SRR8284512_trimmed.fq.sort.sort.q10.rmdup.narrowPeak_peak_12077	701	.	18.2915	73.0324	70.1732	155
chr11	96111814	96111990	SRR8284512_trimmed.fq.sort.sort.q10.rmdup.narrowPeak_peak_12078	68	.	4.65915	9.07283	6.81819	108
chr11	96126988	96127429	SRR8284512_trimmed.fq.sort.sort.q10.rmdup.narrowPeak_peak_12079	2067	.	23.6138	211.104	206.799	172
chr11	96133448	96133927	SRR8284512_trimmed.fq.sort.sort.q10.rmdup.narrowPeak_peak_12080	1855	.	23.4446	189.461	185.529	233
chr11	96145422	96146036	SRR8284512_trimmed.fq.sort.sort.q10.rmdup.narrowPeak_peak_12081	1884	.	26.4936	192.467	188.488	351
chr11	96157114	96157548	SRR8284512_trimmed.fq.sort.sort.q10.rmdup.narrowPeak_peak_12082	1009	.	19.1171	104.044	100.975	260
chr11	96160523	96160770	SRR8284512_trimmed.fq.sort.sort.q10.rmdup.narrowPeak_peak_12083	345	.	9.50403	37.1557	34.5507	113
chr11	96165634	96165870	SRR8284512_trimmed.fq.sort.sort.q10.rmdup.narrowPeak_peak_12084	50	.	4.6729	7.24786	5.04681	94
chr11	96198394	96198849	SRR8284512_trimmed.fq.sort.sort.q10.rmdup.narrowPeak_peak_12085	469	.	10.4693	49.6741	46.9741	337
chr11	96223834	96224182	SRR8284512_trimmed.fq.sort.sort.q10.rmdup.narrowPeak_peak_12086	962	.	22.0854	99.2405	96.2058	170
chr11	96234893	96235491	SRR8284512_trimmed.fq.sort.sort.q10.rmdup.narrowPeak_peak_12087	1799	.	22.6957	183.766	179.919	230
chr11	96240223	96240585	SRR8284512_trimmed.fq.sort.sort.q10.rmdup.narrowPeak_peak_12088	2088	.	25.6183	213.224	208.877	194
chr11	96256067	96256369	SRR8284512_trimmed.fq.sort.sort.q10.rmdup.narrowPeak_peak_12089	327	.	10.1915	35.3421	32.7517	142
chr11	96261550	96262149	SRR8284512_trimmed.fq.sort.sort.q10.rmdup.narrowPeak_peak_12090	1777	.	20.9957	181.554	177.738	197
chr11	96272193	96272356	SRR8284512_trimmed.fq.sort.sort.q10.rmdup.narrowPeak_peak_12091	57	.	4.55711	7.94487	5.71948	87
chr11	96278691	96279143	SRR8284512_trimmed.fq.sort.sort.q10.rmdup.narrowPeak_peak_12092	1881	.	22.4476	192.145	188.172	252
chr11	96284171	96284390	SRR8284512_trimmed.fq.sort.sort.q10.rmdup.narrowPeak_peak_12093	65	.	4.35123	8.74989	6.50941	116
chr11	96284585	96284820	SRR8284512_trimmed.fq.sort.sort.q10.rmdup.narrowPeak_peak_12094	69	.	4.57708	9.2227	6.96534	122
chr11	96294519	96294988	SRR8284512_trimmed.fq.sort.sort.q10.rmdup.narrowPeak_peak_12095	1615	.	16.4106	165.146	161.538	185
chr11	96297091	96297363	SRR8284512_trimmed.fq.sort.sort.q10.rmdup.narrowPeak_peak_12096	291	.	5.8021	31.7348	29.1756	144
chr11	96300424	96300603	SRR8284512_trimmed.fq.sort.sort.q10.rmdup.narrowPeak_peak_12097	52	.	3.07146	7.40656	5.20214	103
chr11	96302990	96303423	SRR8284512_trimmed.fq.sort.sort.q10.rmdup.narrowPeak_peak_12098	783	.	13.6505	81.3079	78.3943	267
chr11	96311328	96311928	SRR8284512_trimmed.fq.sort.sort.q10.rmdup.narrowPeak_peak_12099	1164	.	16.7323	119.632	116.448	395
chr11	96338315	96338669	SRR8284512_trimmed.fq.sort.sort.q10.rmdup.narrowPeak_peak_12100	313	.	9.59731	33.8886	31.3102	152
chr11	96344715	96344878	SRR8284512_trimmed.fq.sort.sort.q10.rmdup.narrowPeak_peak_12101	44	.	3.51435	6.65465	4.47833	41
chr11	96345990	96346360	SRR8284512_trimmed.fq.sort.sort.q10.rmdup.narrowPeak_peak_12102	195	.	6.98684	21.9979	19.536	247
chr11	96347829	96348081	SRR8284512_trimmed.fq.sort.sort.q10.rmdup.narrowPeak_peak_12103	149	.	6.19747	17.3477	14.9427	145
chr11	96366628	96366955	SRR8284512_trimmed.fq.sort.sort.q10.rmdup.narrowPeak_peak_12104	181	.	8.92562	20.6104	18.1644	225
chr11	96387257	96387419	SRR8284512_trimmed.fq.sort.sort.q10.rmdup.narrowPeak_peak_12105	30	.	3.87976	5.19895	3.07351	40
chr11	96396019	96396213	SRR8284512_trimmed.fq.sort.sort.q10.rmdup.narrowPeak_peak_12106	129	.	6.86735	15.3019	12.9249	125
chr11	96398017	96398300	SRR8284512_trimmed.fq.sort.sort.q10.rmdup.narrowPeak_peak_12107	283	.	10.6651	30.8836	28.3324	148
chr11	96407743	96408083	SRR8284512_trimmed.fq.sort.sort.q10.rmdup.narrowPeak_peak_12108	871	.	13.6576	90.0999	87.1275	160
chr11	96411972	96412314	SRR8284512_trimmed.fq.sort.sort.q10.rmdup.narrowPeak_peak_12109	838	.	13.3735	86.8361	83.8856	185
chr11	96425243	96425534	SRR8284512_trimmed.fq.sort.sort.q10.rmdup.narrowPeak_peak_12110	247	.	10.0615	27.2625	24.7439	161
chr11	96431392	96431582	SRR8284512_trimmed.fq.sort.sort.q10.rmdup.narrowPeak_peak_12111	139	.	7.41748	16.3376	13.945	97
chr11	96438515	96438684	SRR8284512_trimmed.fq.sort.sort.q10.rmdup.narrowPeak_peak_12112	59	.	3.30017	8.1302	5.90134	98
chr11	96438744	96439231	SRR8284512_trimmed.fq.sort.sort.q10.rmdup.narrowPeak_peak_12113	1775	.	21.8538	181.402	177.589	208
chr11	96487661	96487881	SRR8284512_trimmed.fq.sort.sort.q10.rmdup.narrowPeak_peak_12114	167	.	8.99348	19.151	16.7221	100
chr11	96502397	96502638	SRR8284512_trimmed.fq.sort.sort.q10.rmdup.narrowPeak_peak_12115	196	.	10.0874	22.1176	19.652	127
chr11	96515256	96515431	SRR8284512_trimmed.fq.sort.sort.q10.rmdup.narrowPeak_peak_12116	47	.	4.65571	6.93425	4.73985	67
chr11	96534632	96534886	SRR8284512_trimmed.fq.sort.sort.q10.rmdup.narrowPeak_peak_12117	357	.	7.17621	38.3498	35.7352	141
chr11	96536058	96536588	SRR8284512_trimmed.fq.sort.sort.q10.rmdup.narrowPeak_peak_12118	2143	.	22.3651	218.86	214.388	303
chr11	96548354	96548535	SRR8284512_trimmed.fq.sort.sort.q10.rmdup.narrowPeak_peak_12119	108	.	4.72806	13.1569	10.8154	88
chr11	96552970	96553529	SRR8284512_trimmed.fq.sort.sort.q10.rmdup.narrowPeak_peak_12120	1931	.	24.7317	197.162	193.108	404
chr11	96564120	96564443	SRR8284512_trimmed.fq.sort.sort.q10.rmdup.narrowPeak_peak_12121	1455	.	27.8143	148.942	145.506	166
chr11	96572567	96572825	SRR8284512_trimmed.fq.sort.sort.q10.rmdup.narrowPeak_peak_12122	480	.	16.5059	50.7551	48.0474	136
chr11	96581832	96582403	SRR8284512_trimmed.fq.sort.sort.q10.rmdup.narrowPeak_peak_12123	2180	.	25.2495	222.625	218.067	390
chr11	96599679	96599866	SRR8284512_trimmed.fq.sort.sort.q10.rmdup.narrowPeak_peak_12124	77	.	5.75126	10.0322	7.75387	104
chr11	96621188	96621592	SRR8284512_trimmed.fq.sort.sort.q10.rmdup.narrowPeak_peak_12125	2172	.	18.0638	221.769	217.231	204
chr11	96622865	96623186	SRR8284512_trimmed.fq.sort.sort.q10.rmdup.narrowPeak_peak_12126	852	.	9.87103	88.197	85.2375	135
chr11	96624499	96624730	SRR8284512_trimmed.fq.sort.sort.q10.rmdup.narrowPeak_peak_12127	200	.	4.54139	22.5614	20.0919	107
chr11	96632079	96632369	SRR8284512_trimmed.fq.sort.sort.q10.rmdup.narrowPeak_peak_12128	146	.	8.34535	17.025	14.625	129
chr11	96642506	96642837	SRR8284512_trimmed.fq.sort.sort.q10.rmdup.narrowPeak_peak_12129	53	.	4.84207	7.52569	5.31875	192
chr11	96673837	96674191	SRR8284512_trimmed.fq.sort.sort.q10.rmdup.narrowPeak_peak_12130	1049	.	21.9307	108.017	104.92	201
chr11	96685280	96685843	SRR8284512_trimmed.fq.sort.sort.q10.rmdup.narrowPeak_peak_12131	1847	.	27.5079	188.675	184.755	299
chr11	96692375	96692616	SRR8284512_trimmed.fq.sort.sort.q10.rmdup.narrowPeak_peak_12132	64	.	5.15181	8.67094	6.43188	100
chr11	96694211	96694451	SRR8284512_trimmed.fq.sort.sort.q10.rmdup.narrowPeak_peak_12133	101	.	6.48951	12.4624	10.1354	88
chr11	96704576	96704807	SRR8284512_trimmed.fq.sort.sort.q10.rmdup.narrowPeak_peak_12134	47	.	4.65571	6.93425	4.73985	85
chr11	96711321	96711628	SRR8284512_trimmed.fq.sort.sort.q10.rmdup.narrowPeak_peak_12135	412	.	13.4351	43.9	41.2423	145
chr11	96729364	96729783	SRR8284512_trimmed.fq.sort.sort.q10.rmdup.narrowPeak_peak_12136	311	.	12.4289	33.6824	31.1066	267
chr11	96735888	96736582	SRR8284512_trimmed.fq.sort.sort.q10.rmdup.narrowPeak_peak_12137	958	.	17.3734	98.8902	95.8579	180
chr11	96737747	96737953	SRR8284512_trimmed.fq.sort.sort.q10.rmdup.narrowPeak_peak_12138	121	.	4.98384	14.5571	12.1934	98
chr11	96755327	96755589	SRR8284512_trimmed.fq.sort.sort.q10.rmdup.narrowPeak_peak_12139	232	.	6.53664	25.7248	23.2229	125
chr11	96757465	96757666	SRR8284512_trimmed.fq.sort.sort.q10.rmdup.narrowPeak_peak_12140	72	.	3.66282	9.47975	7.21808	120
chr11	96759965	96760417	SRR8284512_trimmed.fq.sort.sort.q10.rmdup.narrowPeak_peak_12141	1072	.	15.3814	110.407	107.292	223
chr11	96774724	96774960	SRR8284512_trimmed.fq.sort.sort.q10.rmdup.narrowPeak_peak_12142	134	.	4.84917	15.8809	13.4975	118
chr11	96776157	96776390	SRR8284512_trimmed.fq.sort.sort.q10.rmdup.narrowPeak_peak_12143	166	.	5.26935	19.0518	16.624	129
chr11	96777389	96777885	SRR8284512_trimmed.fq.sort.sort.q10.rmdup.narrowPeak_peak_12144	700	.	10.4886	72.9129	70.0545	327
chr11	96781434	96781729	SRR8284512_trimmed.fq.sort.sort.q10.rmdup.narrowPeak_peak_12145	522	.	8.15913	55.0129	52.2751	140
chr11	96784883	96785175	SRR8284512_trimmed.fq.sort.sort.q10.rmdup.narrowPeak_peak_12146	1230	.	16.3644	126.258	123.022	137
chr11	96790102	96790459	SRR8284512_trimmed.fq.sort.sort.q10.rmdup.narrowPeak_peak_12147	569	.	12.0152	59.7101	56.94	131
chr11	96796660	96796942	SRR8284512_trimmed.fq.sort.sort.q10.rmdup.narrowPeak_peak_12148	626	.	14.804	65.4475	62.6387	133
chr11	96808124	96808401	SRR8284512_trimmed.fq.sort.sort.q10.rmdup.narrowPeak_peak_12149	288	.	10.0594	31.419	28.8623	122
chr11	96811118	96811328	SRR8284512_trimmed.fq.sort.sort.q10.rmdup.narrowPeak_peak_12150	92	.	5.18672	11.5129	9.20537	136
chr11	96829264	96829531	SRR8284512_trimmed.fq.sort.sort.q10.rmdup.narrowPeak_peak_12151	96	.	6.21443	11.9787	9.65839	147
chr11	96837370	96837743	SRR8284512_trimmed.fq.sort.sort.q10.rmdup.narrowPeak_peak_12152	239	.	10.5785	26.4666	23.9564	174
chr11	96847126	96847325	SRR8284512_trimmed.fq.sort.sort.q10.rmdup.narrowPeak_peak_12153	83	.	5.10899	10.6443	8.35628	101
chr11	96849043	96849361	SRR8284512_trimmed.fq.sort.sort.q10.rmdup.narrowPeak_peak_12154	118	.	6.08213	14.166	11.807	161
chr11	96860566	96861051	SRR8284512_trimmed.fq.sort.sort.q10.rmdup.narrowPeak_peak_12155	1725	.	17.2768	176.256	172.511	217
chr11	96861962	96862265	SRR8284512_trimmed.fq.sort.sort.q10.rmdup.narrowPeak_peak_12156	1015	.	12.1464	104.607	101.534	151
chr11	96867161	96867504	SRR8284512_trimmed.fq.sort.sort.q10.rmdup.narrowPeak_peak_12157	2262	.	27.9663	231.023	226.255	152
chr11	96894732	96895088	SRR8284512_trimmed.fq.sort.sort.q10.rmdup.narrowPeak_peak_12158	229	.	10.3589	25.4705	22.9708	182
chr11	96910016	96910420	SRR8284512_trimmed.fq.sort.sort.q10.rmdup.narrowPeak_peak_12159	1652	.	24.7081	168.887	165.235	218
chr11	96915941	96916304	SRR8284512_trimmed.fq.sort.sort.q10.rmdup.narrowPeak_peak_12160	1094	.	15.159	112.616	109.485	166
chr11	96916519	96916924	SRR8284512_trimmed.fq.sort.sort.q10.rmdup.narrowPeak_peak_12161	1301	.	17.1113	133.398	130.102	154
chr11	96937421	96937896	SRR8284512_trimmed.fq.sort.sort.q10.rmdup.narrowPeak_peak_12162	1381	.	25.3362	141.504	138.137	313
chr11	96950830	96951183	SRR8284512_trimmed.fq.sort.sort.q10.rmdup.narrowPeak_peak_12163	877	.	22.3761	90.7452	87.7685	147
chr11	96956290	96956701	SRR8284512_trimmed.fq.sort.sort.q10.rmdup.narrowPeak_peak_12164	1098	.	22.797	112.961	109.827	242
chr11	96963562	96964162	SRR8284512_trimmed.fq.sort.sort.q10.rmdup.narrowPeak_peak_12165	1911	.	24.4454	195.133	191.112	205
chr11	96982246	96982754	SRR8284512_trimmed.fq.sort.sort.q10.rmdup.narrowPeak_peak_12166	1988	.	25.2552	203.002	198.848	327
chr11	97021823	97022071	SRR8284512_trimmed.fq.sort.sort.q10.rmdup.narrowPeak_peak_12167	109	.	3.85375	13.2529	10.9103	86
chr11	97022215	97022488	SRR8284512_trimmed.fq.sort.sort.q10.rmdup.narrowPeak_peak_12168	655	.	9.76526	68.3708	65.5427	143
chr11	97026090	97026463	SRR8284512_trimmed.fq.sort.sort.q10.rmdup.narrowPeak_peak_12169	1197	.	11.1753	122.921	119.712	176
chr11	97029709	97030096	SRR8284512_trimmed.fq.sort.sort.q10.rmdup.narrowPeak_peak_12170	1561	.	15.4176	159.746	156.198	172
chr11	97045771	97046221	SRR8284512_trimmed.fq.sort.sort.q10.rmdup.narrowPeak_peak_12171	681	.	15.4452	70.9561	68.1108	309
chr11	97050597	97050860	SRR8284512_trimmed.fq.sort.sort.q10.rmdup.narrowPeak_peak_12172	344	.	10.4015	37.0737	34.4692	137
chr11	97063941	97064254	SRR8284512_trimmed.fq.sort.sort.q10.rmdup.narrowPeak_peak_12173	886	.	21.1589	91.6642	88.6813	152
chr11	97072517	97073130	SRR8284512_trimmed.fq.sort.sort.q10.rmdup.narrowPeak_peak_12174	1583	.	23.7342	161.89	158.319	220
chr11	97082697	97083344	SRR8284512_trimmed.fq.sort.sort.q10.rmdup.narrowPeak_peak_12175	1254	.	20.5904	128.695	125.438	352
chr11	97101516	97102119	SRR8284512_trimmed.fq.sort.sort.q10.rmdup.narrowPeak_peak_12176	1505	.	23.3601	154.033	150.546	371
chr11	97123275	97123615	SRR8284512_trimmed.fq.sort.sort.q10.rmdup.narrowPeak_peak_12177	1408	.	25.2823	144.289	140.897	184
chr11	97146596	97147195	SRR8284512_trimmed.fq.sort.sort.q10.rmdup.narrowPeak_peak_12178	2173	.	26.3251	221.868	217.327	347
chr11	97152887	97153248	SRR8284512_trimmed.fq.sort.sort.q10.rmdup.narrowPeak_peak_12179	418	.	11.079	44.4625	41.8008	208
chr11	97176843	97177226	SRR8284512_trimmed.fq.sort.sort.q10.rmdup.narrowPeak_peak_12180	1674	.	22.5806	171.16	167.48	207
chr11	97177503	97177727	SRR8284512_trimmed.fq.sort.sort.q10.rmdup.narrowPeak_peak_12181	91	.	4.13543	11.4461	9.13954	80
chr11	97192615	97192920	SRR8284512_trimmed.fq.sort.sort.q10.rmdup.narrowPeak_peak_12182	486	.	12.9854	51.3444	48.6324	154
chr11	97198568	97199078	SRR8284512_trimmed.fq.sort.sort.q10.rmdup.narrowPeak_peak_12183	2004	.	24.1464	204.62	200.438	239
chr11	97210127	97210338	SRR8284512_trimmed.fq.sort.sort.q10.rmdup.narrowPeak_peak_12184	56	.	5.04368	7.85437	5.63071	85
chr11	97215943	97216225	SRR8284512_trimmed.fq.sort.sort.q10.rmdup.narrowPeak_peak_12185	229	.	10.6595	25.4235	22.9243	151
chr11	97233172	97233350	SRR8284512_trimmed.fq.sort.sort.q10.rmdup.narrowPeak_peak_12186	56	.	5.04368	7.85437	5.63071	35
chr11	97249825	97250059	SRR8284512_trimmed.fq.sort.sort.q10.rmdup.narrowPeak_peak_12187	246	.	11.6393	27.1472	24.6295	118
chr11	97259909	97260197	SRR8284512_trimmed.fq.sort.sort.q10.rmdup.narrowPeak_peak_12188	172	.	9.31142	19.6984	17.261	130
chr11	97270036	97270337	SRR8284512_trimmed.fq.sort.sort.q10.rmdup.narrowPeak_peak_12189	191	.	8.10455	21.6334	19.175	147
chr11	97273655	97273966	SRR8284512_trimmed.fq.sort.sort.q10.rmdup.narrowPeak_peak_12190	555	.	16.3908	58.3437	55.583	159
chr11	97292980	97293142	SRR8284512_trimmed.fq.sort.sort.q10.rmdup.narrowPeak_peak_12191	47	.	4.65571	6.93425	4.73985	71
chr11	97310183	97310533	SRR8284512_trimmed.fq.sort.sort.q10.rmdup.narrowPeak_peak_12192	932	.	13.5513	96.2454	93.2314	194
chr11	97311316	97311746	SRR8284512_trimmed.fq.sort.sort.q10.rmdup.narrowPeak_peak_12193	208	.	5.62442	23.3775	20.8983	239
chr11	97314142	97314408	SRR8284512_trimmed.fq.sort.sort.q10.rmdup.narrowPeak_peak_12194	454	.	8.8392	48.1573	45.4682	128
chr11	97325293	97325576	SRR8284512_trimmed.fq.sort.sort.q10.rmdup.narrowPeak_peak_12195	415	.	7.29641	44.2274	41.5673	122
chr11	97328080	97328690	SRR8284512_trimmed.fq.sort.sort.q10.rmdup.narrowPeak_peak_12196	1812	.	18.8511	185.098	181.231	258
chr11	97343741	97344066	SRR8284512_trimmed.fq.sort.sort.q10.rmdup.narrowPeak_peak_12197	302	.	11.2886	32.7719	30.2033	156
chr11	97357733	97358148	SRR8284512_trimmed.fq.sort.sort.q10.rmdup.narrowPeak_peak_12198	1271	.	21.1284	130.37	127.1	140
chr11	97359211	97359452	SRR8284512_trimmed.fq.sort.sort.q10.rmdup.narrowPeak_peak_12199	123	.	5.17464	14.7285	12.3628	117
chr11	97400382	97400778	SRR8284512_trimmed.fq.sort.sort.q10.rmdup.narrowPeak_peak_12200	1645	.	23.6341	168.237	164.592	197
chr11	97408146	97408756	SRR8284512_trimmed.fq.sort.sort.q10.rmdup.narrowPeak_peak_12201	1662	.	23.0243	169.927	166.263	259
chr11	97416837	97417041	SRR8284512_trimmed.fq.sort.sort.q10.rmdup.narrowPeak_peak_12202	86	.	5.85632	10.956	8.65633	107
chr11	97431942	97432432	SRR8284512_trimmed.fq.sort.sort.q10.rmdup.narrowPeak_peak_12203	1581	.	17.521	161.703	158.134	220
chr11	97434628	97434990	SRR8284512_trimmed.fq.sort.sort.q10.rmdup.narrowPeak_peak_12204	677	.	10.2437	70.5658	67.7231	195
chr11	97462612	97462855	SRR8284512_trimmed.fq.sort.sort.q10.rmdup.narrowPeak_peak_12205	127	.	7.75951	15.0781	12.7037	133
chr11	97468907	97469495	SRR8284512_trimmed.fq.sort.sort.q10.rmdup.narrowPeak_peak_12206	2351	.	27.4223	240.197	235.167	213
chr11	97476271	97477014	SRR8284512_trimmed.fq.sort.sort.q10.rmdup.narrowPeak_peak_12207	1839	.	24.8452	187.831	183.924	387
chr11	97489456	97490071	SRR8284512_trimmed.fq.sort.sort.q10.rmdup.narrowPeak_peak_12208	2133	.	26.3043	217.793	213.345	300
chr11	97498066	97498427	SRR8284512_trimmed.fq.sort.sort.q10.rmdup.narrowPeak_peak_12209	176	.	8.64775	20.1013	17.66	158
chr11	97506274	97506484	SRR8284512_trimmed.fq.sort.sort.q10.rmdup.narrowPeak_peak_12210	82	.	5.23725	10.5469	8.26052	158
chr11	97511128	97511851	SRR8284512_trimmed.fq.sort.sort.q10.rmdup.narrowPeak_peak_12211	1265	.	21.843	129.791	126.525	366
chr11	97531370	97531969	SRR8284512_trimmed.fq.sort.sort.q10.rmdup.narrowPeak_peak_12212	695	.	15.9955	72.3936	69.5386	450
chr11	97536735	97537051	SRR8284512_trimmed.fq.sort.sort.q10.rmdup.narrowPeak_peak_12213	261	.	9.36242	28.7021	26.1701	178
chr11	97538496	97538698	SRR8284512_trimmed.fq.sort.sort.q10.rmdup.narrowPeak_peak_12214	176	.	8.11007	20.1099	17.6686	122
chr11	97548136	97548639	SRR8284512_trimmed.fq.sort.sort.q10.rmdup.narrowPeak_peak_12215	597	.	15.7963	62.5065	59.7175	339
chr11	97556966	97557598	SRR8284512_trimmed.fq.sort.sort.q10.rmdup.narrowPeak_peak_12216	1327	.	18.643	136.035	132.716	252
chr11	97559651	97559902	SRR8284512_trimmed.fq.sort.sort.q10.rmdup.narrowPeak_peak_12217	217	.	6.2152	24.2268	21.74	126
chr11	97575618	97576252	SRR8284512_trimmed.fq.sort.sort.q10.rmdup.narrowPeak_peak_12218	1994	.	25.4168	203.596	199.433	256
chr11	97582537	97582841	SRR8284512_trimmed.fq.sort.sort.q10.rmdup.narrowPeak_peak_12219	138	.	8.14749	16.204	13.8128	110
chr11	97598018	97598291	SRR8284512_trimmed.fq.sort.sort.q10.rmdup.narrowPeak_peak_12220	346	.	14.4147	37.2847	34.6788	134
chr11	97612733	97613078	SRR8284512_trimmed.fq.sort.sort.q10.rmdup.narrowPeak_peak_12221	163	.	8.78027	18.7808	16.3557	242
chr11	97619412	97619679	SRR8284512_trimmed.fq.sort.sort.q10.rmdup.narrowPeak_peak_12222	257	.	6.36928	28.2394	25.7127	142
chr11	97622441	97622842	SRR8284512_trimmed.fq.sort.sort.q10.rmdup.narrowPeak_peak_12223	2104	.	23.5907	214.826	210.444	229
chr11	97631892	97632330	SRR8284512_trimmed.fq.sort.sort.q10.rmdup.narrowPeak_peak_12224	2257	.	26.2274	230.479	225.725	214
chr11	97642797	97643066	SRR8284512_trimmed.fq.sort.sort.q10.rmdup.narrowPeak_peak_12225	205	.	5.75333	23.0525	20.5785	111
chr11	97644812	97645237	SRR8284512_trimmed.fq.sort.sort.q10.rmdup.narrowPeak_peak_12226	1519	.	19.417	155.481	151.979	161
chr11	97666211	97666738	SRR8284512_trimmed.fq.sort.sort.q10.rmdup.narrowPeak_peak_12227	948	.	17.3027	97.8495	94.8245	206
chr11	97677635	97678118	SRR8284512_trimmed.fq.sort.sort.q10.rmdup.narrowPeak_peak_12228	337	.	12.08	36.3154	33.7175	341
chr11	97680901	97681097	SRR8284512_trimmed.fq.sort.sort.q10.rmdup.narrowPeak_peak_12229	87	.	5.51815	11.0877	8.78625	101
chr11	97689861	97690279	SRR8284512_trimmed.fq.sort.sort.q10.rmdup.narrowPeak_peak_12230	1946	.	27.1545	198.681	194.602	163
chr11	97698785	97699246	SRR8284512_trimmed.fq.sort.sort.q10.rmdup.narrowPeak_peak_12231	395	.	10.9486	42.2029	39.5579	230
chr11	97710198	97710430	SRR8284512_trimmed.fq.sort.sort.q10.rmdup.narrowPeak_peak_12232	156	.	6.67384	18.0331	15.6189	108
chr11	97714433	97714790	SRR8284512_trimmed.fq.sort.sort.q10.rmdup.narrowPeak_peak_12233	367	.	11.6456	39.3456	36.7229	161
chr11	97733801	97734090	SRR8284512_trimmed.fq.sort.sort.q10.rmdup.narrowPeak_peak_12234	30	.	3.06185	5.21411	3.08832	257
chr11	97738620	97739467	SRR8284512_trimmed.fq.sort.sort.q10.rmdup.narrowPeak_peak_12235	1045	.	16.3377	107.673	104.579	289
chr11	97761495	97761972	SRR8284512_trimmed.fq.sort.sort.q10.rmdup.narrowPeak_peak_12236	759	.	19.3577	78.8069	75.9096	307
chr11	97770637	97770901	SRR8284512_trimmed.fq.sort.sort.q10.rmdup.narrowPeak_peak_12237	183	.	9.02225	20.786	18.3382	110
chr11	97776928	97777392	SRR8284512_trimmed.fq.sort.sort.q10.rmdup.narrowPeak_peak_12238	978	.	18.9114	100.879	97.8323	306
chr11	97778467	97778654	SRR8284512_trimmed.fq.sort.sort.q10.rmdup.narrowPeak_peak_12239	47	.	3.55038	6.97392	4.77868	103
chr11	97793201	97793607	SRR8284512_trimmed.fq.sort.sort.q10.rmdup.narrowPeak_peak_12240	1259	.	18.8994	129.231	125.97	167
chr11	97796945	97797206	SRR8284512_trimmed.fq.sort.sort.q10.rmdup.narrowPeak_peak_12241	271	.	6.29102	29.6831	27.143	123
chr11	97801688	97802048	SRR8284512_trimmed.fq.sort.sort.q10.rmdup.narrowPeak_peak_12242	676	.	14.4433	70.4925	67.6502	185
chr11	97840509	97840948	SRR8284512_trimmed.fq.sort.sort.q10.rmdup.narrowPeak_peak_12243	759	.	16.3368	78.8462	75.9486	190
chr11	97842010	97842277	SRR8284512_trimmed.fq.sort.sort.q10.rmdup.narrowPeak_peak_12244	197	.	7.07108	22.2132	19.7467	130
chr11	97852284	97852553	SRR8284512_trimmed.fq.sort.sort.q10.rmdup.narrowPeak_peak_12245	149	.	8.53547	17.3499	14.9427	129
chr11	97876495	97876759	SRR8284512_trimmed.fq.sort.sort.q10.rmdup.narrowPeak_peak_12246	296	.	11.9749	32.1779	29.6151	146
chr11	97884007	97884333	SRR8284512_trimmed.fq.sort.sort.q10.rmdup.narrowPeak_peak_12247	784	.	17.9242	81.3399	78.426	146
chr11	97884592	97884874	SRR8284512_trimmed.fq.sort.sort.q10.rmdup.narrowPeak_peak_12248	35	.	3.39717	5.717	3.57749	140
chr11	97899643	97900223	SRR8284512_trimmed.fq.sort.sort.q10.rmdup.narrowPeak_peak_12249	1967	.	26.3106	200.839	196.724	342
chr11	97936688	97937271	SRR8284512_trimmed.fq.sort.sort.q10.rmdup.narrowPeak_peak_12250	2019	.	27.2759	206.172	201.962	258
chr11	97947443	97947734	SRR8284512_trimmed.fq.sort.sort.q10.rmdup.narrowPeak_peak_12251	1101	.	20.8387	113.29	110.154	138
chr11	97960959	97961257	SRR8284512_trimmed.fq.sort.sort.q10.rmdup.narrowPeak_peak_12252	482	.	15.8256	50.975	48.2656	159
chr11	97968720	97968895	SRR8284512_trimmed.fq.sort.sort.q10.rmdup.narrowPeak_peak_12253	50	.	3.91611	7.27261	5.07108	59
chr11	97972512	97972983	SRR8284512_trimmed.fq.sort.sort.q10.rmdup.narrowPeak_peak_12254	364	.	11.2344	39.0565	36.4366	336
chr11	97987492	97987930	SRR8284512_trimmed.fq.sort.sort.q10.rmdup.narrowPeak_peak_12255	1286	.	17.5606	131.89	128.607	227
chr11	97988154	97988452	SRR8284512_trimmed.fq.sort.sort.q10.rmdup.narrowPeak_peak_12256	477	.	9.29988	50.4782	47.7725	161
chr11	97993900	97994151	SRR8284512_trimmed.fq.sort.sort.q10.rmdup.narrowPeak_peak_12257	67	.	3.17644	8.98913	6.73578	169
chr11	97994244	97995015	SRR8284512_trimmed.fq.sort.sort.q10.rmdup.narrowPeak_peak_12258	1430	.	16.2163	146.475	143.062	523
chr11	97996085	97996375	SRR8284512_trimmed.fq.sort.sort.q10.rmdup.narrowPeak_peak_12259	441	.	7.75426	46.841	44.1616	135
chr11	98002593	98003149	SRR8284512_trimmed.fq.sort.sort.q10.rmdup.narrowPeak_peak_12260	1563	.	23.7222	159.943	156.394	204
chr11	98014901	98015122	SRR8284512_trimmed.fq.sort.sort.q10.rmdup.narrowPeak_peak_12261	153	.	6.17792	17.7227	15.3118	125
chr11	98019240	98019523	SRR8284512_trimmed.fq.sort.sort.q10.rmdup.narrowPeak_peak_12262	685	.	13.9801	71.3681	68.5199	134
chr11	98023123	98023285	SRR8284512_trimmed.fq.sort.sort.q10.rmdup.narrowPeak_peak_12263	63	.	3.92491	8.63334	6.39509	82
chr11	98029931	98030094	SRR8284512_trimmed.fq.sort.sort.q10.rmdup.narrowPeak_peak_12264	82	.	3.60162	10.521	8.23504	110
chr11	98030769	98031038	SRR8284512_trimmed.fq.sort.sort.q10.rmdup.narrowPeak_peak_12265	93	.	3.76821	11.6148	9.30564	137
chr11	98031428	98031818	SRR8284512_trimmed.fq.sort.sort.q10.rmdup.narrowPeak_peak_12266	1702	.	19.254	173.986	170.271	228
chr11	98045615	98045979	SRR8284512_trimmed.fq.sort.sort.q10.rmdup.narrowPeak_peak_12267	360	.	14.3781	38.63	36.0132	155
chr11	98057608	98057897	SRR8284512_trimmed.fq.sort.sort.q10.rmdup.narrowPeak_peak_12268	65	.	5.43166	8.80611	6.55593	93
chr11	98075183	98075927	SRR8284512_trimmed.fq.sort.sort.q10.rmdup.narrowPeak_peak_12269	1845	.	24.4628	188.418	184.502	412
chr11	98115502	98115761	SRR8284512_trimmed.fq.sort.sort.q10.rmdup.narrowPeak_peak_12270	75	.	5.81964	9.78735	7.51283	111
chr11	98124362	98124590	SRR8284512_trimmed.fq.sort.sort.q10.rmdup.narrowPeak_peak_12271	56	.	5.04368	7.85437	5.63071	160
chr11	98126713	98126875	SRR8284512_trimmed.fq.sort.sort.q10.rmdup.narrowPeak_peak_12272	30	.	3.87976	5.19895	3.07351	72
chr11	98137576	98137840	SRR8284512_trimmed.fq.sort.sort.q10.rmdup.narrowPeak_peak_12273	103	.	6.87023	12.7001	10.37	132
chr11	98143126	98143403	SRR8284512_trimmed.fq.sort.sort.q10.rmdup.narrowPeak_peak_12274	296	.	11.6279	32.1631	29.6004	105
chr11	98151818	98152209	SRR8284512_trimmed.fq.sort.sort.q10.rmdup.narrowPeak_peak_12275	493	.	16.3803	52.0656	49.3485	246
chr11	98192787	98192954	SRR8284512_trimmed.fq.sort.sort.q10.rmdup.narrowPeak_peak_12276	63	.	5.1233	8.62251	6.38436	68
chr11	98193702	98193978	SRR8284512_trimmed.fq.sort.sort.q10.rmdup.narrowPeak_peak_12277	99	.	6.62447	12.2844	9.95994	126
chr11	98196939	98197101	SRR8284512_trimmed.fq.sort.sort.q10.rmdup.narrowPeak_peak_12278	75	.	5.62035	9.81036	7.53552	74
chr11	98209466	98209792	SRR8284512_trimmed.fq.sort.sort.q10.rmdup.narrowPeak_peak_12279	127	.	7.00323	15.1104	12.7355	138
chr11	98209867	98210241	SRR8284512_trimmed.fq.sort.sort.q10.rmdup.narrowPeak_peak_12280	139	.	7.41748	16.3376	13.945	130
chr11	98216391	98216592	SRR8284512_trimmed.fq.sort.sort.q10.rmdup.narrowPeak_peak_12281	196	.	10.0874	22.1176	19.652	87
chr11	98221227	98221393	SRR8284512_trimmed.fq.sort.sort.q10.rmdup.narrowPeak_peak_12282	69	.	5.48767	9.23639	6.97884	56
chr11	98227115	98227369	SRR8284512_trimmed.fq.sort.sort.q10.rmdup.narrowPeak_peak_12283	144	.	8.24402	16.8511	14.4529	122
chr11	98238467	98238709	SRR8284512_trimmed.fq.sort.sort.q10.rmdup.narrowPeak_peak_12284	184	.	8.53544	20.9382	18.4863	125
chr11	98243081	98243291	SRR8284512_trimmed.fq.sort.sort.q10.rmdup.narrowPeak_peak_12285	110	.	5.36374	13.3674	11.0233	73
chr11	98247355	98247655	SRR8284512_trimmed.fq.sort.sort.q10.rmdup.narrowPeak_peak_12286	551	.	15.1522	57.9459	55.1877	151
chr11	98264847	98265480	SRR8284512_trimmed.fq.sort.sort.q10.rmdup.narrowPeak_peak_12287	2542	.	27.0403	259.941	254.293	381
chr11	98278078	98278347	SRR8284512_trimmed.fq.sort.sort.q10.rmdup.narrowPeak_peak_12288	105	.	6.98356	12.8906	10.5526	154
chr11	98284329	98284551	SRR8284512_trimmed.fq.sort.sort.q10.rmdup.narrowPeak_peak_12289	47	.	4.65571	6.93425	4.73985	82
chr11	98296284	98296637	SRR8284512_trimmed.fq.sort.sort.q10.rmdup.narrowPeak_peak_12290	1938	.	26.0292	197.87	193.804	203
chr11	98305803	98305967	SRR8284512_trimmed.fq.sort.sort.q10.rmdup.narrowPeak_peak_12291	56	.	5.04368	7.85437	5.63071	56
chr11	98324067	98324297	SRR8284512_trimmed.fq.sort.sort.q10.rmdup.narrowPeak_peak_12292	100	.	6.70441	12.42	10.0937	131
chr11	98332292	98332498	SRR8284512_trimmed.fq.sort.sort.q10.rmdup.narrowPeak_peak_12293	118	.	5.39635	14.1926	11.8332	69
chr11	98336132	98336682	SRR8284512_trimmed.fq.sort.sort.q10.rmdup.narrowPeak_peak_12294	855	.	16.9273	88.551	85.589	282
chr11	98342601	98342968	SRR8284512_trimmed.fq.sort.sort.q10.rmdup.narrowPeak_peak_12295	1957	.	17.0746	199.876	195.777	193
chr11	98345229	98345608	SRR8284512_trimmed.fq.sort.sort.q10.rmdup.narrowPeak_peak_12296	1213	.	12.5126	124.613	121.39	226
chr11	98355592	98356153	SRR8284512_trimmed.fq.sort.sort.q10.rmdup.narrowPeak_peak_12297	2109	.	27.0138	215.369	210.976	307
chr11	98372237	98373002	SRR8284512_trimmed.fq.sort.sort.q10.rmdup.narrowPeak_peak_12298	2291	.	25.8693	234.02	229.17	378
chr11	98382488	98382846	SRR8284512_trimmed.fq.sort.sort.q10.rmdup.narrowPeak_peak_12299	385	.	13.8385	41.1701	38.5332	130
chr11	98389430	98389756	SRR8284512_trimmed.fq.sort.sort.q10.rmdup.narrowPeak_peak_12300	781	.	18.8359	81.0257	78.1139	174
chr11	98438774	98439246	SRR8284512_trimmed.fq.sort.sort.q10.rmdup.narrowPeak_peak_12301	1050	.	17.6912	108.189	105.091	320
chr11	98443629	98443831	SRR8284512_trimmed.fq.sort.sort.q10.rmdup.narrowPeak_peak_12302	130	.	5.17283	15.449	13.0704	99
chr11	98455486	98455855	SRR8284512_trimmed.fq.sort.sort.q10.rmdup.narrowPeak_peak_12303	374	.	9.70971	40.087	37.4587	211
chr11	98457431	98457699	SRR8284512_trimmed.fq.sort.sort.q10.rmdup.narrowPeak_peak_12304	491	.	11.3967	51.8427	49.1272	155
chr11	98457792	98457966	SRR8284512_trimmed.fq.sort.sort.q10.rmdup.narrowPeak_peak_12305	126	.	5.29959	15.0639	12.6941	66
chr11	98479783	98479949	SRR8284512_trimmed.fq.sort.sort.q10.rmdup.narrowPeak_peak_12306	47	.	4.65571	6.93425	4.73985	83
chr11	98518723	98518960	SRR8284512_trimmed.fq.sort.sort.q10.rmdup.narrowPeak_peak_12307	127	.	7.75951	15.0781	12.7037	113
chr11	98538837	98539043	SRR8284512_trimmed.fq.sort.sort.q10.rmdup.narrowPeak_peak_12308	154	.	6.58202	17.823	15.411	77
chr11	98540314	98540674	SRR8284512_trimmed.fq.sort.sort.q10.rmdup.narrowPeak_peak_12309	921	.	19.332	95.125	92.1188	220
chr11	98548648	98548847	SRR8284512_trimmed.fq.sort.sort.q10.rmdup.narrowPeak_peak_12310	103	.	5.96335	12.7133	10.383	79
chr11	98549435	98549644	SRR8284512_trimmed.fq.sort.sort.q10.rmdup.narrowPeak_peak_12311	129	.	6.42673	15.3011	12.9241	128
chr11	98554034	98554235	SRR8284512_trimmed.fq.sort.sort.q10.rmdup.narrowPeak_peak_12312	128	.	6.83566	15.2411	12.8648	125
chr11	98555207	98555448	SRR8284512_trimmed.fq.sort.sort.q10.rmdup.narrowPeak_peak_12313	136	.	7.52273	16.0609	13.6755	137
chr11	98568354	98568682	SRR8284512_trimmed.fq.sort.sort.q10.rmdup.narrowPeak_peak_12314	1036	.	24.9829	106.7	103.613	172
chr11	98583614	98583875	SRR8284512_trimmed.fq.sort.sort.q10.rmdup.narrowPeak_peak_12315	202	.	9.77995	22.6985	20.2278	151
chr11	98680089	98680387	SRR8284512_trimmed.fq.sort.sort.q10.rmdup.narrowPeak_peak_12324	122	.	6.08557	14.5845	12.2205	147
chr11	98682117	98682541	SRR8284512_trimmed.fq.sort.sort.q10.rmdup.narrowPeak_peak_12325	314	.	10.4143	34.0305	31.4512	243
chr11	98684610	98684801	SRR8284512_trimmed.fq.sort.sort.q10.rmdup.narrowPeak_peak_12326	80	.	4.97183	10.3644	8.08096	97
chr11	98699709	98700361	SRR8284512_trimmed.fq.sort.sort.q10.rmdup.narrowPeak_peak_12327	1861	.	23.8543	190.047	186.107	372
chr11	98710235	98710984	SRR8284512_trimmed.fq.sort.sort.q10.rmdup.narrowPeak_peak_12328	2012	.	22.9358	205.424	201.228	350
chr11	98717905	98718281	SRR8284512_trimmed.fq.sort.sort.q10.rmdup.narrowPeak_peak_12329	1031	.	15.7261	106.243	103.159	172
chr11	98721568	98721906	SRR8284512_trimmed.fq.sort.sort.q10.rmdup.narrowPeak_peak_12330	728	.	12.6894	75.7624	72.8852	180
chr11	98734093	98734394	SRR8284512_trimmed.fq.sort.sort.q10.rmdup.narrowPeak_peak_12331	479	.	15.3096	50.6979	47.9907	143
chr11	98736581	98736764	SRR8284512_trimmed.fq.sort.sort.q10.rmdup.narrowPeak_peak_12332	105	.	5.66038	12.8868	10.5526	81
chr11	98740662	98740896	SRR8284512_trimmed.fq.sort.sort.q10.rmdup.narrowPeak_peak_12333	51	.	4.37318	7.31699	5.11449	158
chr11	98748376	98748688	SRR8284512_trimmed.fq.sort.sort.q10.rmdup.narrowPeak_peak_12334	160	.	8.30896	18.4548	16.0362	154
chr11	98754646	98755200	SRR8284512_trimmed.fq.sort.sort.q10.rmdup.narrowPeak_peak_12335	2029	.	25.5935	207.205	202.976	210
chr11	98762673	98763017	SRR8284512_trimmed.fq.sort.sort.q10.rmdup.narrowPeak_peak_12336	862	.	19.0592	89.2568	86.2902	161
chr11	98785855	98786176	SRR8284512_trimmed.fq.sort.sort.q10.rmdup.narrowPeak_peak_12337	494	.	6.97474	52.1386	49.421	159
chr11	98786924	98787235	SRR8284512_trimmed.fq.sort.sort.q10.rmdup.narrowPeak_peak_12338	1058	.	10.9166	108.911	105.807	144
chr11	98787829	98788078	SRR8284512_trimmed.fq.sort.sort.q10.rmdup.narrowPeak_peak_12339	339	.	5.7135	36.505	33.9049	98
chr11	98788786	98789146	SRR8284512_trimmed.fq.sort.sort.q10.rmdup.narrowPeak_peak_12340	726	.	8.82106	75.5569	72.6811	223
chr11	98794372	98794653	SRR8284512_trimmed.fq.sort.sort.q10.rmdup.narrowPeak_peak_12341	370	.	11.2142	39.6529	37.0278	146
chr11	98796379	98796685	SRR8284512_trimmed.fq.sort.sort.q10.rmdup.narrowPeak_peak_12342	163	.	6.9908	18.7461	16.3213	101
chr11	98803199	98803451	SRR8284512_trimmed.fq.sort.sort.q10.rmdup.narrowPeak_peak_12343	121	.	7.44934	14.5507	12.187	129
chr11	98817297	98817579	SRR8284512_trimmed.fq.sort.sort.q10.rmdup.narrowPeak_peak_12344	92	.	6.40929	11.5191	9.21144	125
chr11	98829254	98829945	SRR8284512_trimmed.fq.sort.sort.q10.rmdup.narrowPeak_peak_12345	1641	.	23.2334	167.82	164.181	284
chr11	98837491	98837806	SRR8284512_trimmed.fq.sort.sort.q10.rmdup.narrowPeak_peak_12346	76	.	5.47328	9.91325	7.63674	161
chr11	98846111	98846335	SRR8284512_trimmed.fq.sort.sort.q10.rmdup.narrowPeak_peak_12347	166	.	8.1013	19.0798	16.6516	117
chr11	98858812	98859418	SRR8284512_trimmed.fq.sort.sort.q10.rmdup.narrowPeak_peak_12348	1759	.	20.1613	179.776	175.985	446
chr11	98863403	98863651	SRR8284512_trimmed.fq.sort.sort.q10.rmdup.narrowPeak_peak_12349	145	.	4.51137	16.9957	14.5961	152
chr11	98864978	98865180	SRR8284512_trimmed.fq.sort.sort.q10.rmdup.narrowPeak_peak_12350	65	.	4.2262	8.77423	6.53318	76
chr11	98865431	98865657	SRR8284512_trimmed.fq.sort.sort.q10.rmdup.narrowPeak_peak_12351	37	.	3.4933	5.91188	3.76709	103
chr11	98876339	98876570	SRR8284512_trimmed.fq.sort.sort.q10.rmdup.narrowPeak_peak_12352	283	.	12.3654	30.9478	28.3961	120
chr11	98893427	98893602	SRR8284512_trimmed.fq.sort.sort.q10.rmdup.narrowPeak_peak_12353	75	.	5.81964	9.78735	7.51283	63
chr11	98894000	98894172	SRR8284512_trimmed.fq.sort.sort.q10.rmdup.narrowPeak_peak_12354	47	.	4.65571	6.93425	4.73985	71
chr11	98902552	98902714	SRR8284512_trimmed.fq.sort.sort.q10.rmdup.narrowPeak_peak_12355	20	.	3.3321	4.14273	2.0883	107
chr11	98903466	98903731	SRR8284512_trimmed.fq.sort.sort.q10.rmdup.narrowPeak_peak_12356	122	.	7.21253	14.5899	12.2258	157
chr11	98909499	98910062	SRR8284512_trimmed.fq.sort.sort.q10.rmdup.narrowPeak_peak_12357	697	.	17.0528	72.6286	69.7721	340
chr11	98916309	98916827	SRR8284512_trimmed.fq.sort.sort.q10.rmdup.narrowPeak_peak_12358	1352	.	19.8142	138.546	135.206	261
chr11	98921796	98922608	SRR8284512_trimmed.fq.sort.sort.q10.rmdup.narrowPeak_peak_12359	1048	.	12.8166	107.996	104.899	652
chr11	98931911	98932284	SRR8284512_trimmed.fq.sort.sort.q10.rmdup.narrowPeak_peak_12360	494	.	10.8473	52.1217	49.4043	220
chr11	98933163	98933433	SRR8284512_trimmed.fq.sort.sort.q10.rmdup.narrowPeak_peak_12361	397	.	9.69568	42.4204	39.7739	125
chr11	98940807	98941070	SRR8284512_trimmed.fq.sort.sort.q10.rmdup.narrowPeak_peak_12362	180	.	8.02611	20.4506	18.006	138
chr11	98954326	98954838	SRR8284512_trimmed.fq.sort.sort.q10.rmdup.narrowPeak_peak_12363	1136	.	20.1955	116.8	113.637	135
chr11	98966713	98967114	SRR8284512_trimmed.fq.sort.sort.q10.rmdup.narrowPeak_peak_12364	194	.	7.53498	21.8916	19.4307	155
chr11	98972240	98972669	SRR8284512_trimmed.fq.sort.sort.q10.rmdup.narrowPeak_peak_12365	1213	.	13.3918	124.555	121.333	161
chr11	98975282	98975676	SRR8284512_trimmed.fq.sort.sort.q10.rmdup.narrowPeak_peak_12366	1365	.	14.5988	139.879	136.527	236
chr11	98981993	98982285	SRR8284512_trimmed.fq.sort.sort.q10.rmdup.narrowPeak_peak_12367	836	.	19.0114	86.567	83.6184	146
chr11	98998872	98999153	SRR8284512_trimmed.fq.sort.sort.q10.rmdup.narrowPeak_peak_12368	193	.	9.59352	21.8102	19.35	135
chr11	99006376	99006789	SRR8284512_trimmed.fq.sort.sort.q10.rmdup.narrowPeak_peak_12369	78	.	5.5899	10.1176	7.83795	315
chr11	99008100	99008293	SRR8284512_trimmed.fq.sort.sort.q10.rmdup.narrowPeak_peak_12370	72	.	5.25405	9.52513	7.26267	64
chr11	99020731	99021138	SRR8284512_trimmed.fq.sort.sort.q10.rmdup.narrowPeak_peak_12371	378	.	11.2735	40.4383	37.8074	222
chr11	99026877	99027222	SRR8284512_trimmed.fq.sort.sort.q10.rmdup.narrowPeak_peak_12372	350	.	11.4797	37.6718	35.063	179
chr11	99035447	99035649	SRR8284512_trimmed.fq.sort.sort.q10.rmdup.narrowPeak_peak_12373	212	.	5.06594	23.7185	21.2363	91
chr11	99038376	99038623	SRR8284512_trimmed.fq.sort.sort.q10.rmdup.narrowPeak_peak_12374	189	.	4.50891	21.4403	18.9837	114
chr11	99039766	99040175	SRR8284512_trimmed.fq.sort.sort.q10.rmdup.narrowPeak_peak_12375	872	.	10.4332	90.1825	87.2097	160
chr11	99040234	99040653	SRR8284512_trimmed.fq.sort.sort.q10.rmdup.narrowPeak_peak_12376	965	.	11.3288	99.6002	96.5629	230
chr11	99054059	99054396	SRR8284512_trimmed.fq.sort.sort.q10.rmdup.narrowPeak_peak_12377	211	.	8.541	23.5988	21.1176	112
chr11	99061413	99061580	SRR8284512_trimmed.fq.sort.sort.q10.rmdup.narrowPeak_peak_12378	75	.	3.62607	9.86302	7.58734	92
chr11	99065427	99065683	SRR8284512_trimmed.fq.sort.sort.q10.rmdup.narrowPeak_peak_12379	219	.	5.80733	24.4597	21.9709	132
chr11	99065959	99066490	SRR8284512_trimmed.fq.sort.sort.q10.rmdup.narrowPeak_peak_12380	1842	.	21.4764	188.13	184.218	257
chr11	99110705	99111309	SRR8284512_trimmed.fq.sort.sort.q10.rmdup.narrowPeak_peak_12381	837	.	18.0778	86.7434	83.7935	194
chr11	99118538	99118852	SRR8284512_trimmed.fq.sort.sort.q10.rmdup.narrowPeak_peak_12382	594	.	14.7205	62.2141	59.427	144
chr11	99122285	99122554	SRR8284512_trimmed.fq.sort.sort.q10.rmdup.narrowPeak_peak_12383	156	.	5.42541	18.053	15.6387	123
chr11	99123952	99124245	SRR8284512_trimmed.fq.sort.sort.q10.rmdup.narrowPeak_peak_12384	796	.	16.2383	82.5592	79.6372	161
chr11	99133651	99133813	SRR8284512_trimmed.fq.sort.sort.q10.rmdup.narrowPeak_peak_12385	55	.	4.80835	7.7724	5.56022	74
chr11	99149833	99150411	SRR8284512_trimmed.fq.sort.sort.q10.rmdup.narrowPeak_peak_12386	2125	.	26.3404	216.929	212.5	281
chr11	99172028	99172490	SRR8284512_trimmed.fq.sort.sort.q10.rmdup.narrowPeak_peak_12387	541	.	17.6612	56.9271	54.176	197
chr11	99189212	99189811	SRR8284512_trimmed.fq.sort.sort.q10.rmdup.narrowPeak_peak_12388	1587	.	23.2922	162.339	158.762	247
chr11	99206969	99207531	SRR8284512_trimmed.fq.sort.sort.q10.rmdup.narrowPeak_peak_12389	1576	.	25.7109	161.209	157.645	308
chr11	99214216	99214378	SRR8284512_trimmed.fq.sort.sort.q10.rmdup.narrowPeak_peak_12390	23	.	3.49178	4.38992	2.3062	33
chr11	99217341	99217573	SRR8284512_trimmed.fq.sort.sort.q10.rmdup.narrowPeak_peak_12391	100	.	6.70441	12.42	10.0937	128
chr11	99221851	99222013	SRR8284512_trimmed.fq.sort.sort.q10.rmdup.narrowPeak_peak_12392	47	.	4.65571	6.93425	4.73985	113
chr11	99244588	99244756	SRR8284512_trimmed.fq.sort.sort.q10.rmdup.narrowPeak_peak_12393	99	.	4.89148	12.2358	9.91197	101
chr11	99249120	99249468	SRR8284512_trimmed.fq.sort.sort.q10.rmdup.narrowPeak_peak_12394	1013	.	17.2834	104.381	101.31	143
chr11	99254002	99254257	SRR8284512_trimmed.fq.sort.sort.q10.rmdup.narrowPeak_peak_12395	324	.	8.22606	35.0752	32.4878	107
chr11	99256288	99256569	SRR8284512_trimmed.fq.sort.sort.q10.rmdup.narrowPeak_peak_12396	560	.	14.8836	58.8384	56.0743	135
chr11	99292828	99293186	SRR8284512_trimmed.fq.sort.sort.q10.rmdup.narrowPeak_peak_12397	1022	.	18.6837	105.359	102.281	210
chr11	99295096	99295423	SRR8284512_trimmed.fq.sort.sort.q10.rmdup.narrowPeak_peak_12398	444	.	10.6788	47.1718	44.49	169
chr11	99307622	99307937	SRR8284512_trimmed.fq.sort.sort.q10.rmdup.narrowPeak_peak_12399	1428	.	15.6847	146.249	142.839	178
chr11	99310787	99311309	SRR8284512_trimmed.fq.sort.sort.q10.rmdup.narrowPeak_peak_12400	936	.	11.5202	96.6453	93.6285	224
chr11	99313977	99314142	SRR8284512_trimmed.fq.sort.sort.q10.rmdup.narrowPeak_peak_12401	72	.	3.67787	9.52541	7.26294	93
chr11	99331330	99331585	SRR8284512_trimmed.fq.sort.sort.q10.rmdup.narrowPeak_peak_12402	184	.	9.69939	20.8995	18.4479	104
chr11	99364418	99364781	SRR8284512_trimmed.fq.sort.sort.q10.rmdup.narrowPeak_peak_12403	1065	.	14.2839	109.688	106.579	236
chr11	99366907	99367121	SRR8284512_trimmed.fq.sort.sort.q10.rmdup.narrowPeak_peak_12404	173	.	4.7946	19.7675	17.3295	108
chr11	99369303	99369695	SRR8284512_trimmed.fq.sort.sort.q10.rmdup.narrowPeak_peak_12405	1361	.	16.2619	139.471	136.122	160
chr11	99379585	99379961	SRR8284512_trimmed.fq.sort.sort.q10.rmdup.narrowPeak_peak_12406	2447	.	30.9541	250.046	244.726	171
chr11	99407481	99407728	SRR8284512_trimmed.fq.sort.sort.q10.rmdup.narrowPeak_peak_12407	302	.	12.2973	32.7789	30.2102	144
chr11	99413057	99413661	SRR8284512_trimmed.fq.sort.sort.q10.rmdup.narrowPeak_peak_12408	2007	.	26.3332	204.913	200.725	375
chr11	99430709	99431204	SRR8284512_trimmed.fq.sort.sort.q10.rmdup.narrowPeak_peak_12409	241	.	11.0148	26.657	24.1453	164
chr11	99463123	99463624	SRR8284512_trimmed.fq.sort.sort.q10.rmdup.narrowPeak_peak_12410	1707	.	17.0965	174.48	170.759	227
chr11	99464636	99465106	SRR8284512_trimmed.fq.sort.sort.q10.rmdup.narrowPeak_peak_12411	1050	.	12.4355	108.172	105.073	328
chr11	99528120	99528356	SRR8284512_trimmed.fq.sort.sort.q10.rmdup.narrowPeak_peak_12412	84	.	6.20761	10.7962	8.49896	121
chr11	99547938	99548229	SRR8284512_trimmed.fq.sort.sort.q10.rmdup.narrowPeak_peak_12413	777	.	24.7309	80.6233	77.7142	152
chr11	99574016	99574507	SRR8284512_trimmed.fq.sort.sort.q10.rmdup.narrowPeak_peak_12414	2220	.	26.8148	226.736	222.077	304
chr11	99854091	99854447	SRR8284512_trimmed.fq.sort.sort.q10.rmdup.narrowPeak_peak_12415	451	.	17.4589	47.8394	45.1526	194
chr11	99964191	99964557	SRR8284512_trimmed.fq.sort.sort.q10.rmdup.narrowPeak_peak_12416	149	.	8.53547	17.3499	14.9427	224
chr11	100004652	100005194	SRR8284512_trimmed.fq.sort.sort.q10.rmdup.narrowPeak_peak_12417	1691	.	19.0018	172.844	169.143	339
chr11	100006673	100006968	SRR8284512_trimmed.fq.sort.sort.q10.rmdup.narrowPeak_peak_12418	903	.	12.5331	93.3215	90.3275	150
chr11	100023798	100024081	SRR8284512_trimmed.fq.sort.sort.q10.rmdup.narrowPeak_peak_12419	95	.	6.59559	11.8311	9.51283	148
chr11	100058917	100059236	SRR8284512_trimmed.fq.sort.sort.q10.rmdup.narrowPeak_peak_12420	920	.	23.5178	95.0298	92.0242	160
chr11	100168975	100169778	SRR8284512_trimmed.fq.sort.sort.q10.rmdup.narrowPeak_peak_12421	1521	.	16.2835	155.632	152.129	229
chr11	100200027	100200468	SRR8284512_trimmed.fq.sort.sort.q10.rmdup.narrowPeak_peak_12422	709	.	17.9245	73.8625	70.9977	264
chr11	100220892	100221204	SRR8284512_trimmed.fq.sort.sort.q10.rmdup.narrowPeak_peak_12423	127	.	7.75951	15.0781	12.7037	160
chr11	100281727	100283008	SRR8284512_trimmed.fq.sort.sort.q10.rmdup.narrowPeak_peak_12424	1666	.	15.3633	170.364	166.694	455
chr11	100295300	100295725	SRR8284512_trimmed.fq.sort.sort.q10.rmdup.narrowPeak_peak_12425	1646	.	10.9336	168.316	164.671	250
chr11	100297849	100298120	SRR8284512_trimmed.fq.sort.sort.q10.rmdup.narrowPeak_peak_12426	277	.	3.91328	30.3138	27.7671	105
chr11	100298361	100298695	SRR8284512_trimmed.fq.sort.sort.q10.rmdup.narrowPeak_peak_12427	1066	.	7.79337	109.712	106.602	157
chr11	100300341	100300762	SRR8284512_trimmed.fq.sort.sort.q10.rmdup.narrowPeak_peak_12428	1497	.	10.2828	153.249	149.77	160
chr11	100308876	100309055	SRR8284512_trimmed.fq.sort.sort.q10.rmdup.narrowPeak_peak_12429	47	.	4.65571	6.93425	4.73985	120
chr11	100323564	100324201	SRR8284512_trimmed.fq.sort.sort.q10.rmdup.narrowPeak_peak_12430	1991	.	22.4475	203.354	199.195	259
chr11	100329664	100329826	SRR8284512_trimmed.fq.sort.sort.q10.rmdup.narrowPeak_peak_12431	38	.	4.26773	6.04816	3.88613	100
chr11	100352152	100352433	SRR8284512_trimmed.fq.sort.sort.q10.rmdup.narrowPeak_peak_12432	370	.	12.7487	39.6968	37.0715	158
chr11	100357504	100357666	SRR8284512_trimmed.fq.sort.sort.q10.rmdup.narrowPeak_peak_12433	71	.	3.79886	9.36553	7.10577	80
chr11	100362380	100362806	SRR8284512_trimmed.fq.sort.sort.q10.rmdup.narrowPeak_peak_12434	1573	.	14.5544	160.874	157.314	228
chr11	100363174	100363542	SRR8284512_trimmed.fq.sort.sort.q10.rmdup.narrowPeak_peak_12435	1292	.	12.9037	132.559	129.27	202
chr11	100373736	100373920	SRR8284512_trimmed.fq.sort.sort.q10.rmdup.narrowPeak_peak_12436	65	.	5.43166	8.80611	6.55593	58
chr11	100384814	100385198	SRR8284512_trimmed.fq.sort.sort.q10.rmdup.narrowPeak_peak_12437	482	.	16.2338	51.0063	48.2966	157
chr11	100391542	100391818	SRR8284512_trimmed.fq.sort.sort.q10.rmdup.narrowPeak_peak_12438	218	.	10.687	24.2964	21.809	138
chr11	100397298	100397678	SRR8284512_trimmed.fq.sort.sort.q10.rmdup.narrowPeak_peak_12439	342	.	12.3613	36.8816	34.2786	242
chr11	100408065	100408653	SRR8284512_trimmed.fq.sort.sort.q10.rmdup.narrowPeak_peak_12440	1295	.	21.3394	132.838	129.547	208
chr11	100415032	100415305	SRR8284512_trimmed.fq.sort.sort.q10.rmdup.narrowPeak_peak_12441	43	.	3.78806	6.49674	4.32423	85
chr11	100425713	100426136	SRR8284512_trimmed.fq.sort.sort.q10.rmdup.narrowPeak_peak_12442	509	.	17.663	53.7225	50.9938	281
chr11	100437599	100437819	SRR8284512_trimmed.fq.sort.sort.q10.rmdup.narrowPeak_peak_12443	95	.	6.59559	11.8311	9.51283	93
chr11	100472738	100473247	SRR8284512_trimmed.fq.sort.sort.q10.rmdup.narrowPeak_peak_12444	1430	.	23.9854	146.418	143.006	145
chr11	100486129	100486473	SRR8284512_trimmed.fq.sort.sort.q10.rmdup.narrowPeak_peak_12445	783	.	15.5269	81.2864	78.3729	192
chr11	100490989	100491316	SRR8284512_trimmed.fq.sort.sort.q10.rmdup.narrowPeak_peak_12446	676	.	14.4433	70.4925	67.6502	128
chr11	100510601	100510857	SRR8284512_trimmed.fq.sort.sort.q10.rmdup.narrowPeak_peak_12447	269	.	8.30925	29.4596	26.9213	145
chr11	100512356	100512744	SRR8284512_trimmed.fq.sort.sort.q10.rmdup.narrowPeak_peak_12448	834	.	17.0296	86.3969	83.4494	198
chr11	100527049	100527468	SRR8284512_trimmed.fq.sort.sort.q10.rmdup.narrowPeak_peak_12449	136	.	7.52273	16.0609	13.6755	149
chr11	100545270	100545802	SRR8284512_trimmed.fq.sort.sort.q10.rmdup.narrowPeak_peak_12450	107	.	6.86962	13.1201	10.7791	210
chr11	100555565	100556037	SRR8284512_trimmed.fq.sort.sort.q10.rmdup.narrowPeak_peak_12451	1456	.	26.3107	149.043	145.606	178
chr11	100570320	100570839	SRR8284512_trimmed.fq.sort.sort.q10.rmdup.narrowPeak_peak_12452	1345	.	20.9387	137.906	134.571	305
chr11	100615456	100615706	SRR8284512_trimmed.fq.sort.sort.q10.rmdup.narrowPeak_peak_12453	132	.	5.99248	15.6111	13.2308	126
chr11	100619707	100620010	SRR8284512_trimmed.fq.sort.sort.q10.rmdup.narrowPeak_peak_12454	591	.	9.80597	61.9478	59.1625	142
chr11	100622444	100622963	SRR8284512_trimmed.fq.sort.sort.q10.rmdup.narrowPeak_peak_12455	1355	.	13.4819	138.856	135.513	369
chr11	100626891	100627262	SRR8284512_trimmed.fq.sort.sort.q10.rmdup.narrowPeak_peak_12456	1361	.	15.6019	139.546	136.197	189
chr11	100640016	100640395	SRR8284512_trimmed.fq.sort.sort.q10.rmdup.narrowPeak_peak_12457	506	.	15.8766	53.3819	50.6557	218
chr11	100646244	100646680	SRR8284512_trimmed.fq.sort.sort.q10.rmdup.narrowPeak_peak_12458	977	.	19.179	100.764	97.7188	222
chr11	100647287	100647561	SRR8284512_trimmed.fq.sort.sort.q10.rmdup.narrowPeak_peak_12459	160	.	6.30774	18.4744	16.0555	133
chr11	100655677	100655908	SRR8284512_trimmed.fq.sort.sort.q10.rmdup.narrowPeak_peak_12460	495	.	17.3234	52.2949	49.5761	132
chr11	100694925	100695371	SRR8284512_trimmed.fq.sort.sort.q10.rmdup.narrowPeak_peak_12461	1788	.	22.6627	182.702	178.87	189
chr11	100702474	100702929	SRR8284512_trimmed.fq.sort.sort.q10.rmdup.narrowPeak_peak_12462	2290	.	25.5992	233.903	229.057	206
chr11	100714325	100714978	SRR8284512_trimmed.fq.sort.sort.q10.rmdup.narrowPeak_peak_12463	1523	.	22.7726	155.904	152.398	405
chr11	100744856	100745514	SRR8284512_trimmed.fq.sort.sort.q10.rmdup.narrowPeak_peak_12464	1254	.	23.0969	128.716	125.46	375
chr11	100761437	100762084	SRR8284512_trimmed.fq.sort.sort.q10.rmdup.narrowPeak_peak_12465	1191	.	15.9991	122.35	119.145	241
chr11	100773089	100773263	SRR8284512_trimmed.fq.sort.sort.q10.rmdup.narrowPeak_peak_12466	84	.	6.20761	10.7962	8.49896	110
chr11	100778389	100778657	SRR8284512_trimmed.fq.sort.sort.q10.rmdup.narrowPeak_peak_12467	125	.	7.68108	14.9453	12.5769	113
chr11	100802925	100803164	SRR8284512_trimmed.fq.sort.sort.q10.rmdup.narrowPeak_peak_12468	56	.	5.04368	7.85437	5.63071	131
chr11	100811102	100811517	SRR8284512_trimmed.fq.sort.sort.q10.rmdup.narrowPeak_peak_12469	590	.	15.1722	61.8044	59.02	213
chr11	100812177	100812460	SRR8284512_trimmed.fq.sort.sort.q10.rmdup.narrowPeak_peak_12470	229	.	8.41564	25.4573	22.9578	136
chr11	100828712	100828941	SRR8284512_trimmed.fq.sort.sort.q10.rmdup.narrowPeak_peak_12471	54	.	4.90122	7.62237	5.41341	78
chr11	100833555	100833727	SRR8284512_trimmed.fq.sort.sort.q10.rmdup.narrowPeak_peak_12472	61	.	4.64887	8.42211	6.18782	90
chr11	100837348	100837742	SRR8284512_trimmed.fq.sort.sort.q10.rmdup.narrowPeak_peak_12473	527	.	16.147	55.4865	52.7454	192
chr11	100893252	100893865	SRR8284512_trimmed.fq.sort.sort.q10.rmdup.narrowPeak_peak_12474	2477	.	26.6279	253.152	247.728	328
chr11	100902260	100902422	SRR8284512_trimmed.fq.sort.sort.q10.rmdup.narrowPeak_peak_12475	38	.	4.26773	6.04816	3.88613	44
chr11	100903737	100903939	SRR8284512_trimmed.fq.sort.sort.q10.rmdup.narrowPeak_peak_12476	95	.	6.59559	11.8311	9.51283	66
chr11	100939877	100940039	SRR8284512_trimmed.fq.sort.sort.q10.rmdup.narrowPeak_peak_12477	47	.	4.65571	6.93425	4.73985	122
chr11	100941261	100941461	SRR8284512_trimmed.fq.sort.sort.q10.rmdup.narrowPeak_peak_12478	127	.	7.75951	15.0781	12.7037	92
chr11	100947626	100947937	SRR8284512_trimmed.fq.sort.sort.q10.rmdup.narrowPeak_peak_12479	512	.	15.4502	54.0286	51.2976	130
chr11	100949655	100949817	SRR8284512_trimmed.fq.sort.sort.q10.rmdup.narrowPeak_peak_12480	54	.	4.25319	7.67075	5.46094	84
chr11	100955309	100955518	SRR8284512_trimmed.fq.sort.sort.q10.rmdup.narrowPeak_peak_12481	218	.	4.76134	24.3428	21.8551	119
chr11	100957255	100957799	SRR8284512_trimmed.fq.sort.sort.q10.rmdup.narrowPeak_peak_12482	1502	.	14.2496	153.754	150.27	182
chr11	100959477	100959795	SRR8284512_trimmed.fq.sort.sort.q10.rmdup.narrowPeak_peak_12483	1095	.	11.7546	112.645	109.514	175
chr11	100976740	100976936	SRR8284512_trimmed.fq.sort.sort.q10.rmdup.narrowPeak_peak_12484	34	.	3.8236	5.57105	3.43556	101
chr11	100983138	100983789	SRR8284512_trimmed.fq.sort.sort.q10.rmdup.narrowPeak_peak_12485	1562	.	17.1226	159.789	156.241	427
chr11	100985701	100985878	SRR8284512_trimmed.fq.sort.sort.q10.rmdup.narrowPeak_peak_12486	142	.	4.43219	16.6868	14.2905	103
chr11	100997913	100998132	SRR8284512_trimmed.fq.sort.sort.q10.rmdup.narrowPeak_peak_12487	47	.	4.65571	6.93425	4.73985	80
chr11	101009652	101009840	SRR8284512_trimmed.fq.sort.sort.q10.rmdup.narrowPeak_peak_12488	65	.	5.43166	8.80611	6.55593	59
chr11	101054032	101054337	SRR8284512_trimmed.fq.sort.sort.q10.rmdup.narrowPeak_peak_12489	637	.	10.6251	66.5688	63.7525	145
chr11	101057743	101058306	SRR8284512_trimmed.fq.sort.sort.q10.rmdup.narrowPeak_peak_12490	1594	.	17.7971	163.009	159.424	321
chr11	101066977	101067632	SRR8284512_trimmed.fq.sort.sort.q10.rmdup.narrowPeak_peak_12491	2305	.	25.0342	235.467	230.576	262
chr11	101082087	101082495	SRR8284512_trimmed.fq.sort.sort.q10.rmdup.narrowPeak_peak_12492	866	.	17.5985	89.6214	86.6523	192
chr11	101095527	101096153	SRR8284512_trimmed.fq.sort.sort.q10.rmdup.narrowPeak_peak_12493	1193	.	21.2299	122.52	119.314	305
chr11	101113601	101113825	SRR8284512_trimmed.fq.sort.sort.q10.rmdup.narrowPeak_peak_12494	56	.	5.04368	7.85437	5.63071	75
chr11	101120412	101120701	SRR8284512_trimmed.fq.sort.sort.q10.rmdup.narrowPeak_peak_12495	84	.	6.20761	10.7962	8.49896	129
chr11	101127098	101127420	SRR8284512_trimmed.fq.sort.sort.q10.rmdup.narrowPeak_peak_12496	484	.	12.6374	51.1717	48.4609	161
chr11	101131761	101132086	SRR8284512_trimmed.fq.sort.sort.q10.rmdup.narrowPeak_peak_12497	863	.	18.4158	89.3097	86.3426	156
chr11	101144158	101144517	SRR8284512_trimmed.fq.sort.sort.q10.rmdup.narrowPeak_peak_12498	87	.	6.11071	11.0145	8.71409	259
chr11	101146079	101146314	SRR8284512_trimmed.fq.sort.sort.q10.rmdup.narrowPeak_peak_12499	133	.	7.32857	15.7088	13.3273	130
chr11	101151001	101151199	SRR8284512_trimmed.fq.sort.sort.q10.rmdup.narrowPeak_peak_12500	71	.	5.62092	9.45839	7.19701	101
chr11	101173870	101174453	SRR8284512_trimmed.fq.sort.sort.q10.rmdup.narrowPeak_peak_12501	192	.	5.01989	21.7382	19.2788	147
chr11	101174881	101175243	SRR8284512_trimmed.fq.sort.sort.q10.rmdup.narrowPeak_peak_12502	315	.	6.41717	34.155	31.5746	231
chr11	101176118	101176280	SRR8284512_trimmed.fq.sort.sort.q10.rmdup.narrowPeak_peak_12503	68	.	2.92299	9.13064	6.8749	109
chr11	101176949	101177255	SRR8284512_trimmed.fq.sort.sort.q10.rmdup.narrowPeak_peak_12504	344	.	5.88759	37.0736	34.4692	125
chr11	101180856	101181185	SRR8284512_trimmed.fq.sort.sort.q10.rmdup.narrowPeak_peak_12505	1414	.	17.6763	144.878	141.48	177
chr11	101201014	101201473	SRR8284512_trimmed.fq.sort.sort.q10.rmdup.narrowPeak_peak_12506	1566	.	25.3565	160.16	156.608	255
chr11	101211831	101212263	SRR8284512_trimmed.fq.sort.sort.q10.rmdup.narrowPeak_peak_12507	1571	.	22.2581	160.691	157.133	243
chr11	101212913	101213135	SRR8284512_trimmed.fq.sort.sort.q10.rmdup.narrowPeak_peak_12508	135	.	5.10002	15.9587	13.5744	117
chr11	101220063	101220237	SRR8284512_trimmed.fq.sort.sort.q10.rmdup.narrowPeak_peak_12509	75	.	5.81964	9.78735	7.51283	49
chr11	101226513	101226914	SRR8284512_trimmed.fq.sort.sort.q10.rmdup.narrowPeak_peak_12510	64	.	4.61562	8.67184	6.43275	121
chr11	101231216	101231602	SRR8284512_trimmed.fq.sort.sort.q10.rmdup.narrowPeak_peak_12511	208	.	8.67827	23.3491	20.8723	147
chr11	101248685	101248961	SRR8284512_trimmed.fq.sort.sort.q10.rmdup.narrowPeak_peak_12512	875	.	16.2389	90.535	87.5597	137
chr11	101252354	101252545	SRR8284512_trimmed.fq.sort.sort.q10.rmdup.narrowPeak_peak_12513	59	.	3.66043	8.22262	5.99196	117
chr11	101253902	101254193	SRR8284512_trimmed.fq.sort.sort.q10.rmdup.narrowPeak_peak_12514	75	.	4.8466	9.77312	7.5063	126
chr11	101255040	101255221	SRR8284512_trimmed.fq.sort.sort.q10.rmdup.narrowPeak_peak_12515	101	.	5.64002	12.4598	10.133	72
chr11	101262384	101262588	SRR8284512_trimmed.fq.sort.sort.q10.rmdup.narrowPeak_peak_12516	124	.	6.59232	14.7704	12.4042	107
chr11	101267458	101267699	SRR8284512_trimmed.fq.sort.sort.q10.rmdup.narrowPeak_peak_12517	204	.	8.71222	22.8805	20.4081	100
chr11	101278715	101279269	SRR8284512_trimmed.fq.sort.sort.q10.rmdup.narrowPeak_peak_12518	114	.	6.98568	13.7508	11.4019	321
chr11	101300978	101301201	SRR8284512_trimmed.fq.sort.sort.q10.rmdup.narrowPeak_peak_12519	176	.	5.34467	20.0569	17.6161	106
chr11	101302210	101302624	SRR8284512_trimmed.fq.sort.sort.q10.rmdup.narrowPeak_peak_12520	2091	.	24.4444	213.536	209.182	160
chr11	101314627	101314941	SRR8284512_trimmed.fq.sort.sort.q10.rmdup.narrowPeak_peak_12521	256	.	10.8335	28.1485	25.6225	152
chr11	101323423	101324036	SRR8284512_trimmed.fq.sort.sort.q10.rmdup.narrowPeak_peak_12522	2172	.	27.9747	221.837	217.296	368
chr11	101335746	101335978	SRR8284512_trimmed.fq.sort.sort.q10.rmdup.narrowPeak_peak_12523	74	.	5.76081	9.6902	7.42484	81
chr11	101346870	101347411	SRR8284512_trimmed.fq.sort.sort.q10.rmdup.narrowPeak_peak_12524	196	.	10.0874	22.1176	19.652	406
chr11	101354449	101354668	SRR8284512_trimmed.fq.sort.sort.q10.rmdup.narrowPeak_peak_12525	65	.	5.43166	8.80611	6.55593	135
chr11	101356804	101357006	SRR8284512_trimmed.fq.sort.sort.q10.rmdup.narrowPeak_peak_12526	138	.	8.14749	16.204	13.8128	116
chr11	101395168	101395590	SRR8284512_trimmed.fq.sort.sort.q10.rmdup.narrowPeak_peak_12527	2438	.	31.3167	249.16	243.867	183
chr11	101405836	101406021	SRR8284512_trimmed.fq.sort.sort.q10.rmdup.narrowPeak_peak_12528	75	.	5.81964	9.78735	7.51283	92
chr11	101415454	101415749	SRR8284512_trimmed.fq.sort.sort.q10.rmdup.narrowPeak_peak_12529	311	.	11.773	33.7357	31.1596	160
chr11	101424954	101425157	SRR8284512_trimmed.fq.sort.sort.q10.rmdup.narrowPeak_peak_12530	132	.	7.82181	15.6481	13.2672	89
chr11	101441910	101442357	SRR8284512_trimmed.fq.sort.sort.q10.rmdup.narrowPeak_peak_12531	1306	.	20.2953	133.991	130.69	216
chr11	101450469	101450765	SRR8284512_trimmed.fq.sort.sort.q10.rmdup.narrowPeak_peak_12532	346	.	12.1944	37.2124	34.6069	145
chr11	101467415	101467968	SRR8284512_trimmed.fq.sort.sort.q10.rmdup.narrowPeak_peak_12533	438	.	11.6202	46.5308	43.8535	397
chr11	101513960	101514289	SRR8284512_trimmed.fq.sort.sort.q10.rmdup.narrowPeak_peak_12534	366	.	14.3206	39.2351	36.6138	169
chr11	101519033	101519195	SRR8284512_trimmed.fq.sort.sort.q10.rmdup.narrowPeak_peak_12535	38	.	4.09864	6.02801	3.8799	72
chr11	101547259	101547479	SRR8284512_trimmed.fq.sort.sort.q10.rmdup.narrowPeak_peak_12536	98	.	6.31481	12.156	9.83324	75
chr11	101552819	101553130	SRR8284512_trimmed.fq.sort.sort.q10.rmdup.narrowPeak_peak_12537	394	.	13.2436	42.0964	39.4521	127
chr11	101562386	101562855	SRR8284512_trimmed.fq.sort.sort.q10.rmdup.narrowPeak_peak_12538	1977	.	25.2313	201.932	197.797	237
chr11	101570431	101570668	SRR8284512_trimmed.fq.sort.sort.q10.rmdup.narrowPeak_peak_12539	222	.	8.34386	24.7628	22.2692	112
chr11	101574545	101574730	SRR8284512_trimmed.fq.sort.sort.q10.rmdup.narrowPeak_peak_12540	120	.	5.47893	14.3942	12.0325	111
chr11	101575683	101575889	SRR8284512_trimmed.fq.sort.sort.q10.rmdup.narrowPeak_peak_12541	50	.	3.92996	7.30131	5.09914	150
chr11	101576091	101576513	SRR8284512_trimmed.fq.sort.sort.q10.rmdup.narrowPeak_peak_12542	379	.	11.3132	40.5329	37.9014	214
chr11	101589353	101589982	SRR8284512_trimmed.fq.sort.sort.q10.rmdup.narrowPeak_peak_12543	2303	.	29.745	235.275	230.39	230
chr11	101604216	101604717	SRR8284512_trimmed.fq.sort.sort.q10.rmdup.narrowPeak_peak_12544	136	.	7.48308	15.9893	13.6046	133
chr11	101627455	101627828	SRR8284512_trimmed.fq.sort.sort.q10.rmdup.narrowPeak_peak_12545	90	.	5.84292	11.3134	9.00876	102
chr11	101641979	101642261	SRR8284512_trimmed.fq.sort.sort.q10.rmdup.narrowPeak_peak_12546	96	.	5.97193	11.9374	9.61773	126
chr11	101645455	101645626	SRR8284512_trimmed.fq.sort.sort.q10.rmdup.narrowPeak_peak_12547	64	.	4.79765	8.69804	6.45855	116
chr11	101647312	101647481	SRR8284512_trimmed.fq.sort.sort.q10.rmdup.narrowPeak_peak_12548	29	.	3.63636	5.03095	2.92703	39
chr11	101658610	101659131	SRR8284512_trimmed.fq.sort.sort.q10.rmdup.narrowPeak_peak_12549	1928	.	22.0172	196.867	192.818	347
chr11	101660549	101660711	SRR8284512_trimmed.fq.sort.sort.q10.rmdup.narrowPeak_peak_12550	59	.	3.12815	8.19851	5.96829	82
chr11	101664848	101665134	SRR8284512_trimmed.fq.sort.sort.q10.rmdup.narrowPeak_peak_12551	160	.	7.07547	18.4667	16.0478	141
chr11	101675833	101676165	SRR8284512_trimmed.fq.sort.sort.q10.rmdup.narrowPeak_peak_12552	95	.	6.59559	11.8311	9.51283	204
chr11	101688426	101688679	SRR8284512_trimmed.fq.sort.sort.q10.rmdup.narrowPeak_peak_12553	138	.	8.14749	16.204	13.8128	139
chr11	101694858	101695023	SRR8284512_trimmed.fq.sort.sort.q10.rmdup.narrowPeak_peak_12554	43	.	4.22957	6.50863	4.33569	117
chr11	101698147	101698442	SRR8284512_trimmed.fq.sort.sort.q10.rmdup.narrowPeak_peak_12555	230	.	10.0921	25.5616	23.0611	151
chr11	101703383	101703619	SRR8284512_trimmed.fq.sort.sort.q10.rmdup.narrowPeak_peak_12556	172	.	9.31142	19.6984	17.261	104
chr11	101721439	101721601	SRR8284512_trimmed.fq.sort.sort.q10.rmdup.narrowPeak_peak_12557	47	.	4.65571	6.93425	4.73985	63
chr11	101751681	101751929	SRR8284512_trimmed.fq.sort.sort.q10.rmdup.narrowPeak_peak_12559	56	.	5.04368	7.85437	5.63071	127
chr11	101763694	101764252	SRR8284512_trimmed.fq.sort.sort.q10.rmdup.narrowPeak_peak_12560	1552	.	23.0703	158.768	155.231	218
chr11	101772660	101773102	SRR8284512_trimmed.fq.sort.sort.q10.rmdup.narrowPeak_peak_12561	334	.	13.3206	36.008	33.4124	154
chr11	101813268	101813619	SRR8284512_trimmed.fq.sort.sort.q10.rmdup.narrowPeak_peak_12562	1861	.	16.2646	190.072	186.131	176
chr11	101814729	101815159	SRR8284512_trimmed.fq.sort.sort.q10.rmdup.narrowPeak_peak_12563	1412	.	13.0242	144.695	141.299	233
chr11	101819758	101820246	SRR8284512_trimmed.fq.sort.sort.q10.rmdup.narrowPeak_peak_12564	562	.	11.5907	59.0405	56.275	306
chr11	101829003	101829274	SRR8284512_trimmed.fq.sort.sort.q10.rmdup.narrowPeak_peak_12565	139	.	7.9543	16.3504	13.9577	114
chr11	101840459	101840816	SRR8284512_trimmed.fq.sort.sort.q10.rmdup.narrowPeak_peak_12566	653	.	19.5984	68.1916	65.3646	143
chr11	101881527	101881711	SRR8284512_trimmed.fq.sort.sort.q10.rmdup.narrowPeak_peak_12567	43	.	4.41631	6.54742	4.37356	58
chr11	101885308	101885470	SRR8284512_trimmed.fq.sort.sort.q10.rmdup.narrowPeak_peak_12568	61	.	4.80077	8.38419	6.15058	89
chr11	101889821	101890169	SRR8284512_trimmed.fq.sort.sort.q10.rmdup.narrowPeak_peak_12569	138	.	7.64424	16.2795	13.8874	114
chr11	101899077	101899240	SRR8284512_trimmed.fq.sort.sort.q10.rmdup.narrowPeak_peak_12570	82	.	5.61938	10.535	8.24876	107
chr11	101905106	101905562	SRR8284512_trimmed.fq.sort.sort.q10.rmdup.narrowPeak_peak_12571	1952	.	22.1584	199.323	195.233	208
chr11	101910275	101910613	SRR8284512_trimmed.fq.sort.sort.q10.rmdup.narrowPeak_peak_12572	1232	.	13.905	126.512	123.274	161
chr11	101912236	101912555	SRR8284512_trimmed.fq.sort.sort.q10.rmdup.narrowPeak_peak_12573	646	.	9.33259	67.4764	64.6542	132
chr11	101916857	101917089	SRR8284512_trimmed.fq.sort.sort.q10.rmdup.narrowPeak_peak_12574	243	.	5.0515	26.8649	24.3513	120
chr11	101919585	101920041	SRR8284512_trimmed.fq.sort.sort.q10.rmdup.narrowPeak_peak_12575	2278	.	22.9012	232.619	227.808	235
chr11	101928422	101928860	SRR8284512_trimmed.fq.sort.sort.q10.rmdup.narrowPeak_peak_12576	1241	.	20.7516	127.404	124.158	216
chr11	101946513	101946834	SRR8284512_trimmed.fq.sort.sort.q10.rmdup.narrowPeak_peak_12577	394	.	14.7029	42.0958	39.4517	159
chr11	101961582	101961799	SRR8284512_trimmed.fq.sort.sort.q10.rmdup.narrowPeak_peak_12578	87	.	5.91872	11.0658	8.76471	99
chr11	101968810	101969225	SRR8284512_trimmed.fq.sort.sort.q10.rmdup.narrowPeak_peak_12579	1023	.	12.0348	105.391	102.313	220
chr11	101971381	101971736	SRR8284512_trimmed.fq.sort.sort.q10.rmdup.narrowPeak_peak_12580	1592	.	14.1447	162.833	159.251	195
chr11	101974954	101975284	SRR8284512_trimmed.fq.sort.sort.q10.rmdup.narrowPeak_peak_12581	596	.	8.7851	62.4777	59.6888	181
chr11	101977001	101977274	SRR8284512_trimmed.fq.sort.sort.q10.rmdup.narrowPeak_peak_12582	455	.	10.1962	48.1941	45.5048	146
chr11	101985669	101986412	SRR8284512_trimmed.fq.sort.sort.q10.rmdup.narrowPeak_peak_12583	1844	.	22.6779	188.387	184.471	553
chr11	101991467	101991728	SRR8284512_trimmed.fq.sort.sort.q10.rmdup.narrowPeak_peak_12584	258	.	10.6571	28.4221	25.8939	124
chr11	102004269	102004689	SRR8284512_trimmed.fq.sort.sort.q10.rmdup.narrowPeak_peak_12585	1116	.	23.5279	114.769	111.622	200
chr11	102030012	102030303	SRR8284512_trimmed.fq.sort.sort.q10.rmdup.narrowPeak_peak_12586	339	.	12.5411	36.5664	33.9657	135
chr11	102039973	102040609	SRR8284512_trimmed.fq.sort.sort.q10.rmdup.narrowPeak_peak_12587	1604	.	16.8335	164.095	160.498	440
chr11	102040682	102040956	SRR8284512_trimmed.fq.sort.sort.q10.rmdup.narrowPeak_peak_12588	317	.	6.25451	34.292	31.7106	145
chr11	102046386	102046653	SRR8284512_trimmed.fq.sort.sort.q10.rmdup.narrowPeak_peak_12589	135	.	8.01527	15.979	13.5944	124
chr11	102053917	102054365	SRR8284512_trimmed.fq.sort.sort.q10.rmdup.narrowPeak_peak_12590	1016	.	21.0024	104.747	101.673	133
chr11	102061109	102061592	SRR8284512_trimmed.fq.sort.sort.q10.rmdup.narrowPeak_peak_12591	1983	.	26.7993	202.525	198.381	230
chr11	102068882	102069340	SRR8284512_trimmed.fq.sort.sort.q10.rmdup.narrowPeak_peak_12592	737	.	19.5567	76.6678	73.7846	275
chr11	102080860	102081074	SRR8284512_trimmed.fq.sort.sort.q10.rmdup.narrowPeak_peak_12593	106	.	6.09722	12.972	10.6329	104
chr11	102082386	102082598	SRR8284512_trimmed.fq.sort.sort.q10.rmdup.narrowPeak_peak_12594	33	.	3.20199	5.52106	3.38688	74
chr11	102086409	102086670	SRR8284512_trimmed.fq.sort.sort.q10.rmdup.narrowPeak_peak_12595	284	.	6.51765	31.0211	28.4687	128
chr11	102089284	102089866	SRR8284512_trimmed.fq.sort.sort.q10.rmdup.narrowPeak_peak_12596	1198	.	16.3617	123.03	119.819	333
chr11	102097182	102097417	SRR8284512_trimmed.fq.sort.sort.q10.rmdup.narrowPeak_peak_12597	263	.	10.2544	28.836	26.3028	151
chr11	102102488	102103008	SRR8284512_trimmed.fq.sort.sort.q10.rmdup.narrowPeak_peak_12598	1750	.	22.3795	178.815	175.037	198
chr11	102119425	102119719	SRR8284512_trimmed.fq.sort.sort.q10.rmdup.narrowPeak_peak_12599	542	.	18.5465	56.9827	54.2312	122
chr11	102137547	102137765	SRR8284512_trimmed.fq.sort.sort.q10.rmdup.narrowPeak_peak_12600	81	.	3.03561	10.405	8.12085	97
chr11	102138454	102138838	SRR8284512_trimmed.fq.sort.sort.q10.rmdup.narrowPeak_peak_12601	991	.	10.5557	102.209	99.1531	170
chr11	102140483	102140873	SRR8284512_trimmed.fq.sort.sort.q10.rmdup.narrowPeak_peak_12602	1679	.	14.7017	171.678	167.992	193
chr11	102147666	102147936	SRR8284512_trimmed.fq.sort.sort.q10.rmdup.narrowPeak_peak_12603	212	.	8.61108	23.7466	21.2641	110
chr11	102156365	102156957	SRR8284512_trimmed.fq.sort.sort.q10.rmdup.narrowPeak_peak_12604	739	.	15.3134	76.7843	73.9002	306
chr11	102158143	102158380	SRR8284512_trimmed.fq.sort.sort.q10.rmdup.narrowPeak_peak_12605	152	.	6.00113	17.6917	15.281	95
chr11	102187469	102187631	SRR8284512_trimmed.fq.sort.sort.q10.rmdup.narrowPeak_peak_12606	47	.	4.65571	6.93425	4.73985	48
chr11	102198387	102198590	SRR8284512_trimmed.fq.sort.sort.q10.rmdup.narrowPeak_peak_12607	46	.	4.60865	6.85846	4.6773	114
chr11	102201398	102201578	SRR8284512_trimmed.fq.sort.sort.q10.rmdup.narrowPeak_peak_12608	84	.	6.20761	10.7962	8.49896	64
chr11	102209795	102210149	SRR8284512_trimmed.fq.sort.sort.q10.rmdup.narrowPeak_peak_12609	867	.	21.0888	89.7143	86.7446	201
chr11	102223034	102223494	SRR8284512_trimmed.fq.sort.sort.q10.rmdup.narrowPeak_peak_12610	1672	.	24.4378	170.915	167.238	303
chr11	102230200	102230388	SRR8284512_trimmed.fq.sort.sort.q10.rmdup.narrowPeak_peak_12611	75	.	5.62035	9.81036	7.53552	105
chr11	102230445	102230620	SRR8284512_trimmed.fq.sort.sort.q10.rmdup.narrowPeak_peak_12612	84	.	5.93783	10.7194	8.43022	88
chr11	102241911	102242210	SRR8284512_trimmed.fq.sort.sort.q10.rmdup.narrowPeak_peak_12613	539	.	13.4223	56.7092	53.9596	156
chr11	102246912	102247194	SRR8284512_trimmed.fq.sort.sort.q10.rmdup.narrowPeak_peak_12614	664	.	10.9843	69.2938	66.4595	138
chr11	102248580	102248963	SRR8284512_trimmed.fq.sort.sort.q10.rmdup.narrowPeak_peak_12615	1264	.	17.6462	129.721	126.456	168
chr11	102257484	102257878	SRR8284512_trimmed.fq.sort.sort.q10.rmdup.narrowPeak_peak_12616	982	.	17.082	101.268	98.2191	168
chr11	102258547	102258859	SRR8284512_trimmed.fq.sort.sort.q10.rmdup.narrowPeak_peak_12617	756	.	14.1398	78.5285	75.6329	167
chr11	102267498	102267994	SRR8284512_trimmed.fq.sort.sort.q10.rmdup.narrowPeak_peak_12618	1307	.	21.7349	134.055	130.753	161
chr11	102284346	102284757	SRR8284512_trimmed.fq.sort.sort.q10.rmdup.narrowPeak_peak_12619	103	.	5.38213	12.666	10.3364	254
chr11	102288078	102288347	SRR8284512_trimmed.fq.sort.sort.q10.rmdup.narrowPeak_peak_12620	110	.	5.90871	13.4026	11.058	126
chr11	102299687	102300223	SRR8284512_trimmed.fq.sort.sort.q10.rmdup.narrowPeak_peak_12621	1650	.	24.0542	168.685	165.035	368
chr11	102308906	102309272	SRR8284512_trimmed.fq.sort.sort.q10.rmdup.narrowPeak_peak_12622	1806	.	26.5178	184.542	180.683	184
chr11	102339645	102340029	SRR8284512_trimmed.fq.sort.sort.q10.rmdup.narrowPeak_peak_12623	823	.	20.683	85.2475	82.3077	155
chr11	102370290	102370608	SRR8284512_trimmed.fq.sort.sort.q10.rmdup.narrowPeak_peak_12624	196	.	10.0874	22.1176	19.652	159
chr11	102377169	102377542	SRR8284512_trimmed.fq.sort.sort.q10.rmdup.narrowPeak_peak_12625	766	.	20.0782	79.5305	76.6285	160
chr11	102383157	102383319	SRR8284512_trimmed.fq.sort.sort.q10.rmdup.narrowPeak_peak_12626	23	.	3.49178	4.38992	2.3062	69
chr11	102411689	102412145	SRR8284512_trimmed.fq.sort.sort.q10.rmdup.narrowPeak_peak_12627	1883	.	21.8102	192.294	188.318	218
chr11	102417339	102417549	SRR8284512_trimmed.fq.sort.sort.q10.rmdup.narrowPeak_peak_12628	130	.	6.93161	15.4247	13.0463	113
chr11	102421672	102421836	SRR8284512_trimmed.fq.sort.sort.q10.rmdup.narrowPeak_peak_12629	38	.	4.22459	5.97948	3.83277	68
chr11	102430995	102431371	SRR8284512_trimmed.fq.sort.sort.q10.rmdup.narrowPeak_peak_12630	1228	.	13.4134	126.121	122.886	188
chr11	102434400	102434858	SRR8284512_trimmed.fq.sort.sort.q10.rmdup.narrowPeak_peak_12631	1418	.	13.0063	145.294	141.893	216
chr11	102438314	102438544	SRR8284512_trimmed.fq.sort.sort.q10.rmdup.narrowPeak_peak_12632	494	.	7.68815	52.1342	49.4166	122
chr11	102441482	102441786	SRR8284512_trimmed.fq.sort.sort.q10.rmdup.narrowPeak_peak_12633	689	.	13.1733	71.7524	68.9017	154
chr11	102447713	102448067	SRR8284512_trimmed.fq.sort.sort.q10.rmdup.narrowPeak_peak_12634	132	.	6.80643	15.6296	13.249	85
chr11	102456208	102456508	SRR8284512_trimmed.fq.sort.sort.q10.rmdup.narrowPeak_peak_12635	195	.	8.82976	22.0368	19.5745	126
chr11	102457851	102458061	SRR8284512_trimmed.fq.sort.sort.q10.rmdup.narrowPeak_peak_12636	120	.	6.61186	14.3751	12.0136	83
chr11	102480868	102481181	SRR8284512_trimmed.fq.sort.sort.q10.rmdup.narrowPeak_peak_12637	177	.	8.69285	20.1844	17.7423	183
chr11	102486768	102487292	SRR8284512_trimmed.fq.sort.sort.q10.rmdup.narrowPeak_peak_12638	1642	.	24.4029	167.902	164.262	370
chr11	102503995	102504280	SRR8284512_trimmed.fq.sort.sort.q10.rmdup.narrowPeak_peak_12639	244	.	10.5149	26.9463	24.432	150
chr11	102505986	102506262	SRR8284512_trimmed.fq.sort.sort.q10.rmdup.narrowPeak_peak_12640	143	.	7.64721	16.7606	14.3635	121
chr11	102533538	102533721	SRR8284512_trimmed.fq.sort.sort.q10.rmdup.narrowPeak_peak_12641	105	.	6.98356	12.8906	10.5526	68
chr11	102540977	102541139	SRR8284512_trimmed.fq.sort.sort.q10.rmdup.narrowPeak_peak_12642	30	.	3.87976	5.19895	3.07351	94
chr11	102552110	102552446	SRR8284512_trimmed.fq.sort.sort.q10.rmdup.narrowPeak_peak_12643	306	.	10.5864	33.1826	30.6108	136
chr11	102556600	102556826	SRR8284512_trimmed.fq.sort.sort.q10.rmdup.narrowPeak_peak_12644	104	.	5.80134	12.7879	10.4565	90
chr11	102567253	102567518	SRR8284512_trimmed.fq.sort.sort.q10.rmdup.narrowPeak_peak_12645	311	.	8.50367	33.7672	31.1898	146
chr11	102568259	102568571	SRR8284512_trimmed.fq.sort.sort.q10.rmdup.narrowPeak_peak_12646	567	.	9.10974	59.4924	56.7237	152
chr11	102572824	102573168	SRR8284512_trimmed.fq.sort.sort.q10.rmdup.narrowPeak_peak_12647	1676	.	18.6656	171.301	167.62	150
chr11	102578684	102579088	SRR8284512_trimmed.fq.sort.sort.q10.rmdup.narrowPeak_peak_12648	2313	.	28.8508	236.295	231.38	200
chr11	102586749	102587095	SRR8284512_trimmed.fq.sort.sort.q10.rmdup.narrowPeak_peak_12649	706	.	13.9533	73.4986	70.6363	188
chr11	102587602	102587974	SRR8284512_trimmed.fq.sort.sort.q10.rmdup.narrowPeak_peak_12650	827	.	15.4427	85.7029	82.76	146
chr11	102599911	102600218	SRR8284512_trimmed.fq.sort.sort.q10.rmdup.narrowPeak_peak_12651	436	.	13.2418	46.3086	43.6333	189
chr11	102605589	102605820	SRR8284512_trimmed.fq.sort.sort.q10.rmdup.narrowPeak_peak_12652	68	.	4.67773	9.10975	6.85438	74
chr11	102619453	102619828	SRR8284512_trimmed.fq.sort.sort.q10.rmdup.narrowPeak_peak_12653	882	.	20.222	91.2432	88.2632	207
chr11	102638955	102639209	SRR8284512_trimmed.fq.sort.sort.q10.rmdup.narrowPeak_peak_12654	157	.	8.17688	18.2155	15.7994	159
chr11	102651270	102651827	SRR8284512_trimmed.fq.sort.sort.q10.rmdup.narrowPeak_peak_12655	2298	.	21.983	234.688	229.818	284
chr11	102652899	102653179	SRR8284512_trimmed.fq.sort.sort.q10.rmdup.narrowPeak_peak_12656	437	.	7.06394	46.4613	43.7845	137
chr11	102656599	102656876	SRR8284512_trimmed.fq.sort.sort.q10.rmdup.narrowPeak_peak_12657	397	.	9.1246	42.3781	39.7319	129
chr11	102683463	102683736	SRR8284512_trimmed.fq.sort.sort.q10.rmdup.narrowPeak_peak_12658	327	.	11.2826	35.3109	32.7208	144
chr11	102690030	102690613	SRR8284512_trimmed.fq.sort.sort.q10.rmdup.narrowPeak_peak_12659	2090	.	23.0375	213.41	209.059	377
chr11	102697921	102698171	SRR8284512_trimmed.fq.sort.sort.q10.rmdup.narrowPeak_peak_12660	95	.	6.59559	11.8311	9.51283	120
chr11	102714638	102714979	SRR8284512_trimmed.fq.sort.sort.q10.rmdup.narrowPeak_peak_12661	815	.	20.3504	84.5053	81.5703	157
chr11	102725551	102725910	SRR8284512_trimmed.fq.sort.sort.q10.rmdup.narrowPeak_peak_12662	801	.	12.9578	83.1056	80.18	212
chr11	102728548	102728907	SRR8284512_trimmed.fq.sort.sort.q10.rmdup.narrowPeak_peak_12663	1235	.	16.4841	126.751	123.511	177
chr11	102739051	102739623	SRR8284512_trimmed.fq.sort.sort.q10.rmdup.narrowPeak_peak_12664	1609	.	21.5334	164.541	160.94	306
chr11	102755361	102755654	SRR8284512_trimmed.fq.sort.sort.q10.rmdup.narrowPeak_peak_12665	116	.	7.37154	13.9733	11.6166	159
chr11	102766270	102766432	SRR8284512_trimmed.fq.sort.sort.q10.rmdup.narrowPeak_peak_12666	38	.	4.26773	6.04816	3.88613	46
chr11	102773805	102774210	SRR8284512_trimmed.fq.sort.sort.q10.rmdup.narrowPeak_peak_12667	1793	.	17.3365	183.201	179.362	213
chr11	102774924	102775161	SRR8284512_trimmed.fq.sort.sort.q10.rmdup.narrowPeak_peak_12668	303	.	5.87324	32.8962	30.3266	111
chr11	102777522	102777808	SRR8284512_trimmed.fq.sort.sort.q10.rmdup.narrowPeak_peak_12669	651	.	9.081	67.9392	65.1139	141
chr11	102814758	102815155	SRR8284512_trimmed.fq.sort.sort.q10.rmdup.narrowPeak_peak_12670	359	.	11.5864	38.5589	35.9427	154
chr11	102819531	102819794	SRR8284512_trimmed.fq.sort.sort.q10.rmdup.narrowPeak_peak_12671	157	.	6.94284	18.1789	15.7631	116
chr11	102824309	102824471	SRR8284512_trimmed.fq.sort.sort.q10.rmdup.narrowPeak_peak_12672	40	.	4.21526	6.21962	4.05358	60
chr11	102832701	102832863	SRR8284512_trimmed.fq.sort.sort.q10.rmdup.narrowPeak_peak_12673	30	.	3.87976	5.19895	3.07351	64
chr11	102851944	102852270	SRR8284512_trimmed.fq.sort.sort.q10.rmdup.narrowPeak_peak_12674	960	.	15.2777	99.1324	96.0984	182
chr11	102853790	102854111	SRR8284512_trimmed.fq.sort.sort.q10.rmdup.narrowPeak_peak_12675	657	.	11.838	68.5792	65.7496	172
chr11	102864129	102864805	SRR8284512_trimmed.fq.sort.sort.q10.rmdup.narrowPeak_peak_12676	2064	.	26.0198	210.758	206.461	342
chr11	102880442	102880792	SRR8284512_trimmed.fq.sort.sort.q10.rmdup.narrowPeak_peak_12677	56	.	4.88998	7.90945	5.68457	114
chr11	102892845	102893350	SRR8284512_trimmed.fq.sort.sort.q10.rmdup.narrowPeak_peak_12678	1294	.	20.7437	132.77	129.479	219
chr11	102900779	102901448	SRR8284512_trimmed.fq.sort.sort.q10.rmdup.narrowPeak_peak_12679	1840	.	21.4378	187.967	184.058	220
chr11	102925357	102925743	SRR8284512_trimmed.fq.sort.sort.q10.rmdup.narrowPeak_peak_12680	889	.	21.6785	91.9419	88.9573	221
chr11	102939131	102939293	SRR8284512_trimmed.fq.sort.sort.q10.rmdup.narrowPeak_peak_12681	30	.	3.87976	5.19895	3.07351	78
chr11	102946998	102947333	SRR8284512_trimmed.fq.sort.sort.q10.rmdup.narrowPeak_peak_12682	363	.	13.075	38.9782	36.3588	157
chr11	102959028	102959219	SRR8284512_trimmed.fq.sort.sort.q10.rmdup.narrowPeak_peak_12683	95	.	6.59559	11.8311	9.51283	61
chr11	102976064	102976261	SRR8284512_trimmed.fq.sort.sort.q10.rmdup.narrowPeak_peak_12684	105	.	6.98356	12.8906	10.5526	116
chr11	103054593	103055322	SRR8284512_trimmed.fq.sort.sort.q10.rmdup.narrowPeak_peak_12691	1841	.	23.8455	188.098	184.187	412
chr11	103080352	103080580	SRR8284512_trimmed.fq.sort.sort.q10.rmdup.narrowPeak_peak_12692	150	.	7.03376	17.4505	15.0423	110
chr11	103080712	103081033	SRR8284512_trimmed.fq.sort.sort.q10.rmdup.narrowPeak_peak_12693	743	.	19.4076	77.2012	74.3145	157
chr11	103102454	103103060	SRR8284512_trimmed.fq.sort.sort.q10.rmdup.narrowPeak_peak_12694	1853	.	22.6657	189.276	185.347	379
chr11	103116575	103117254	SRR8284512_trimmed.fq.sort.sort.q10.rmdup.narrowPeak_peak_12695	1062	.	19.4445	109.323	106.216	479
chr11	103142603	103142862	SRR8284512_trimmed.fq.sort.sort.q10.rmdup.narrowPeak_peak_12696	116	.	7.37154	13.9733	11.6166	129
chr11	103146313	103146505	SRR8284512_trimmed.fq.sort.sort.q10.rmdup.narrowPeak_peak_12697	84	.	6.14487	10.692	8.40312	40
chr11	103158599	103159402	SRR8284512_trimmed.fq.sort.sort.q10.rmdup.narrowPeak_peak_12698	1622	.	16.2459	165.875	162.258	602
chr11	103162171	103162485	SRR8284512_trimmed.fq.sort.sort.q10.rmdup.narrowPeak_peak_12699	861	.	10.8189	89.0937	86.1281	138
chr11	103168611	103169061	SRR8284512_trimmed.fq.sort.sort.q10.rmdup.narrowPeak_peak_12700	1851	.	24.3844	189.104	185.177	239
chr11	103184928	103185335	SRR8284512_trimmed.fq.sort.sort.q10.rmdup.narrowPeak_peak_12701	955	.	19.9887	98.5756	95.5455	160
chr11	103192986	103193249	SRR8284512_trimmed.fq.sort.sort.q10.rmdup.narrowPeak_peak_12702	399	.	13.8333	42.5822	39.9345	143
chr11	103194107	103194328	SRR8284512_trimmed.fq.sort.sort.q10.rmdup.narrowPeak_peak_12703	86	.	5.64602	10.9545	8.65497	117
chr11	103205012	103205266	SRR8284512_trimmed.fq.sort.sort.q10.rmdup.narrowPeak_peak_12704	65	.	5.43166	8.80611	6.55593	140
chr11	103213756	103214066	SRR8284512_trimmed.fq.sort.sort.q10.rmdup.narrowPeak_peak_12705	805	.	21.5208	83.4948	80.5665	148
chr11	103229668	103229906	SRR8284512_trimmed.fq.sort.sort.q10.rmdup.narrowPeak_peak_12706	245	.	6.41833	27.0983	24.5828	86
chr11	103232932	103233440	SRR8284512_trimmed.fq.sort.sort.q10.rmdup.narrowPeak_peak_12707	1893	.	21.0036	193.376	189.383	255
chr11	103237835	103238103	SRR8284512_trimmed.fq.sort.sort.q10.rmdup.narrowPeak_peak_12708	289	.	7.14089	31.4769	28.9198	116
chr11	103243100	103243381	SRR8284512_trimmed.fq.sort.sort.q10.rmdup.narrowPeak_peak_12709	286	.	12.5129	31.2102	28.6551	158
chr11	103251182	103251420	SRR8284512_trimmed.fq.sort.sort.q10.rmdup.narrowPeak_peak_12710	149	.	8.53547	17.3499	14.9427	142
chr11	103271866	103272400	SRR8284512_trimmed.fq.sort.sort.q10.rmdup.narrowPeak_peak_12711	633	.	17.4368	66.1942	63.3803	302
chr11	103325233	103325518	SRR8284512_trimmed.fq.sort.sort.q10.rmdup.narrowPeak_peak_12712	930	.	10.5749	96.0146	93.0023	142
chr11	103326115	103326309	SRR8284512_trimmed.fq.sort.sort.q10.rmdup.narrowPeak_peak_12713	126	.	3.61991	15.0353	12.6659	99
chr11	103326778	103327478	SRR8284512_trimmed.fq.sort.sort.q10.rmdup.narrowPeak_peak_12714	1483	.	13.3506	151.832	148.368	362
chr11	103332433	103333000	SRR8284512_trimmed.fq.sort.sort.q10.rmdup.narrowPeak_peak_12715	1722	.	16.1928	176.005	172.264	246
chr11	103334017	103334295	SRR8284512_trimmed.fq.sort.sort.q10.rmdup.narrowPeak_peak_12716	332	.	6.13467	35.8603	33.2661	138
chr11	103343183	103343362	SRR8284512_trimmed.fq.sort.sort.q10.rmdup.narrowPeak_peak_12717	30	.	3.87976	5.19895	3.07351	94
chr11	103349762	103350092	SRR8284512_trimmed.fq.sort.sort.q10.rmdup.narrowPeak_peak_12718	747	.	18.1069	77.6167	74.7272	147
chr11	103352347	103352543	SRR8284512_trimmed.fq.sort.sort.q10.rmdup.narrowPeak_peak_12719	105	.	5.45828	12.8339	10.5021	53
chr11	103359018	103359446	SRR8284512_trimmed.fq.sort.sort.q10.rmdup.narrowPeak_peak_12720	1506	.	20.6746	154.108	150.62	237
chr11	103402220	103402668	SRR8284512_trimmed.fq.sort.sort.q10.rmdup.narrowPeak_peak_12721	1268	.	22.9148	130.088	126.82	194
chr11	103411288	103411557	SRR8284512_trimmed.fq.sort.sort.q10.rmdup.narrowPeak_peak_12722	235	.	10.7066	26.103	23.5959	105
chr11	103464411	103464907	SRR8284512_trimmed.fq.sort.sort.q10.rmdup.narrowPeak_peak_12723	861	.	21.6294	89.1232	86.1573	238
chr11	103556125	103556358	SRR8284512_trimmed.fq.sort.sort.q10.rmdup.narrowPeak_peak_12724	196	.	10.0874	22.1176	19.652	121
chr11	103639283	103639794	SRR8284512_trimmed.fq.sort.sort.q10.rmdup.narrowPeak_peak_12725	2507	.	29.4721	256.296	250.769	292
chr11	103651925	103652087	SRR8284512_trimmed.fq.sort.sort.q10.rmdup.narrowPeak_peak_12726	38	.	4.26773	6.04816	3.88613	56
chr11	103656589	103656778	SRR8284512_trimmed.fq.sort.sort.q10.rmdup.narrowPeak_peak_12727	56	.	5.04368	7.85437	5.63071	113
chr11	103675481	103676122	SRR8284512_trimmed.fq.sort.sort.q10.rmdup.narrowPeak_peak_12728	1610	.	18.7141	164.648	161.045	271
chr11	103677084	103677347	SRR8284512_trimmed.fq.sort.sort.q10.rmdup.narrowPeak_peak_12729	653	.	10.3967	68.1316	65.305	121
chr11	103697272	103697539	SRR8284512_trimmed.fq.sort.sort.q10.rmdup.narrowPeak_peak_12730	316	.	12.698	34.1832	31.6027	158
chr11	103697953	103698233	SRR8284512_trimmed.fq.sort.sort.q10.rmdup.narrowPeak_peak_12731	67	.	5.15132	9.00294	6.74935	141
chr11	103721210	103721729	SRR8284512_trimmed.fq.sort.sort.q10.rmdup.narrowPeak_peak_12732	1576	.	26.0481	161.206	157.642	319
chr11	103758106	103758409	SRR8284512_trimmed.fq.sort.sort.q10.rmdup.narrowPeak_peak_12733	364	.	6.7065	39.0791	36.459	148
chr11	103758629	103759100	SRR8284512_trimmed.fq.sort.sort.q10.rmdup.narrowPeak_peak_12734	1464	.	13.8574	149.897	146.452	312
chr11	103761006	103761242	SRR8284512_trimmed.fq.sort.sort.q10.rmdup.narrowPeak_peak_12735	367	.	5.66414	39.3988	36.7756	114
chr11	103763751	103764185	SRR8284512_trimmed.fq.sort.sort.q10.rmdup.narrowPeak_peak_12736	1375	.	14.9414	140.908	137.546	202
chr11	103772614	103772970	SRR8284512_trimmed.fq.sort.sort.q10.rmdup.narrowPeak_peak_12737	65	.	5.43166	8.80611	6.55593	110
chr11	103840920	103841203	SRR8284512_trimmed.fq.sort.sort.q10.rmdup.narrowPeak_peak_12738	105	.	6.98356	12.8906	10.5526	137
chr11	103911039	103911640	SRR8284512_trimmed.fq.sort.sort.q10.rmdup.narrowPeak_peak_12739	1119	.	19.9163	115.089	111.939	412
chr11	103923366	103923636	SRR8284512_trimmed.fq.sort.sort.q10.rmdup.narrowPeak_peak_12740	105	.	6.98356	12.8906	10.5526	134
chr11	103959414	103959576	SRR8284512_trimmed.fq.sort.sort.q10.rmdup.narrowPeak_peak_12741	20	.	3.2732	4.05128	2.00009	88
chr11	103975772	103976074	SRR8284512_trimmed.fq.sort.sort.q10.rmdup.narrowPeak_peak_12742	144	.	7.94363	16.8129	14.4153	109
chr11	103987378	103987883	SRR8284512_trimmed.fq.sort.sort.q10.rmdup.narrowPeak_peak_12743	2316	.	27.27	236.562	231.639	220
chr11	103997326	103997862	SRR8284512_trimmed.fq.sort.sort.q10.rmdup.narrowPeak_peak_12744	1620	.	25.8945	165.704	162.089	258
chr11	104114816	104115079	SRR8284512_trimmed.fq.sort.sort.q10.rmdup.narrowPeak_peak_12745	149	.	8.53547	17.3499	14.9427	131
chr11	104131646	104132166	SRR8284512_trimmed.fq.sort.sort.q10.rmdup.narrowPeak_peak_12746	691	.	16.4481	71.9543	69.1022	249
chr11	104157846	104158286	SRR8284512_trimmed.fq.sort.sort.q10.rmdup.narrowPeak_peak_12747	239	.	10.8894	26.4323	23.9226	190
chr11	104171460	104172098	SRR8284512_trimmed.fq.sort.sort.q10.rmdup.narrowPeak_peak_12748	2212	.	29.152	225.922	221.283	246
chr11	104195687	104196307	SRR8284512_trimmed.fq.sort.sort.q10.rmdup.narrowPeak_peak_12749	2627	.	26.2903	268.718	262.761	331
chr11	104214136	104214464	SRR8284512_trimmed.fq.sort.sort.q10.rmdup.narrowPeak_peak_12750	338	.	14.3551	36.4808	33.8809	143
chr11	104230507	104230748	SRR8284512_trimmed.fq.sort.sort.q10.rmdup.narrowPeak_peak_12751	235	.	9.19305	26.069	23.5623	131
chr11	104278106	104278699	SRR8284512_trimmed.fq.sort.sort.q10.rmdup.narrowPeak_peak_12752	610	.	16.0286	63.8266	61.0285	284
chr11	104289303	104290294	SRR8284512_trimmed.fq.sort.sort.q10.rmdup.narrowPeak_peak_12753	1194	.	15.6828	122.608	119.401	619
chr11	104311677	104311993	SRR8284512_trimmed.fq.sort.sort.q10.rmdup.narrowPeak_peak_12754	464	.	8.66776	49.152	46.456	161
chr11	104315731	104316095	SRR8284512_trimmed.fq.sort.sort.q10.rmdup.narrowPeak_peak_12755	1854	.	19.9274	189.373	185.442	152
chr11	104346906	104347511	SRR8284512_trimmed.fq.sort.sort.q10.rmdup.narrowPeak_peak_12756	999	.	21.011	102.972	99.9113	228
chr11	104379653	104379949	SRR8284512_trimmed.fq.sort.sort.q10.rmdup.narrowPeak_peak_12757	647	.	20.1781	67.6167	64.7935	148
chr11	104388355	104388661	SRR8284512_trimmed.fq.sort.sort.q10.rmdup.narrowPeak_peak_12758	281	.	12.2214	30.6906	28.141	137
chr11	104401997	104402170	SRR8284512_trimmed.fq.sort.sort.q10.rmdup.narrowPeak_peak_12759	95	.	6.59559	11.8311	9.51283	71
chr11	104442664	104442958	SRR8284512_trimmed.fq.sort.sort.q10.rmdup.narrowPeak_peak_12760	84	.	6.20761	10.7962	8.49896	139
chr11	104448564	104448904	SRR8284512_trimmed.fq.sort.sort.q10.rmdup.narrowPeak_peak_12761	332	.	10.1592	35.8711	33.2767	215
chr11	104451276	104451564	SRR8284512_trimmed.fq.sort.sort.q10.rmdup.narrowPeak_peak_12762	575	.	14.5502	60.2889	57.515	148
chr11	104461376	104461990	SRR8284512_trimmed.fq.sort.sort.q10.rmdup.narrowPeak_peak_12763	2045	.	23.5165	208.792	204.533	363
chr11	104488298	104488656	SRR8284512_trimmed.fq.sort.sort.q10.rmdup.narrowPeak_peak_12764	524	.	18.8819	55.149	52.4103	200
chr11	104508545	104508731	SRR8284512_trimmed.fq.sort.sort.q10.rmdup.narrowPeak_peak_12765	51	.	3.62369	7.38855	5.18445	72
chr11	104510600	104510976	SRR8284512_trimmed.fq.sort.sort.q10.rmdup.narrowPeak_peak_12766	1475	.	24.5717	151.025	147.569	227
chr11	104520250	104520449	SRR8284512_trimmed.fq.sort.sort.q10.rmdup.narrowPeak_peak_12767	75	.	5.81964	9.78735	7.51283	148
chr11	104531888	104532075	SRR8284512_trimmed.fq.sort.sort.q10.rmdup.narrowPeak_peak_12768	75	.	5.81964	9.78735	7.51283	83
chr11	104550728	104551060	SRR8284512_trimmed.fq.sort.sort.q10.rmdup.narrowPeak_peak_12769	30	.	3.87976	5.19895	3.07351	196
chr11	104590031	104590611	SRR8284512_trimmed.fq.sort.sort.q10.rmdup.narrowPeak_peak_12770	2003	.	23.892	204.577	200.395	269
chr11	104608081	104608300	SRR8284512_trimmed.fq.sort.sort.q10.rmdup.narrowPeak_peak_12771	193	.	9.30604	21.8432	19.3828	97
chr11	104625005	104625209	SRR8284512_trimmed.fq.sort.sort.q10.rmdup.narrowPeak_peak_12772	84	.	6.20761	10.7962	8.49896	143
chr11	104648475	104649034	SRR8284512_trimmed.fq.sort.sort.q10.rmdup.narrowPeak_peak_12773	1926	.	29.1291	196.738	192.691	279
chr11	104660626	104661044	SRR8284512_trimmed.fq.sort.sort.q10.rmdup.narrowPeak_peak_12774	550	.	18.1241	57.8174	55.0602	180
chr11	104696607	104696782	SRR8284512_trimmed.fq.sort.sort.q10.rmdup.narrowPeak_peak_12775	47	.	4.65571	6.93425	4.73985	37
chr11	104700130	104700299	SRR8284512_trimmed.fq.sort.sort.q10.rmdup.narrowPeak_peak_12776	65	.	5.43166	8.80611	6.55593	70
chr11	104707128	104707443	SRR8284512_trimmed.fq.sort.sort.q10.rmdup.narrowPeak_peak_12777	444	.	17.07	47.1501	44.4683	124
chr11	104768011	104768562	SRR8284512_trimmed.fq.sort.sort.q10.rmdup.narrowPeak_peak_12778	2081	.	26.207	212.442	208.111	247
chr11	104920188	104920367	SRR8284512_trimmed.fq.sort.sort.q10.rmdup.narrowPeak_peak_12779	65	.	5.43166	8.80611	6.55593	81
chr11	104956363	104956660	SRR8284512_trimmed.fq.sort.sort.q10.rmdup.narrowPeak_peak_12780	338	.	14.3551	36.4808	33.8809	135
chr11	104980392	104980616	SRR8284512_trimmed.fq.sort.sort.q10.rmdup.narrowPeak_peak_12781	221	.	10.8633	24.602	22.1098	119
chr11	105021132	105021517	SRR8284512_trimmed.fq.sort.sort.q10.rmdup.narrowPeak_peak_12782	547	.	17.5288	57.4743	54.7194	160
chr11	105035117	105035435	SRR8284512_trimmed.fq.sort.sort.q10.rmdup.narrowPeak_peak_12783	166	.	8.93921	19.057	16.6291	161
chr11	105039035	105039238	SRR8284512_trimmed.fq.sort.sort.q10.rmdup.narrowPeak_peak_12784	56	.	5.04368	7.85437	5.63071	127
chr11	105124082	105124406	SRR8284512_trimmed.fq.sort.sort.q10.rmdup.narrowPeak_peak_12785	1462	.	16.2218	149.708	146.264	162
chr11	105125611	105125957	SRR8284512_trimmed.fq.sort.sort.q10.rmdup.narrowPeak_peak_12786	1429	.	15.8716	146.389	142.978	186
chr11	105143242	105143404	SRR8284512_trimmed.fq.sort.sort.q10.rmdup.narrowPeak_peak_12787	35	.	4.04829	5.69771	3.55867	50
chr11	105144821	105145024	SRR8284512_trimmed.fq.sort.sort.q10.rmdup.narrowPeak_peak_12788	112	.	6.86908	13.5471	11.2008	63
chr11	105157582	105157812	SRR8284512_trimmed.fq.sort.sort.q10.rmdup.narrowPeak_peak_12789	95	.	6.59559	11.8311	9.51283	133
chr11	105172702	105172994	SRR8284512_trimmed.fq.sort.sort.q10.rmdup.narrowPeak_peak_12790	246	.	11.6393	27.1472	24.6295	161
chr11	105184738	105185003	SRR8284512_trimmed.fq.sort.sort.q10.rmdup.narrowPeak_peak_12791	338	.	11.8229	36.4473	33.8483	144
chr11	105187712	105187877	SRR8284512_trimmed.fq.sort.sort.q10.rmdup.narrowPeak_peak_12792	77	.	5.12765	9.98501	7.7074	110
chr11	105202419	105202809	SRR8284512_trimmed.fq.sort.sort.q10.rmdup.narrowPeak_peak_12793	783	.	18.5815	81.2693	78.3559	156
chr11	105204942	105205111	SRR8284512_trimmed.fq.sort.sort.q10.rmdup.narrowPeak_peak_12794	66	.	4.42929	8.91455	6.66248	41
chr11	105207934	105208096	SRR8284512_trimmed.fq.sort.sort.q10.rmdup.narrowPeak_peak_12795	75	.	5.65251	9.86501	7.58914	94
chr11	105214296	105214645	SRR8284512_trimmed.fq.sort.sort.q10.rmdup.narrowPeak_peak_12796	978	.	22.4057	100.905	97.858	189
chr11	105231774	105232257	SRR8284512_trimmed.fq.sort.sort.q10.rmdup.narrowPeak_peak_12797	186	.	9.51196	21.1183	18.6646	351
chr11	105240900	105241588	SRR8284512_trimmed.fq.sort.sort.q10.rmdup.narrowPeak_peak_12798	1480	.	23.7588	151.472	148.011	348
chr11	105246931	105247129	SRR8284512_trimmed.fq.sort.sort.q10.rmdup.narrowPeak_peak_12799	95	.	6.59559	11.8311	9.51283	107
chr11	105260478	105260794	SRR8284512_trimmed.fq.sort.sort.q10.rmdup.narrowPeak_peak_12800	233	.	11.2513	25.8673	23.3622	130
chr11	105270125	105270490	SRR8284512_trimmed.fq.sort.sort.q10.rmdup.narrowPeak_peak_12801	1696	.	27.8356	173.388	169.681	218
chr11	105292212	105292494	SRR8284512_trimmed.fq.sort.sort.q10.rmdup.narrowPeak_peak_12802	52	.	4.78434	7.43109	5.22605	75
chr11	105305891	105306095	SRR8284512_trimmed.fq.sort.sort.q10.rmdup.narrowPeak_peak_12803	75	.	5.81964	9.78735	7.51283	136
chr11	105332507	105332813	SRR8284512_trimmed.fq.sort.sort.q10.rmdup.narrowPeak_peak_12804	1023	.	24.8257	105.399	102.321	173
chr11	105345156	105345663	SRR8284512_trimmed.fq.sort.sort.q10.rmdup.narrowPeak_peak_12805	1401	.	16.1057	143.545	140.16	322
chr11	105347653	105348132	SRR8284512_trimmed.fq.sort.sort.q10.rmdup.narrowPeak_peak_12806	1272	.	15.341	130.487	127.216	325
chr11	105362830	105363200	SRR8284512_trimmed.fq.sort.sort.q10.rmdup.narrowPeak_peak_12807	351	.	12.1444	37.7761	35.1663	130
chr11	105384708	105385055	SRR8284512_trimmed.fq.sort.sort.q10.rmdup.narrowPeak_peak_12808	363	.	14.5476	38.935	36.316	140
chr11	105405223	105405621	SRR8284512_trimmed.fq.sort.sort.q10.rmdup.narrowPeak_peak_12809	184	.	9.69939	20.8995	18.4479	117
chr11	105447932	105448111	SRR8284512_trimmed.fq.sort.sort.q10.rmdup.narrowPeak_peak_12810	95	.	6.59559	11.8311	9.51283	120
chr11	105548386	105548718	SRR8284512_trimmed.fq.sort.sort.q10.rmdup.narrowPeak_peak_12811	196	.	10.0874	22.1176	19.652	129
chr11	105591821	105592353	SRR8284512_trimmed.fq.sort.sort.q10.rmdup.narrowPeak_peak_12812	1908	.	26.5989	194.82	190.804	291
chr11	105598994	105599212	SRR8284512_trimmed.fq.sort.sort.q10.rmdup.narrowPeak_peak_12813	105	.	6.98356	12.8906	10.5526	106
chr11	105644018	105644351	SRR8284512_trimmed.fq.sort.sort.q10.rmdup.narrowPeak_peak_12814	422	.	16.683	44.9379	42.2725	183
chr11	105653435	105653727	SRR8284512_trimmed.fq.sort.sort.q10.rmdup.narrowPeak_peak_12815	75	.	5.81964	9.78735	7.51283	125
chr11	105858094	105858388	SRR8284512_trimmed.fq.sort.sort.q10.rmdup.narrowPeak_peak_12816	221	.	10.8633	24.602	22.1098	133
chr11	105911572	105912178	SRR8284512_trimmed.fq.sort.sort.q10.rmdup.narrowPeak_peak_12817	1909	.	28.2249	194.993	190.974	218
chr11	105927045	105927512	SRR8284512_trimmed.fq.sort.sort.q10.rmdup.narrowPeak_peak_12818	1987	.	28.1192	202.86	198.709	166
chr11	105944388	105944643	SRR8284512_trimmed.fq.sort.sort.q10.rmdup.narrowPeak_peak_12819	501	.	17.6141	52.8349	50.1124	113
chr11	105964762	105965053	SRR8284512_trimmed.fq.sort.sort.q10.rmdup.narrowPeak_peak_12820	445	.	13.3282	47.2076	44.5256	136
chr11	105969636	105969937	SRR8284512_trimmed.fq.sort.sort.q10.rmdup.narrowPeak_peak_12821	400	.	12.2642	42.7381	40.0891	140
chr11	106001591	106002159	SRR8284512_trimmed.fq.sort.sort.q10.rmdup.narrowPeak_peak_12822	958	.	21.1846	98.9088	95.8762	378
chr11	106026753	106027203	SRR8284512_trimmed.fq.sort.sort.q10.rmdup.narrowPeak_peak_12823	1131	.	24.9548	116.265	113.106	197
chr11	106037506	106037692	SRR8284512_trimmed.fq.sort.sort.q10.rmdup.narrowPeak_peak_12825	122	.	7.21253	14.5899	12.2258	90
chr11	106065895	106066683	SRR8284512_trimmed.fq.sort.sort.q10.rmdup.narrowPeak_peak_12826	912	.	18.3667	94.2512	91.2509	166
chr11	106076339	106076721	SRR8284512_trimmed.fq.sort.sort.q10.rmdup.narrowPeak_peak_12827	2469	.	31.3105	252.351	246.956	182
chr11	106083801	106084647	SRR8284512_trimmed.fq.sort.sort.q10.rmdup.narrowPeak_peak_12828	310	.	12.0534	33.6292	31.0539	435
chr11	106127324	106127649	SRR8284512_trimmed.fq.sort.sort.q10.rmdup.narrowPeak_peak_12829	451	.	17.4589	47.8394	45.1526	101
chr11	106138991	106139370	SRR8284512_trimmed.fq.sort.sort.q10.rmdup.narrowPeak_peak_12830	65	.	5.43166	8.80611	6.55593	136
chr11	106158089	106158376	SRR8284512_trimmed.fq.sort.sort.q10.rmdup.narrowPeak_peak_12831	214	.	10.4924	23.9573	21.4729	128
chr11	106170767	106171202	SRR8284512_trimmed.fq.sort.sort.q10.rmdup.narrowPeak_peak_12832	638	.	16.5555	66.6298	63.8131	225
chr11	106172102	106172376	SRR8284512_trimmed.fq.sort.sort.q10.rmdup.narrowPeak_peak_12833	124	.	6.17929	14.7833	12.417	131
chr11	106234009	106234466	SRR8284512_trimmed.fq.sort.sort.q10.rmdup.narrowPeak_peak_12834	649	.	18.9732	67.7783	64.9541	128
chr11	106246778	106247162	SRR8284512_trimmed.fq.sort.sort.q10.rmdup.narrowPeak_peak_12835	1092	.	24.1082	112.372	109.243	233
chr11	106302413	106302580	SRR8284512_trimmed.fq.sort.sort.q10.rmdup.narrowPeak_peak_12842	72	.	4.18819	9.55932	7.29631	90
chr11	106302712	106303103	SRR8284512_trimmed.fq.sort.sort.q10.rmdup.narrowPeak_peak_12843	1553	.	25.5803	158.856	155.318	159
chr11	106315588	106315763	SRR8284512_trimmed.fq.sort.sort.q10.rmdup.narrowPeak_peak_12844	56	.	5.04368	7.85437	5.63071	141
chr11	106325844	106326201	SRR8284512_trimmed.fq.sort.sort.q10.rmdup.narrowPeak_peak_12845	1260	.	17.972	129.279	126.018	179
chr11	106329768	106330022	SRR8284512_trimmed.fq.sort.sort.q10.rmdup.narrowPeak_peak_12846	326	.	7.642	35.2025	32.6132	133
chr11	106330480	106330729	SRR8284512_trimmed.fq.sort.sort.q10.rmdup.narrowPeak_peak_12847	125	.	4.65421	14.9169	12.5489	124
chr11	106359351	106359783	SRR8284512_trimmed.fq.sort.sort.q10.rmdup.narrowPeak_peak_12848	797	.	19.5639	82.7196	79.7965	197
chr11	106366213	106366899	SRR8284512_trimmed.fq.sort.sort.q10.rmdup.narrowPeak_peak_12849	1772	.	24.02	181.054	177.245	313
chr11	106381077	106381303	SRR8284512_trimmed.fq.sort.sort.q10.rmdup.narrowPeak_peak_12850	105	.	6.98356	12.8906	10.5526	131
chr11	106391847	106392370	SRR8284512_trimmed.fq.sort.sort.q10.rmdup.narrowPeak_peak_12851	2095	.	27.1604	213.87	209.51	180
chr11	106397663	106397996	SRR8284512_trimmed.fq.sort.sort.q10.rmdup.narrowPeak_peak_12852	310	.	12.0534	33.6292	31.0539	144
chr11	106411135	106411329	SRR8284512_trimmed.fq.sort.sort.q10.rmdup.narrowPeak_peak_12853	84	.	6.20761	10.7962	8.49896	87
chr11	106418477	106419023	SRR8284512_trimmed.fq.sort.sort.q10.rmdup.narrowPeak_peak_12854	2411	.	26.211	246.386	241.175	288
chr11	106442486	106442690	SRR8284512_trimmed.fq.sort.sort.q10.rmdup.narrowPeak_peak_12855	127	.	7.75951	15.0781	12.7037	47
chr11	106453614	106454092	SRR8284512_trimmed.fq.sort.sort.q10.rmdup.narrowPeak_peak_12856	196	.	10.0874	22.1176	19.652	297
chr11	106467062	106467283	SRR8284512_trimmed.fq.sort.sort.q10.rmdup.narrowPeak_peak_12857	149	.	8.53547	17.3499	14.9427	95
chr11	106491426	106491786	SRR8284512_trimmed.fq.sort.sort.q10.rmdup.narrowPeak_peak_12858	1488	.	24.3713	152.363	148.893	185
chr11	106497916	106498171	SRR8284512_trimmed.fq.sort.sort.q10.rmdup.narrowPeak_peak_12859	319	.	12.1795	34.5294	31.9462	123
chr11	106506230	106506646	SRR8284512_trimmed.fq.sort.sort.q10.rmdup.narrowPeak_peak_12860	550	.	14.461	57.8321	55.0747	185
chr11	106513158	106513550	SRR8284512_trimmed.fq.sort.sort.q10.rmdup.narrowPeak_peak_12861	1381	.	23.6254	141.552	138.184	214
chr11	106522579	106522806	SRR8284512_trimmed.fq.sort.sort.q10.rmdup.narrowPeak_peak_12862	272	.	11.7428	29.8274	27.2846	90
chr11	106538813	106539180	SRR8284512_trimmed.fq.sort.sort.q10.rmdup.narrowPeak_peak_12863	183	.	9.66146	20.8343	18.3859	112
chr11	106549788	106550012	SRR8284512_trimmed.fq.sort.sort.q10.rmdup.narrowPeak_peak_12864	75	.	5.81964	9.78735	7.51283	137
chr11	106566649	106566836	SRR8284512_trimmed.fq.sort.sort.q10.rmdup.narrowPeak_peak_12865	105	.	6.98356	12.8906	10.5526	41
chr11	106613725	106614287	SRR8284512_trimmed.fq.sort.sort.q10.rmdup.narrowPeak_peak_12866	411	.	12.4524	43.8444	41.1871	284
chr11	106627765	106628283	SRR8284512_trimmed.fq.sort.sort.q10.rmdup.narrowPeak_peak_12867	1986	.	26.2924	202.772	198.623	185
chr11	106636976	106637208	SRR8284512_trimmed.fq.sort.sort.q10.rmdup.narrowPeak_peak_12868	105	.	6.98356	12.8906	10.5526	95
chr11	106638985	106639193	SRR8284512_trimmed.fq.sort.sort.q10.rmdup.narrowPeak_peak_12869	45	.	4.55201	6.76709	4.58798	71
chr11	106648070	106648758	SRR8284512_trimmed.fq.sort.sort.q10.rmdup.narrowPeak_peak_12870	2060	.	26.1669	210.302	206.013	422
chr11	106679879	106680201	SRR8284512_trimmed.fq.sort.sort.q10.rmdup.narrowPeak_peak_12871	246	.	11.6393	27.1472	24.6295	127
chr11	106742489	106742867	SRR8284512_trimmed.fq.sort.sort.q10.rmdup.narrowPeak_peak_12872	1066	.	17.1652	109.75	106.64	199
chr11	106744956	106745283	SRR8284512_trimmed.fq.sort.sort.q10.rmdup.narrowPeak_peak_12873	817	.	13.9947	84.7147	81.7784	202
chr11	106747996	106748158	SRR8284512_trimmed.fq.sort.sort.q10.rmdup.narrowPeak_peak_12874	62	.	4.34822	8.44519	6.2105	40
chr11	106767574	106767822	SRR8284512_trimmed.fq.sort.sort.q10.rmdup.narrowPeak_peak_12875	582	.	11.5901	61.0316	58.2526	117
chr11	106770197	106770581	SRR8284512_trimmed.fq.sort.sort.q10.rmdup.narrowPeak_peak_12876	1343	.	20.0741	137.685	134.351	237
chr11	106778888	106779070	SRR8284512_trimmed.fq.sort.sort.q10.rmdup.narrowPeak_peak_12877	37	.	4.00989	5.88138	3.73743	156
chr11	106780086	106780272	SRR8284512_trimmed.fq.sort.sort.q10.rmdup.narrowPeak_peak_12878	33	.	3.78453	5.5055	3.37183	138
chr11	106789229	106789392	SRR8284512_trimmed.fq.sort.sort.q10.rmdup.narrowPeak_peak_12879	62	.	4.5217	8.48951	6.25393	58
chr11	106793864	106794174	SRR8284512_trimmed.fq.sort.sort.q10.rmdup.narrowPeak_peak_12880	235	.	9.72874	26.0224	23.516	157
chr11	106851268	106851806	SRR8284512_trimmed.fq.sort.sort.q10.rmdup.narrowPeak_peak_12881	430	.	13.6168	45.7038	43.0328	385
chr11	106863160	106863322	SRR8284512_trimmed.fq.sort.sort.q10.rmdup.narrowPeak_peak_12882	56	.	5.04368	7.85437	5.63071	110
chr11	106881675	106881896	SRR8284512_trimmed.fq.sort.sort.q10.rmdup.narrowPeak_peak_12883	75	.	5.81964	9.78735	7.51283	91
chr11	106902880	106903087	SRR8284512_trimmed.fq.sort.sort.q10.rmdup.narrowPeak_peak_12884	102	.	6.82801	12.629	10.2997	92
chr11	106911315	106911654	SRR8284512_trimmed.fq.sort.sort.q10.rmdup.narrowPeak_peak_12885	410	.	14.3819	43.6614	41.0053	139
chr11	106921272	106921434	SRR8284512_trimmed.fq.sort.sort.q10.rmdup.narrowPeak_peak_12886	30	.	3.87976	5.19895	3.07351	33
chr11	106928967	106929299	SRR8284512_trimmed.fq.sort.sort.q10.rmdup.narrowPeak_peak_12887	1315	.	25.8146	134.908	131.599	158
chr11	106965491	106965653	SRR8284512_trimmed.fq.sort.sort.q10.rmdup.narrowPeak_peak_12888	58	.	4.62107	8.061	5.83336	78
chr11	106965921	106966256	SRR8284512_trimmed.fq.sort.sort.q10.rmdup.narrowPeak_peak_12889	415	.	13.9561	44.2598	41.5995	154
chr11	106974454	106974834	SRR8284512_trimmed.fq.sort.sort.q10.rmdup.narrowPeak_peak_12890	956	.	20.738	98.7061	95.6751	199
chr11	106980405	106980837	SRR8284512_trimmed.fq.sort.sort.q10.rmdup.narrowPeak_peak_12891	1320	.	22.7961	135.367	132.054	245
chr11	107005637	107005881	SRR8284512_trimmed.fq.sort.sort.q10.rmdup.narrowPeak_peak_12892	76	.	5.50197	9.96366	7.68637	98
chr11	107006138	107006324	SRR8284512_trimmed.fq.sort.sort.q10.rmdup.narrowPeak_peak_12893	76	.	5.50197	9.96366	7.68637	105
chr11	107006495	107006657	SRR8284512_trimmed.fq.sort.sort.q10.rmdup.narrowPeak_peak_12894	26	.	3.45152	4.72679	2.63233	134
chr11	107014263	107014479	SRR8284512_trimmed.fq.sort.sort.q10.rmdup.narrowPeak_peak_12895	340	.	7.35753	36.6448	34.0436	81
chr11	107015068	107015291	SRR8284512_trimmed.fq.sort.sort.q10.rmdup.narrowPeak_peak_12896	300	.	6.80108	32.5831	30.0159	107
chr11	107017484	107017646	SRR8284512_trimmed.fq.sort.sort.q10.rmdup.narrowPeak_peak_12897	56	.	3.22024	7.88007	5.6558	96
chr11	107018625	107019004	SRR8284512_trimmed.fq.sort.sort.q10.rmdup.narrowPeak_peak_12898	691	.	11.5146	72.0473	69.1947	168
chr11	107044134	107044920	SRR8284512_trimmed.fq.sort.sort.q10.rmdup.narrowPeak_peak_12899	1583	.	24.0564	161.971	158.399	427
chr11	107064954	107065116	SRR8284512_trimmed.fq.sort.sort.q10.rmdup.narrowPeak_peak_12900	47	.	4.65571	6.93425	4.73985	84
chr11	107092646	107092889	SRR8284512_trimmed.fq.sort.sort.q10.rmdup.narrowPeak_peak_12901	114	.	7.25191	13.7713	11.4221	142
chr11	107105182	107105648	SRR8284512_trimmed.fq.sort.sort.q10.rmdup.narrowPeak_peak_12902	1750	.	21.6579	178.782	175.004	240
chr11	107108987	107109189	SRR8284512_trimmed.fq.sort.sort.q10.rmdup.narrowPeak_peak_12903	150	.	4.24701	17.4424	15.0343	88
chr11	107113051	107113516	SRR8284512_trimmed.fq.sort.sort.q10.rmdup.narrowPeak_peak_12904	1038	.	16.8072	106.891	103.802	231
chr11	107120147	107120314	SRR8284512_trimmed.fq.sort.sort.q10.rmdup.narrowPeak_peak_12905	61	.	5.18327	8.39744	6.16352	98
chr11	107125587	107125880	SRR8284512_trimmed.fq.sort.sort.q10.rmdup.narrowPeak_peak_12906	61	.	5.18327	8.39744	6.16352	154
chr11	107132323	107132727	SRR8284512_trimmed.fq.sort.sort.q10.rmdup.narrowPeak_peak_12907	102	.	5.3264	12.5424	10.2145	218
chr11	107135325	107135518	SRR8284512_trimmed.fq.sort.sort.q10.rmdup.narrowPeak_peak_12908	136	.	5.39905	16.0818	13.696	92
chr11	107138678	107138983	SRR8284512_trimmed.fq.sort.sort.q10.rmdup.narrowPeak_peak_12909	403	.	10.5342	42.9984	40.3476	154
chr11	107140462	107140667	SRR8284512_trimmed.fq.sort.sort.q10.rmdup.narrowPeak_peak_12910	184	.	6.90714	20.8659	18.4173	111
chr11	107145449	107145738	SRR8284512_trimmed.fq.sort.sort.q10.rmdup.narrowPeak_peak_12911	342	.	12.0324	36.8802	34.2774	146
chr11	107151869	107152185	SRR8284512_trimmed.fq.sort.sort.q10.rmdup.narrowPeak_peak_12912	490	.	12.5925	51.7496	49.0348	148
chr11	107152295	107152621	SRR8284512_trimmed.fq.sort.sort.q10.rmdup.narrowPeak_peak_12913	233	.	8.12942	25.8375	23.3347	124
chr11	107159086	107159482	SRR8284512_trimmed.fq.sort.sort.q10.rmdup.narrowPeak_peak_12914	1370	.	18.8788	140.36	137.003	190
chr11	107162556	107162743	SRR8284512_trimmed.fq.sort.sort.q10.rmdup.narrowPeak_peak_12915	112	.	4.45712	13.6443	11.2967	83
chr11	107177143	107177669	SRR8284512_trimmed.fq.sort.sort.q10.rmdup.narrowPeak_peak_12916	296	.	12.3643	32.2474	29.6841	298
chr11	107213764	107214127	SRR8284512_trimmed.fq.sort.sort.q10.rmdup.narrowPeak_peak_12919	743	.	17.2916	77.2858	74.3985	128
chr11	107215496	107215725	SRR8284512_trimmed.fq.sort.sort.q10.rmdup.narrowPeak_peak_12920	109	.	5.50148	13.3074	10.964	102
chr11	107223236	107223608	SRR8284512_trimmed.fq.sort.sort.q10.rmdup.narrowPeak_peak_12921	56	.	5.04368	7.85437	5.63071	215
chr11	107245694	107246038	SRR8284512_trimmed.fq.sort.sort.q10.rmdup.narrowPeak_peak_12922	538	.	17.8943	56.568	53.8194	191
chr11	107251491	107251826	SRR8284512_trimmed.fq.sort.sort.q10.rmdup.narrowPeak_peak_12923	282	.	8.02233	30.7728	28.2225	122
chr11	107255037	107255527	SRR8284512_trimmed.fq.sort.sort.q10.rmdup.narrowPeak_peak_12924	1246	.	20.9151	127.907	124.657	230
chr11	107267542	107267935	SRR8284512_trimmed.fq.sort.sort.q10.rmdup.narrowPeak_peak_12925	894	.	21.4938	92.4285	89.4405	205
chr11	107275903	107276278	SRR8284512_trimmed.fq.sort.sort.q10.rmdup.narrowPeak_peak_12926	967	.	21.1781	99.7928	96.7542	193
chr11	107300293	107300756	SRR8284512_trimmed.fq.sort.sort.q10.rmdup.narrowPeak_peak_12927	454	.	15.1551	48.1304	45.4415	129
chr11	107321828	107322104	SRR8284512_trimmed.fq.sort.sort.q10.rmdup.narrowPeak_peak_12928	265	.	11.6583	29.0441	26.5092	138
chr11	107332893	107333251	SRR8284512_trimmed.fq.sort.sort.q10.rmdup.narrowPeak_peak_12929	1582	.	28.8462	161.803	158.233	206
chr11	107379131	107379478	SRR8284512_trimmed.fq.sort.sort.q10.rmdup.narrowPeak_peak_12930	408	.	14.6571	43.465	40.8109	205
chr11	107385250	107385669	SRR8284512_trimmed.fq.sort.sort.q10.rmdup.narrowPeak_peak_12931	1267	.	23.214	129.979	126.712	229
chr11	107401900	107402180	SRR8284512_trimmed.fq.sort.sort.q10.rmdup.narrowPeak_peak_12932	286	.	12.1562	31.2181	28.6629	155
chr11	107420330	107420594	SRR8284512_trimmed.fq.sort.sort.q10.rmdup.narrowPeak_peak_12933	105	.	6.98356	12.8906	10.5526	150
chr11	107426652	107426914	SRR8284512_trimmed.fq.sort.sort.q10.rmdup.narrowPeak_peak_12934	116	.	7.37154	13.9733	11.6166	122
chr11	107438003	107438397	SRR8284512_trimmed.fq.sort.sort.q10.rmdup.narrowPeak_peak_12935	38	.	4.26773	6.04816	3.88613	244
chr11	107462505	107462819	SRR8284512_trimmed.fq.sort.sort.q10.rmdup.narrowPeak_peak_12936	540	.	15.3253	56.8114	54.061	187
chr11	107473154	107473767	SRR8284512_trimmed.fq.sort.sort.q10.rmdup.narrowPeak_peak_12937	1405	.	14.9317	143.932	140.542	219
chr11	107502883	107503139	SRR8284512_trimmed.fq.sort.sort.q10.rmdup.narrowPeak_peak_12938	198	.	6.43757	22.312	19.8447	128
chr11	107506311	107506693	SRR8284512_trimmed.fq.sort.sort.q10.rmdup.narrowPeak_peak_12939	800	.	12.2196	82.9791	80.0545	184
chr11	107509685	107509937	SRR8284512_trimmed.fq.sort.sort.q10.rmdup.narrowPeak_peak_12940	303	.	5.80148	32.9481	30.3782	140
chr11	107511928	107512277	SRR8284512_trimmed.fq.sort.sort.q10.rmdup.narrowPeak_peak_12941	1948	.	21.2384	198.973	194.889	199
chr11	107546839	107547104	SRR8284512_trimmed.fq.sort.sort.q10.rmdup.narrowPeak_peak_12942	265	.	10.079	29.0742	26.5391	124
chr11	107548587	107548828	SRR8284512_trimmed.fq.sort.sort.q10.rmdup.narrowPeak_peak_12943	239	.	9.65677	26.4551	23.9451	151
chr11	107593509	107593682	SRR8284512_trimmed.fq.sort.sort.q10.rmdup.narrowPeak_peak_12944	75	.	5.81964	9.78735	7.51283	49
chr11	107610372	107610808	SRR8284512_trimmed.fq.sort.sort.q10.rmdup.narrowPeak_peak_12945	251	.	11.2407	27.6718	25.1499	124
chr11	107629309	107629835	SRR8284512_trimmed.fq.sort.sort.q10.rmdup.narrowPeak_peak_12946	991	.	21.7816	102.169	99.1141	345
chr11	107677621	107677807	SRR8284512_trimmed.fq.sort.sort.q10.rmdup.narrowPeak_peak_12947	127	.	7.75951	15.0781	12.7037	80
chr11	107684137	107684429	SRR8284512_trimmed.fq.sort.sort.q10.rmdup.narrowPeak_peak_12948	392	.	15.3655	41.8489	39.207	145
chr11	107684503	107684665	SRR8284512_trimmed.fq.sort.sort.q10.rmdup.narrowPeak_peak_12949	51	.	4.72796	7.33851	5.13557	68
chr11	107728574	107728757	SRR8284512_trimmed.fq.sort.sort.q10.rmdup.narrowPeak_peak_12950	47	.	4.65571	6.93425	4.73985	48
chr11	107734177	107734354	SRR8284512_trimmed.fq.sort.sort.q10.rmdup.narrowPeak_peak_12951	56	.	5.04368	7.85437	5.63071	89
chr11	107784217	107784645	SRR8284512_trimmed.fq.sort.sort.q10.rmdup.narrowPeak_peak_12952	95	.	6.59559	11.8311	9.51283	321
chr11	107795547	107795713	SRR8284512_trimmed.fq.sort.sort.q10.rmdup.narrowPeak_peak_12953	56	.	5.04368	7.85437	5.63071	59
chr11	107808533	107808922	SRR8284512_trimmed.fq.sort.sort.q10.rmdup.narrowPeak_peak_12954	1201	.	23.9234	123.338	120.125	195
chr11	107852920	107853461	SRR8284512_trimmed.fq.sort.sort.q10.rmdup.narrowPeak_peak_12955	1275	.	23.1902	130.855	127.581	369
chr11	107859307	107859739	SRR8284512_trimmed.fq.sort.sort.q10.rmdup.narrowPeak_peak_12956	1727	.	15.8675	176.505	172.757	168
chr11	107864041	107864597	SRR8284512_trimmed.fq.sort.sort.q10.rmdup.narrowPeak_peak_12957	1381	.	11.5627	141.516	138.149	191
chr11	107864971	107865542	SRR8284512_trimmed.fq.sort.sort.q10.rmdup.narrowPeak_peak_12958	941	.	11.1261	97.1874	94.1669	370
chr11	107872764	107873114	SRR8284512_trimmed.fq.sort.sort.q10.rmdup.narrowPeak_peak_12959	871	.	22.9319	90.0872	87.1149	147
chr11	107891403	107891766	SRR8284512_trimmed.fq.sort.sort.q10.rmdup.narrowPeak_peak_12960	511	.	17.7608	53.9046	51.1745	172
chr11	107900450	107900836	SRR8284512_trimmed.fq.sort.sort.q10.rmdup.narrowPeak_peak_12961	700	.	20.2121	72.86	70.0019	206
chr11	107913380	107913723	SRR8284512_trimmed.fq.sort.sort.q10.rmdup.narrowPeak_peak_12962	477	.	16.3346	50.4281	47.7228	168
chr11	107982528	107983106	SRR8284512_trimmed.fq.sort.sort.q10.rmdup.narrowPeak_peak_12963	1902	.	27.6634	194.247	190.241	200
chr11	107994508	107995122	SRR8284512_trimmed.fq.sort.sort.q10.rmdup.narrowPeak_peak_12964	1922	.	26.7467	196.317	192.277	205
chr11	108010504	108011031	SRR8284512_trimmed.fq.sort.sort.q10.rmdup.narrowPeak_peak_12965	1601	.	26.2504	163.779	160.186	144
chr11	108025716	108026238	SRR8284512_trimmed.fq.sort.sort.q10.rmdup.narrowPeak_peak_12966	1084	.	21.8774	111.543	108.419	216
chr11	108030963	108031373	SRR8284512_trimmed.fq.sort.sort.q10.rmdup.narrowPeak_peak_12967	1488	.	24.3713	152.363	148.893	167
chr11	108072881	108073138	SRR8284512_trimmed.fq.sort.sort.q10.rmdup.narrowPeak_peak_12968	160	.	8.92344	18.515	16.0924	137
chr11	108128346	108128956	SRR8284512_trimmed.fq.sort.sort.q10.rmdup.narrowPeak_peak_12969	1027	.	21.0671	105.813	102.732	446
chr11	108135435	108135804	SRR8284512_trimmed.fq.sort.sort.q10.rmdup.narrowPeak_peak_12970	448	.	14.8688	47.5593	44.8747	182
chr11	108212651	108212924	SRR8284512_trimmed.fq.sort.sort.q10.rmdup.narrowPeak_peak_12971	363	.	14.9781	38.9875	36.368	155
chr11	108416396	108416582	SRR8284512_trimmed.fq.sort.sort.q10.rmdup.narrowPeak_peak_12973	143	.	5.64596	16.7544	14.3575	123
chr11	108418551	108419049	SRR8284512_trimmed.fq.sort.sort.q10.rmdup.narrowPeak_peak_12974	1043	.	18.8151	107.463	104.369	196
chr11	108429183	108429404	SRR8284512_trimmed.fq.sort.sort.q10.rmdup.narrowPeak_peak_12975	116	.	7.37154	13.9733	11.6166	102
chr11	108447203	108447523	SRR8284512_trimmed.fq.sort.sort.q10.rmdup.narrowPeak_peak_12976	760	.	10.5654	78.9307	76.0327	161
chr11	108449762	108450193	SRR8284512_trimmed.fq.sort.sort.q10.rmdup.narrowPeak_peak_12977	2287	.	21.9567	233.63	228.791	208
chr11	108625741	108626179	SRR8284512_trimmed.fq.sort.sort.q10.rmdup.narrowPeak_peak_12978	431	.	15.5372	45.8714	43.1992	294
chr11	108634595	108634762	SRR8284512_trimmed.fq.sort.sort.q10.rmdup.narrowPeak_peak_12979	56	.	5.04368	7.85437	5.63071	60
chr11	108772291	108772476	SRR8284512_trimmed.fq.sort.sort.q10.rmdup.narrowPeak_peak_12980	75	.	5.81964	9.78735	7.51283	100
chr11	108889167	108889658	SRR8284512_trimmed.fq.sort.sort.q10.rmdup.narrowPeak_peak_12981	1225	.	23.4141	125.805	122.572	192
chr11	108909294	108909646	SRR8284512_trimmed.fq.sort.sort.q10.rmdup.narrowPeak_peak_12982	128	.	7.59274	15.2533	12.8767	155
chr11	108920082	108920255	SRR8284512_trimmed.fq.sort.sort.q10.rmdup.narrowPeak_peak_12983	117	.	7.18907	14.1035	11.7453	82
chr11	108925180	108925681	SRR8284512_trimmed.fq.sort.sort.q10.rmdup.narrowPeak_peak_12984	1733	.	21.2483	177.141	173.385	220
chr11	108928826	108929133	SRR8284512_trimmed.fq.sort.sort.q10.rmdup.narrowPeak_peak_12985	224	.	6.05729	24.9569	22.4618	155
chr11	108939666	108940049	SRR8284512_trimmed.fq.sort.sort.q10.rmdup.narrowPeak_peak_12986	570	.	17.4927	59.8215	57.0506	157
chr11	108947125	108947675	SRR8284512_trimmed.fq.sort.sort.q10.rmdup.narrowPeak_peak_12987	766	.	19.6741	79.5116	76.6097	398
chr11	108968956	108969118	SRR8284512_trimmed.fq.sort.sort.q10.rmdup.narrowPeak_peak_12988	56	.	5.04368	7.85437	5.63071	54
chr11	108969376	108969564	SRR8284512_trimmed.fq.sort.sort.q10.rmdup.narrowPeak_peak_12989	75	.	5.81964	9.78735	7.51283	112
chr11	109030442	109031009	SRR8284512_trimmed.fq.sort.sort.q10.rmdup.narrowPeak_peak_12991	1267	.	23.214	129.979	126.712	205
chr11	109044060	109044269	SRR8284512_trimmed.fq.sort.sort.q10.rmdup.narrowPeak_peak_12992	138	.	8.14749	16.204	13.8128	111
chr11	109067518	109067689	SRR8284512_trimmed.fq.sort.sort.q10.rmdup.narrowPeak_peak_12993	38	.	4.26773	6.04816	3.88613	123
chr11	109097544	109097706	SRR8284512_trimmed.fq.sort.sort.q10.rmdup.narrowPeak_peak_12994	30	.	3.87976	5.19895	3.07351	23
chr11	109101350	109101558	SRR8284512_trimmed.fq.sort.sort.q10.rmdup.narrowPeak_peak_12995	56	.	5.04368	7.85437	5.63071	125
chr11	109124318	109124674	SRR8284512_trimmed.fq.sort.sort.q10.rmdup.narrowPeak_peak_12996	632	.	19.3739	66.0503	63.2374	175
chr11	109172179	109172571	SRR8284512_trimmed.fq.sort.sort.q10.rmdup.narrowPeak_peak_12997	1049	.	23.8969	108.087	104.989	225
chr11	109178850	109179342	SRR8284512_trimmed.fq.sort.sort.q10.rmdup.narrowPeak_peak_12998	1112	.	23.0101	114.427	111.282	164
chr11	109193160	109193605	SRR8284512_trimmed.fq.sort.sort.q10.rmdup.narrowPeak_peak_12999	1667	.	26.1414	170.412	166.742	246
chr11	109221731	109221996	SRR8284512_trimmed.fq.sort.sort.q10.rmdup.narrowPeak_peak_13000	330	.	12.4227	35.6651	33.0722	138
chr11	109224674	109224941	SRR8284512_trimmed.fq.sort.sort.q10.rmdup.narrowPeak_peak_13001	84	.	5.76517	10.7947	8.49896	117
chr11	109244331	109244959	SRR8284512_trimmed.fq.sort.sort.q10.rmdup.narrowPeak_peak_13002	1856	.	24.7884	189.579	185.645	383
chr11	109270396	109270835	SRR8284512_trimmed.fq.sort.sort.q10.rmdup.narrowPeak_peak_13003	617	.	18.2284	64.5866	61.7835	199
chr11	109298106	109298485	SRR8284512_trimmed.fq.sort.sort.q10.rmdup.narrowPeak_peak_13004	1642	.	26.2799	167.845	164.205	188
chr11	109307268	109307521	SRR8284512_trimmed.fq.sort.sort.q10.rmdup.narrowPeak_peak_13005	133	.	7.86929	15.7295	13.3477	115
chr11	109316783	109317228	SRR8284512_trimmed.fq.sort.sort.q10.rmdup.narrowPeak_peak_13006	430	.	15.0612	45.7112	43.0401	281
chr11	109331379	109331759	SRR8284512_trimmed.fq.sort.sort.q10.rmdup.narrowPeak_peak_13007	2030	.	30.5478	207.302	203.071	151
chr11	109344369	109344716	SRR8284512_trimmed.fq.sort.sort.q10.rmdup.narrowPeak_peak_13008	272	.	12.0729	29.7851	27.2427	188
chr11	109361743	109361905	SRR8284512_trimmed.fq.sort.sort.q10.rmdup.narrowPeak_peak_13009	38	.	4.26773	6.04816	3.88613	58
chr11	109422298	109422606	SRR8284512_trimmed.fq.sort.sort.q10.rmdup.narrowPeak_peak_13010	265	.	9.04198	29.101	26.5657	122
chr11	109425306	109425828	SRR8284512_trimmed.fq.sort.sort.q10.rmdup.narrowPeak_peak_13011	354	.	10.8019	38.0389	35.4265	369
chr11	109441210	109441530	SRR8284512_trimmed.fq.sort.sort.q10.rmdup.narrowPeak_peak_13012	863	.	10.6272	89.3527	86.3853	173
chr11	109444654	109444934	SRR8284512_trimmed.fq.sort.sort.q10.rmdup.narrowPeak_peak_13013	485	.	7.50907	51.2125	48.5015	152
chr11	109445505	109445960	SRR8284512_trimmed.fq.sort.sort.q10.rmdup.narrowPeak_peak_13014	1136	.	12.7422	116.787	113.625	283
chr11	109474162	109474535	SRR8284512_trimmed.fq.sort.sort.q10.rmdup.narrowPeak_peak_13015	243	.	10.1523	26.8502	24.3367	122
chr11	109560654	109561186	SRR8284512_trimmed.fq.sort.sort.q10.rmdup.narrowPeak_peak_13016	543	.	17.7519	57.1023	54.35	237
chr11	109584995	109585566	SRR8284512_trimmed.fq.sort.sort.q10.rmdup.narrowPeak_peak_13017	2383	.	28.2709	243.452	238.327	272
chr11	109591019	109591293	SRR8284512_trimmed.fq.sort.sort.q10.rmdup.narrowPeak_peak_13018	107	.	6.61157	13.0933	10.7526	132
chr11	109598707	109599119	SRR8284512_trimmed.fq.sort.sort.q10.rmdup.narrowPeak_peak_13019	522	.	17.9042	54.9743	52.2367	252
chr11	109610711	109611231	SRR8284512_trimmed.fq.sort.sort.q10.rmdup.narrowPeak_peak_13020	454	.	14.4296	48.1388	45.4498	214
chr11	109619131	109619417	SRR8284512_trimmed.fq.sort.sort.q10.rmdup.narrowPeak_peak_13021	1137	.	13.9111	116.928	113.764	151
chr11	109621229	109621601	SRR8284512_trimmed.fq.sort.sort.q10.rmdup.narrowPeak_peak_13022	1279	.	15.1761	131.268	127.99	192
chr11	109627662	109627982	SRR8284512_trimmed.fq.sort.sort.q10.rmdup.narrowPeak_peak_13023	952	.	19.5511	98.3041	95.2759	155
chr11	109629666	109629868	SRR8284512_trimmed.fq.sort.sort.q10.rmdup.narrowPeak_peak_13024	168	.	6.81903	19.2736	16.8435	70
chr11	109670171	109670857	SRR8284512_trimmed.fq.sort.sort.q10.rmdup.narrowPeak_peak_13025	689	.	14.1289	71.8131	68.962	404
chr11	109674635	109674914	SRR8284512_trimmed.fq.sort.sort.q10.rmdup.narrowPeak_peak_13026	289	.	8.28061	31.5123	28.9548	150
chr11	109699811	109700115	SRR8284512_trimmed.fq.sort.sort.q10.rmdup.narrowPeak_peak_13027	437	.	17.0709	46.3838	43.7076	151
chr11	109721881	109722306	SRR8284512_trimmed.fq.sort.sort.q10.rmdup.narrowPeak_peak_13028	153	.	7.65246	17.7325	15.3214	190
chr11	109726393	109726577	SRR8284512_trimmed.fq.sort.sort.q10.rmdup.narrowPeak_peak_13029	111	.	6.62293	13.5372	11.1911	73
chr11	109797807	109798072	SRR8284512_trimmed.fq.sort.sort.q10.rmdup.narrowPeak_peak_13030	184	.	9.69939	20.8995	18.4479	118
chr11	109845183	109845369	SRR8284512_trimmed.fq.sort.sort.q10.rmdup.narrowPeak_peak_13031	75	.	5.81964	9.78735	7.51283	83
chr11	109860645	109861149	SRR8284512_trimmed.fq.sort.sort.q10.rmdup.narrowPeak_peak_13032	2002	.	17.9876	204.411	200.232	182
chr11	109863328	109863847	SRR8284512_trimmed.fq.sort.sort.q10.rmdup.narrowPeak_peak_13033	1321	.	13.3941	135.439	132.126	195
chr11	109873170	109873879	SRR8284512_trimmed.fq.sort.sort.q10.rmdup.narrowPeak_peak_13034	621	.	17.252	64.9798	62.1741	427
chr11	109891914	109892267	SRR8284512_trimmed.fq.sort.sort.q10.rmdup.narrowPeak_peak_13035	570	.	18.7426	59.8152	57.0444	202
chr11	109955059	109955556	SRR8284512_trimmed.fq.sort.sort.q10.rmdup.narrowPeak_peak_13036	736	.	19.8839	76.5085	73.6263	296
chr11	109995765	109995969	SRR8284512_trimmed.fq.sort.sort.q10.rmdup.narrowPeak_peak_13037	95	.	6.59559	11.8311	9.51283	83
chr11	110090442	110090761	SRR8284512_trimmed.fq.sort.sort.q10.rmdup.narrowPeak_peak_13038	196	.	10.0874	22.1176	19.652	213
chr11	110091014	110091236	SRR8284512_trimmed.fq.sort.sort.q10.rmdup.narrowPeak_peak_13039	84	.	6.20761	10.7962	8.49896	102
chr11	110111279	110111529	SRR8284512_trimmed.fq.sort.sort.q10.rmdup.narrowPeak_peak_13040	95	.	6.59559	11.8311	9.51283	131
chr11	110164084	110164261	SRR8284512_trimmed.fq.sort.sort.q10.rmdup.narrowPeak_peak_13041	38	.	4.26773	6.04816	3.88613	53
chr11	110180854	110181265	SRR8284512_trimmed.fq.sort.sort.q10.rmdup.narrowPeak_peak_13042	163	.	8.78027	18.7808	16.3557	96
chr11	110233045	110233367	SRR8284512_trimmed.fq.sort.sort.q10.rmdup.narrowPeak_peak_13043	246	.	11.6393	27.1472	24.6295	161
chr11	110268506	110268894	SRR8284512_trimmed.fq.sort.sort.q10.rmdup.narrowPeak_peak_13044	1922	.	17.7452	196.302	192.262	194
chr11	110271736	110272119	SRR8284512_trimmed.fq.sort.sort.q10.rmdup.narrowPeak_peak_13045	1754	.	16.625	179.267	175.483	193
chr11	110288471	110288813	SRR8284512_trimmed.fq.sort.sort.q10.rmdup.narrowPeak_peak_13046	389	.	12.3591	41.5954	38.9554	145
chr11	110290634	110290929	SRR8284512_trimmed.fq.sort.sort.q10.rmdup.narrowPeak_peak_13047	342	.	11.1274	36.8893	34.2863	146
chr11	110291463	110291633	SRR8284512_trimmed.fq.sort.sort.q10.rmdup.narrowPeak_peak_13048	81	.	4.99097	10.4037	8.11954	54
chr11	110347857	110348054	SRR8284512_trimmed.fq.sort.sort.q10.rmdup.narrowPeak_peak_13049	95	.	6.59559	11.8311	9.51283	80
chr11	110357782	110358265	SRR8284512_trimmed.fq.sort.sort.q10.rmdup.narrowPeak_peak_13050	1608	.	27.9255	164.475	160.874	192
chr11	110365027	110365381	SRR8284512_trimmed.fq.sort.sort.q10.rmdup.narrowPeak_peak_13051	1876	.	22.3214	191.632	187.666	184
chr11	110366959	110367274	SRR8284512_trimmed.fq.sort.sort.q10.rmdup.narrowPeak_peak_13052	837	.	12.9777	86.7348	83.785	160
chr11	110398919	110399120	SRR8284512_trimmed.fq.sort.sort.q10.rmdup.narrowPeak_peak_13053	84	.	6.20761	10.7962	8.49896	116
chr11	110409225	110410252	SRR8284512_trimmed.fq.sort.sort.q10.rmdup.narrowPeak_peak_13054	533	.	15.7117	56.12	53.3745	756
chr11	110440306	110440547	SRR8284512_trimmed.fq.sort.sort.q10.rmdup.narrowPeak_peak_13055	380	.	15.519	40.6612	38.028	108
chr11	110483147	110483702	SRR8284512_trimmed.fq.sort.sort.q10.rmdup.narrowPeak_peak_13056	1365	.	19.9508	139.91	136.558	246
chr11	110487156	110487380	SRR8284512_trimmed.fq.sort.sort.q10.rmdup.narrowPeak_peak_13057	204	.	6.07084	22.9019	20.4292	126
chr11	110491866	110492054	SRR8284512_trimmed.fq.sort.sort.q10.rmdup.narrowPeak_peak_13058	168	.	5.84708	19.3162	16.8857	111
chr11	110496178	110496490	SRR8284512_trimmed.fq.sort.sort.q10.rmdup.narrowPeak_peak_13059	434	.	7.59336	46.1054	43.4314	150
chr11	110498626	110499198	SRR8284512_trimmed.fq.sort.sort.q10.rmdup.narrowPeak_peak_13060	1473	.	17.1322	150.774	147.32	401
chr11	110510285	110510515	SRR8284512_trimmed.fq.sort.sort.q10.rmdup.narrowPeak_peak_13061	138	.	8.14749	16.204	13.8128	107
chr11	110531063	110531225	SRR8284512_trimmed.fq.sort.sort.q10.rmdup.narrowPeak_peak_13062	47	.	4.65571	6.93425	4.73985	66
chr11	110536587	110536857	SRR8284512_trimmed.fq.sort.sort.q10.rmdup.narrowPeak_peak_13063	454	.	8.43099	48.1856	45.4964	133
chr11	110537300	110537929	SRR8284512_trimmed.fq.sort.sort.q10.rmdup.narrowPeak_peak_13064	1586	.	18.7496	162.224	158.649	399
chr11	110540513	110540696	SRR8284512_trimmed.fq.sort.sort.q10.rmdup.narrowPeak_peak_13065	102	.	3.95333	12.542	10.214	81
chr11	110572377	110572933	SRR8284512_trimmed.fq.sort.sort.q10.rmdup.narrowPeak_peak_13066	1548	.	27.1604	158.34	154.807	374
chr11	110605001	110605477	SRR8284512_trimmed.fq.sort.sort.q10.rmdup.narrowPeak_peak_13067	591	.	18.9955	61.9571	59.1718	158
chr11	110654865	110655235	SRR8284512_trimmed.fq.sort.sort.q10.rmdup.narrowPeak_peak_13068	476	.	17.1149	50.3363	47.6317	159
chr11	110948180	110948342	SRR8284512_trimmed.fq.sort.sort.q10.rmdup.narrowPeak_peak_13069	30	.	3.87976	5.19895	3.07351	95
chr11	111042095	111042655	SRR8284512_trimmed.fq.sort.sort.q10.rmdup.narrowPeak_peak_13070	1292	.	22.788	132.537	129.249	323
chr11	111064669	111065033	SRR8284512_trimmed.fq.sort.sort.q10.rmdup.narrowPeak_peak_13071	1493	.	24.2086	152.838	149.363	147
chr11	111296555	111296734	SRR8284512_trimmed.fq.sort.sort.q10.rmdup.narrowPeak_peak_13072	65	.	5.43166	8.80611	6.55593	58
chr11	111445784	111446405	SRR8284512_trimmed.fq.sort.sort.q10.rmdup.narrowPeak_peak_13073	1456	.	24.8899	149.039	145.602	191
chr11	111523452	111523881	SRR8284512_trimmed.fq.sort.sort.q10.rmdup.narrowPeak_peak_13074	1672	.	28.0308	170.883	167.206	229
chr11	111532471	111532970	SRR8284512_trimmed.fq.sort.sort.q10.rmdup.narrowPeak_peak_13075	1285	.	13.0193	131.819	128.537	200
chr11	111536039	111536401	SRR8284512_trimmed.fq.sort.sort.q10.rmdup.narrowPeak_peak_13076	1300	.	10.9977	133.348	130.053	177
chr11	111537541	111538032	SRR8284512_trimmed.fq.sort.sort.q10.rmdup.narrowPeak_peak_13077	1506	.	14.1883	154.134	150.646	285
chr11	111620551	111620748	SRR8284512_trimmed.fq.sort.sort.q10.rmdup.narrowPeak_peak_13078	56	.	5.04368	7.85437	5.63071	87
chr11	111652881	111653257	SRR8284512_trimmed.fq.sort.sort.q10.rmdup.narrowPeak_peak_13079	2133	.	32.284	217.802	213.354	182
chr11	111827851	111828119	SRR8284512_trimmed.fq.sort.sort.q10.rmdup.narrowPeak_peak_13080	75	.	5.81964	9.78735	7.51283	131
chr11	111843477	111843726	SRR8284512_trimmed.fq.sort.sort.q10.rmdup.narrowPeak_peak_13081	131	.	7.47283	15.5055	13.1262	111
chr11	111904151	111904461	SRR8284512_trimmed.fq.sort.sort.q10.rmdup.narrowPeak_peak_13082	381	.	13.6347	40.7735	38.1395	128
chr11	111904744	111904959	SRR8284512_trimmed.fq.sort.sort.q10.rmdup.narrowPeak_peak_13083	105	.	6.27053	12.8912	10.5531	126
chr11	111984328	111984612	SRR8284512_trimmed.fq.sort.sort.q10.rmdup.narrowPeak_peak_13084	334	.	14.1221	36.0713	33.4754	128
chr11	112047443	112047625	SRR8284512_trimmed.fq.sort.sort.q10.rmdup.narrowPeak_peak_13085	56	.	5.04368	7.85437	5.63071	107
chr11	112067203	112067617	SRR8284512_trimmed.fq.sort.sort.q10.rmdup.narrowPeak_peak_13086	881	.	22.5709	91.163	88.1835	158
chr11	112077368	112077554	SRR8284512_trimmed.fq.sort.sort.q10.rmdup.narrowPeak_peak_13087	84	.	6.20761	10.7962	8.49896	91
chr11	112103268	112103901	SRR8284512_trimmed.fq.sort.sort.q10.rmdup.narrowPeak_peak_13088	1688	.	25.5661	172.592	168.895	200
chr11	112150985	112151311	SRR8284512_trimmed.fq.sort.sort.q10.rmdup.narrowPeak_peak_13089	570	.	19.6555	59.8544	57.0833	153
chr11	112209253	112209943	SRR8284512_trimmed.fq.sort.sort.q10.rmdup.narrowPeak_peak_13090	1625	.	23.872	166.165	162.545	358
chr11	112225755	112226024	SRR8284512_trimmed.fq.sort.sort.q10.rmdup.narrowPeak_peak_13091	160	.	8.92344	18.515	16.0924	127
chr11	112241518	112241718	SRR8284512_trimmed.fq.sort.sort.q10.rmdup.narrowPeak_peak_13092	38	.	4.26773	6.04816	3.88613	110
chr11	112283306	112283543	SRR8284512_trimmed.fq.sort.sort.q10.rmdup.narrowPeak_peak_13093	95	.	6.59559	11.8311	9.51283	143
chr11	112404986	112405228	SRR8284512_trimmed.fq.sort.sort.q10.rmdup.narrowPeak_peak_13094	246	.	11.6393	27.1472	24.6295	131
chr11	112463440	112463602	SRR8284512_trimmed.fq.sort.sort.q10.rmdup.narrowPeak_peak_13095	38	.	4.26773	6.04816	3.88613	26
chr11	112524917	112525335	SRR8284512_trimmed.fq.sort.sort.q10.rmdup.narrowPeak_peak_13096	1179	.	23.8286	121.196	118	265
chr11	112559703	112559982	SRR8284512_trimmed.fq.sort.sort.q10.rmdup.narrowPeak_peak_13097	653	.	20.9445	68.2129	65.3857	138
chr11	112590819	112591173	SRR8284512_trimmed.fq.sort.sort.q10.rmdup.narrowPeak_peak_13098	860	.	22.424	89.0193	86.0542	165
chr11	112606601	112606843	SRR8284512_trimmed.fq.sort.sort.q10.rmdup.narrowPeak_peak_13099	196	.	10.0874	22.1176	19.652	116
chr11	112690921	112691126	SRR8284512_trimmed.fq.sort.sort.q10.rmdup.narrowPeak_peak_13100	84	.	6.20761	10.7962	8.49896	93
chr11	112693827	112694015	SRR8284512_trimmed.fq.sort.sort.q10.rmdup.narrowPeak_peak_13101	84	.	6.20761	10.7962	8.49896	50
chr11	112718592	112718916	SRR8284512_trimmed.fq.sort.sort.q10.rmdup.narrowPeak_peak_13102	932	.	22.8217	96.3121	93.2977	161
chr11	112749780	112750105	SRR8284512_trimmed.fq.sort.sort.q10.rmdup.narrowPeak_peak_13103	272	.	12.4152	29.7492	27.207	123
chr11	112779755	112780183	SRR8284512_trimmed.fq.sort.sort.q10.rmdup.narrowPeak_peak_13104	1787	.	22.3809	182.55	178.719	241
chr11	112827031	112827299	SRR8284512_trimmed.fq.sort.sort.q10.rmdup.narrowPeak_peak_13105	196	.	10.0874	22.1176	19.652	109
chr11	113011122	113011679	SRR8284512_trimmed.fq.sort.sort.q10.rmdup.narrowPeak_peak_13106	112	.	7.11984	13.5474	11.2009	320
chr11	113039046	113039319	SRR8284512_trimmed.fq.sort.sort.q10.rmdup.narrowPeak_peak_13107	95	.	6.59559	11.8311	9.51283	145
chr11	113114480	113114779	SRR8284512_trimmed.fq.sort.sort.q10.rmdup.narrowPeak_peak_13108	95	.	6.59559	11.8311	9.51283	156
chr11	113157871	113158342	SRR8284512_trimmed.fq.sort.sort.q10.rmdup.narrowPeak_peak_13109	224	.	10.7368	24.9695	22.4743	369
chr11	113165126	113165673	SRR8284512_trimmed.fq.sort.sort.q10.rmdup.narrowPeak_peak_13110	1703	.	26.6904	174.066	170.35	199
chr11	113172427	113172781	SRR8284512_trimmed.fq.sort.sort.q10.rmdup.narrowPeak_peak_13111	1372	.	12.1989	140.634	137.275	156
chr11	113175296	113175676	SRR8284512_trimmed.fq.sort.sort.q10.rmdup.narrowPeak_peak_13112	884	.	9.25558	91.4312	88.45	209
chr11	113176220	113176555	SRR8284512_trimmed.fq.sort.sort.q10.rmdup.narrowPeak_peak_13113	1103	.	10.635	113.467	110.33	139
chr11	113182084	113182422	SRR8284512_trimmed.fq.sort.sort.q10.rmdup.narrowPeak_peak_13114	356	.	12.3606	38.2224	35.6087	146
chr11	113194532	113194786	SRR8284512_trimmed.fq.sort.sort.q10.rmdup.narrowPeak_peak_13115	196	.	10.0874	22.1176	19.652	103
chr11	113201657	113201950	SRR8284512_trimmed.fq.sort.sort.q10.rmdup.narrowPeak_peak_13116	116	.	7.37154	13.9733	11.6166	138
chr11	113296175	113296553	SRR8284512_trimmed.fq.sort.sort.q10.rmdup.narrowPeak_peak_13117	1321	.	13.5173	135.421	132.107	167
chr11	113297685	113298217	SRR8284512_trimmed.fq.sort.sort.q10.rmdup.narrowPeak_peak_13118	1793	.	16.5951	183.156	179.317	280
chr11	113326328	113326925	SRR8284512_trimmed.fq.sort.sort.q10.rmdup.narrowPeak_peak_13119	1822	.	25.4939	186.144	182.262	221
chr11	113338668	113338907	SRR8284512_trimmed.fq.sort.sort.q10.rmdup.narrowPeak_peak_13120	233	.	11.2513	25.8673	23.3622	109
chr11	113348337	113348499	SRR8284512_trimmed.fq.sort.sort.q10.rmdup.narrowPeak_peak_13121	64	.	4.79765	8.69804	6.45855	96
chr11	113350568	113350931	SRR8284512_trimmed.fq.sort.sort.q10.rmdup.narrowPeak_peak_13122	609	.	17.8174	63.7388	60.9414	201
chr11	113376047	113376638	SRR8284512_trimmed.fq.sort.sort.q10.rmdup.narrowPeak_peak_13123	434	.	13.7924	46.0759	43.4021	244
chr11	113397436	113397767	SRR8284512_trimmed.fq.sort.sort.q10.rmdup.narrowPeak_peak_13124	879	.	19.7286	90.9209	87.9431	160
chr11	113400930	113401171	SRR8284512_trimmed.fq.sort.sort.q10.rmdup.narrowPeak_peak_13125	256	.	8.43369	28.1754	25.6493	145
chr11	113409140	113409508	SRR8284512_trimmed.fq.sort.sort.q10.rmdup.narrowPeak_peak_13126	402	.	9.29368	42.9266	40.2764	209
chr11	113412591	113412987	SRR8284512_trimmed.fq.sort.sort.q10.rmdup.narrowPeak_peak_13127	1225	.	19.4129	125.779	122.547	166
chr11	113417900	113418288	SRR8284512_trimmed.fq.sort.sort.q10.rmdup.narrowPeak_peak_13128	318	.	12.4912	34.4629	31.8801	228
chr11	113456352	113456585	SRR8284512_trimmed.fq.sort.sort.q10.rmdup.narrowPeak_peak_13129	105	.	6.04296	12.8674	10.535	92
chr11	113458604	113459014	SRR8284512_trimmed.fq.sort.sort.q10.rmdup.narrowPeak_peak_13130	479	.	16.0712	50.6904	47.9832	189
chr11	113484054	113484396	SRR8284512_trimmed.fq.sort.sort.q10.rmdup.narrowPeak_peak_13131	400	.	15.4565	42.7481	40.0991	204
chr11	113498915	113499281	SRR8284512_trimmed.fq.sort.sort.q10.rmdup.narrowPeak_peak_13132	554	.	15.9646	58.2139	55.4539	187
chr11	113605707	113606040	SRR8284512_trimmed.fq.sort.sort.q10.rmdup.narrowPeak_peak_13133	893	.	20.6735	92.3183	89.3311	180
chr11	113612342	113612706	SRR8284512_trimmed.fq.sort.sort.q10.rmdup.narrowPeak_peak_13134	1602	.	22.6383	163.88	160.286	205
chr11	113617482	113618087	SRR8284512_trimmed.fq.sort.sort.q10.rmdup.narrowPeak_peak_13135	1034	.	16.6936	106.501	103.415	247
chr11	113627824	113628183	SRR8284512_trimmed.fq.sort.sort.q10.rmdup.narrowPeak_peak_13136	1043	.	18.8151	107.463	104.369	162
chr11	113630735	113631018	SRR8284512_trimmed.fq.sort.sort.q10.rmdup.narrowPeak_peak_13137	341	.	9.15781	36.766	34.164	111
chr11	113645298	113645486	SRR8284512_trimmed.fq.sort.sort.q10.rmdup.narrowPeak_peak_13138	164	.	4.90646	18.8349	16.4092	76
chr11	113648178	113648639	SRR8284512_trimmed.fq.sort.sort.q10.rmdup.narrowPeak_peak_13139	1896	.	18.6652	193.631	189.635	175
chr11	113651907	113652205	SRR8284512_trimmed.fq.sort.sort.q10.rmdup.narrowPeak_peak_13140	363	.	6.99817	39.0168	36.3971	140
chr11	113660253	113660661	SRR8284512_trimmed.fq.sort.sort.q10.rmdup.narrowPeak_peak_13141	305	.	12.1081	33.0794	30.5083	154
chr11	113670802	113671040	SRR8284512_trimmed.fq.sort.sort.q10.rmdup.narrowPeak_peak_13142	272	.	12.4152	29.7492	27.207	99
chr11	113703606	113704153	SRR8284512_trimmed.fq.sort.sort.q10.rmdup.narrowPeak_peak_13143	2533	.	29.0792	258.97	253.354	292
chr11	113715162	113715584	SRR8284512_trimmed.fq.sort.sort.q10.rmdup.narrowPeak_peak_13144	274	.	11.8088	29.9473	27.4035	279
chr11	113731997	113732284	SRR8284512_trimmed.fq.sort.sort.q10.rmdup.narrowPeak_peak_13145	272	.	12.0729	29.7851	27.2427	136
chr11	113743040	113743352	SRR8284512_trimmed.fq.sort.sort.q10.rmdup.narrowPeak_peak_13146	824	.	19.9639	85.3776	82.4369	161
chr11	113750611	113750989	SRR8284512_trimmed.fq.sort.sort.q10.rmdup.narrowPeak_peak_13147	559	.	15.1565	58.7166	55.9532	174
chr11	113779359	113779581	SRR8284512_trimmed.fq.sort.sort.q10.rmdup.narrowPeak_peak_13148	105	.	6.98356	12.8906	10.5526	91
chr11	113806122	113806415	SRR8284512_trimmed.fq.sort.sort.q10.rmdup.narrowPeak_peak_13149	90	.	4.95929	11.3659	9.06056	197
chr11	113811195	113811725	SRR8284512_trimmed.fq.sort.sort.q10.rmdup.narrowPeak_peak_13150	2111	.	24.7043	215.55	211.152	227
chr11	113812060	113812249	SRR8284512_trimmed.fq.sort.sort.q10.rmdup.narrowPeak_peak_13151	67	.	3.51192	9.01656	6.76279	85
chr11	113863403	113863813	SRR8284512_trimmed.fq.sort.sort.q10.rmdup.narrowPeak_peak_13152	955	.	11.8956	98.5574	95.5274	180
chr11	113865608	113865997	SRR8284512_trimmed.fq.sort.sort.q10.rmdup.narrowPeak_peak_13153	1950	.	18.5674	199.122	195.035	189
chr11	113888141	113888437	SRR8284512_trimmed.fq.sort.sort.q10.rmdup.narrowPeak_peak_13154	65	.	5.43166	8.80611	6.55593	122
chr11	113907050	113907259	SRR8284512_trimmed.fq.sort.sort.q10.rmdup.narrowPeak_peak_13155	65	.	5.43166	8.80611	6.55593	91
chr11	113912112	113912274	SRR8284512_trimmed.fq.sort.sort.q10.rmdup.narrowPeak_peak_13156	47	.	4.65571	6.93425	4.73985	82
chr11	113919872	113920071	SRR8284512_trimmed.fq.sort.sort.q10.rmdup.narrowPeak_peak_13157	47	.	4.65571	6.93425	4.73985	128
chr11	114027630	114027877	SRR8284512_trimmed.fq.sort.sort.q10.rmdup.narrowPeak_peak_13158	180	.	9.48335	20.5272	18.0819	121
chr11	114046913	114047283	SRR8284512_trimmed.fq.sort.sort.q10.rmdup.narrowPeak_peak_13159	694	.	19.9284	72.2834	69.4292	203
chr11	114068447	114068730	SRR8284512_trimmed.fq.sort.sort.q10.rmdup.narrowPeak_peak_13160	675	.	10.4965	70.438	67.5961	142
chr11	114070986	114071211	SRR8284512_trimmed.fq.sort.sort.q10.rmdup.narrowPeak_peak_13161	286	.	6.57455	31.2445	28.6892	109
chr11	114072047	114072382	SRR8284512_trimmed.fq.sort.sort.q10.rmdup.narrowPeak_peak_13162	958	.	13.6633	98.8993	95.8669	176
chr11	114082551	114082848	SRR8284512_trimmed.fq.sort.sort.q10.rmdup.narrowPeak_peak_13163	95	.	6.59559	11.8311	9.51283	155
chr11	114115101	114115514	SRR8284512_trimmed.fq.sort.sort.q10.rmdup.narrowPeak_peak_13164	531	.	17.5249	55.8606	53.1168	175
chr11	114146909	114147091	SRR8284512_trimmed.fq.sort.sort.q10.rmdup.narrowPeak_peak_13165	65	.	5.43166	8.80611	6.55593	45
chr11	114148498	114148660	SRR8284512_trimmed.fq.sort.sort.q10.rmdup.narrowPeak_peak_13166	38	.	4.26773	6.04816	3.88613	80
chr11	114184312	114184863	SRR8284512_trimmed.fq.sort.sort.q10.rmdup.narrowPeak_peak_13167	485	.	15.5961	51.2795	48.568	302
chr11	114194182	114194446	SRR8284512_trimmed.fq.sort.sort.q10.rmdup.narrowPeak_peak_13168	291	.	12.0951	31.7536	29.1942	102
chr11	114205027	114205711	SRR8284512_trimmed.fq.sort.sort.q10.rmdup.narrowPeak_peak_13169	1642	.	25.3218	167.898	164.258	385
chr11	114217184	114217378	SRR8284512_trimmed.fq.sort.sort.q10.rmdup.narrowPeak_peak_13170	47	.	4.65571	6.93425	4.73985	127
chr11	114222509	114222772	SRR8284512_trimmed.fq.sort.sort.q10.rmdup.narrowPeak_peak_13171	427	.	13.5023	45.4595	42.7902	160
chr11	114223105	114223408	SRR8284512_trimmed.fq.sort.sort.q10.rmdup.narrowPeak_peak_13172	307	.	10.9518	33.3421	30.769	142
chr11	114239331	114239493	SRR8284512_trimmed.fq.sort.sort.q10.rmdup.narrowPeak_peak_13173	47	.	4.65571	6.93425	4.73985	63
chr11	114251416	114251951	SRR8284512_trimmed.fq.sort.sort.q10.rmdup.narrowPeak_peak_13174	1270	.	22.0257	130.328	127.059	308
chr11	114283300	114283557	SRR8284512_trimmed.fq.sort.sort.q10.rmdup.narrowPeak_peak_13175	919	.	24.3747	94.9368	91.9318	128
chr11	114289440	114289681	SRR8284512_trimmed.fq.sort.sort.q10.rmdup.narrowPeak_peak_13176	127	.	7.75951	15.0781	12.7037	128
chr11	114336379	114336599	SRR8284512_trimmed.fq.sort.sort.q10.rmdup.narrowPeak_peak_13177	65	.	5.43166	8.80611	6.55593	93
chr11	114358222	114358513	SRR8284512_trimmed.fq.sort.sort.q10.rmdup.narrowPeak_peak_13178	385	.	15.0096	41.2069	38.5697	152
chr11	114367459	114367691	SRR8284512_trimmed.fq.sort.sort.q10.rmdup.narrowPeak_peak_13179	105	.	6.98356	12.8906	10.5526	126
chr11	114400799	114401017	SRR8284512_trimmed.fq.sort.sort.q10.rmdup.narrowPeak_peak_13180	189	.	7.78302	21.4545	18.9977	109
chr11	114403046	114403323	SRR8284512_trimmed.fq.sort.sort.q10.rmdup.narrowPeak_peak_13181	636	.	16.4932	66.4852	63.6695	127
chr11	114419008	114419417	SRR8284512_trimmed.fq.sort.sort.q10.rmdup.narrowPeak_peak_13182	1222	.	24.0158	125.48	122.25	191
chr11	114427295	114427686	SRR8284512_trimmed.fq.sort.sort.q10.rmdup.narrowPeak_peak_13183	287	.	11.8374	31.2765	28.7209	132
chr11	114463007	114463407	SRR8284512_trimmed.fq.sort.sort.q10.rmdup.narrowPeak_peak_13184	1024	.	25.3199	105.501	102.422	203
chr11	114470774	114471093	SRR8284512_trimmed.fq.sort.sort.q10.rmdup.narrowPeak_peak_13185	435	.	14.9199	46.1779	43.5035	159
chr11	114477234	114477738	SRR8284512_trimmed.fq.sort.sort.q10.rmdup.narrowPeak_peak_13186	554	.	13.1721	58.1926	55.4329	321
chr11	114481087	114481441	SRR8284512_trimmed.fq.sort.sort.q10.rmdup.narrowPeak_peak_13187	161	.	6.36513	18.6183	16.1947	211
chr11	114509568	114509738	SRR8284512_trimmed.fq.sort.sort.q10.rmdup.narrowPeak_peak_13188	38	.	4.26773	6.04816	3.88613	69
chr11	114523316	114523785	SRR8284512_trimmed.fq.sort.sort.q10.rmdup.narrowPeak_peak_13189	2124	.	25.0415	216.892	212.465	296
chr11	114525772	114525966	SRR8284512_trimmed.fq.sort.sort.q10.rmdup.narrowPeak_peak_13190	139	.	4.7784	16.3262	13.9337	99
chr11	114540476	114540873	SRR8284512_trimmed.fq.sort.sort.q10.rmdup.narrowPeak_peak_13191	856	.	20.5978	88.5948	85.6326	214
chr11	114554631	114554979	SRR8284512_trimmed.fq.sort.sort.q10.rmdup.narrowPeak_peak_13192	352	.	14.353	37.8783	35.2671	151
chr11	114564835	114565313	SRR8284512_trimmed.fq.sort.sort.q10.rmdup.narrowPeak_peak_13193	1213	.	23.2916	124.537	121.315	299
chr11	114576823	114577280	SRR8284512_trimmed.fq.sort.sort.q10.rmdup.narrowPeak_peak_13194	631	.	16.9875	66.0112	63.1987	224
chr11	114603154	114603481	SRR8284512_trimmed.fq.sort.sort.q10.rmdup.narrowPeak_peak_13195	301	.	10.107	32.726	30.1579	142
chr11	114608062	114608434	SRR8284512_trimmed.fq.sort.sort.q10.rmdup.narrowPeak_peak_13196	814	.	18.4721	84.3828	81.4486	154
chr11	114617935	114618360	SRR8284512_trimmed.fq.sort.sort.q10.rmdup.narrowPeak_peak_13197	482	.	15.4515	50.9867	48.2772	254
chr11	114628045	114628471	SRR8284512_trimmed.fq.sort.sort.q10.rmdup.narrowPeak_peak_13198	1148	.	18.1334	118.051	114.879	166
chr11	114630071	114630430	SRR8284512_trimmed.fq.sort.sort.q10.rmdup.narrowPeak_peak_13199	592	.	11.504	62.0688	59.2827	159
chr11	114636291	114636679	SRR8284512_trimmed.fq.sort.sort.q10.rmdup.narrowPeak_peak_13200	1904	.	22.3336	194.477	190.467	229
chr11	114639639	114640046	SRR8284512_trimmed.fq.sort.sort.q10.rmdup.narrowPeak_peak_13201	157	.	4.71892	18.123	15.7079	147
chr11	114644192	114644462	SRR8284512_trimmed.fq.sort.sort.q10.rmdup.narrowPeak_peak_13202	320	.	9.88549	34.6004	32.0166	145
chr11	114649367	114649955	SRR8284512_trimmed.fq.sort.sort.q10.rmdup.narrowPeak_peak_13203	627	.	16.4466	65.5824	62.7726	323
chr11	114657578	114658117	SRR8284512_trimmed.fq.sort.sort.q10.rmdup.narrowPeak_peak_13204	1351	.	21.6906	138.502	135.162	358
chr11	114662900	114663309	SRR8284512_trimmed.fq.sort.sort.q10.rmdup.narrowPeak_peak_13205	994	.	14.7559	102.557	99.499	270
chr11	114667915	114668607	SRR8284512_trimmed.fq.sort.sort.q10.rmdup.narrowPeak_peak_13206	1297	.	11.3169	133.092	129.799	546
chr11	114669029	114669297	SRR8284512_trimmed.fq.sort.sort.q10.rmdup.narrowPeak_peak_13207	333	.	5.24356	35.9683	33.3731	127
chr11	114672716	114673092	SRR8284512_trimmed.fq.sort.sort.q10.rmdup.narrowPeak_peak_13208	951	.	9.39461	98.2109	95.1833	165
chr11	114721339	114721663	SRR8284512_trimmed.fq.sort.sort.q10.rmdup.narrowPeak_peak_13209	233	.	11.2513	25.8673	23.3622	130
chr11	114736645	114737159	SRR8284512_trimmed.fq.sort.sort.q10.rmdup.narrowPeak_peak_13210	1046	.	18.6299	107.76	104.665	329
chr11	114745062	114745442	SRR8284512_trimmed.fq.sort.sort.q10.rmdup.narrowPeak_peak_13211	2360	.	28.1907	241.092	236.036	227
chr11	114763426	114763588	SRR8284512_trimmed.fq.sort.sort.q10.rmdup.narrowPeak_peak_13212	37	.	4.00989	5.88138	3.73743	66
chr11	114786006	114786238	SRR8284512_trimmed.fq.sort.sort.q10.rmdup.narrowPeak_peak_13213	90	.	4.2018	11.3505	9.04519	110
chr11	114789034	114789396	SRR8284512_trimmed.fq.sort.sort.q10.rmdup.narrowPeak_peak_13214	860	.	14.8127	89.0414	86.0762	196
chr11	114790900	114791147	SRR8284512_trimmed.fq.sort.sort.q10.rmdup.narrowPeak_peak_13215	160	.	5.20885	18.4796	16.0606	113
chr11	114795538	114795827	SRR8284512_trimmed.fq.sort.sort.q10.rmdup.narrowPeak_peak_13216	274	.	9.19314	30.0221	27.4779	145
chr11	114799889	114800062	SRR8284512_trimmed.fq.sort.sort.q10.rmdup.narrowPeak_peak_13217	46	.	3.95491	6.8199	4.63963	94
chr11	114801808	114802036	SRR8284512_trimmed.fq.sort.sort.q10.rmdup.narrowPeak_peak_13218	109	.	6.71953	13.2843	10.9412	127
chr11	114809436	114809705	SRR8284512_trimmed.fq.sort.sort.q10.rmdup.narrowPeak_peak_13219	500	.	8.61011	52.7756	50.0536	144
chr11	114812431	114813008	SRR8284512_trimmed.fq.sort.sort.q10.rmdup.narrowPeak_peak_13220	2109	.	21.8018	215.317	210.925	361
chr11	114836097	114836338	SRR8284512_trimmed.fq.sort.sort.q10.rmdup.narrowPeak_peak_13221	84	.	6.20761	10.7962	8.49896	105
chr11	114844861	114845044	SRR8284512_trimmed.fq.sort.sort.q10.rmdup.narrowPeak_peak_13222	65	.	5.43166	8.80611	6.55593	133
chr11	114858573	114859007	SRR8284512_trimmed.fq.sort.sort.q10.rmdup.narrowPeak_peak_13223	754	.	17.3837	78.3352	75.4409	236
chr11	114862797	114863032	SRR8284512_trimmed.fq.sort.sort.q10.rmdup.narrowPeak_peak_13224	92	.	5.2249	11.5941	9.28519	130
chr11	114869149	114869360	SRR8284512_trimmed.fq.sort.sort.q10.rmdup.narrowPeak_peak_13225	75	.	5.81964	9.78735	7.51283	102
chr11	114877225	114877545	SRR8284512_trimmed.fq.sort.sort.q10.rmdup.narrowPeak_peak_13226	900	.	13.4706	93.0091	90.0172	179
chr11	114880646	114880949	SRR8284512_trimmed.fq.sort.sort.q10.rmdup.narrowPeak_peak_13227	879	.	13.5027	90.9578	87.9796	141
chr11	114909560	114909812	SRR8284512_trimmed.fq.sort.sort.q10.rmdup.narrowPeak_peak_13228	542	.	10.5993	57.0049	54.2532	125
chr11	114912831	114913251	SRR8284512_trimmed.fq.sort.sort.q10.rmdup.narrowPeak_peak_13229	1616	.	21.7148	165.213	161.603	199
chr11	114923989	114924435	SRR8284512_trimmed.fq.sort.sort.q10.rmdup.narrowPeak_peak_13230	960	.	20.8827	99.065	96.0315	240
chr11	114956101	114956330	SRR8284512_trimmed.fq.sort.sort.q10.rmdup.narrowPeak_peak_13231	95	.	6.59559	11.8311	9.51283	139
chr11	115013053	115013235	SRR8284512_trimmed.fq.sort.sort.q10.rmdup.narrowPeak_peak_13232	116	.	7.37154	13.9733	11.6166	63
chr11	115049244	115049773	SRR8284512_trimmed.fq.sort.sort.q10.rmdup.narrowPeak_peak_13233	876	.	21.0827	90.5947	87.619	261
chr11	115066937	115067343	SRR8284512_trimmed.fq.sort.sort.q10.rmdup.narrowPeak_peak_13234	500	.	15.5902	52.7938	50.0716	135
chr11	115080889	115081335	SRR8284512_trimmed.fq.sort.sort.q10.rmdup.narrowPeak_peak_13235	1098	.	11.5823	112.972	109.838	173
chr11	115083301	115083789	SRR8284512_trimmed.fq.sort.sort.q10.rmdup.narrowPeak_peak_13236	1819	.	16.2264	185.826	181.949	193
chr11	115089897	115090322	SRR8284512_trimmed.fq.sort.sort.q10.rmdup.narrowPeak_peak_13237	1557	.	22.6577	159.267	155.725	158
chr11	115093204	115093432	SRR8284512_trimmed.fq.sort.sort.q10.rmdup.narrowPeak_peak_13238	195	.	6.20562	22.0547	19.5922	153
chr11	115104609	115104859	SRR8284512_trimmed.fq.sort.sort.q10.rmdup.narrowPeak_peak_13239	145	.	8.03353	16.9717	14.5723	157
chr11	115143384	115143602	SRR8284512_trimmed.fq.sort.sort.q10.rmdup.narrowPeak_peak_13240	75	.	5.81964	9.78735	7.51283	75
chr11	115153586	115154037	SRR8284512_trimmed.fq.sort.sort.q10.rmdup.narrowPeak_peak_13241	1796	.	27.1474	183.507	179.663	230
chr11	115160030	115160371	SRR8284512_trimmed.fq.sort.sort.q10.rmdup.narrowPeak_peak_13242	710	.	10.2923	73.8848	71.0199	158
chr11	115160894	115161326	SRR8284512_trimmed.fq.sort.sort.q10.rmdup.narrowPeak_peak_13243	1676	.	17.9647	171.382	167.699	168
chr11	115182164	115182698	SRR8284512_trimmed.fq.sort.sort.q10.rmdup.narrowPeak_peak_13244	2298	.	28.7154	234.772	229.899	320
chr11	115189956	115190258	SRR8284512_trimmed.fq.sort.sort.q10.rmdup.narrowPeak_peak_13245	478	.	16.4198	50.591	47.8844	146
chr11	115202170	115202718	SRR8284512_trimmed.fq.sort.sort.q10.rmdup.narrowPeak_peak_13246	2082	.	27.083	212.585	208.252	330
chr11	115224860	115225266	SRR8284512_trimmed.fq.sort.sort.q10.rmdup.narrowPeak_peak_13247	1147	.	19.9855	117.941	114.77	228
chr11	115265394	115265854	SRR8284512_trimmed.fq.sort.sort.q10.rmdup.narrowPeak_peak_13248	494	.	11.9973	52.2155	49.4975	194
chr11	115270493	115271057	SRR8284512_trimmed.fq.sort.sort.q10.rmdup.narrowPeak_peak_13249	1944	.	23.5684	198.513	194.436	213
chr11	115276741	115276930	SRR8284512_trimmed.fq.sort.sort.q10.rmdup.narrowPeak_peak_13250	89	.	6.01484	11.2343	8.93079	121
chr11	115297279	115297559	SRR8284512_trimmed.fq.sort.sort.q10.rmdup.narrowPeak_peak_13251	133	.	6.24582	15.7668	13.3846	146
chr11	115300189	115300395	SRR8284512_trimmed.fq.sort.sort.q10.rmdup.narrowPeak_peak_13252	163	.	7.01643	18.8029	16.3775	104
chr11	115300698	115301073	SRR8284512_trimmed.fq.sort.sort.q10.rmdup.narrowPeak_peak_13253	206	.	8.09998	23.1702	20.6951	225
chr11	115314305	115314552	SRR8284512_trimmed.fq.sort.sort.q10.rmdup.narrowPeak_peak_13254	348	.	12.9806	37.4209	34.8139	110
chr11	115322226	115322671	SRR8284512_trimmed.fq.sort.sort.q10.rmdup.narrowPeak_peak_13255	1836	.	25.9221	187.579	183.676	283
chr11	115329367	115329690	SRR8284512_trimmed.fq.sort.sort.q10.rmdup.narrowPeak_peak_13256	242	.	10.7512	26.7838	24.2709	140
chr11	115345224	115345399	SRR8284512_trimmed.fq.sort.sort.q10.rmdup.narrowPeak_peak_13257	36	.	3.94581	5.77503	3.63397	37
chr11	115345511	115345791	SRR8284512_trimmed.fq.sort.sort.q10.rmdup.narrowPeak_peak_13258	68	.	5.2332	9.14546	6.88945	133
chr11	115354156	115354592	SRR8284512_trimmed.fq.sort.sort.q10.rmdup.narrowPeak_peak_13259	1898	.	19.3845	193.807	189.807	210
chr11	115358403	115358734	SRR8284512_trimmed.fq.sort.sort.q10.rmdup.narrowPeak_peak_13260	578	.	8.87303	60.6634	57.8868	169
chr11	115359926	115360088	SRR8284512_trimmed.fq.sort.sort.q10.rmdup.narrowPeak_peak_13261	49	.	3.44914	7.19812	4.99823	85
chr11	115364806	115365032	SRR8284512_trimmed.fq.sort.sort.q10.rmdup.narrowPeak_peak_13262	171	.	8.93431	19.5696	17.1365	99
chr11	115372827	115373051	SRR8284512_trimmed.fq.sort.sort.q10.rmdup.narrowPeak_peak_13263	136	.	8.06514	16.0639	13.6784	92
chr11	115377924	115378181	SRR8284512_trimmed.fq.sort.sort.q10.rmdup.narrowPeak_peak_13264	257	.	10.8898	28.254	25.7271	128
chr11	115401849	115402030	SRR8284512_trimmed.fq.sort.sort.q10.rmdup.narrowPeak_peak_13265	75	.	5.81964	9.78735	7.51283	64
chr11	115403468	115403776	SRR8284512_trimmed.fq.sort.sort.q10.rmdup.narrowPeak_peak_13266	95	.	6.59559	11.8311	9.51283	184
chr11	115408708	115408943	SRR8284512_trimmed.fq.sort.sort.q10.rmdup.narrowPeak_peak_13267	120	.	5.83305	14.4394	12.0771	98
chr11	115412597	115413059	SRR8284512_trimmed.fq.sort.sort.q10.rmdup.narrowPeak_peak_13268	318	.	10.0832	34.478	31.8951	151
chr11	115413221	115413475	SRR8284512_trimmed.fq.sort.sort.q10.rmdup.narrowPeak_peak_13269	56	.	4.09042	7.90945	5.68457	102
chr11	115420522	115420778	SRR8284512_trimmed.fq.sort.sort.q10.rmdup.narrowPeak_peak_13270	38	.	4.26773	6.04816	3.88613	63
chr11	115427854	115428346	SRR8284512_trimmed.fq.sort.sort.q10.rmdup.narrowPeak_peak_13271	1661	.	25.6169	169.796	166.132	227
chr11	115439948	115440266	SRR8284512_trimmed.fq.sort.sort.q10.rmdup.narrowPeak_peak_13272	863	.	20.5189	89.2972	86.3303	132
chr11	115454872	115455123	SRR8284512_trimmed.fq.sort.sort.q10.rmdup.narrowPeak_peak_13273	166	.	6.91324	19.0333	16.6057	130
chr11	115455538	115455988	SRR8284512_trimmed.fq.sort.sort.q10.rmdup.narrowPeak_peak_13274	709	.	16.8897	73.8506	70.9859	290
chr11	115467429	115467761	SRR8284512_trimmed.fq.sort.sort.q10.rmdup.narrowPeak_peak_13275	128	.	7.07301	15.2396	12.8634	174
chr11	115473876	115474363	SRR8284512_trimmed.fq.sort.sort.q10.rmdup.narrowPeak_peak_13276	2216	.	25.1915	226.319	221.67	271
chr11	115483598	115484170	SRR8284512_trimmed.fq.sort.sort.q10.rmdup.narrowPeak_peak_13277	2344	.	25.7423	239.447	234.439	335
chr11	115491178	115491710	SRR8284512_trimmed.fq.sort.sort.q10.rmdup.narrowPeak_peak_13278	2237	.	27.2638	228.425	223.724	245
chr11	115501700	115501882	SRR8284512_trimmed.fq.sort.sort.q10.rmdup.narrowPeak_peak_13279	84	.	6.20761	10.7962	8.49896	50
chr11	115515995	115516249	SRR8284512_trimmed.fq.sort.sort.q10.rmdup.narrowPeak_peak_13280	74	.	5.5571	9.70267	7.43706	186
chr11	115526268	115526628	SRR8284512_trimmed.fq.sort.sort.q10.rmdup.narrowPeak_peak_13281	204	.	9.27185	22.8803	20.408	242
chr11	115538083	115538447	SRR8284512_trimmed.fq.sort.sort.q10.rmdup.narrowPeak_peak_13282	167	.	7.62636	19.142	16.7132	267
chr11	115546696	115547129	SRR8284512_trimmed.fq.sort.sort.q10.rmdup.narrowPeak_peak_13283	115	.	7.06564	13.8898	11.5391	102
chr11	115552809	115553290	SRR8284512_trimmed.fq.sort.sort.q10.rmdup.narrowPeak_peak_13284	988	.	21.3132	101.929	98.8751	170
chr11	115563426	115563671	SRR8284512_trimmed.fq.sort.sort.q10.rmdup.narrowPeak_peak_13285	279	.	10.7734	30.4867	27.9387	112
chr11	115574368	115574606	SRR8284512_trimmed.fq.sort.sort.q10.rmdup.narrowPeak_peak_13286	127	.	7.75951	15.0781	12.7037	112
chr11	115574779	115575100	SRR8284512_trimmed.fq.sort.sort.q10.rmdup.narrowPeak_peak_13287	47	.	4.65571	6.93425	4.73985	83
chr11	115590950	115591140	SRR8284512_trimmed.fq.sort.sort.q10.rmdup.narrowPeak_peak_13288	30	.	3.73641	5.19419	3.07351	112
chr11	115595255	115595515	SRR8284512_trimmed.fq.sort.sort.q10.rmdup.narrowPeak_peak_13289	229	.	10.3589	25.4705	22.9708	130
chr11	115601689	115601907	SRR8284512_trimmed.fq.sort.sort.q10.rmdup.narrowPeak_peak_13290	76	.	5.71796	9.97594	7.69846	104
chr11	115668902	115669109	SRR8284512_trimmed.fq.sort.sort.q10.rmdup.narrowPeak_peak_13295	47	.	4.65571	6.93425	4.73985	94
chr11	115680735	115680982	SRR8284512_trimmed.fq.sort.sort.q10.rmdup.narrowPeak_peak_13296	184	.	9.69939	20.8995	18.4479	118
chr11	115693398	115693603	SRR8284512_trimmed.fq.sort.sort.q10.rmdup.narrowPeak_peak_13297	56	.	5.04368	7.85437	5.63071	60
chr11	115699544	115699706	SRR8284512_trimmed.fq.sort.sort.q10.rmdup.narrowPeak_peak_13298	28	.	3.70233	4.91964	2.81923	42
chr11	115705040	115705242	SRR8284512_trimmed.fq.sort.sort.q10.rmdup.narrowPeak_peak_13299	104	.	6.43915	12.7859	10.4546	129
chr11	115714581	115714905	SRR8284512_trimmed.fq.sort.sort.q10.rmdup.narrowPeak_peak_13300	800	.	14.1461	83.0103	80.0853	196
chr11	115718093	115718362	SRR8284512_trimmed.fq.sort.sort.q10.rmdup.narrowPeak_peak_13301	628	.	8.35638	65.6971	62.8866	138
chr11	115722449	115722960	SRR8284512_trimmed.fq.sort.sort.q10.rmdup.narrowPeak_peak_13302	2269	.	21.573	231.693	226.907	289
chr11	115737497	115737743	SRR8284512_trimmed.fq.sort.sort.q10.rmdup.narrowPeak_peak_13303	95	.	6.59559	11.8311	9.51283	126
chr11	115747144	115747332	SRR8284512_trimmed.fq.sort.sort.q10.rmdup.narrowPeak_peak_13304	105	.	6.98356	12.8906	10.5526	69
chr11	115777756	115777946	SRR8284512_trimmed.fq.sort.sort.q10.rmdup.narrowPeak_peak_13308	30	.	3.87976	5.19895	3.07351	114
chr11	115813901	115814442	SRR8284512_trimmed.fq.sort.sort.q10.rmdup.narrowPeak_peak_13309	2071	.	25.9304	211.422	207.111	213
chr11	115817438	115817643	SRR8284512_trimmed.fq.sort.sort.q10.rmdup.narrowPeak_peak_13310	151	.	5.27098	17.5749	15.1654	120
chr11	115833188	115833423	SRR8284512_trimmed.fq.sort.sort.q10.rmdup.narrowPeak_peak_13311	117	.	7.18907	14.1035	11.7453	121
chr11	115841105	115841388	SRR8284512_trimmed.fq.sort.sort.q10.rmdup.narrowPeak_peak_13312	1002	.	21.1536	103.333	100.27	128
chr11	115845891	115846144	SRR8284512_trimmed.fq.sort.sort.q10.rmdup.narrowPeak_peak_13313	314	.	9.87727	33.9844	31.4053	121
chr11	115859777	115860015	SRR8284512_trimmed.fq.sort.sort.q10.rmdup.narrowPeak_peak_13314	240	.	7.43261	26.5574	24.0465	105
chr11	115863936	115864302	SRR8284512_trimmed.fq.sort.sort.q10.rmdup.narrowPeak_peak_13315	498	.	12.1381	52.6021	49.8811	121
chr11	115876487	115876791	SRR8284512_trimmed.fq.sort.sort.q10.rmdup.narrowPeak_peak_13316	346	.	7.94091	37.2784	34.6724	152
chr11	115880936	115881501	SRR8284512_trimmed.fq.sort.sort.q10.rmdup.narrowPeak_peak_13317	1803	.	22.0913	184.199	180.345	272
chr11	115894782	115895061	SRR8284512_trimmed.fq.sort.sort.q10.rmdup.narrowPeak_peak_13318	277	.	8.23667	30.3265	27.7797	155
chr11	115898692	115899321	SRR8284512_trimmed.fq.sort.sort.q10.rmdup.narrowPeak_peak_13319	1025	.	18.4989	105.66	102.58	285
chr11	115920019	115920491	SRR8284512_trimmed.fq.sort.sort.q10.rmdup.narrowPeak_peak_13320	1823	.	26.1274	186.271	182.388	284
chr11	115939535	115940230	SRR8284512_trimmed.fq.sort.sort.q10.rmdup.narrowPeak_peak_13321	2298	.	25.311	234.676	229.806	362
chr11	115999538	115999995	SRR8284512_trimmed.fq.sort.sort.q10.rmdup.narrowPeak_peak_13322	1165	.	19.1699	119.771	116.585	223
chr11	116002946	116003203	SRR8284512_trimmed.fq.sort.sort.q10.rmdup.narrowPeak_peak_13323	151	.	5.37102	17.5089	15.1002	148
chr11	116018067	116018495	SRR8284512_trimmed.fq.sort.sort.q10.rmdup.narrowPeak_peak_13324	633	.	11.5325	66.1444	63.331	233
chr11	116020675	116020966	SRR8284512_trimmed.fq.sort.sort.q10.rmdup.narrowPeak_peak_13325	667	.	9.63769	69.5555	66.7194	151
chr11	116023716	116024064	SRR8284512_trimmed.fq.sort.sort.q10.rmdup.narrowPeak_peak_13326	1259	.	17.2882	129.162	125.902	182
chr11	116032177	116032384	SRR8284512_trimmed.fq.sort.sort.q10.rmdup.narrowPeak_peak_13327	98	.	6.34899	12.2162	9.89274	111
chr11	116035438	116035705	SRR8284512_trimmed.fq.sort.sort.q10.rmdup.narrowPeak_peak_13328	75	.	5.65251	9.86501	7.58914	141
chr11	116041741	116042212	SRR8284512_trimmed.fq.sort.sort.q10.rmdup.narrowPeak_peak_13329	407	.	15.0371	43.4501	40.796	311
chr11	116071241	116071498	SRR8284512_trimmed.fq.sort.sort.q10.rmdup.narrowPeak_peak_13330	150	.	5.89991	17.4281	15.0202	96
chr11	116071606	116072062	SRR8284512_trimmed.fq.sort.sort.q10.rmdup.narrowPeak_peak_13331	972	.	18.3938	100.255	97.2127	160
chr11	116081102	116081422	SRR8284512_trimmed.fq.sort.sort.q10.rmdup.narrowPeak_peak_13332	833	.	19.2674	86.333	83.3859	160
chr11	116087472	116088050	SRR8284512_trimmed.fq.sort.sort.q10.rmdup.narrowPeak_peak_13333	1177	.	20.1044	120.954	117.76	176
chr11	116096735	116097137	SRR8284512_trimmed.fq.sort.sort.q10.rmdup.narrowPeak_peak_13334	1351	.	23.2095	138.45	135.11	222
chr11	116107189	116107434	SRR8284512_trimmed.fq.sort.sort.q10.rmdup.narrowPeak_peak_13335	198	.	7.5144	22.3358	19.8683	136
chr11	116111071	116111415	SRR8284512_trimmed.fq.sort.sort.q10.rmdup.narrowPeak_peak_13336	578	.	14.7009	60.6599	57.8833	167
chr11	116117050	116117253	SRR8284512_trimmed.fq.sort.sort.q10.rmdup.narrowPeak_peak_13337	77	.	4.67111	10.0605	7.78172	90
chr11	116117825	116118185	SRR8284512_trimmed.fq.sort.sort.q10.rmdup.narrowPeak_peak_13338	693	.	16.5612	72.2349	69.3811	171
chr11	116133005	116133379	SRR8284512_trimmed.fq.sort.sort.q10.rmdup.narrowPeak_peak_13339	358	.	12.1487	38.4522	35.8368	161
chr11	116138907	116139430	SRR8284512_trimmed.fq.sort.sort.q10.rmdup.narrowPeak_peak_13340	1876	.	28.4725	191.645	187.679	141
chr11	116167503	116167723	SRR8284512_trimmed.fq.sort.sort.q10.rmdup.narrowPeak_peak_13341	75	.	5.81964	9.78735	7.51283	98
chr11	116167942	116168127	SRR8284512_trimmed.fq.sort.sort.q10.rmdup.narrowPeak_peak_13342	56	.	5.04368	7.85437	5.63071	48
chr11	116195238	116195539	SRR8284512_trimmed.fq.sort.sort.q10.rmdup.narrowPeak_peak_13343	138	.	7.60331	16.206	13.8148	161
chr11	116214992	116215517	SRR8284512_trimmed.fq.sort.sort.q10.rmdup.narrowPeak_peak_13344	886	.	13.6849	91.6682	88.6853	337
chr11	116219849	116220286	SRR8284512_trimmed.fq.sort.sort.q10.rmdup.narrowPeak_peak_13345	1041	.	14.6036	107.269	104.177	245
chr11	116226347	116226966	SRR8284512_trimmed.fq.sort.sort.q10.rmdup.narrowPeak_peak_13346	1641	.	22.9536	167.795	164.156	297
chr11	116267655	116267986	SRR8284512_trimmed.fq.sort.sort.q10.rmdup.narrowPeak_peak_13347	990	.	23.3285	102.09	99.0356	176
chr11	116282161	116282480	SRR8284512_trimmed.fq.sort.sort.q10.rmdup.narrowPeak_peak_13348	250	.	10.5081	27.5331	25.0123	144
chr11	116294382	116294916	SRR8284512_trimmed.fq.sort.sort.q10.rmdup.narrowPeak_peak_13349	1798	.	27.2191	183.728	179.881	194
chr11	116305443	116305726	SRR8284512_trimmed.fq.sort.sort.q10.rmdup.narrowPeak_peak_13350	374	.	12.9228	40.052	37.4238	129
chr11	116318823	116319348	SRR8284512_trimmed.fq.sort.sort.q10.rmdup.narrowPeak_peak_13351	1423	.	21.9524	145.777	142.371	321
chr11	116335684	116336035	SRR8284512_trimmed.fq.sort.sort.q10.rmdup.narrowPeak_peak_13352	496	.	15.3821	52.3627	49.6435	161
chr11	116368029	116368647	SRR8284512_trimmed.fq.sort.sort.q10.rmdup.narrowPeak_peak_13353	1764	.	24.3408	180.251	176.454	302
chr11	116376426	116376611	SRR8284512_trimmed.fq.sort.sort.q10.rmdup.narrowPeak_peak_13354	65	.	5.43166	8.80611	6.55593	68
chr11	116388687	116388950	SRR8284512_trimmed.fq.sort.sort.q10.rmdup.narrowPeak_peak_13355	171	.	8.34467	19.5382	17.1054	147
chr11	116446036	116446442	SRR8284512_trimmed.fq.sort.sort.q10.rmdup.narrowPeak_peak_13358	1892	.	25.5489	193.23	189.24	168
chr11	116463934	116464315	SRR8284512_trimmed.fq.sort.sort.q10.rmdup.narrowPeak_peak_13359	1322	.	21.051	135.558	132.244	155
chr11	116488675	116489077	SRR8284512_trimmed.fq.sort.sort.q10.rmdup.narrowPeak_peak_13360	967	.	16.63	99.8094	96.7706	233
chr11	116493741	116494209	SRR8284512_trimmed.fq.sort.sort.q10.rmdup.narrowPeak_peak_13361	1331	.	19.2185	136.423	133.101	266
chr11	116500729	116501283	SRR8284512_trimmed.fq.sort.sort.q10.rmdup.narrowPeak_peak_13362	1386	.	17.5978	142.042	138.67	350
chr11	116501423	116501727	SRR8284512_trimmed.fq.sort.sort.q10.rmdup.narrowPeak_peak_13363	367	.	7.6781	39.3864	36.7633	156
chr11	116515660	116516017	SRR8284512_trimmed.fq.sort.sort.q10.rmdup.narrowPeak_peak_13364	95	.	6.59559	11.8311	9.51283	152
chr11	116534090	116534708	SRR8284512_trimmed.fq.sort.sort.q10.rmdup.narrowPeak_peak_13365	1105	.	18.0893	113.684	110.545	330
chr11	116543133	116543548	SRR8284512_trimmed.fq.sort.sort.q10.rmdup.narrowPeak_peak_13366	773	.	18.8873	80.2958	77.3887	181
chr11	116554293	116554913	SRR8284512_trimmed.fq.sort.sort.q10.rmdup.narrowPeak_peak_13367	1402	.	21.5892	143.673	140.287	368
chr11	116581536	116581780	SRR8284512_trimmed.fq.sort.sort.q10.rmdup.narrowPeak_peak_13368	530	.	14.5255	55.7503	53.0072	134
chr11	116586577	116587227	SRR8284512_trimmed.fq.sort.sort.q10.rmdup.narrowPeak_peak_13369	2302	.	24.2806	235.109	230.228	392
chr11	116592209	116592878	SRR8284512_trimmed.fq.sort.sort.q10.rmdup.narrowPeak_peak_13370	2173	.	21.4552	221.929	217.387	405
chr11	116603323	116603712	SRR8284512_trimmed.fq.sort.sort.q10.rmdup.narrowPeak_peak_13371	859	.	21.5396	88.9258	85.9614	198
chr11	116617166	116617351	SRR8284512_trimmed.fq.sort.sort.q10.rmdup.narrowPeak_peak_13372	47	.	4.65571	6.93425	4.73985	54
chr11	116625475	116625929	SRR8284512_trimmed.fq.sort.sort.q10.rmdup.narrowPeak_peak_13373	1160	.	11.5225	119.266	116.084	285
chr11	116628759	116629202	SRR8284512_trimmed.fq.sort.sort.q10.rmdup.narrowPeak_peak_13374	1850	.	15.7112	188.996	185.071	250
chr11	116636707	116636970	SRR8284512_trimmed.fq.sort.sort.q10.rmdup.narrowPeak_peak_13375	160	.	6.12509	18.4316	16.0132	137
chr11	116641235	116641505	SRR8284512_trimmed.fq.sort.sort.q10.rmdup.narrowPeak_peak_13376	591	.	9.01502	61.9072	59.1222	141
chr11	116643197	116643657	SRR8284512_trimmed.fq.sort.sort.q10.rmdup.narrowPeak_peak_13377	1686	.	18.3439	172.358	168.663	231
chr11	116657880	116658094	SRR8284512_trimmed.fq.sort.sort.q10.rmdup.narrowPeak_peak_13378	32	.	3.86399	5.40106	3.27012	65
chr11	116669009	116669180	SRR8284512_trimmed.fq.sort.sort.q10.rmdup.narrowPeak_peak_13379	57	.	2.94911	7.94203	5.71678	116
chr11	116671058	116671671	SRR8284512_trimmed.fq.sort.sort.q10.rmdup.narrowPeak_peak_13380	1574	.	16.7116	161.031	157.469	411
chr11	116680350	116680529	SRR8284512_trimmed.fq.sort.sort.q10.rmdup.narrowPeak_peak_13381	62	.	5.21454	8.44911	6.21425	39
chr11	116686943	116687336	SRR8284512_trimmed.fq.sort.sort.q10.rmdup.narrowPeak_peak_13382	127	.	6.77316	15.1209	12.746	145
chr11	116691713	116691946	SRR8284512_trimmed.fq.sort.sort.q10.rmdup.narrowPeak_peak_13383	46	.	4.08386	6.79398	4.6143	99
chr11	116700747	116700958	SRR8284512_trimmed.fq.sort.sort.q10.rmdup.narrowPeak_peak_13384	116	.	7.37154	13.9733	11.6166	101
chr11	116738395	116738808	SRR8284512_trimmed.fq.sort.sort.q10.rmdup.narrowPeak_peak_13385	958	.	23.5676	98.8767	95.8445	214
chr11	116800620	116800960	SRR8284512_trimmed.fq.sort.sort.q10.rmdup.narrowPeak_peak_13388	72	.	5.65526	9.51539	7.25308	121
chr11	116808164	116808741	SRR8284512_trimmed.fq.sort.sort.q10.rmdup.narrowPeak_peak_13389	1910	.	24.6793	195.024	191.005	297
chr11	116814567	116814852	SRR8284512_trimmed.fq.sort.sort.q10.rmdup.narrowPeak_peak_13390	142	.	7.85573	16.6571	14.2611	146
chr11	116829179	116829565	SRR8284512_trimmed.fq.sort.sort.q10.rmdup.narrowPeak_peak_13391	104	.	5.61745	12.7965	10.4651	231
chr11	116830453	116830692	SRR8284512_trimmed.fq.sort.sort.q10.rmdup.narrowPeak_peak_13392	102	.	5.51293	12.5753	10.2468	122
chr11	116837455	116837727	SRR8284512_trimmed.fq.sort.sort.q10.rmdup.narrowPeak_peak_13393	165	.	8.06211	19.0054	16.578	146
chr11	116885055	116885620	SRR8284512_trimmed.fq.sort.sort.q10.rmdup.narrowPeak_peak_13394	1956	.	24.3767	199.715	195.619	334
chr11	116918342	116918890	SRR8284512_trimmed.fq.sort.sort.q10.rmdup.narrowPeak_peak_13395	272	.	11.3873	29.8037	27.2611	407
chr11	116951792	116951985	SRR8284512_trimmed.fq.sort.sort.q10.rmdup.narrowPeak_peak_13396	75	.	5.81964	9.78735	7.51283	93
chr11	116982688	116982894	SRR8284512_trimmed.fq.sort.sort.q10.rmdup.narrowPeak_peak_13397	65	.	5.43166	8.80611	6.55593	105
chr11	116994182	116994725	SRR8284512_trimmed.fq.sort.sort.q10.rmdup.narrowPeak_peak_13398	1198	.	16.3617	123.03	119.819	312
chr11	116998977	116999267	SRR8284512_trimmed.fq.sort.sort.q10.rmdup.narrowPeak_peak_13399	916	.	13.8814	94.6385	91.6356	147
chr11	117003025	117003224	SRR8284512_trimmed.fq.sort.sort.q10.rmdup.narrowPeak_peak_13400	85	.	4.90029	10.8932	8.59477	85
chr11	117018310	117018854	SRR8284512_trimmed.fq.sort.sort.q10.rmdup.narrowPeak_peak_13401	1237	.	19.5135	126.986	123.744	322
chr11	117023447	117023941	SRR8284512_trimmed.fq.sort.sort.q10.rmdup.narrowPeak_peak_13402	1150	.	18.971	118.266	115.092	281
chr11	117035086	117035262	SRR8284512_trimmed.fq.sort.sort.q10.rmdup.narrowPeak_peak_13403	100	.	5.41223	12.3601	10.0346	76
chr11	117038817	117039063	SRR8284512_trimmed.fq.sort.sort.q10.rmdup.narrowPeak_peak_13404	118	.	4.338	14.1785	11.8193	125
chr11	117043507	117044100	SRR8284512_trimmed.fq.sort.sort.q10.rmdup.narrowPeak_peak_13405	1561	.	19.1742	159.716	156.169	228
chr11	117048974	117049340	SRR8284512_trimmed.fq.sort.sort.q10.rmdup.narrowPeak_peak_13406	1209	.	19.7236	124.167	120.947	150
chr11	117050943	117051108	SRR8284512_trimmed.fq.sort.sort.q10.rmdup.narrowPeak_peak_13407	65	.	3.97993	8.76783	6.52713	106
chr11	117056853	117057309	SRR8284512_trimmed.fq.sort.sort.q10.rmdup.narrowPeak_peak_13408	1864	.	19.0574	190.443	186.497	226
chr11	117057520	117057837	SRR8284512_trimmed.fq.sort.sort.q10.rmdup.narrowPeak_peak_13409	785	.	10.6966	81.4632	78.5485	161
chr11	117069179	117069391	SRR8284512_trimmed.fq.sort.sort.q10.rmdup.narrowPeak_peak_13410	196	.	5.10607	22.0957	19.633	96
chr11	117072057	117072513	SRR8284512_trimmed.fq.sort.sort.q10.rmdup.narrowPeak_peak_13411	2035	.	20.2485	207.814	203.574	247
chr11	117073511	117073697	SRR8284512_trimmed.fq.sort.sort.q10.rmdup.narrowPeak_peak_13412	113	.	3.82066	13.6508	11.3032	63
chr11	117081543	117082122	SRR8284512_trimmed.fq.sort.sort.q10.rmdup.narrowPeak_peak_13413	1837	.	21.3609	187.643	183.738	231
chr11	117090750	117091078	SRR8284512_trimmed.fq.sort.sort.q10.rmdup.narrowPeak_peak_13414	180	.	8.87807	20.5238	18.0786	134
chr11	117107039	117107291	SRR8284512_trimmed.fq.sort.sort.q10.rmdup.narrowPeak_peak_13415	173	.	9.03898	19.7535	17.3156	115
chr11	117113395	117113769	SRR8284512_trimmed.fq.sort.sort.q10.rmdup.narrowPeak_peak_13416	889	.	19.1041	91.9476	88.963	160
chr11	117135601	117135763	SRR8284512_trimmed.fq.sort.sort.q10.rmdup.narrowPeak_peak_13417	65	.	5.43166	8.80611	6.55593	85
chr11	117145766	117146079	SRR8284512_trimmed.fq.sort.sort.q10.rmdup.narrowPeak_peak_13418	688	.	20.5018	71.7041	68.8538	151
chr11	117170867	117171129	SRR8284512_trimmed.fq.sort.sort.q10.rmdup.narrowPeak_peak_13419	299	.	12.1662	32.5355	29.9687	105
chr11	117176394	117176739	SRR8284512_trimmed.fq.sort.sort.q10.rmdup.narrowPeak_peak_13420	476	.	8.18315	50.3428	47.6382	172
chr11	117177346	117177608	SRR8284512_trimmed.fq.sort.sort.q10.rmdup.narrowPeak_peak_13421	503	.	8.42963	53.0673	50.3431	150
chr11	117179912	117180278	SRR8284512_trimmed.fq.sort.sort.q10.rmdup.narrowPeak_peak_13422	740	.	10.2921	76.9851	74.0998	182
chr11	117183889	117184106	SRR8284512_trimmed.fq.sort.sort.q10.rmdup.narrowPeak_peak_13423	151	.	5.81202	17.5996	15.1899	117
chr11	117217524	117217982	SRR8284512_trimmed.fq.sort.sort.q10.rmdup.narrowPeak_peak_13424	477	.	15.1702	50.413	47.7077	283
chr11	117224861	117225247	SRR8284512_trimmed.fq.sort.sort.q10.rmdup.narrowPeak_peak_13425	571	.	17.9648	59.9519	57.1802	163
chr11	117238128	117238580	SRR8284512_trimmed.fq.sort.sort.q10.rmdup.narrowPeak_peak_13426	2245	.	26.9579	229.296	224.572	206
chr11	117244391	117244681	SRR8284512_trimmed.fq.sort.sort.q10.rmdup.narrowPeak_peak_13427	105	.	6.98356	12.8906	10.5526	144
chr11	117251602	117251814	SRR8284512_trimmed.fq.sort.sort.q10.rmdup.narrowPeak_peak_13428	47	.	4.65571	6.93425	4.73985	120
chr11	117265687	117265995	SRR8284512_trimmed.fq.sort.sort.q10.rmdup.narrowPeak_peak_13429	417	.	10.8065	44.3703	41.7092	154
chr11	117267488	117267788	SRR8284512_trimmed.fq.sort.sort.q10.rmdup.narrowPeak_peak_13430	506	.	12.1763	53.3872	50.6608	173
chr11	117278491	117278654	SRR8284512_trimmed.fq.sort.sort.q10.rmdup.narrowPeak_peak_13431	34	.	3.97715	5.58349	3.44757	62
chr11	117280002	117280174	SRR8284512_trimmed.fq.sort.sort.q10.rmdup.narrowPeak_peak_13432	48	.	4.54069	7.02924	4.8327	118
chr11	117300802	117301229	SRR8284512_trimmed.fq.sort.sort.q10.rmdup.narrowPeak_peak_13433	1456	.	23.2859	149.068	145.631	188
chr11	117303996	117304158	SRR8284512_trimmed.fq.sort.sort.q10.rmdup.narrowPeak_peak_13434	53	.	3.4821	7.51522	5.3085	55
chr11	117307858	117308076	SRR8284512_trimmed.fq.sort.sort.q10.rmdup.narrowPeak_peak_13435	117	.	6.25815	14.1107	11.7523	121
chr11	117312866	117313398	SRR8284512_trimmed.fq.sort.sort.q10.rmdup.narrowPeak_peak_13436	1429	.	21.836	146.318	142.907	293
chr11	117318335	117318708	SRR8284512_trimmed.fq.sort.sort.q10.rmdup.narrowPeak_peak_13437	643	.	14.6024	67.1783	64.358	154
chr11	117326181	117326436	SRR8284512_trimmed.fq.sort.sort.q10.rmdup.narrowPeak_peak_13438	190	.	8.83016	21.501	19.0438	151
chr11	117329597	117329846	SRR8284512_trimmed.fq.sort.sort.q10.rmdup.narrowPeak_peak_13439	170	.	7.79235	19.4774	17.0453	101
chr11	117346737	117347046	SRR8284512_trimmed.fq.sort.sort.q10.rmdup.narrowPeak_peak_13440	132	.	7.55598	15.6527	13.2717	110
chr11	117358201	117358797	SRR8284512_trimmed.fq.sort.sort.q10.rmdup.narrowPeak_peak_13441	1874	.	14.0689	191.397	187.435	225
chr11	117359919	117360264	SRR8284512_trimmed.fq.sort.sort.q10.rmdup.narrowPeak_peak_13442	1173	.	10.3847	120.5	117.309	160
chr11	117362418	117362600	SRR8284512_trimmed.fq.sort.sort.q10.rmdup.narrowPeak_peak_13443	120	.	2.96957	14.4045	12.0427	95
chr11	117366418	117367103	SRR8284512_trimmed.fq.sort.sort.q10.rmdup.narrowPeak_peak_13444	1534	.	18.3259	156.952	153.435	199
chr11	117384824	117385283	SRR8284512_trimmed.fq.sort.sort.q10.rmdup.narrowPeak_peak_13445	1295	.	16.2243	132.887	129.596	252
chr11	117389898	117390303	SRR8284512_trimmed.fq.sort.sort.q10.rmdup.narrowPeak_peak_13446	1479	.	14.2326	151.404	147.944	196
chr11	117392269	117392661	SRR8284512_trimmed.fq.sort.sort.q10.rmdup.narrowPeak_peak_13447	1060	.	12.7733	109.192	106.086	174
chr11	117397781	117398066	SRR8284512_trimmed.fq.sort.sort.q10.rmdup.narrowPeak_peak_13448	146	.	5.9263	17.0881	14.6875	143
chr11	117401631	117402065	SRR8284512_trimmed.fq.sort.sort.q10.rmdup.narrowPeak_peak_13449	842	.	17.3349	87.2427	84.2895	170
chr11	117410722	117410884	SRR8284512_trimmed.fq.sort.sort.q10.rmdup.narrowPeak_peak_13450	42	.	4.20739	6.47115	4.29912	26
chr11	117417051	117417510	SRR8284512_trimmed.fq.sort.sort.q10.rmdup.narrowPeak_peak_13451	505	.	13.469	53.2396	50.5141	152
chr11	117422654	117423073	SRR8284512_trimmed.fq.sort.sort.q10.rmdup.narrowPeak_peak_13452	886	.	20.3703	91.5981	88.6157	253
chr11	117434061	117434595	SRR8284512_trimmed.fq.sort.sort.q10.rmdup.narrowPeak_peak_13453	1131	.	21.2711	116.293	113.135	173
chr11	117453919	117454090	SRR8284512_trimmed.fq.sort.sort.q10.rmdup.narrowPeak_peak_13454	65	.	5.43166	8.80611	6.55593	99
chr11	117475304	117475573	SRR8284512_trimmed.fq.sort.sort.q10.rmdup.narrowPeak_peak_13455	282	.	11.9544	30.8504	28.2994	157
chr11	117510118	117510326	SRR8284512_trimmed.fq.sort.sort.q10.rmdup.narrowPeak_peak_13456	105	.	6.98356	12.8906	10.5526	124
chr11	117526900	117527197	SRR8284512_trimmed.fq.sort.sort.q10.rmdup.narrowPeak_peak_13457	149	.	8.53547	17.3499	14.9427	156
chr11	117541415	117541812	SRR8284512_trimmed.fq.sort.sort.q10.rmdup.narrowPeak_peak_13458	116	.	7.37154	13.9733	11.6166	167
chr11	117606809	117606988	SRR8284512_trimmed.fq.sort.sort.q10.rmdup.narrowPeak_peak_13459	91	.	6.37038	11.4537	9.14702	78
chr11	117611957	117612150	SRR8284512_trimmed.fq.sort.sort.q10.rmdup.narrowPeak_peak_13460	82	.	6.06934	10.5661	8.27936	76
chr11	117655515	117655834	SRR8284512_trimmed.fq.sort.sort.q10.rmdup.narrowPeak_peak_13461	305	.	12.4992	33.152	30.5804	161
chr11	117674584	117674859	SRR8284512_trimmed.fq.sort.sort.q10.rmdup.narrowPeak_peak_13462	353	.	10.044	38.0032	35.3912	97
chr11	117678829	117679076	SRR8284512_trimmed.fq.sort.sort.q10.rmdup.narrowPeak_peak_13463	406	.	10.1843	43.2541	40.6014	130
chr11	117683796	117683991	SRR8284512_trimmed.fq.sort.sort.q10.rmdup.narrowPeak_peak_13464	112	.	5.32259	13.6407	11.2932	85
chr11	117685958	117686316	SRR8284512_trimmed.fq.sort.sort.q10.rmdup.narrowPeak_peak_13465	297	.	10.4655	32.3056	29.7417	128
chr11	117701879	117702125	SRR8284512_trimmed.fq.sort.sort.q10.rmdup.narrowPeak_peak_13466	167	.	8.7321	19.2122	16.7827	137
chr11	117709233	117709746	SRR8284512_trimmed.fq.sort.sort.q10.rmdup.narrowPeak_peak_13467	1378	.	18.4325	141.211	137.847	318
chr11	117713467	117713714	SRR8284512_trimmed.fq.sort.sort.q10.rmdup.narrowPeak_peak_13468	257	.	6.76331	28.2955	25.7683	118
chr11	117760087	117760310	SRR8284512_trimmed.fq.sort.sort.q10.rmdup.narrowPeak_peak_13469	30	.	3.87976	5.19895	3.07351	154
chr11	117768537	117768754	SRR8284512_trimmed.fq.sort.sort.q10.rmdup.narrowPeak_peak_13470	56	.	5.04368	7.85437	5.63071	111
chr11	117780630	117781029	SRR8284512_trimmed.fq.sort.sort.q10.rmdup.narrowPeak_peak_13471	77	.	4.6392	9.99073	7.71302	207
chr11	117783342	117783518	SRR8284512_trimmed.fq.sort.sort.q10.rmdup.narrowPeak_peak_13472	114	.	4.50358	13.791	11.4416	105
chr11	117786364	117786654	SRR8284512_trimmed.fq.sort.sort.q10.rmdup.narrowPeak_peak_13473	685	.	10.1501	71.372	68.5238	147
chr11	117790243	117790569	SRR8284512_trimmed.fq.sort.sort.q10.rmdup.narrowPeak_peak_13474	823	.	11.8063	85.2986	82.3583	192
chr11	117790945	117791167	SRR8284512_trimmed.fq.sort.sort.q10.rmdup.narrowPeak_peak_13475	98	.	3.79113	12.2199	9.89639	92
chr11	117795257	117795419	SRR8284512_trimmed.fq.sort.sort.q10.rmdup.narrowPeak_peak_13476	61	.	3.70622	8.34226	6.1095	34
chr11	117810283	117810909	SRR8284512_trimmed.fq.sort.sort.q10.rmdup.narrowPeak_peak_13477	587	.	16.3951	61.5061	58.7238	366
chr11	117824624	117825108	SRR8284512_trimmed.fq.sort.sort.q10.rmdup.narrowPeak_peak_13478	1975	.	26.2717	201.702	197.571	247
chr11	117832291	117832923	SRR8284512_trimmed.fq.sort.sort.q10.rmdup.narrowPeak_peak_13479	1360	.	21.6822	139.392	136.044	224
chr11	117846620	117847150	SRR8284512_trimmed.fq.sort.sort.q10.rmdup.narrowPeak_peak_13480	482	.	14.3772	50.9704	48.2612	321
chr11	117858776	117858938	SRR8284512_trimmed.fq.sort.sort.q10.rmdup.narrowPeak_peak_13481	30	.	3.87976	5.19895	3.07351	64
chr11	117870563	117871127	SRR8284512_trimmed.fq.sort.sort.q10.rmdup.narrowPeak_peak_13482	2121	.	23.1189	216.602	212.181	264
chr11	117874444	117874745	SRR8284512_trimmed.fq.sort.sort.q10.rmdup.narrowPeak_peak_13483	438	.	8.41659	46.4996	43.8226	168
chr11	117889271	117889433	SRR8284512_trimmed.fq.sort.sort.q10.rmdup.narrowPeak_peak_13484	41	.	3.98747	6.35455	4.18541	40
chr11	117890576	117891071	SRR8284512_trimmed.fq.sort.sort.q10.rmdup.narrowPeak_peak_13485	144	.	7.1736	16.8064	14.4088	131
chr11	117912705	117913097	SRR8284512_trimmed.fq.sort.sort.q10.rmdup.narrowPeak_peak_13486	1633	.	18.6491	166.933	163.305	188
chr11	117915319	117915739	SRR8284512_trimmed.fq.sort.sort.q10.rmdup.narrowPeak_peak_13487	1024	.	13.5122	105.541	102.461	232
chr11	117948096	117948258	SRR8284512_trimmed.fq.sort.sort.q10.rmdup.narrowPeak_peak_13488	58	.	5.00322	8.09865	5.87035	49
chr11	117949261	117949489	SRR8284512_trimmed.fq.sort.sort.q10.rmdup.narrowPeak_peak_13489	95	.	6.39568	11.8938	9.57461	149
chr11	117954290	117954502	SRR8284512_trimmed.fq.sort.sort.q10.rmdup.narrowPeak_peak_13490	84	.	6.20761	10.7962	8.49896	137
chr11	117963217	117963397	SRR8284512_trimmed.fq.sort.sort.q10.rmdup.narrowPeak_peak_13491	42	.	3.64713	6.46216	4.2905	114
chr11	117964029	117964738	SRR8284512_trimmed.fq.sort.sort.q10.rmdup.narrowPeak_peak_13492	112	.	5.30625	13.6013	11.2543	579
chr11	117969649	117970317	SRR8284512_trimmed.fq.sort.sort.q10.rmdup.narrowPeak_peak_13493	1908	.	21.9932	194.913	190.896	429
chr11	117980254	117980436	SRR8284512_trimmed.fq.sort.sort.q10.rmdup.narrowPeak_peak_13494	84	.	6.20761	10.7962	8.49896	89
chr11	117989958	117990232	SRR8284512_trimmed.fq.sort.sort.q10.rmdup.narrowPeak_peak_13495	271	.	12.0017	29.6586	27.1187	117
chr11	117995252	117995474	SRR8284512_trimmed.fq.sort.sort.q10.rmdup.narrowPeak_peak_13496	105	.	6.98356	12.8906	10.5526	107
chr11	118011436	118011662	SRR8284512_trimmed.fq.sort.sort.q10.rmdup.narrowPeak_peak_13497	47	.	4.65571	6.93425	4.73985	99
chr11	118018364	118018700	SRR8284512_trimmed.fq.sort.sort.q10.rmdup.narrowPeak_peak_13498	863	.	12.7437	89.3222	86.355	176
chr11	118021775	118022231	SRR8284512_trimmed.fq.sort.sort.q10.rmdup.narrowPeak_peak_13499	1675	.	19.8235	171.223	167.543	204
chr11	118038299	118038461	SRR8284512_trimmed.fq.sort.sort.q10.rmdup.narrowPeak_peak_13500	56	.	5.04368	7.85437	5.63071	90
chr11	118083608	118084204	SRR8284512_trimmed.fq.sort.sort.q10.rmdup.narrowPeak_peak_13501	1785	.	26.7946	182.41	178.582	369
chr11	118090965	118091557	SRR8284512_trimmed.fq.sort.sort.q10.rmdup.narrowPeak_peak_13502	1772	.	27.6628	181.021	177.213	227
chr11	118102791	118103264	SRR8284512_trimmed.fq.sort.sort.q10.rmdup.narrowPeak_peak_13503	2063	.	15.1186	210.683	206.387	292
chr11	118103927	118104439	SRR8284512_trimmed.fq.sort.sort.q10.rmdup.narrowPeak_peak_13504	1686	.	13.2889	172.368	168.674	297
chr11	118132133	118132319	SRR8284512_trimmed.fq.sort.sort.q10.rmdup.narrowPeak_peak_13505	65	.	5.43166	8.80611	6.55593	68
chr11	118151718	118152166	SRR8284512_trimmed.fq.sort.sort.q10.rmdup.narrowPeak_peak_13506	466	.	15.0261	49.3678	46.6698	251
chr11	118165855	118166058	SRR8284512_trimmed.fq.sort.sort.q10.rmdup.narrowPeak_peak_13507	105	.	6.98356	12.8906	10.5526	91
chr11	118193892	118194110	SRR8284512_trimmed.fq.sort.sort.q10.rmdup.narrowPeak_peak_13508	75	.	5.81964	9.78735	7.51283	97
chr11	118220290	118221168	SRR8284512_trimmed.fq.sort.sort.q10.rmdup.narrowPeak_peak_13509	1331	.	19.7154	136.44	133.118	509
chr11	118232269	118232600	SRR8284512_trimmed.fq.sort.sort.q10.rmdup.narrowPeak_peak_13510	877	.	19.6595	90.751	87.7743	158
chr11	118241222	118241424	SRR8284512_trimmed.fq.sort.sort.q10.rmdup.narrowPeak_peak_13511	107	.	6.61157	13.0933	10.7526	101
chr11	118249089	118249345	SRR8284512_trimmed.fq.sort.sort.q10.rmdup.narrowPeak_peak_13512	49	.	4.41529	7.10335	4.9053	128
chr11	118253145	118253323	SRR8284512_trimmed.fq.sort.sort.q10.rmdup.narrowPeak_peak_13513	64	.	5.18063	8.71984	6.47982	74
chr11	118261996	118262353	SRR8284512_trimmed.fq.sort.sort.q10.rmdup.narrowPeak_peak_13514	414	.	14.599	44.0829	41.4239	227
chr11	118269863	118270212	SRR8284512_trimmed.fq.sort.sort.q10.rmdup.narrowPeak_peak_13515	809	.	17.9438	83.8896	80.9588	152
chr11	118274398	118274626	SRR8284512_trimmed.fq.sort.sort.q10.rmdup.narrowPeak_peak_13516	156	.	6.67384	18.0331	15.6189	107
chr11	118292416	118292622	SRR8284512_trimmed.fq.sort.sort.q10.rmdup.narrowPeak_peak_13517	56	.	5.04368	7.85437	5.63071	93
chr11	118298063	118298283	SRR8284512_trimmed.fq.sort.sort.q10.rmdup.narrowPeak_peak_13518	221	.	10.8633	24.602	22.1098	97
chr11	118317008	118317660	SRR8284512_trimmed.fq.sort.sort.q10.rmdup.narrowPeak_peak_13519	1457	.	16.4551	149.23	145.791	303
chr11	118318592	118318898	SRR8284512_trimmed.fq.sort.sort.q10.rmdup.narrowPeak_peak_13520	926	.	12.1452	95.6892	92.679	147
chr11	118346798	118346989	SRR8284512_trimmed.fq.sort.sort.q10.rmdup.narrowPeak_peak_13521	65	.	5.43166	8.80611	6.55593	91
chr11	118355629	118356190	SRR8284512_trimmed.fq.sort.sort.q10.rmdup.narrowPeak_peak_13522	125	.	6.68151	14.9438	12.5756	139
chr11	118368362	118368720	SRR8284512_trimmed.fq.sort.sort.q10.rmdup.narrowPeak_peak_13523	1055	.	22.5679	108.679	105.577	180
chr11	118379595	118380141	SRR8284512_trimmed.fq.sort.sort.q10.rmdup.narrowPeak_peak_13524	1893	.	26.4511	193.325	189.334	247
chr11	118401802	118402074	SRR8284512_trimmed.fq.sort.sort.q10.rmdup.narrowPeak_peak_13525	160	.	8.92344	18.515	16.0924	121
chr11	118407319	118407618	SRR8284512_trimmed.fq.sort.sort.q10.rmdup.narrowPeak_peak_13526	338	.	14.3551	36.4808	33.8809	149
chr11	118423057	118423679	SRR8284512_trimmed.fq.sort.sort.q10.rmdup.narrowPeak_peak_13527	2099	.	23.2411	214.288	209.918	395
chr11	118436425	118436644	SRR8284512_trimmed.fq.sort.sort.q10.rmdup.narrowPeak_peak_13528	104	.	6.91297	12.772	10.441	76
chr11	118443169	118443697	SRR8284512_trimmed.fq.sort.sort.q10.rmdup.narrowPeak_peak_13529	1564	.	14.1692	159.999	156.449	218
chr11	118445876	118446300	SRR8284512_trimmed.fq.sort.sort.q10.rmdup.narrowPeak_peak_13530	1551	.	13.9649	158.709	155.172	160
chr11	118453662	118454018	SRR8284512_trimmed.fq.sort.sort.q10.rmdup.narrowPeak_peak_13531	284	.	11.7126	31.044	28.4915	151
chr11	118460300	118460716	SRR8284512_trimmed.fq.sort.sort.q10.rmdup.narrowPeak_peak_13532	2046	.	28.3928	208.888	204.627	190
chr11	118468696	118469055	SRR8284512_trimmed.fq.sort.sort.q10.rmdup.narrowPeak_peak_13533	172	.	9.31142	19.6984	17.261	122
chr11	118488253	118488515	SRR8284512_trimmed.fq.sort.sort.q10.rmdup.narrowPeak_peak_13534	245	.	7.09304	27.018	24.5032	136
chr11	118490872	118491259	SRR8284512_trimmed.fq.sort.sort.q10.rmdup.narrowPeak_peak_13535	1466	.	21.8519	150.053	146.606	190
chr11	118507741	118508291	SRR8284512_trimmed.fq.sort.sort.q10.rmdup.narrowPeak_peak_13536	2319	.	26.5716	236.85	231.919	326
chr11	118520270	118520797	SRR8284512_trimmed.fq.sort.sort.q10.rmdup.narrowPeak_peak_13537	1005	.	19.8984	103.606	100.54	180
chr11	118534531	118535044	SRR8284512_trimmed.fq.sort.sort.q10.rmdup.narrowPeak_peak_13538	1201	.	22.8532	123.368	120.155	292
chr11	118541297	118541459	SRR8284512_trimmed.fq.sort.sort.q10.rmdup.narrowPeak_peak_13539	47	.	4.65571	6.93425	4.73985	74
chr11	118573547	118573954	SRR8284512_trimmed.fq.sort.sort.q10.rmdup.narrowPeak_peak_13540	1747	.	26.2013	178.551	174.776	167
chr11	118605537	118605888	SRR8284512_trimmed.fq.sort.sort.q10.rmdup.narrowPeak_peak_13541	217	.	10.3041	24.2042	21.7177	213
chr11	118608050	118608255	SRR8284512_trimmed.fq.sort.sort.q10.rmdup.narrowPeak_peak_13542	176	.	8.9298	20.0877	17.6466	75
chr11	118634482	118635097	SRR8284512_trimmed.fq.sort.sort.q10.rmdup.narrowPeak_peak_13543	1429	.	24.2881	146.341	142.93	355
chr11	118640786	118641110	SRR8284512_trimmed.fq.sort.sort.q10.rmdup.narrowPeak_peak_13544	579	.	18.7714	60.697	57.9203	172
chr11	118648362	118648749	SRR8284512_trimmed.fq.sort.sort.q10.rmdup.narrowPeak_peak_13545	993	.	22.6415	102.376	99.3196	178
chr11	118654638	118654866	SRR8284512_trimmed.fq.sort.sort.q10.rmdup.narrowPeak_peak_13546	139	.	6.13748	16.3625	13.9696	104
chr11	118659341	118659932	SRR8284512_trimmed.fq.sort.sort.q10.rmdup.narrowPeak_peak_13547	1256	.	23.1673	128.91	125.652	174
chr11	118709213	118709375	SRR8284512_trimmed.fq.sort.sort.q10.rmdup.narrowPeak_peak_13548	30	.	3.87976	5.19895	3.07351	76
chr11	118737941	118738132	SRR8284512_trimmed.fq.sort.sort.q10.rmdup.narrowPeak_peak_13549	136	.	3.19928	15.9882	13.6037	98
chr11	118738422	118738648	SRR8284512_trimmed.fq.sort.sort.q10.rmdup.narrowPeak_peak_13550	306	.	4.38787	33.1936	30.6217	115
chr11	118738896	118739277	SRR8284512_trimmed.fq.sort.sort.q10.rmdup.narrowPeak_peak_13551	1320	.	9.6099	135.36	132.047	189
chr11	118740031	118740327	SRR8284512_trimmed.fq.sort.sort.q10.rmdup.narrowPeak_peak_13552	950	.	7.8697	98.082	95.0553	148
chr11	118741371	118741577	SRR8284512_trimmed.fq.sort.sort.q10.rmdup.narrowPeak_peak_13553	298	.	4.29535	32.4436	29.8776	97
chr11	118742871	118743169	SRR8284512_trimmed.fq.sort.sort.q10.rmdup.narrowPeak_peak_13554	689	.	6.67587	71.7862	68.9354	123
chr11	118775757	118776353	SRR8284512_trimmed.fq.sort.sort.q10.rmdup.narrowPeak_peak_13555	1903	.	27.0813	194.4	190.391	200
chr11	118875347	118875608	SRR8284512_trimmed.fq.sort.sort.q10.rmdup.narrowPeak_peak_13556	160	.	8.92344	18.515	16.0924	114
chr11	118879822	118880040	SRR8284512_trimmed.fq.sort.sort.q10.rmdup.narrowPeak_peak_13557	95	.	6.59559	11.8311	9.51283	95
chr11	118911319	118911615	SRR8284512_trimmed.fq.sort.sort.q10.rmdup.narrowPeak_peak_13558	347	.	12.2494	37.3246	34.7183	137
chr11	118971506	118971908	SRR8284512_trimmed.fq.sort.sort.q10.rmdup.narrowPeak_peak_13559	1620	.	15.3612	165.671	162.057	162
chr11	118975438	118975977	SRR8284512_trimmed.fq.sort.sort.q10.rmdup.narrowPeak_peak_13560	1366	.	14.0736	140.033	136.679	166
chr11	118980915	118981341	SRR8284512_trimmed.fq.sort.sort.q10.rmdup.narrowPeak_peak_13561	499	.	15.5202	52.6492	49.9279	274
chr11	118998552	118999015	SRR8284512_trimmed.fq.sort.sort.q10.rmdup.narrowPeak_peak_13562	1772	.	22.9847	181.099	177.29	236
chr11	119000957	119001171	SRR8284512_trimmed.fq.sort.sort.q10.rmdup.narrowPeak_peak_13563	77	.	3.83547	9.99769	7.71994	102
chr11	119006518	119006883	SRR8284512_trimmed.fq.sort.sort.q10.rmdup.narrowPeak_peak_13564	612	.	16.4785	64.0673	61.2677	128
chr11	119022495	119022860	SRR8284512_trimmed.fq.sort.sort.q10.rmdup.narrowPeak_peak_13565	904	.	21.1456	93.4263	90.4314	214
chr11	119034021	119034553	SRR8284512_trimmed.fq.sort.sort.q10.rmdup.narrowPeak_peak_13566	1771	.	22.6883	180.925	177.117	276
chr11	119043876	119044183	SRR8284512_trimmed.fq.sort.sort.q10.rmdup.narrowPeak_peak_13567	459	.	9.44311	48.6699	45.9772	150
chr11	119045128	119045393	SRR8284512_trimmed.fq.sort.sort.q10.rmdup.narrowPeak_peak_13568	219	.	6.15114	24.4383	21.9496	124
chr11	119047325	119047630	SRR8284512_trimmed.fq.sort.sort.q10.rmdup.narrowPeak_peak_13569	195	.	5.56186	21.9727	19.5111	161
chr11	119051962	119052161	SRR8284512_trimmed.fq.sort.sort.q10.rmdup.narrowPeak_peak_13570	171	.	5.20448	19.5644	17.1315	91
chr11	119054353	119054973	SRR8284512_trimmed.fq.sort.sort.q10.rmdup.narrowPeak_peak_13571	825	.	14.0071	85.4986	82.5571	338
chr11	119058687	119058851	SRR8284512_trimmed.fq.sort.sort.q10.rmdup.narrowPeak_peak_13572	49	.	3.41445	7.11029	4.91209	51
chr11	119081697	119082257	SRR8284512_trimmed.fq.sort.sort.q10.rmdup.narrowPeak_peak_13573	1001	.	16.1963	103.172	100.109	326
chr11	119088409	119088698	SRR8284512_trimmed.fq.sort.sort.q10.rmdup.narrowPeak_peak_13574	653	.	9.47993	68.1979	65.3709	140
chr11	119091570	119091948	SRR8284512_trimmed.fq.sort.sort.q10.rmdup.narrowPeak_peak_13575	1502	.	17.2363	153.729	150.245	200
chr11	119102398	119102673	SRR8284512_trimmed.fq.sort.sort.q10.rmdup.narrowPeak_peak_13576	38	.	4.26773	6.04816	3.88613	136
chr11	119126543	119126861	SRR8284512_trimmed.fq.sort.sort.q10.rmdup.narrowPeak_peak_13577	334	.	10.2279	36.0384	33.4427	158
chr11	119131221	119131499	SRR8284512_trimmed.fq.sort.sort.q10.rmdup.narrowPeak_peak_13578	380	.	10.8321	40.6371	38.0047	142
chr11	119156790	119157217	SRR8284512_trimmed.fq.sort.sort.q10.rmdup.narrowPeak_peak_13579	56	.	5.04368	7.85437	5.63071	133
chr11	119187510	119187858	SRR8284512_trimmed.fq.sort.sort.q10.rmdup.narrowPeak_peak_13580	957	.	13.6391	98.7984	95.7667	184
chr11	119190452	119190807	SRR8284512_trimmed.fq.sort.sort.q10.rmdup.narrowPeak_peak_13581	1059	.	14.6676	109.052	105.947	196
chr11	119198955	119199277	SRR8284512_trimmed.fq.sort.sort.q10.rmdup.narrowPeak_peak_13582	337	.	6.59679	36.2983	33.7006	132
chr11	119203285	119203842	SRR8284512_trimmed.fq.sort.sort.q10.rmdup.narrowPeak_peak_13583	1450	.	12.0476	148.471	145.039	319
chr11	119206591	119207014	SRR8284512_trimmed.fq.sort.sort.q10.rmdup.narrowPeak_peak_13584	1418	.	12.7796	145.234	141.833	156
chr11	119215041	119215210	SRR8284512_trimmed.fq.sort.sort.q10.rmdup.narrowPeak_peak_13585	76	.	5.29786	9.95348	7.6764	87
chr11	119234892	119235131	SRR8284512_trimmed.fq.sort.sort.q10.rmdup.narrowPeak_peak_13586	217	.	6.63384	24.2331	21.7463	101
chr11	119235453	119236048	SRR8284512_trimmed.fq.sort.sort.q10.rmdup.narrowPeak_peak_13587	1198	.	18.8614	123.072	119.861	398
chr11	119240885	119241149	SRR8284512_trimmed.fq.sort.sort.q10.rmdup.narrowPeak_peak_13588	112	.	6.41399	13.5745	11.2278	139
chr11	119248890	119249500	SRR8284512_trimmed.fq.sort.sort.q10.rmdup.narrowPeak_peak_13589	945	.	13.1887	97.6089	94.5855	282
chr11	119253192	119253575	SRR8284512_trimmed.fq.sort.sort.q10.rmdup.narrowPeak_peak_13590	489	.	8.86828	51.6413	48.9273	246
chr11	119267743	119268072	SRR8284512_trimmed.fq.sort.sort.q10.rmdup.narrowPeak_peak_13591	1500	.	18.3107	153.484	150.002	167
chr11	119272527	119272999	SRR8284512_trimmed.fq.sort.sort.q10.rmdup.narrowPeak_peak_13592	932	.	11.7041	96.2465	93.2324	187
chr11	119273562	119273909	SRR8284512_trimmed.fq.sort.sort.q10.rmdup.narrowPeak_peak_13593	471	.	9.44451	49.8459	47.1447	161
chr11	119291699	119291865	SRR8284512_trimmed.fq.sort.sort.q10.rmdup.narrowPeak_peak_13594	56	.	5.04368	7.85437	5.63071	70
chr11	119297317	119297578	SRR8284512_trimmed.fq.sort.sort.q10.rmdup.narrowPeak_peak_13595	140	.	7.22043	16.4331	14.0394	120
chr11	119363475	119364062	SRR8284512_trimmed.fq.sort.sort.q10.rmdup.narrowPeak_peak_13601	1933	.	21.5038	197.411	193.353	244
chr11	119392936	119393361	SRR8284512_trimmed.fq.sort.sort.q10.rmdup.narrowPeak_peak_13602	655	.	15.652	68.3846	65.5564	148
chr11	119404602	119405135	SRR8284512_trimmed.fq.sort.sort.q10.rmdup.narrowPeak_peak_13603	1971	.	27.6377	201.29	197.166	233
chr11	119420490	119420695	SRR8284512_trimmed.fq.sort.sort.q10.rmdup.narrowPeak_peak_13604	104	.	6.91297	12.772	10.441	96
chr11	119423901	119424103	SRR8284512_trimmed.fq.sort.sort.q10.rmdup.narrowPeak_peak_13605	79	.	5.85352	10.2046	7.92358	94
chr11	119435799	119436294	SRR8284512_trimmed.fq.sort.sort.q10.rmdup.narrowPeak_peak_13606	273	.	12.1449	29.9129	27.3695	288
chr11	119442199	119442639	SRR8284512_trimmed.fq.sort.sort.q10.rmdup.narrowPeak_peak_13607	207	.	10.0647	23.2052	20.7296	243
chr11	119452368	119452569	SRR8284512_trimmed.fq.sort.sort.q10.rmdup.narrowPeak_peak_13608	56	.	5.04368	7.85437	5.63071	146
chr11	119453527	119453742	SRR8284512_trimmed.fq.sort.sort.q10.rmdup.narrowPeak_peak_13609	105	.	6.98356	12.8906	10.5526	128
chr11	119490998	119491465	SRR8284512_trimmed.fq.sort.sort.q10.rmdup.narrowPeak_peak_13610	1141	.	23.7981	117.324	114.158	298
chr11	119503477	119504110	SRR8284512_trimmed.fq.sort.sort.q10.rmdup.narrowPeak_peak_13611	2169	.	28.152	221.434	216.903	399
chr11	119515033	119515439	SRR8284512_trimmed.fq.sort.sort.q10.rmdup.narrowPeak_peak_13612	255	.	9.89887	28.1115	25.5859	217
chr11	119517000	119517214	SRR8284512_trimmed.fq.sort.sort.q10.rmdup.narrowPeak_peak_13613	120	.	6.39318	14.3792	12.0177	80
chr11	119533756	119534029	SRR8284512_trimmed.fq.sort.sort.q10.rmdup.narrowPeak_peak_13614	221	.	10.8633	24.602	22.1098	151
chr11	119545874	119546204	SRR8284512_trimmed.fq.sort.sort.q10.rmdup.narrowPeak_peak_13615	380	.	13.2237	40.66	38.0274	178
chr11	119600260	119600673	SRR8284512_trimmed.fq.sort.sort.q10.rmdup.narrowPeak_peak_13616	766	.	19.2956	79.525	76.6231	252
chr11	119618645	119619237	SRR8284512_trimmed.fq.sort.sort.q10.rmdup.narrowPeak_peak_13617	1344	.	23.2985	137.763	134.43	339
chr11	119627292	119627740	SRR8284512_trimmed.fq.sort.sort.q10.rmdup.narrowPeak_peak_13618	1038	.	21.4903	106.901	103.812	181
chr11	119637598	119637909	SRR8284512_trimmed.fq.sort.sort.q10.rmdup.narrowPeak_peak_13619	298	.	13.1912	32.4045	29.8387	153
chr11	119715471	119715669	SRR8284512_trimmed.fq.sort.sort.q10.rmdup.narrowPeak_peak_13620	95	.	6.59559	11.8311	9.51283	71
chr11	119744523	119744762	SRR8284512_trimmed.fq.sort.sort.q10.rmdup.narrowPeak_peak_13621	150	.	7.76542	17.46	15.0517	130
chr11	119745788	119746005	SRR8284512_trimmed.fq.sort.sort.q10.rmdup.narrowPeak_peak_13622	158	.	7.91669	18.2323	15.8161	63
chr11	119764354	119764541	SRR8284512_trimmed.fq.sort.sort.q10.rmdup.narrowPeak_peak_13623	95	.	6.59559	11.8311	9.51283	107
chr11	119769690	119770165	SRR8284512_trimmed.fq.sort.sort.q10.rmdup.narrowPeak_peak_13624	856	.	21.8272	88.6509	85.6883	194
chr11	119781244	119781507	SRR8284512_trimmed.fq.sort.sort.q10.rmdup.narrowPeak_peak_13625	172	.	9.31142	19.6984	17.261	126
chr11	119820615	119820777	SRR8284512_trimmed.fq.sort.sort.q10.rmdup.narrowPeak_peak_13626	47	.	4.65571	6.93425	4.73985	32
chr11	119839392	119839733	SRR8284512_trimmed.fq.sort.sort.q10.rmdup.narrowPeak_peak_13627	208	.	10.4753	23.3519	20.8728	229
chr11	119881980	119882150	SRR8284512_trimmed.fq.sort.sort.q10.rmdup.narrowPeak_peak_13628	56	.	5.04368	7.85437	5.63071	63
chr11	119904917	119905304	SRR8284512_trimmed.fq.sort.sort.q10.rmdup.narrowPeak_peak_13629	1712	.	17.0407	175.006	171.278	207
chr11	119909461	119909813	SRR8284512_trimmed.fq.sort.sort.q10.rmdup.narrowPeak_peak_13630	1299	.	13.9226	133.264	129.97	182
chr11	119919795	119920348	SRR8284512_trimmed.fq.sort.sort.q10.rmdup.narrowPeak_peak_13631	1482	.	23.822	151.665	148.202	271
chr11	119935346	119935920	SRR8284512_trimmed.fq.sort.sort.q10.rmdup.narrowPeak_peak_13632	1864	.	24.4652	190.364	186.418	282
chr11	119943726	119944098	SRR8284512_trimmed.fq.sort.sort.q10.rmdup.narrowPeak_peak_13633	211	.	9.65872	23.604	21.1228	216
chr11	119950076	119950253	SRR8284512_trimmed.fq.sort.sort.q10.rmdup.narrowPeak_peak_13634	30	.	3.87976	5.19895	3.07351	100
chr11	119966720	119966954	SRR8284512_trimmed.fq.sort.sort.q10.rmdup.narrowPeak_peak_13635	135	.	7.96601	15.8949	13.5113	109
chr11	119991369	119991928	SRR8284512_trimmed.fq.sort.sort.q10.rmdup.narrowPeak_peak_13636	1758	.	25.9188	179.639	175.85	167
chr11	120012951	120013482	SRR8284512_trimmed.fq.sort.sort.q10.rmdup.narrowPeak_peak_13637	1771	.	23.4599	180.957	177.149	305
chr11	120022849	120023056	SRR8284512_trimmed.fq.sort.sort.q10.rmdup.narrowPeak_peak_13638	95	.	6.59559	11.8311	9.51283	51
chr11	120030049	120030575	SRR8284512_trimmed.fq.sort.sort.q10.rmdup.narrowPeak_peak_13639	1270	.	22.3521	130.354	127.083	303
chr11	120038060	120038249	SRR8284512_trimmed.fq.sort.sort.q10.rmdup.narrowPeak_peak_13640	105	.	6.98356	12.8906	10.5526	108
chr11	120048420	120048593	SRR8284512_trimmed.fq.sort.sort.q10.rmdup.narrowPeak_peak_13641	65	.	5.43166	8.80611	6.55593	103
chr11	120065160	120065829	SRR8284512_trimmed.fq.sort.sort.q10.rmdup.narrowPeak_peak_13642	1118	.	17.2618	115.027	111.878	265
chr11	120068000	120068162	SRR8284512_trimmed.fq.sort.sort.q10.rmdup.narrowPeak_peak_13643	36	.	2.91592	5.80065	3.65894	87
chr11	120073224	120073620	SRR8284512_trimmed.fq.sort.sort.q10.rmdup.narrowPeak_peak_13644	163	.	8.19982	18.76	16.3351	156
chr11	120086047	120086258	SRR8284512_trimmed.fq.sort.sort.q10.rmdup.narrowPeak_peak_13645	45	.	4.49674	6.67776	4.50082	67
chr11	120100938	120101605	SRR8284512_trimmed.fq.sort.sort.q10.rmdup.narrowPeak_peak_13646	1687	.	22.4122	172.412	168.717	322
chr11	120110545	120111479	SRR8284512_trimmed.fq.sort.sort.q10.rmdup.narrowPeak_peak_13647	2244	.	23.8176	229.205	224.484	661
chr11	120120486	120121146	SRR8284512_trimmed.fq.sort.sort.q10.rmdup.narrowPeak_peak_13648	1246	.	22.8192	127.95	124.7	378
chr11	120126917	120127164	SRR8284512_trimmed.fq.sort.sort.q10.rmdup.narrowPeak_peak_13649	230	.	10.4153	25.5736	23.073	107
chr11	120142826	120143118	SRR8284512_trimmed.fq.sort.sort.q10.rmdup.narrowPeak_peak_13650	454	.	15.9422	48.1468	45.4577	149
chr11	120152530	120152719	SRR8284512_trimmed.fq.sort.sort.q10.rmdup.narrowPeak_peak_13651	99	.	6.18123	12.3205	9.99563	100
chr11	120159904	120160075	SRR8284512_trimmed.fq.sort.sort.q10.rmdup.narrowPeak_peak_13652	82	.	3.94239	10.5857	8.29875	56
chr11	120160523	120160814	SRR8284512_trimmed.fq.sort.sort.q10.rmdup.narrowPeak_peak_13653	712	.	12.6156	74.0994	71.2332	139
chr11	120163264	120163609	SRR8284512_trimmed.fq.sort.sort.q10.rmdup.narrowPeak_peak_13654	696	.	12.5668	72.5319	69.676	152
chr11	120169217	120169669	SRR8284512_trimmed.fq.sort.sort.q10.rmdup.narrowPeak_peak_13655	1690	.	25.9412	172.775	169.075	254
chr11	120187314	120187499	SRR8284512_trimmed.fq.sort.sort.q10.rmdup.narrowPeak_peak_13656	76	.	4.6234	9.95613	7.67898	125
chr11	120191795	120192025	SRR8284512_trimmed.fq.sort.sort.q10.rmdup.narrowPeak_peak_13657	124	.	5.51592	14.8667	12.4993	132
chr11	120195269	120195655	SRR8284512_trimmed.fq.sort.sort.q10.rmdup.narrowPeak_peak_13658	372	.	10.7715	39.8543	37.2278	267
chr11	120208744	120209190	SRR8284512_trimmed.fq.sort.sort.q10.rmdup.narrowPeak_peak_13659	1096	.	22.7186	112.764	109.632	286
chr11	120229046	120229543	SRR8284512_trimmed.fq.sort.sort.q10.rmdup.narrowPeak_peak_13660	230	.	8.44595	25.5267	23.0266	250
chr11	120240383	120240639	SRR8284512_trimmed.fq.sort.sort.q10.rmdup.narrowPeak_peak_13661	156	.	7.11133	18.0767	15.6622	123
chr11	120251809	120251971	SRR8284512_trimmed.fq.sort.sort.q10.rmdup.narrowPeak_peak_13662	52	.	4.60345	7.42561	5.22081	55
chr11	120252511	120252898	SRR8284512_trimmed.fq.sort.sort.q10.rmdup.narrowPeak_peak_13663	67	.	5.17833	9.05003	6.79566	102
chr11	120262401	120263148	SRR8284512_trimmed.fq.sort.sort.q10.rmdup.narrowPeak_peak_13664	1852	.	21.9589	189.218	185.29	439
chr11	120280168	120280692	SRR8284512_trimmed.fq.sort.sort.q10.rmdup.narrowPeak_peak_13665	955	.	19.9887	98.5756	95.5455	281
chr11	120294292	120294547	SRR8284512_trimmed.fq.sort.sort.q10.rmdup.narrowPeak_peak_13666	65	.	5.43166	8.80611	6.55593	99
chr11	120304827	120305084	SRR8284512_trimmed.fq.sort.sort.q10.rmdup.narrowPeak_peak_13667	269	.	5.67634	29.5328	26.9939	144
chr11	120369703	120370080	SRR8284512_trimmed.fq.sort.sort.q10.rmdup.narrowPeak_peak_13676	1159	.	18.9828	119.166	115.985	175
chr11	120373084	120373362	SRR8284512_trimmed.fq.sort.sort.q10.rmdup.narrowPeak_peak_13677	277	.	7.7023	30.3403	27.7935	123
chr11	120378778	120379169	SRR8284512_trimmed.fq.sort.sort.q10.rmdup.narrowPeak_peak_13678	505	.	15.804	53.2334	50.5081	151
chr11	120386064	120386344	SRR8284512_trimmed.fq.sort.sort.q10.rmdup.narrowPeak_peak_13679	105	.	6.98356	12.8906	10.5526	156
chr11	120413841	120414339	SRR8284512_trimmed.fq.sort.sort.q10.rmdup.narrowPeak_peak_13680	142	.	6.65462	16.6535	14.2576	261
chr11	120423588	120424175	SRR8284512_trimmed.fq.sort.sort.q10.rmdup.narrowPeak_peak_13681	1889	.	25.174	192.899	188.913	228
chr11	120435219	120435381	SRR8284512_trimmed.fq.sort.sort.q10.rmdup.narrowPeak_peak_13682	40	.	4.07907	6.25323	4.08651	40
chr11	120435507	120435922	SRR8284512_trimmed.fq.sort.sort.q10.rmdup.narrowPeak_peak_13683	230	.	10.0921	25.5616	23.0611	140
chr11	120442812	120443120	SRR8284512_trimmed.fq.sort.sort.q10.rmdup.narrowPeak_peak_13684	312	.	13.2489	33.8421	31.2641	140
chr11	120449174	120449379	SRR8284512_trimmed.fq.sort.sort.q10.rmdup.narrowPeak_peak_13685	149	.	8.53547	17.3499	14.9427	122
chr11	120459242	120459595	SRR8284512_trimmed.fq.sort.sort.q10.rmdup.narrowPeak_peak_13686	863	.	21.72	89.3218	86.3546	161
chr11	120488609	120488812	SRR8284512_trimmed.fq.sort.sort.q10.rmdup.narrowPeak_peak_13687	73	.	3.41368	9.62664	7.36245	91
chr11	120489157	120489714	SRR8284512_trimmed.fq.sort.sort.q10.rmdup.narrowPeak_peak_13688	1995	.	21.8832	203.686	199.52	296
chr11	120506941	120507297	SRR8284512_trimmed.fq.sort.sort.q10.rmdup.narrowPeak_peak_13689	365	.	13.8843	39.1363	36.5158	160
chr11	120651909	120652226	SRR8284512_trimmed.fq.sort.sort.q10.rmdup.narrowPeak_peak_13706	690	.	20.604	71.9058	69.054	157
chr11	120658853	120659464	SRR8284512_trimmed.fq.sort.sort.q10.rmdup.narrowPeak_peak_13707	1908	.	26.3058	194.835	190.819	171
chr11	120671000	120671227	SRR8284512_trimmed.fq.sort.sort.q10.rmdup.narrowPeak_peak_13708	74	.	5.58854	9.75625	7.48975	101
chr11	120679854	120680174	SRR8284512_trimmed.fq.sort.sort.q10.rmdup.narrowPeak_peak_13709	502	.	15.6608	52.9394	50.216	159
chr11	120696549	120696975	SRR8284512_trimmed.fq.sort.sort.q10.rmdup.narrowPeak_peak_13710	1163	.	21.1248	119.501	116.318	199
chr11	120704058	120704291	SRR8284512_trimmed.fq.sort.sort.q10.rmdup.narrowPeak_peak_13711	218	.	10.0793	24.3772	21.8891	106
chr11	120712688	120713231	SRR8284512_trimmed.fq.sort.sort.q10.rmdup.narrowPeak_peak_13712	1151	.	19.2451	118.277	115.103	221
chr11	120720434	120720825	SRR8284512_trimmed.fq.sort.sort.q10.rmdup.narrowPeak_peak_13713	2359	.	29.576	240.973	235.921	177
chr11	120727271	120727627	SRR8284512_trimmed.fq.sort.sort.q10.rmdup.narrowPeak_peak_13714	676	.	18.6468	70.4598	67.6177	179
chr11	120749463	120749815	SRR8284512_trimmed.fq.sort.sort.q10.rmdup.narrowPeak_peak_13715	473	.	16.5289	50.0237	47.3212	161
chr11	120769959	120770121	SRR8284512_trimmed.fq.sort.sort.q10.rmdup.narrowPeak_peak_13716	47	.	4.65571	6.93425	4.73985	70
chr11	120776020	120776554	SRR8284512_trimmed.fq.sort.sort.q10.rmdup.narrowPeak_peak_13717	2536	.	27.3602	259.261	253.636	232
chr11	120789886	120790159	SRR8284512_trimmed.fq.sort.sort.q10.rmdup.narrowPeak_peak_13718	184	.	9.69939	20.8995	18.4479	135
chr11	120800008	120800437	SRR8284512_trimmed.fq.sort.sort.q10.rmdup.narrowPeak_peak_13719	2281	.	26.6087	232.981	228.16	183
chr11	120848393	120848563	SRR8284512_trimmed.fq.sort.sort.q10.rmdup.narrowPeak_peak_13720	47	.	4.65571	6.93425	4.73985	82
chr11	120887509	120887865	SRR8284512_trimmed.fq.sort.sort.q10.rmdup.narrowPeak_peak_13721	626	.	19.9516	65.4719	62.6629	173
chr11	120894515	120894721	SRR8284512_trimmed.fq.sort.sort.q10.rmdup.narrowPeak_peak_13722	105	.	6.98356	12.8906	10.5526	91
chr11	120905351	120905955	SRR8284512_trimmed.fq.sort.sort.q10.rmdup.narrowPeak_peak_13723	2242	.	25.1147	228.946	224.231	199
chr11	120918011	120918236	SRR8284512_trimmed.fq.sort.sort.q10.rmdup.narrowPeak_peak_13724	75	.	5.81964	9.78735	7.51283	83
chr11	120932795	120932963	SRR8284512_trimmed.fq.sort.sort.q10.rmdup.narrowPeak_peak_13725	47	.	4.65571	6.93425	4.73985	33
chr11	120950517	120950864	SRR8284512_trimmed.fq.sort.sort.q10.rmdup.narrowPeak_peak_13726	222	.	9.64843	24.7195	22.2262	197
chr11	120987589	120987898	SRR8284512_trimmed.fq.sort.sort.q10.rmdup.narrowPeak_peak_13727	190	.	9.10984	21.4843	19.0273	158
chr11	120995741	120996029	SRR8284512_trimmed.fq.sort.sort.q10.rmdup.narrowPeak_peak_13728	287	.	12.5879	31.3433	28.7872	169
chr11	121017566	121018127	SRR8284512_trimmed.fq.sort.sort.q10.rmdup.narrowPeak_peak_13729	1566	.	22.9257	160.17	156.618	341
chr11	121041140	121041725	SRR8284512_trimmed.fq.sort.sort.q10.rmdup.narrowPeak_peak_13730	1463	.	24.1653	149.826	146.381	199
chr11	121047914	121048371	SRR8284512_trimmed.fq.sort.sort.q10.rmdup.narrowPeak_peak_13731	1116	.	20.1328	114.845	111.697	281
chr11	121053531	121053990	SRR8284512_trimmed.fq.sort.sort.q10.rmdup.narrowPeak_peak_13732	2241	.	28.787	228.813	224.102	234
chr11	121115468	121115677	SRR8284512_trimmed.fq.sort.sort.q10.rmdup.narrowPeak_peak_13733	95	.	6.59559	11.8311	9.51283	86
chr11	121126356	121126782	SRR8284512_trimmed.fq.sort.sort.q10.rmdup.narrowPeak_peak_13734	854	.	20.9267	88.4558	85.4944	233
chr11	121132385	121132547	SRR8284512_trimmed.fq.sort.sort.q10.rmdup.narrowPeak_peak_13735	56	.	5.04368	7.85437	5.63071	115
chr11	121138784	121139023	SRR8284512_trimmed.fq.sort.sort.q10.rmdup.narrowPeak_peak_13736	127	.	7.75951	15.0781	12.7037	114
chr11	121148241	121148631	SRR8284512_trimmed.fq.sort.sort.q10.rmdup.narrowPeak_peak_13737	570	.	17.8766	59.7777	57.0071	136
chr11	121156112	121156390	SRR8284512_trimmed.fq.sort.sort.q10.rmdup.narrowPeak_peak_13738	138	.	8.14749	16.204	13.8128	158
chr11	121176165	121176803	SRR8284512_trimmed.fq.sort.sort.q10.rmdup.narrowPeak_peak_13739	1860	.	25.4753	190.02	186.079	284
chr11	121184203	121184385	SRR8284512_trimmed.fq.sort.sort.q10.rmdup.narrowPeak_peak_13740	56	.	5.04368	7.85437	5.63071	58
chr11	121184613	121184775	SRR8284512_trimmed.fq.sort.sort.q10.rmdup.narrowPeak_peak_13741	30	.	3.87976	5.19895	3.07351	8
chr11	121187617	121187779	SRR8284512_trimmed.fq.sort.sort.q10.rmdup.narrowPeak_peak_13742	38	.	4.26773	6.04816	3.88613	38
chr11	121201849	121202201	SRR8284512_trimmed.fq.sort.sort.q10.rmdup.narrowPeak_peak_13743	905	.	22.4019	93.5473	90.5517	161
chr11	121228964	121229255	SRR8284512_trimmed.fq.sort.sort.q10.rmdup.narrowPeak_peak_13744	197	.	8.3796	22.2036	19.7373	156
chr11	121230498	121230664	SRR8284512_trimmed.fq.sort.sort.q10.rmdup.narrowPeak_peak_13745	64	.	4.33595	8.71749	6.47758	111
chr11	121235506	121235829	SRR8284512_trimmed.fq.sort.sort.q10.rmdup.narrowPeak_peak_13746	773	.	10.5759	80.2429	77.3362	151
chr11	121237112	121237885	SRR8284512_trimmed.fq.sort.sort.q10.rmdup.narrowPeak_peak_13747	875	.	11.4826	90.4815	87.5067	628
chr11	121266058	121266409	SRR8284512_trimmed.fq.sort.sort.q10.rmdup.narrowPeak_peak_13748	38	.	4.26773	6.04816	3.88613	246
chr11	121287286	121287607	SRR8284512_trimmed.fq.sort.sort.q10.rmdup.narrowPeak_peak_13749	255	.	9.89887	28.1115	25.5859	125
chr11	121290009	121290206	SRR8284512_trimmed.fq.sort.sort.q10.rmdup.narrowPeak_peak_13750	94	.	5.6674	11.7498	9.43867	97
chr11	121324372	121324580	SRR8284512_trimmed.fq.sort.sort.q10.rmdup.narrowPeak_peak_13751	149	.	8.53547	17.3499	14.9427	131
chr11	121332618	121332854	SRR8284512_trimmed.fq.sort.sort.q10.rmdup.narrowPeak_peak_13752	47	.	4.65571	6.93425	4.73985	107
chr11	121348606	121349025	SRR8284512_trimmed.fq.sort.sort.q10.rmdup.narrowPeak_peak_13753	290	.	11.3467	31.6182	29.0598	275
chr11	121353651	121353868	SRR8284512_trimmed.fq.sort.sort.q10.rmdup.narrowPeak_peak_13754	25	.	3.39968	4.64083	2.54926	81
chr11	121362286	121362562	SRR8284512_trimmed.fq.sort.sort.q10.rmdup.narrowPeak_peak_13755	230	.	11.0687	25.5501	23.0497	146
chr11	121369605	121370112	SRR8284512_trimmed.fq.sort.sort.q10.rmdup.narrowPeak_peak_13756	1470	.	25.0689	150.524	147.072	243
chr11	121378680	121379054	SRR8284512_trimmed.fq.sort.sort.q10.rmdup.narrowPeak_peak_13757	184	.	9.69939	20.8995	18.4479	181
chr11	121388549	121388797	SRR8284512_trimmed.fq.sort.sort.q10.rmdup.narrowPeak_peak_13758	138	.	8.14749	16.204	13.8128	146
chr11	121451839	121452092	SRR8284512_trimmed.fq.sort.sort.q10.rmdup.narrowPeak_peak_13761	95	.	6.59559	11.8311	9.51283	140
chr11	121457807	121458198	SRR8284512_trimmed.fq.sort.sort.q10.rmdup.narrowPeak_peak_13762	443	.	15.375	47.0619	44.3809	209
chr11	121465824	121465993	SRR8284512_trimmed.fq.sort.sort.q10.rmdup.narrowPeak_peak_13763	56	.	5.04368	7.85437	5.63071	47
chr11	121475619	121476117	SRR8284512_trimmed.fq.sort.sort.q10.rmdup.narrowPeak_peak_13764	2195	.	30.1953	224.16	219.565	257
chr11	121554004	121554178	SRR8284512_trimmed.fq.sort.sort.q10.rmdup.narrowPeak_peak_13765	65	.	5.43166	8.80611	6.55593	28
chr11	121556433	121556623	SRR8284512_trimmed.fq.sort.sort.q10.rmdup.narrowPeak_peak_13766	60	.	5.09165	8.2457	6.01467	89
chr11	121560374	121560664	SRR8284512_trimmed.fq.sort.sort.q10.rmdup.narrowPeak_peak_13767	212	.	10.3665	23.737	21.2546	149
chr11	121567582	121567778	SRR8284512_trimmed.fq.sort.sort.q10.rmdup.narrowPeak_peak_13768	95	.	6.59559	11.8311	9.51283	124
chr11	121630423	121630802	SRR8284512_trimmed.fq.sort.sort.q10.rmdup.narrowPeak_peak_13769	437	.	16.6605	46.4185	43.7421	194
chr11	121652484	121652965	SRR8284512_trimmed.fq.sort.sort.q10.rmdup.narrowPeak_peak_13770	946	.	22.2072	97.6916	94.6676	314
chr11	121672609	121673206	SRR8284512_trimmed.fq.sort.sort.q10.rmdup.narrowPeak_peak_13771	442	.	12.5783	46.8799	44.2001	392
chr11	121673448	121673644	SRR8284512_trimmed.fq.sort.sort.q10.rmdup.narrowPeak_peak_13772	73	.	4.61762	9.62429	7.36011	58
chr11	121680609	121681170	SRR8284512_trimmed.fq.sort.sort.q10.rmdup.narrowPeak_peak_13773	871	.	19.0745	90.1536	87.181	249
chr11	121695788	121696032	SRR8284512_trimmed.fq.sort.sort.q10.rmdup.narrowPeak_peak_13774	138	.	8.14749	16.204	13.8128	124
chr11	121712398	121712764	SRR8284512_trimmed.fq.sort.sort.q10.rmdup.narrowPeak_peak_13775	127	.	7.75951	15.0781	12.7037	104
chr11	121808158	121808854	SRR8284512_trimmed.fq.sort.sort.q10.rmdup.narrowPeak_peak_13776	1472	.	23.5092	150.705	147.252	283
chr11	121831270	121831498	SRR8284512_trimmed.fq.sort.sort.q10.rmdup.narrowPeak_peak_13777	116	.	7.37154	13.9733	11.6166	135
chr11	121845968	121846284	SRR8284512_trimmed.fq.sort.sort.q10.rmdup.narrowPeak_peak_13778	727	.	19.0733	75.6115	72.7352	160
chr11	121878049	121878332	SRR8284512_trimmed.fq.sort.sort.q10.rmdup.narrowPeak_peak_13779	95	.	6.59559	11.8311	9.51283	136
chr11	121965849	121966317	SRR8284512_trimmed.fq.sort.sort.q10.rmdup.narrowPeak_peak_13780	1179	.	28.0425	121.164	117.968	260
chr12	3098110	3098675	SRR8284512_trimmed.fq.sort.sort.q10.rmdup.narrowPeak_peak_13781	484	.	17.987	51.1306	48.4201	241
chr12	3209269	3209566	SRR8284512_trimmed.fq.sort.sort.q10.rmdup.narrowPeak_peak_13783	127	.	7.75951	15.0781	12.7037	125
chr12	3235461	3236115	SRR8284512_trimmed.fq.sort.sort.q10.rmdup.narrowPeak_peak_13784	1001	.	22.6181	103.246	100.183	385
chr12	3253585	3254149	SRR8284512_trimmed.fq.sort.sort.q10.rmdup.narrowPeak_peak_13785	757	.	19.2802	78.6331	75.737	222
chr12	3270839	3271168	SRR8284512_trimmed.fq.sort.sort.q10.rmdup.narrowPeak_peak_13786	196	.	10.0874	22.1176	19.652	167
chr12	3282279	3282498	SRR8284512_trimmed.fq.sort.sort.q10.rmdup.narrowPeak_peak_13787	172	.	9.31142	19.6984	17.261	86
chr12	3358969	3359718	SRR8284512_trimmed.fq.sort.sort.q10.rmdup.narrowPeak_peak_13788	1613	.	24.7086	165.005	161.399	420
chr12	3377235	3377568	SRR8284512_trimmed.fq.sort.sort.q10.rmdup.narrowPeak_peak_13789	575	.	19.8857	60.2749	57.501	138
chr12	3390695	3391386	SRR8284512_trimmed.fq.sort.sort.q10.rmdup.narrowPeak_peak_13790	2228	.	27.3061	227.569	222.889	399
chr12	3412859	3413073	SRR8284512_trimmed.fq.sort.sort.q10.rmdup.narrowPeak_peak_13791	105	.	6.98356	12.8906	10.5526	95
chr12	3421632	3421806	SRR8284512_trimmed.fq.sort.sort.q10.rmdup.narrowPeak_peak_13792	78	.	5.02412	10.128	7.84827	84
chr12	3426010	3426281	SRR8284512_trimmed.fq.sort.sort.q10.rmdup.narrowPeak_peak_13793	345	.	10.1971	37.1809	34.5757	127
chr12	3428298	3428598	SRR8284512_trimmed.fq.sort.sort.q10.rmdup.narrowPeak_peak_13794	136	.	5.99832	16.0354	13.6502	86
chr12	3431092	3431305	SRR8284512_trimmed.fq.sort.sort.q10.rmdup.narrowPeak_peak_13795	118	.	6.31147	14.217	11.8574	113
chr12	3437644	3438191	SRR8284512_trimmed.fq.sort.sort.q10.rmdup.narrowPeak_peak_13796	600	.	17.7795	62.8431	60.0518	403
chr12	3458358	3458520	SRR8284512_trimmed.fq.sort.sort.q10.rmdup.narrowPeak_peak_13797	65	.	5.43166	8.80611	6.55593	113
chr12	3527270	3527462	SRR8284512_trimmed.fq.sort.sort.q10.rmdup.narrowPeak_peak_13798	38	.	4.26773	6.04816	3.88613	106
chr12	3550329	3550758	SRR8284512_trimmed.fq.sort.sort.q10.rmdup.narrowPeak_peak_13799	1105	.	24.6695	113.679	110.54	194
chr12	3560557	3560968	SRR8284512_trimmed.fq.sort.sort.q10.rmdup.narrowPeak_peak_13800	569	.	17.0591	59.7401	56.9698	206
chr12	3574739	3574975	SRR8284512_trimmed.fq.sort.sort.q10.rmdup.narrowPeak_peak_13801	177	.	9.31168	20.2296	17.7872	131
chr12	3582360	3582551	SRR8284512_trimmed.fq.sort.sort.q10.rmdup.narrowPeak_peak_13802	47	.	4.65571	6.93425	4.73985	83
chr12	3609663	3610205	SRR8284512_trimmed.fq.sort.sort.q10.rmdup.narrowPeak_peak_13803	1136	.	23.196	116.767	113.605	298
chr12	3636362	3636566	SRR8284512_trimmed.fq.sort.sort.q10.rmdup.narrowPeak_peak_13804	127	.	7.75951	15.0781	12.7037	121
chr12	3642012	3642391	SRR8284512_trimmed.fq.sort.sort.q10.rmdup.narrowPeak_peak_13805	511	.	16.5026	53.8651	51.1352	144
chr12	3661109	3661599	SRR8284512_trimmed.fq.sort.sort.q10.rmdup.narrowPeak_peak_13806	483	.	16.6808	51.0874	48.3773	352
chr12	3695710	3696195	SRR8284512_trimmed.fq.sort.sort.q10.rmdup.narrowPeak_peak_13807	1813	.	26.4068	185.186	181.318	237
chr12	3702571	3702733	SRR8284512_trimmed.fq.sort.sort.q10.rmdup.narrowPeak_peak_13808	38	.	4.26773	6.04816	3.88613	51
chr12	3759463	3759688	SRR8284512_trimmed.fq.sort.sort.q10.rmdup.narrowPeak_peak_13809	172	.	9.31142	19.6984	17.261	73
chr12	3781509	3782047	SRR8284512_trimmed.fq.sort.sort.q10.rmdup.narrowPeak_peak_13810	2349	.	27.3675	239.984	234.961	246
chr12	3791791	3792354	SRR8284512_trimmed.fq.sort.sort.q10.rmdup.narrowPeak_peak_13811	1887	.	26.2625	192.694	188.712	197
chr12	3817011	3817378	SRR8284512_trimmed.fq.sort.sort.q10.rmdup.narrowPeak_peak_13812	233	.	11.2513	25.8673	23.3622	245
chr12	3834563	3834725	SRR8284512_trimmed.fq.sort.sort.q10.rmdup.narrowPeak_peak_13813	44	.	4.27463	6.58462	4.40997	55
chr12	3835028	3835360	SRR8284512_trimmed.fq.sort.sort.q10.rmdup.narrowPeak_peak_13814	273	.	11.4476	29.9161	27.3726	156
chr12	3842812	3843136	SRR8284512_trimmed.fq.sort.sort.q10.rmdup.narrowPeak_peak_13815	877	.	20.0036	90.7174	87.741	161
chr12	3843383	3843663	SRR8284512_trimmed.fq.sort.sort.q10.rmdup.narrowPeak_peak_13816	187	.	7.44961	21.2056	18.7512	153
chr12	3848969	3849175	SRR8284512_trimmed.fq.sort.sort.q10.rmdup.narrowPeak_peak_13817	185	.	6.95034	20.973	18.5206	92
chr12	3852476	3852877	SRR8284512_trimmed.fq.sort.sort.q10.rmdup.narrowPeak_peak_13818	604	.	14.2423	63.2285	60.4345	240
chr12	3870816	3871136	SRR8284512_trimmed.fq.sort.sort.q10.rmdup.narrowPeak_peak_13819	362	.	9.30591	38.9178	36.2989	160
chr12	3871740	3872016	SRR8284512_trimmed.fq.sort.sort.q10.rmdup.narrowPeak_peak_13820	612	.	12.7639	64.0854	61.2856	143
chr12	3875579	3875817	SRR8284512_trimmed.fq.sort.sort.q10.rmdup.narrowPeak_peak_13821	292	.	8.18278	31.7626	29.2031	105
chr12	3925928	3926492	SRR8284512_trimmed.fq.sort.sort.q10.rmdup.narrowPeak_peak_13822	1967	.	26.0359	200.875	196.758	361
chr12	3956372	3956709	SRR8284512_trimmed.fq.sort.sort.q10.rmdup.narrowPeak_peak_13823	1190	.	22.8026	122.299	119.094	164
chr12	3983482	3984280	SRR8284512_trimmed.fq.sort.sort.q10.rmdup.narrowPeak_peak_13824	1530	.	22.4215	156.601	153.087	466
chr12	4019638	4019841	SRR8284512_trimmed.fq.sort.sort.q10.rmdup.narrowPeak_peak_13825	95	.	6.59559	11.8311	9.51283	65
chr12	4038336	4038545	SRR8284512_trimmed.fq.sort.sort.q10.rmdup.narrowPeak_peak_13826	65	.	5.43166	8.80611	6.55593	85
chr12	4080309	4080816	SRR8284512_trimmed.fq.sort.sort.q10.rmdup.narrowPeak_peak_13827	2533	.	31.3688	258.984	253.366	191
chr12	4107238	4107825	SRR8284512_trimmed.fq.sort.sort.q10.rmdup.narrowPeak_peak_13828	1902	.	27.3334	194.206	190.2	306
chr12	4131740	4131971	SRR8284512_trimmed.fq.sort.sort.q10.rmdup.narrowPeak_peak_13829	138	.	8.14749	16.204	13.8128	85
chr12	4143217	4143528	SRR8284512_trimmed.fq.sort.sort.q10.rmdup.narrowPeak_peak_13830	625	.	18.1777	65.3084	62.5004	149
chr12	4145506	4145703	SRR8284512_trimmed.fq.sort.sort.q10.rmdup.narrowPeak_peak_13831	55	.	4.45434	7.75706	5.54537	112
chr12	4160271	4160640	SRR8284512_trimmed.fq.sort.sort.q10.rmdup.narrowPeak_peak_13832	385	.	14.2404	41.227	38.5896	237
chr12	4189075	4189467	SRR8284512_trimmed.fq.sort.sort.q10.rmdup.narrowPeak_peak_13833	748	.	20.8882	77.7353	74.845	160
chr12	4208659	4209192	SRR8284512_trimmed.fq.sort.sort.q10.rmdup.narrowPeak_peak_13834	803	.	18.0378	83.2938	80.367	330
chr12	4342335	4342561	SRR8284512_trimmed.fq.sort.sort.q10.rmdup.narrowPeak_peak_13835	95	.	6.59559	11.8311	9.51283	94
chr12	4354369	4354566	SRR8284512_trimmed.fq.sort.sort.q10.rmdup.narrowPeak_peak_13836	127	.	7.75951	15.0781	12.7037	79
chr12	4356900	4357087	SRR8284512_trimmed.fq.sort.sort.q10.rmdup.narrowPeak_peak_13837	75	.	5.81964	9.78735	7.51283	108
chr12	4358927	4359105	SRR8284512_trimmed.fq.sort.sort.q10.rmdup.narrowPeak_peak_13838	38	.	4.26773	6.04816	3.88613	140
chr12	4390798	4390983	SRR8284512_trimmed.fq.sort.sort.q10.rmdup.narrowPeak_peak_13839	52	.	4.78434	7.43109	5.22605	83
chr12	4392740	4392997	SRR8284512_trimmed.fq.sort.sort.q10.rmdup.narrowPeak_peak_13840	355	.	14.5262	38.1872	35.5738	119
chr12	4403322	4403575	SRR8284512_trimmed.fq.sort.sort.q10.rmdup.narrowPeak_peak_13841	272	.	12.4152	29.7492	27.207	143
chr12	4461037	4461318	SRR8284512_trimmed.fq.sort.sort.q10.rmdup.narrowPeak_peak_13842	538	.	18.3424	56.6024	53.8535	130
chr12	4470407	4470690	SRR8284512_trimmed.fq.sort.sort.q10.rmdup.narrowPeak_peak_13843	233	.	11.2513	25.8673	23.3622	144
chr12	4477421	4477778	SRR8284512_trimmed.fq.sort.sort.q10.rmdup.narrowPeak_peak_13844	84	.	6.20761	10.7962	8.49896	85
chr12	4503158	4503536	SRR8284512_trimmed.fq.sort.sort.q10.rmdup.narrowPeak_peak_13845	221	.	10.8633	24.602	22.1098	257
chr12	4516764	4516984	SRR8284512_trimmed.fq.sort.sort.q10.rmdup.narrowPeak_peak_13846	149	.	8.53547	17.3499	14.9427	117
chr12	4548555	4548999	SRR8284512_trimmed.fq.sort.sort.q10.rmdup.narrowPeak_peak_13847	1707	.	27.8532	174.457	170.736	277
chr12	4571892	4572271	SRR8284512_trimmed.fq.sort.sort.q10.rmdup.narrowPeak_peak_13848	1166	.	24.8529	119.883	116.697	191
chr12	4581776	4582122	SRR8284512_trimmed.fq.sort.sort.q10.rmdup.narrowPeak_peak_13849	370	.	14.9891	39.7242	37.0986	140
chr12	4592083	4592280	SRR8284512_trimmed.fq.sort.sort.q10.rmdup.narrowPeak_peak_13850	116	.	7.37154	13.9733	11.6166	69
chr12	4603915	4604077	SRR8284512_trimmed.fq.sort.sort.q10.rmdup.narrowPeak_peak_13851	56	.	5.04368	7.85437	5.63071	95
chr12	4638476	4638778	SRR8284512_trimmed.fq.sort.sort.q10.rmdup.narrowPeak_peak_13852	208	.	10.4753	23.3519	20.8728	145
chr12	4720411	4720748	SRR8284512_trimmed.fq.sort.sort.q10.rmdup.narrowPeak_peak_13853	219	.	10.7535	24.4118	21.9234	149
chr12	4729230	4729522	SRR8284512_trimmed.fq.sort.sort.q10.rmdup.narrowPeak_peak_13854	510	.	18.1211	53.7678	51.0387	173
chr12	4742230	4742477	SRR8284512_trimmed.fq.sort.sort.q10.rmdup.narrowPeak_peak_13855	259	.	12.0272	28.4413	25.9114	98
chr12	4793728	4794033	SRR8284512_trimmed.fq.sort.sort.q10.rmdup.narrowPeak_peak_13859	324	.	13.9125	35.0143	32.4273	159
chr12	4827391	4827591	SRR8284512_trimmed.fq.sort.sort.q10.rmdup.narrowPeak_peak_13860	56	.	5.04368	7.85437	5.63071	69
chr12	4848068	4848296	SRR8284512_trimmed.fq.sort.sort.q10.rmdup.narrowPeak_peak_13861	30	.	3.87976	5.19895	3.07351	137
chr12	4856232	4856551	SRR8284512_trimmed.fq.sort.sort.q10.rmdup.narrowPeak_peak_13862	977	.	19.5194	100.83	97.7838	154
chr12	4856898	4857155	SRR8284512_trimmed.fq.sort.sort.q10.rmdup.narrowPeak_peak_13863	406	.	10.8912	43.3271	40.6739	142
chr12	4862606	4863048	SRR8284512_trimmed.fq.sort.sort.q10.rmdup.narrowPeak_peak_13864	657	.	18.1455	68.551	65.7217	290
chr12	4872372	4872631	SRR8284512_trimmed.fq.sort.sort.q10.rmdup.narrowPeak_peak_13865	184	.	9.69939	20.8995	18.4479	145
chr12	4879052	4879352	SRR8284512_trimmed.fq.sort.sort.q10.rmdup.narrowPeak_peak_13866	395	.	15.5498	42.1793	39.5345	139
chr12	4906007	4906299	SRR8284512_trimmed.fq.sort.sort.q10.rmdup.narrowPeak_peak_13867	269	.	11.5489	29.474	26.9356	135
chr12	4907756	4907977	SRR8284512_trimmed.fq.sort.sort.q10.rmdup.narrowPeak_peak_13868	108	.	6.68315	13.22	10.8778	113
chr12	4917060	4917483	SRR8284512_trimmed.fq.sort.sort.q10.rmdup.narrowPeak_peak_13869	340	.	13.6996	36.7008	34.0991	264
chr12	4931262	4931492	SRR8284512_trimmed.fq.sort.sort.q10.rmdup.narrowPeak_peak_13870	95	.	6.59559	11.8311	9.51283	99
chr12	4942050	4942305	SRR8284512_trimmed.fq.sort.sort.q10.rmdup.narrowPeak_peak_13871	311	.	13.5791	33.7511	31.1738	121
chr12	4950187	4950363	SRR8284512_trimmed.fq.sort.sort.q10.rmdup.narrowPeak_peak_13872	65	.	5.43166	8.80611	6.55593	53
chr12	4972947	4973353	SRR8284512_trimmed.fq.sort.sort.q10.rmdup.narrowPeak_peak_13873	2170	.	30.0379	221.542	217.009	196
chr12	5021402	5021577	SRR8284512_trimmed.fq.sort.sort.q10.rmdup.narrowPeak_peak_13874	56	.	5.04368	7.85437	5.63071	87
chr12	5024662	5024851	SRR8284512_trimmed.fq.sort.sort.q10.rmdup.narrowPeak_peak_13875	39	.	4.14451	6.10351	3.94018	110
chr12	5029087	5029351	SRR8284512_trimmed.fq.sort.sort.q10.rmdup.narrowPeak_peak_13876	241	.	11.38	26.6957	24.1835	155
chr12	5048183	5048536	SRR8284512_trimmed.fq.sort.sort.q10.rmdup.narrowPeak_peak_13877	172	.	9.31142	19.6984	17.261	134
chr12	5099608	5099851	SRR8284512_trimmed.fq.sort.sort.q10.rmdup.narrowPeak_peak_13878	95	.	6.59559	11.8311	9.51283	145
chr12	5100488	5100689	SRR8284512_trimmed.fq.sort.sort.q10.rmdup.narrowPeak_peak_13879	75	.	5.81964	9.78735	7.51283	84
chr12	5136223	5136878	SRR8284512_trimmed.fq.sort.sort.q10.rmdup.narrowPeak_peak_13880	1704	.	22.6381	174.177	170.46	289
chr12	5142766	5143196	SRR8284512_trimmed.fq.sort.sort.q10.rmdup.narrowPeak_peak_13881	1630	.	24.9309	166.677	163.051	211
chr12	5151897	5152333	SRR8284512_trimmed.fq.sort.sort.q10.rmdup.narrowPeak_peak_13882	688	.	18.4625	71.7383	68.8877	231
chr12	5166289	5166592	SRR8284512_trimmed.fq.sort.sort.q10.rmdup.narrowPeak_peak_13883	337	.	14.299	36.3823	33.7839	157
chr12	5174078	5174276	SRR8284512_trimmed.fq.sort.sort.q10.rmdup.narrowPeak_peak_13884	47	.	4.65571	6.93425	4.73985	83
chr12	5193381	5193625	SRR8284512_trimmed.fq.sort.sort.q10.rmdup.narrowPeak_peak_13885	98	.	6.54641	12.1516	9.82899	93
chr12	5250009	5250221	SRR8284512_trimmed.fq.sort.sort.q10.rmdup.narrowPeak_peak_13886	65	.	5.43166	8.80611	6.55593	135
chr12	5274745	5274997	SRR8284512_trimmed.fq.sort.sort.q10.rmdup.narrowPeak_peak_13887	84	.	6.20761	10.7962	8.49896	99
chr12	5307983	5308249	SRR8284512_trimmed.fq.sort.sort.q10.rmdup.narrowPeak_peak_13888	525	.	19.3988	55.2563	52.5167	126
chr12	5358600	5358801	SRR8284512_trimmed.fq.sort.sort.q10.rmdup.narrowPeak_peak_13889	56	.	5.04368	7.85437	5.63071	44
chr12	5362185	5362429	SRR8284512_trimmed.fq.sort.sort.q10.rmdup.narrowPeak_peak_13890	47	.	4.65571	6.93425	4.73985	110
chr12	5410122	5410799	SRR8284512_trimmed.fq.sort.sort.q10.rmdup.narrowPeak_peak_13891	1901	.	26.4092	194.185	190.179	439
chr12	5430998	5431354	SRR8284512_trimmed.fq.sort.sort.q10.rmdup.narrowPeak_peak_13892	325	.	13.9671	35.11	32.5213	149
chr12	5453124	5453540	SRR8284512_trimmed.fq.sort.sort.q10.rmdup.narrowPeak_peak_13893	372	.	14.2663	39.8466	37.2201	175
chr12	5566311	5566564	SRR8284512_trimmed.fq.sort.sort.q10.rmdup.narrowPeak_peak_13894	208	.	10.4753	23.3519	20.8728	115
chr12	5711357	5711660	SRR8284512_trimmed.fq.sort.sort.q10.rmdup.narrowPeak_peak_13895	246	.	11.6393	27.1472	24.6295	150
chr12	5771189	5771466	SRR8284512_trimmed.fq.sort.sort.q10.rmdup.narrowPeak_peak_13896	184	.	9.69939	20.8995	18.4479	116
chr12	5840580	5840807	SRR8284512_trimmed.fq.sort.sort.q10.rmdup.narrowPeak_peak_13897	138	.	8.14749	16.204	13.8128	86
chr12	6355344	6355659	SRR8284512_trimmed.fq.sort.sort.q10.rmdup.narrowPeak_peak_13898	172	.	9.31142	19.6984	17.261	172
chr12	6555128	6555531	SRR8284512_trimmed.fq.sort.sort.q10.rmdup.narrowPeak_peak_13899	480	.	18.2349	50.7789	48.0709	264
chr12	6702383	6702609	SRR8284512_trimmed.fq.sort.sort.q10.rmdup.narrowPeak_peak_13900	65	.	5.43166	8.80611	6.55593	123
chr12	6816581	6816833	SRR8284512_trimmed.fq.sort.sort.q10.rmdup.narrowPeak_peak_13901	95	.	6.59559	11.8311	9.51283	99
chr12	6950015	6950228	SRR8284512_trimmed.fq.sort.sort.q10.rmdup.narrowPeak_peak_13902	95	.	6.59559	11.8311	9.51283	116
chr12	7054507	7054912	SRR8284512_trimmed.fq.sort.sort.q10.rmdup.narrowPeak_peak_13903	481	.	17.4105	50.8781	48.1694	260
chr12	7443004	7443237	SRR8284512_trimmed.fq.sort.sort.q10.rmdup.narrowPeak_peak_13904	160	.	8.92344	18.515	16.0924	122
chr12	7493278	7493440	SRR8284512_trimmed.fq.sort.sort.q10.rmdup.narrowPeak_peak_13905	56	.	5.04368	7.85437	5.63071	100
chr12	7543389	7544032	SRR8284512_trimmed.fq.sort.sort.q10.rmdup.narrowPeak_peak_13906	1498	.	25.0254	153.322	149.842	403
chr12	7571222	7571469	SRR8284512_trimmed.fq.sort.sort.q10.rmdup.narrowPeak_peak_13907	95	.	6.59559	11.8311	9.51283	115
chr12	7577930	7578443	SRR8284512_trimmed.fq.sort.sort.q10.rmdup.narrowPeak_peak_13908	617	.	18.6313	64.5746	61.7716	228
chr12	7594316	7594661	SRR8284512_trimmed.fq.sort.sort.q10.rmdup.narrowPeak_peak_13909	480	.	18.2349	50.7789	48.0709	134
chr12	7662119	7662315	SRR8284512_trimmed.fq.sort.sort.q10.rmdup.narrowPeak_peak_13910	84	.	6.20761	10.7962	8.49896	85
chr12	7750987	7751232	SRR8284512_trimmed.fq.sort.sort.q10.rmdup.narrowPeak_peak_13911	84	.	6.20761	10.7962	8.49896	131
chr12	7777630	7778382	SRR8284512_trimmed.fq.sort.sort.q10.rmdup.narrowPeak_peak_13912	1979	.	23.2618	202.042	197.906	230
chr12	7853940	7854195	SRR8284512_trimmed.fq.sort.sort.q10.rmdup.narrowPeak_peak_13913	233	.	11.2513	25.8673	23.3622	133
chr12	7870030	7870371	SRR8284512_trimmed.fq.sort.sort.q10.rmdup.narrowPeak_peak_13914	525	.	19.3988	55.2563	52.5167	189
chr12	7892391	7892636	SRR8284512_trimmed.fq.sort.sort.q10.rmdup.narrowPeak_peak_13915	380	.	15.519	40.6612	38.028	122
chr12	7978432	7979086	SRR8284512_trimmed.fq.sort.sort.q10.rmdup.narrowPeak_peak_13916	2103	.	28.9261	214.776	210.395	305
chr12	7990794	7991315	SRR8284512_trimmed.fq.sort.sort.q10.rmdup.narrowPeak_peak_13917	1694	.	24.2399	173.153	169.449	215
chr12	8059497	8060111	SRR8284512_trimmed.fq.sort.sort.q10.rmdup.narrowPeak_peak_13918	2247	.	27.5522	229.498	224.77	273
chr12	8099886	8100065	SRR8284512_trimmed.fq.sort.sort.q10.rmdup.narrowPeak_peak_13919	65	.	5.43166	8.80611	6.55593	88
chr12	8207990	8208459	SRR8284512_trimmed.fq.sort.sort.q10.rmdup.narrowPeak_peak_13920	421	.	16.1931	44.8214	42.157	283
chr12	8232639	8233251	SRR8284512_trimmed.fq.sort.sort.q10.rmdup.narrowPeak_peak_13921	1148	.	23.3272	118.038	114.866	250
chr12	8287986	8288256	SRR8284512_trimmed.fq.sort.sort.q10.rmdup.narrowPeak_peak_13922	214	.	10.4924	23.9573	21.4729	158
chr12	8306455	8307030	SRR8284512_trimmed.fq.sort.sort.q10.rmdup.narrowPeak_peak_13923	2129	.	24.2015	217.381	212.942	302
chr12	8312962	8313409	SRR8284512_trimmed.fq.sort.sort.q10.rmdup.narrowPeak_peak_13924	546	.	12.3888	57.4103	54.6559	323
chr12	8316647	8316842	SRR8284512_trimmed.fq.sort.sort.q10.rmdup.narrowPeak_peak_13925	125	.	4.29158	14.9228	12.5548	85
chr12	8320058	8320455	SRR8284512_trimmed.fq.sort.sort.q10.rmdup.narrowPeak_peak_13926	1478	.	21.9458	151.29	147.831	197
chr12	8326796	8327213	SRR8284512_trimmed.fq.sort.sort.q10.rmdup.narrowPeak_peak_13927	2110	.	27.8948	215.418	211.023	204
chr12	8337768	8337962	SRR8284512_trimmed.fq.sort.sort.q10.rmdup.narrowPeak_peak_13928	84	.	6.20761	10.7962	8.49896	103
chr12	8355086	8355364	SRR8284512_trimmed.fq.sort.sort.q10.rmdup.narrowPeak_peak_13929	352	.	14.7431	37.8631	35.252	138
chr12	8378972	8379172	SRR8284512_trimmed.fq.sort.sort.q10.rmdup.narrowPeak_peak_13930	47	.	4.65571	6.93425	4.73985	119
chr12	8412725	8412916	SRR8284512_trimmed.fq.sort.sort.q10.rmdup.narrowPeak_peak_13931	65	.	5.43166	8.80611	6.55593	104
chr12	8434697	8434923	SRR8284512_trimmed.fq.sort.sort.q10.rmdup.narrowPeak_peak_13932	95	.	6.59559	11.8311	9.51283	121
chr12	8502577	8502930	SRR8284512_trimmed.fq.sort.sort.q10.rmdup.narrowPeak_peak_13933	991	.	19.7089	102.216	99.1601	140
chr12	8547253	8547854	SRR8284512_trimmed.fq.sort.sort.q10.rmdup.narrowPeak_peak_13934	2251	.	27.6692	229.931	225.192	261
chr12	8560731	8560907	SRR8284512_trimmed.fq.sort.sort.q10.rmdup.narrowPeak_peak_13935	95	.	6.59559	11.8311	9.51283	80
chr12	8657248	8657416	SRR8284512_trimmed.fq.sort.sort.q10.rmdup.narrowPeak_peak_13938	75	.	5.81964	9.78735	7.51283	96
chr12	8686640	8686821	SRR8284512_trimmed.fq.sort.sort.q10.rmdup.narrowPeak_peak_13939	47	.	4.65571	6.93425	4.73985	87
chr12	8698908	8699279	SRR8284512_trimmed.fq.sort.sort.q10.rmdup.narrowPeak_peak_13940	1714	.	26.713	175.136	171.406	196
chr12	8722161	8722373	SRR8284512_trimmed.fq.sort.sort.q10.rmdup.narrowPeak_peak_13941	266	.	8.82631	29.1425	26.6068	91
chr12	8726924	8727410	SRR8284512_trimmed.fq.sort.sort.q10.rmdup.narrowPeak_peak_13942	722	.	15.8216	75.0799	72.2072	166
chr12	8758082	8758403	SRR8284512_trimmed.fq.sort.sort.q10.rmdup.narrowPeak_peak_13943	536	.	11.1646	56.3513	53.6043	150
chr12	8760674	8760876	SRR8284512_trimmed.fq.sort.sort.q10.rmdup.narrowPeak_peak_13944	81	.	3.99824	10.4747	8.18946	92
chr12	8762708	8763049	SRR8284512_trimmed.fq.sort.sort.q10.rmdup.narrowPeak_peak_13945	764	.	13.4984	79.325	76.4244	155
chr12	8768738	8768961	SRR8284512_trimmed.fq.sort.sort.q10.rmdup.narrowPeak_peak_13946	101	.	5.28989	12.461	10.1342	80
chr12	8770868	8771165	SRR8284512_trimmed.fq.sort.sort.q10.rmdup.narrowPeak_peak_13947	248	.	9.02569	27.3848	24.8652	147
chr12	8772815	8773000	SRR8284512_trimmed.fq.sort.sort.q10.rmdup.narrowPeak_peak_13948	32	.	3.46055	5.39476	3.26419	96
chr12	8804939	8805107	SRR8284512_trimmed.fq.sort.sort.q10.rmdup.narrowPeak_peak_13949	56	.	5.04368	7.85437	5.63071	66
chr12	8846339	8846747	SRR8284512_trimmed.fq.sort.sort.q10.rmdup.narrowPeak_peak_13950	87	.	5.12988	11.0382	8.7375	218
chr12	8848574	8848949	SRR8284512_trimmed.fq.sort.sort.q10.rmdup.narrowPeak_peak_13951	319	.	10.6539	34.5698	31.9863	212
chr12	8857364	8857624	SRR8284512_trimmed.fq.sort.sort.q10.rmdup.narrowPeak_peak_13952	207	.	9.74331	23.195	20.7196	137
chr12	8858279	8858447	SRR8284512_trimmed.fq.sort.sort.q10.rmdup.narrowPeak_peak_13953	62	.	5.06722	8.52702	6.2907	81
chr12	8879429	8879702	SRR8284512_trimmed.fq.sort.sort.q10.rmdup.narrowPeak_peak_13954	210	.	9.30149	23.4911	21.0109	146
chr12	8881798	8882049	SRR8284512_trimmed.fq.sort.sort.q10.rmdup.narrowPeak_peak_13955	224	.	8.93769	24.9765	22.4811	133
chr12	8889272	8889873	SRR8284512_trimmed.fq.sort.sort.q10.rmdup.narrowPeak_peak_13956	2096	.	26.0809	213.969	209.605	220
chr12	8900975	8901249	SRR8284512_trimmed.fq.sort.sort.q10.rmdup.narrowPeak_peak_13957	177	.	8.69285	20.1844	17.7423	130
chr12	8904179	8904341	SRR8284512_trimmed.fq.sort.sort.q10.rmdup.narrowPeak_peak_13958	53	.	4.87147	7.57376	5.36579	70
chr12	8913745	8914035	SRR8284512_trimmed.fq.sort.sort.q10.rmdup.narrowPeak_peak_13959	357	.	14.2126	38.3307	35.7161	153
chr12	8923670	8923939	SRR8284512_trimmed.fq.sort.sort.q10.rmdup.narrowPeak_peak_13960	265	.	10.6977	29.1098	26.5745	147
chr12	8935986	8936625	SRR8284512_trimmed.fq.sort.sort.q10.rmdup.narrowPeak_peak_13961	1090	.	21.4383	112.212	109.084	379
chr12	8945290	8945525	SRR8284512_trimmed.fq.sort.sort.q10.rmdup.narrowPeak_peak_13962	150	.	7.50924	17.4583	15.0501	103
chr12	8947976	8948140	SRR8284512_trimmed.fq.sort.sort.q10.rmdup.narrowPeak_peak_13963	57	.	4.73067	7.94725	5.72174	78
chr12	8957361	8957652	SRR8284512_trimmed.fq.sort.sort.q10.rmdup.narrowPeak_peak_13964	225	.	9.8407	25.0865	22.5902	146
chr12	8975118	8975517	SRR8284512_trimmed.fq.sort.sort.q10.rmdup.narrowPeak_peak_13965	395	.	15.5498	42.1793	39.5345	159
chr12	8998953	8999150	SRR8284512_trimmed.fq.sort.sort.q10.rmdup.narrowPeak_peak_13966	110	.	4.68384	13.3629	11.0188	115
chr12	9002008	9002531	SRR8284512_trimmed.fq.sort.sort.q10.rmdup.narrowPeak_peak_13967	1649	.	23.4487	168.558	164.91	184
chr12	9023091	9023383	SRR8284512_trimmed.fq.sort.sort.q10.rmdup.narrowPeak_peak_13968	1061	.	26.65	109.274	106.168	147
chr12	9029430	9030085	SRR8284512_trimmed.fq.sort.sort.q10.rmdup.narrowPeak_peak_13969	173	.	7.48286	19.8184	17.3799	255
chr12	9033185	9033424	SRR8284512_trimmed.fq.sort.sort.q10.rmdup.narrowPeak_peak_13970	85	.	5.19082	10.8097	8.5122	110
chr12	9051895	9052525	SRR8284512_trimmed.fq.sort.sort.q10.rmdup.narrowPeak_peak_13971	2463	.	29.0876	251.715	246.338	367
chr12	9166104	9166586	SRR8284512_trimmed.fq.sort.sort.q10.rmdup.narrowPeak_peak_13972	2299	.	29.6084	234.802	229.929	275
chr12	9234027	9234344	SRR8284512_trimmed.fq.sort.sort.q10.rmdup.narrowPeak_peak_13973	529	.	18.3049	55.7204	52.9776	158
chr12	9246246	9246492	SRR8284512_trimmed.fq.sort.sort.q10.rmdup.narrowPeak_peak_13974	95	.	6.59559	11.8311	9.51283	121
chr12	9251726	9252317	SRR8284512_trimmed.fq.sort.sort.q10.rmdup.narrowPeak_peak_13975	1590	.	23.9705	162.655	159.075	251
chr12	9262032	9262205	SRR8284512_trimmed.fq.sort.sort.q10.rmdup.narrowPeak_peak_13976	65	.	5.43166	8.80611	6.55593	39
chr12	9332427	9332750	SRR8284512_trimmed.fq.sort.sort.q10.rmdup.narrowPeak_peak_13977	56	.	5.04368	7.85437	5.63071	106
chr12	9430244	9430454	SRR8284512_trimmed.fq.sort.sort.q10.rmdup.narrowPeak_peak_13978	38	.	4.26773	6.04816	3.88613	127
chr12	9453872	9454159	SRR8284512_trimmed.fq.sort.sort.q10.rmdup.narrowPeak_peak_13979	325	.	13.9671	35.11	32.5213	127
chr12	9518866	9519032	SRR8284512_trimmed.fq.sort.sort.q10.rmdup.narrowPeak_peak_13980	65	.	5.43166	8.80611	6.55593	109
chr12	9569701	9570338	SRR8284512_trimmed.fq.sort.sort.q10.rmdup.narrowPeak_peak_13981	1450	.	20.1121	148.464	145.032	364
chr12	9574592	9574826	SRR8284512_trimmed.fq.sort.sort.q10.rmdup.narrowPeak_peak_13982	74	.	3.74716	9.73433	7.46823	154
chr12	9582337	9582600	SRR8284512_trimmed.fq.sort.sort.q10.rmdup.narrowPeak_peak_13983	108	.	5.99739	13.1807	10.839	139
chr12	9582664	9582898	SRR8284512_trimmed.fq.sort.sort.q10.rmdup.narrowPeak_peak_13984	82	.	5.23725	10.5469	8.26052	106
chr12	9833307	9833677	SRR8284512_trimmed.fq.sort.sort.q10.rmdup.narrowPeak_peak_13985	422	.	16.683	44.9379	42.2725	144
chr12	9842540	9842752	SRR8284512_trimmed.fq.sort.sort.q10.rmdup.narrowPeak_peak_13986	116	.	7.37154	13.9733	11.6166	80
chr12	10061900	10062114	SRR8284512_trimmed.fq.sort.sort.q10.rmdup.narrowPeak_peak_13987	65	.	5.43166	8.80611	6.55593	69
chr12	10062246	10062474	SRR8284512_trimmed.fq.sort.sort.q10.rmdup.narrowPeak_peak_13988	116	.	7.37154	13.9733	11.6166	104
chr12	10099446	10099734	SRR8284512_trimmed.fq.sort.sort.q10.rmdup.narrowPeak_peak_13989	75	.	5.81964	9.78735	7.51283	57
chr12	10138349	10138950	SRR8284512_trimmed.fq.sort.sort.q10.rmdup.narrowPeak_peak_13990	526	.	15.018	55.3687	52.6283	435
chr12	10183769	10184116	SRR8284512_trimmed.fq.sort.sort.q10.rmdup.narrowPeak_peak_13991	453	.	17.1335	48.0352	45.347	152
chr12	10223813	10224250	SRR8284512_trimmed.fq.sort.sort.q10.rmdup.narrowPeak_peak_13992	1622	.	25.9656	165.916	162.299	224
chr12	10267611	10267974	SRR8284512_trimmed.fq.sort.sort.q10.rmdup.narrowPeak_peak_13993	594	.	19.5933	62.2544	59.4671	199
chr12	10390566	10390864	SRR8284512_trimmed.fq.sort.sort.q10.rmdup.narrowPeak_peak_13994	991	.	24.6666	102.19	99.1348	152
chr12	10410056	10410225	SRR8284512_trimmed.fq.sort.sort.q10.rmdup.narrowPeak_peak_13995	38	.	4.26773	6.04816	3.88613	90
chr12	10437937	10438534	SRR8284512_trimmed.fq.sort.sort.q10.rmdup.narrowPeak_peak_13996	2370	.	27.9252	242.136	237.05	257
chr12	10537042	10537579	SRR8284512_trimmed.fq.sort.sort.q10.rmdup.narrowPeak_peak_13997	2422	.	29.3612	247.518	242.273	240
chr12	10571624	10572019	SRR8284512_trimmed.fq.sort.sort.q10.rmdup.narrowPeak_peak_13998	1653	.	27.3765	169.032	165.378	178
chr12	10589547	10590081	SRR8284512_trimmed.fq.sort.sort.q10.rmdup.narrowPeak_peak_13999	1958	.	28.4977	199.959	195.859	306
chr12	10598231	10598812	SRR8284512_trimmed.fq.sort.sort.q10.rmdup.narrowPeak_peak_14000	2492	.	30.4762	254.732	249.258	322
chr12	10804383	10804946	SRR8284512_trimmed.fq.sort.sort.q10.rmdup.narrowPeak_peak_14002	1354	.	26.1802	138.792	135.449	292
chr12	11149210	11149726	SRR8284512_trimmed.fq.sort.sort.q10.rmdup.narrowPeak_peak_14003	456	.	16.0267	48.3068	45.6166	183
chr12	11178080	11178300	SRR8284512_trimmed.fq.sort.sort.q10.rmdup.narrowPeak_peak_14004	119	.	4.66903	14.3066	11.9459	129
chr12	11178742	11179279	SRR8284512_trimmed.fq.sort.sort.q10.rmdup.narrowPeak_peak_14005	2047	.	26.0902	209.026	204.762	242
chr12	11196104	11196551	SRR8284512_trimmed.fq.sort.sort.q10.rmdup.narrowPeak_peak_14006	2268	.	33.2765	231.619	226.836	291
chr12	11208966	11209192	SRR8284512_trimmed.fq.sort.sort.q10.rmdup.narrowPeak_peak_14007	149	.	8.53547	17.3499	14.9427	95
chr12	11275954	11276326	SRR8284512_trimmed.fq.sort.sort.q10.rmdup.narrowPeak_peak_14008	205	.	10.3053	23.0578	20.5837	128
chr12	11286388	11286753	SRR8284512_trimmed.fq.sort.sort.q10.rmdup.narrowPeak_peak_14009	831	.	21.4843	86.108	83.1624	225
chr12	11313870	11314164	SRR8284512_trimmed.fq.sort.sort.q10.rmdup.narrowPeak_peak_14010	65	.	5.43166	8.80611	6.55593	145
chr12	11321407	11321590	SRR8284512_trimmed.fq.sort.sort.q10.rmdup.narrowPeak_peak_14011	75	.	5.81964	9.78735	7.51283	86
chr12	11332371	11332655	SRR8284512_trimmed.fq.sort.sort.q10.rmdup.narrowPeak_peak_14012	152	.	5.28255	17.611	15.2012	130
chr12	11336807	11337404	SRR8284512_trimmed.fq.sort.sort.q10.rmdup.narrowPeak_peak_14013	1531	.	21.116	156.625	153.111	267
chr12	11350668	11351376	SRR8284512_trimmed.fq.sort.sort.q10.rmdup.narrowPeak_peak_14014	1336	.	24.7515	137.02	133.693	382
chr12	11437432	11437896	SRR8284512_trimmed.fq.sort.sort.q10.rmdup.narrowPeak_peak_14015	1716	.	25.5173	175.391	171.658	312
chr12	11455713	11455922	SRR8284512_trimmed.fq.sort.sort.q10.rmdup.narrowPeak_peak_14016	56	.	5.04368	7.85437	5.63071	113
chr12	11466655	11466928	SRR8284512_trimmed.fq.sort.sort.q10.rmdup.narrowPeak_peak_14017	208	.	10.4753	23.3519	20.8728	130
chr12	11607963	11608249	SRR8284512_trimmed.fq.sort.sort.q10.rmdup.narrowPeak_peak_14018	196	.	10.0874	22.1176	19.652	130
chr12	11709303	11709533	SRR8284512_trimmed.fq.sort.sort.q10.rmdup.narrowPeak_peak_14019	84	.	6.20761	10.7962	8.49896	95
chr12	11978796	11978958	SRR8284512_trimmed.fq.sort.sort.q10.rmdup.narrowPeak_peak_14020	38	.	4.26773	6.04816	3.88613	65
chr12	12149027	12149411	SRR8284512_trimmed.fq.sort.sort.q10.rmdup.narrowPeak_peak_14021	1173	.	22.8456	120.545	117.354	227
chr12	12150092	12150323	SRR8284512_trimmed.fq.sort.sort.q10.rmdup.narrowPeak_peak_14022	165	.	6.70677	19.0084	16.581	102
chr12	12176169	12176693	SRR8284512_trimmed.fq.sort.sort.q10.rmdup.narrowPeak_peak_14023	2156	.	26.1449	220.185	215.683	281
chr12	12313460	12313802	SRR8284512_trimmed.fq.sort.sort.q10.rmdup.narrowPeak_peak_14024	845	.	13.1755	87.5124	84.5573	155
chr12	12318127	12318620	SRR8284512_trimmed.fq.sort.sort.q10.rmdup.narrowPeak_peak_14025	1401	.	17.3693	143.566	140.18	212
chr12	12323368	12324314	SRR8284512_trimmed.fq.sort.sort.q10.rmdup.narrowPeak_peak_14026	2226	.	22.0011	227.365	222.691	332
chr12	12349707	12350060	SRR8284512_trimmed.fq.sort.sort.q10.rmdup.narrowPeak_peak_14027	298	.	13.1912	32.4045	29.8387	155
chr12	12396255	12396637	SRR8284512_trimmed.fq.sort.sort.q10.rmdup.narrowPeak_peak_14028	1438	.	17.6603	147.317	143.896	180
chr12	12400994	12401408	SRR8284512_trimmed.fq.sort.sort.q10.rmdup.narrowPeak_peak_14029	1295	.	16.2243	132.887	129.596	220
chr12	12412583	12413208	SRR8284512_trimmed.fq.sort.sort.q10.rmdup.narrowPeak_peak_14030	2445	.	29.4365	249.886	244.571	322
chr12	12420769	12421207	SRR8284512_trimmed.fq.sort.sort.q10.rmdup.narrowPeak_peak_14031	1705	.	27.7728	174.225	170.507	206
chr12	12436445	12436693	SRR8284512_trimmed.fq.sort.sort.q10.rmdup.narrowPeak_peak_14032	153	.	7.92493	17.7548	15.3434	121
chr12	12439462	12439767	SRR8284512_trimmed.fq.sort.sort.q10.rmdup.narrowPeak_peak_14033	394	.	14.3385	42.1319	39.4873	151
chr12	12558800	12559011	SRR8284512_trimmed.fq.sort.sort.q10.rmdup.narrowPeak_peak_14034	92	.	6.21676	11.5855	9.27665	51
chr12	12561479	12561809	SRR8284512_trimmed.fq.sort.sort.q10.rmdup.narrowPeak_peak_14035	343	.	13.4391	36.9136	34.3103	207
chr12	12572711	12573089	SRR8284512_trimmed.fq.sort.sort.q10.rmdup.narrowPeak_peak_14036	84	.	6.20761	10.7962	8.49896	128
chr12	12582004	12582181	SRR8284512_trimmed.fq.sort.sort.q10.rmdup.narrowPeak_peak_14037	38	.	4.26773	6.04816	3.88613	103
chr12	12591766	12591999	SRR8284512_trimmed.fq.sort.sort.q10.rmdup.narrowPeak_peak_14038	96	.	5.76828	11.9442	9.62438	151
chr12	12595418	12595724	SRR8284512_trimmed.fq.sort.sort.q10.rmdup.narrowPeak_peak_14039	289	.	10.9563	31.4738	28.9167	178
chr12	12617569	12617866	SRR8284512_trimmed.fq.sort.sort.q10.rmdup.narrowPeak_peak_14040	149	.	7.72654	17.3878	14.9802	157
chr12	12622821	12623369	SRR8284512_trimmed.fq.sort.sort.q10.rmdup.narrowPeak_peak_14041	955	.	18.1184	98.6117	95.5814	300
chr12	12653837	12654093	SRR8284512_trimmed.fq.sort.sort.q10.rmdup.narrowPeak_peak_14042	208	.	10.4753	23.3519	20.8728	136
chr12	12707030	12707287	SRR8284512_trimmed.fq.sort.sort.q10.rmdup.narrowPeak_peak_14043	160	.	8.92344	18.515	16.0924	102
chr12	12724995	12725485	SRR8284512_trimmed.fq.sort.sort.q10.rmdup.narrowPeak_peak_14044	228	.	10.9335	25.3143	22.8161	197
chr12	12736031	12736226	SRR8284512_trimmed.fq.sort.sort.q10.rmdup.narrowPeak_peak_14045	105	.	6.98356	12.8906	10.5526	107
chr12	12756687	12756849	SRR8284512_trimmed.fq.sort.sort.q10.rmdup.narrowPeak_peak_14046	30	.	3.87976	5.19895	3.07351	38
chr12	12781498	12781989	SRR8284512_trimmed.fq.sort.sort.q10.rmdup.narrowPeak_peak_14047	452	.	15.4531	47.9648	45.2772	244
chr12	12886774	12886999	SRR8284512_trimmed.fq.sort.sort.q10.rmdup.narrowPeak_peak_14048	116	.	7.37154	13.9733	11.6166	147
chr12	12938832	12939409	SRR8284512_trimmed.fq.sort.sort.q10.rmdup.narrowPeak_peak_14049	1707	.	17.4061	174.442	170.721	309
chr12	12942400	12942795	SRR8284512_trimmed.fq.sort.sort.q10.rmdup.narrowPeak_peak_14050	483	.	8.09881	51.0184	48.3087	187
chr12	13009472	13009781	SRR8284512_trimmed.fq.sort.sort.q10.rmdup.narrowPeak_peak_14051	685	.	23.1394	71.3605	68.5123	161
chr12	13074205	13074367	SRR8284512_trimmed.fq.sort.sort.q10.rmdup.narrowPeak_peak_14052	65	.	5.43166	8.80611	6.55593	84
chr12	13085549	13085839	SRR8284512_trimmed.fq.sort.sort.q10.rmdup.narrowPeak_peak_14053	666	.	19.8032	69.4537	66.6183	145
chr12	13118483	13118645	SRR8284512_trimmed.fq.sort.sort.q10.rmdup.narrowPeak_peak_14054	38	.	4.26773	6.04816	3.88613	67
chr12	13143734	13143896	SRR8284512_trimmed.fq.sort.sort.q10.rmdup.narrowPeak_peak_14055	38	.	4.26773	6.04816	3.88613	33
chr12	13181897	13182110	SRR8284512_trimmed.fq.sort.sort.q10.rmdup.narrowPeak_peak_14056	134	.	7.13182	15.8041	13.4215	114
chr12	13185071	13185474	SRR8284512_trimmed.fq.sort.sort.q10.rmdup.narrowPeak_peak_14057	274	.	10.8384	29.9986	27.4546	251
chr12	13214849	13215291	SRR8284512_trimmed.fq.sort.sort.q10.rmdup.narrowPeak_peak_14058	2763	.	30.6367	282.939	276.354	237
chr12	13293441	13293887	SRR8284512_trimmed.fq.sort.sort.q10.rmdup.narrowPeak_peak_14059	526	.	17.2576	55.3445	52.6044	253
chr12	13299701	13299962	SRR8284512_trimmed.fq.sort.sort.q10.rmdup.narrowPeak_peak_14060	56	.	5.04368	7.85437	5.63071	157
chr12	13326766	13326941	SRR8284512_trimmed.fq.sort.sort.q10.rmdup.narrowPeak_peak_14061	75	.	5.81964	9.78735	7.51283	64
chr12	13368947	13369112	SRR8284512_trimmed.fq.sort.sort.q10.rmdup.narrowPeak_peak_14062	47	.	4.65571	6.93425	4.73985	71
chr12	13446558	13446745	SRR8284512_trimmed.fq.sort.sort.q10.rmdup.narrowPeak_peak_14063	127	.	7.75951	15.0781	12.7037	86
chr12	13532570	13533196	SRR8284512_trimmed.fq.sort.sort.q10.rmdup.narrowPeak_peak_14064	1547	.	26.771	158.274	154.742	339
chr12	13602321	13602851	SRR8284512_trimmed.fq.sort.sort.q10.rmdup.narrowPeak_peak_14065	921	.	21.8957	95.1542	92.1478	322
chr12	13626752	13627231	SRR8284512_trimmed.fq.sort.sort.q10.rmdup.narrowPeak_peak_14066	1230	.	26.3146	126.273	123.037	273
chr12	13707870	13708084	SRR8284512_trimmed.fq.sort.sort.q10.rmdup.narrowPeak_peak_14067	246	.	11.6393	27.1472	24.6295	118
chr12	13844471	13845032	SRR8284512_trimmed.fq.sort.sort.q10.rmdup.narrowPeak_peak_14068	1347	.	24.4466	138.125	134.789	276
chr12	13863635	13863905	SRR8284512_trimmed.fq.sort.sort.q10.rmdup.narrowPeak_peak_14069	95	.	6.59559	11.8311	9.51283	140
chr12	14073897	14074059	SRR8284512_trimmed.fq.sort.sort.q10.rmdup.narrowPeak_peak_14070	65	.	5.43166	8.80611	6.55593	86
chr12	14149962	14150273	SRR8284512_trimmed.fq.sort.sort.q10.rmdup.narrowPeak_peak_14071	394	.	14.3385	42.1319	39.4873	155
chr12	14301427	14301659	SRR8284512_trimmed.fq.sort.sort.q10.rmdup.narrowPeak_peak_14072	160	.	8.92344	18.515	16.0924	95
chr12	14315996	14316158	SRR8284512_trimmed.fq.sort.sort.q10.rmdup.narrowPeak_peak_14073	47	.	4.65571	6.93425	4.73985	99
chr12	14535115	14535346	SRR8284512_trimmed.fq.sort.sort.q10.rmdup.narrowPeak_peak_14074	47	.	4.65571	6.93425	4.73985	132
chr12	14776376	14776588	SRR8284512_trimmed.fq.sort.sort.q10.rmdup.narrowPeak_peak_14075	149	.	8.53547	17.3499	14.9427	110
chr12	15078569	15079055	SRR8284512_trimmed.fq.sort.sort.q10.rmdup.narrowPeak_peak_14076	975	.	23.931	100.607	97.5622	270
chr12	15124799	15124991	SRR8284512_trimmed.fq.sort.sort.q10.rmdup.narrowPeak_peak_14077	47	.	4.65571	6.93425	4.73985	78
chr12	15287898	15288102	SRR8284512_trimmed.fq.sort.sort.q10.rmdup.narrowPeak_peak_14078	75	.	5.81964	9.78735	7.51283	87
chr12	15416469	15416925	SRR8284512_trimmed.fq.sort.sort.q10.rmdup.narrowPeak_peak_14079	1135	.	25.1485	116.714	113.552	186
chr12	15507521	15508035	SRR8284512_trimmed.fq.sort.sort.q10.rmdup.narrowPeak_peak_14080	1238	.	22.8396	127.071	123.828	248
chr12	15512026	15512232	SRR8284512_trimmed.fq.sort.sort.q10.rmdup.narrowPeak_peak_14081	67	.	4.20795	9.02429	6.77033	46
chr12	15535835	15536220	SRR8284512_trimmed.fq.sort.sort.q10.rmdup.narrowPeak_peak_14082	2309	.	32.858	235.806	230.905	156
chr12	15606122	15606478	SRR8284512_trimmed.fq.sort.sort.q10.rmdup.narrowPeak_peak_14083	791	.	20.4272	82.0395	79.121	140
chr12	15703454	15703665	SRR8284512_trimmed.fq.sort.sort.q10.rmdup.narrowPeak_peak_14084	127	.	7.75951	15.0781	12.7037	110
chr12	15815936	15816273	SRR8284512_trimmed.fq.sort.sort.q10.rmdup.narrowPeak_peak_14085	521	.	13.5677	54.9195	52.1824	142
chr12	15817025	15817262	SRR8284512_trimmed.fq.sort.sort.q10.rmdup.narrowPeak_peak_14086	192	.	7.45696	21.7107	19.2517	98
chr12	15895242	15895489	SRR8284512_trimmed.fq.sort.sort.q10.rmdup.narrowPeak_peak_14087	95	.	6.59559	11.8311	9.51283	149
chr12	16035709	16035871	SRR8284512_trimmed.fq.sort.sort.q10.rmdup.narrowPeak_peak_14088	65	.	5.43166	8.80611	6.55593	71
chr12	16113508	16113803	SRR8284512_trimmed.fq.sort.sort.q10.rmdup.narrowPeak_peak_14089	495	.	18.6228	52.2625	49.544	159
chr12	16233630	16233818	SRR8284512_trimmed.fq.sort.sort.q10.rmdup.narrowPeak_peak_14090	65	.	5.43166	8.80611	6.55593	113
chr12	16264209	16264425	SRR8284512_trimmed.fq.sort.sort.q10.rmdup.narrowPeak_peak_14091	38	.	4.26773	6.04816	3.88613	112
chr12	16283178	16283412	SRR8284512_trimmed.fq.sort.sort.q10.rmdup.narrowPeak_peak_14092	160	.	8.92344	18.515	16.0924	132
chr12	16342105	16342384	SRR8284512_trimmed.fq.sort.sort.q10.rmdup.narrowPeak_peak_14093	570	.	20.5627	59.8111	57.0403	128
chr12	16360719	16361012	SRR8284512_trimmed.fq.sort.sort.q10.rmdup.narrowPeak_peak_14094	352	.	14.7431	37.8631	35.252	151
chr12	16386516	16386788	SRR8284512_trimmed.fq.sort.sort.q10.rmdup.narrowPeak_peak_14095	380	.	15.519	40.6612	38.028	147
chr12	16504289	16504546	SRR8284512_trimmed.fq.sort.sort.q10.rmdup.narrowPeak_peak_14096	432	.	13.0858	45.9619	43.289	139
chr12	16509360	16509944	SRR8284512_trimmed.fq.sort.sort.q10.rmdup.narrowPeak_peak_14097	1465	.	21.2891	149.967	146.521	215
chr12	16533266	16533704	SRR8284512_trimmed.fq.sort.sort.q10.rmdup.narrowPeak_peak_14098	1330	.	25.623	136.383	133.061	242
chr12	16563407	16563768	SRR8284512_trimmed.fq.sort.sort.q10.rmdup.narrowPeak_peak_14099	899	.	16.2554	92.9818	89.9901	180
chr12	16568381	16568942	SRR8284512_trimmed.fq.sort.sort.q10.rmdup.narrowPeak_peak_14100	1866	.	19.6274	190.603	186.654	340
chr12	16570769	16571032	SRR8284512_trimmed.fq.sort.sort.q10.rmdup.narrowPeak_peak_14101	351	.	7.14534	37.7394	35.13	144
chr12	16634395	16634826	SRR8284512_trimmed.fq.sort.sort.q10.rmdup.narrowPeak_peak_14102	1467	.	19.4142	150.227	146.778	208
chr12	16639415	16639734	SRR8284512_trimmed.fq.sort.sort.q10.rmdup.narrowPeak_peak_14103	812	.	12.3517	84.2117	81.2786	151
chr12	16642063	16642327	SRR8284512_trimmed.fq.sort.sort.q10.rmdup.narrowPeak_peak_14104	277	.	8.05021	30.331	27.7842	108
chr12	16662989	16663353	SRR8284512_trimmed.fq.sort.sort.q10.rmdup.narrowPeak_peak_14105	233	.	11.2513	25.8673	23.3622	125
chr12	16690139	16690370	SRR8284512_trimmed.fq.sort.sort.q10.rmdup.narrowPeak_peak_14106	160	.	8.92344	18.515	16.0924	104
chr12	16717629	16718022	SRR8284512_trimmed.fq.sort.sort.q10.rmdup.narrowPeak_peak_14107	1351	.	14.4755	138.468	135.129	201
chr12	16718870	16719318	SRR8284512_trimmed.fq.sort.sort.q10.rmdup.narrowPeak_peak_14108	1593	.	15.8439	162.891	159.309	228
chr12	16734080	16734256	SRR8284512_trimmed.fq.sort.sort.q10.rmdup.narrowPeak_peak_14109	65	.	5.43166	8.80611	6.55593	66
chr12	16754174	16754903	SRR8284512_trimmed.fq.sort.sort.q10.rmdup.narrowPeak_peak_14110	2132	.	23.8132	217.681	213.236	327
chr12	16790514	16790782	SRR8284512_trimmed.fq.sort.sort.q10.rmdup.narrowPeak_peak_14111	95	.	6.59559	11.8311	9.51283	144
chr12	16805450	16805899	SRR8284512_trimmed.fq.sort.sort.q10.rmdup.narrowPeak_peak_14112	1903	.	18.647	194.396	190.387	244
chr12	16808078	16808403	SRR8284512_trimmed.fq.sort.sort.q10.rmdup.narrowPeak_peak_14113	551	.	8.6418	57.8877	55.13	151
chr12	16829840	16830089	SRR8284512_trimmed.fq.sort.sort.q10.rmdup.narrowPeak_peak_14114	172	.	9.31142	19.6984	17.261	121
chr12	16846351	16846568	SRR8284512_trimmed.fq.sort.sort.q10.rmdup.narrowPeak_peak_14115	172	.	9.31142	19.6984	17.261	134
chr12	16907984	16908616	SRR8284512_trimmed.fq.sort.sort.q10.rmdup.narrowPeak_peak_14116	498	.	13.1948	52.5673	49.8466	489
chr12	16933504	16933717	SRR8284512_trimmed.fq.sort.sort.q10.rmdup.narrowPeak_peak_14117	105	.	6.98356	12.8906	10.5526	89
chr12	16958884	16959207	SRR8284512_trimmed.fq.sort.sort.q10.rmdup.narrowPeak_peak_14118	1476	.	27.8557	151.075	147.618	154
chr12	16976505	16976747	SRR8284512_trimmed.fq.sort.sort.q10.rmdup.narrowPeak_peak_14119	138	.	8.14749	16.204	13.8128	127
chr12	16985919	16986097	SRR8284512_trimmed.fq.sort.sort.q10.rmdup.narrowPeak_peak_14120	65	.	5.43166	8.80611	6.55593	71
chr12	17009526	17009787	SRR8284512_trimmed.fq.sort.sort.q10.rmdup.narrowPeak_peak_14121	303	.	6.77828	32.9559	30.3859	115
chr12	17011578	17012312	SRR8284512_trimmed.fq.sort.sort.q10.rmdup.narrowPeak_peak_14122	1761	.	19.9925	179.921	176.128	195
chr12	17018317	17018786	SRR8284512_trimmed.fq.sort.sort.q10.rmdup.narrowPeak_peak_14123	1746	.	25.5336	178.397	174.625	315
chr12	17028175	17028449	SRR8284512_trimmed.fq.sort.sort.q10.rmdup.narrowPeak_peak_14124	392	.	8.63914	41.8638	39.2217	154
chr12	17032861	17033475	SRR8284512_trimmed.fq.sort.sort.q10.rmdup.narrowPeak_peak_14125	1662	.	17.8441	169.953	166.288	387
chr12	17035236	17035508	SRR8284512_trimmed.fq.sort.sort.q10.rmdup.narrowPeak_peak_14126	357	.	7.30232	38.386	35.771	125
chr12	17054695	17055098	SRR8284512_trimmed.fq.sort.sort.q10.rmdup.narrowPeak_peak_14127	1661	.	26.9504	169.819	166.156	178
chr12	17106325	17106498	SRR8284512_trimmed.fq.sort.sort.q10.rmdup.narrowPeak_peak_14128	65	.	5.43166	8.80611	6.55593	60
chr12	17107238	17107550	SRR8284512_trimmed.fq.sort.sort.q10.rmdup.narrowPeak_peak_14129	65	.	5.43166	8.80611	6.55593	153
chr12	17143557	17143841	SRR8284512_trimmed.fq.sort.sort.q10.rmdup.narrowPeak_peak_14130	95	.	6.59559	11.8311	9.51283	138
chr12	17151701	17152000	SRR8284512_trimmed.fq.sort.sort.q10.rmdup.narrowPeak_peak_14131	366	.	15.1311	39.2566	36.6344	140
chr12	17176456	17177053	SRR8284512_trimmed.fq.sort.sort.q10.rmdup.narrowPeak_peak_14132	725	.	19.7875	75.4397	72.5646	156
chr12	17190996	17191346	SRR8284512_trimmed.fq.sort.sort.q10.rmdup.narrowPeak_peak_14133	346	.	14.4147	37.2847	34.6788	152
chr12	17203015	17203186	SRR8284512_trimmed.fq.sort.sort.q10.rmdup.narrowPeak_peak_14134	47	.	4.65571	6.93425	4.73985	117
chr12	17221926	17222534	SRR8284512_trimmed.fq.sort.sort.q10.rmdup.narrowPeak_peak_14135	1769	.	25.364	180.793	176.987	296
chr12	17228513	17228737	SRR8284512_trimmed.fq.sort.sort.q10.rmdup.narrowPeak_peak_14136	138	.	8.14749	16.204	13.8128	121
chr12	17240601	17240776	SRR8284512_trimmed.fq.sort.sort.q10.rmdup.narrowPeak_peak_14137	84	.	6.20761	10.7962	8.49896	70
chr12	17242146	17242368	SRR8284512_trimmed.fq.sort.sort.q10.rmdup.narrowPeak_peak_14138	105	.	6.98356	12.8906	10.5526	126
chr12	17253052	17253418	SRR8284512_trimmed.fq.sort.sort.q10.rmdup.narrowPeak_peak_14139	1206	.	15.0869	123.896	120.679	145
chr12	17255720	17255944	SRR8284512_trimmed.fq.sort.sort.q10.rmdup.narrowPeak_peak_14140	122	.	4.12355	14.5831	12.2191	114
chr12	17256949	17257216	SRR8284512_trimmed.fq.sort.sort.q10.rmdup.narrowPeak_peak_14141	1054	.	13.7013	108.588	105.486	137
chr12	17271328	17271678	SRR8284512_trimmed.fq.sort.sort.q10.rmdup.narrowPeak_peak_14142	706	.	17.7886	73.5479	70.6853	155
chr12	17339139	17339604	SRR8284512_trimmed.fq.sort.sort.q10.rmdup.narrowPeak_peak_14143	674	.	18.9529	70.2659	67.4251	187
chr12	17350148	17350456	SRR8284512_trimmed.fq.sort.sort.q10.rmdup.narrowPeak_peak_14144	645	.	18.7981	67.4199	64.598	158
chr12	17356655	17357194	SRR8284512_trimmed.fq.sort.sort.q10.rmdup.narrowPeak_peak_14145	893	.	17.676	92.3272	89.3398	389
chr12	17363716	17363915	SRR8284512_trimmed.fq.sort.sort.q10.rmdup.narrowPeak_peak_14146	141	.	6.42247	16.5861	14.1909	98
chr12	17367023	17367292	SRR8284512_trimmed.fq.sort.sort.q10.rmdup.narrowPeak_peak_14147	544	.	11.0397	57.2358	54.4826	128
chr12	17371509	17372128	SRR8284512_trimmed.fq.sort.sort.q10.rmdup.narrowPeak_peak_14148	1255	.	20.3333	128.773	125.516	341
chr12	17490948	17491125	SRR8284512_trimmed.fq.sort.sort.q10.rmdup.narrowPeak_peak_14149	56	.	5.04368	7.85437	5.63071	95
chr12	17544258	17544636	SRR8284512_trimmed.fq.sort.sort.q10.rmdup.narrowPeak_peak_14150	153	.	8.4646	17.7252	15.3143	232
chr12	17554074	17554530	SRR8284512_trimmed.fq.sort.sort.q10.rmdup.narrowPeak_peak_14151	1360	.	14.6543	139.412	136.064	237
chr12	17556714	17557102	SRR8284512_trimmed.fq.sort.sort.q10.rmdup.narrowPeak_peak_14152	1575	.	16.2504	161.083	157.521	186
chr12	17567536	17568124	SRR8284512_trimmed.fq.sort.sort.q10.rmdup.narrowPeak_peak_14153	224	.	10.7368	24.9695	22.4743	160
chr12	17666707	17666902	SRR8284512_trimmed.fq.sort.sort.q10.rmdup.narrowPeak_peak_14154	84	.	6.20761	10.7962	8.49896	115
chr12	17677838	17678112	SRR8284512_trimmed.fq.sort.sort.q10.rmdup.narrowPeak_peak_14155	375	.	15.2672	40.2171	37.5878	133
chr12	17709509	17709908	SRR8284512_trimmed.fq.sort.sort.q10.rmdup.narrowPeak_peak_14156	1182	.	23.9103	121.402	118.204	205
chr12	17761584	17761754	SRR8284512_trimmed.fq.sort.sort.q10.rmdup.narrowPeak_peak_14157	65	.	5.43166	8.80611	6.55593	75
chr12	17778164	17778693	SRR8284512_trimmed.fq.sort.sort.q10.rmdup.narrowPeak_peak_14158	1369	.	27.1691	140.273	136.917	345
chr12	17789397	17789859	SRR8284512_trimmed.fq.sort.sort.q10.rmdup.narrowPeak_peak_14159	798	.	20.3448	82.7367	79.8135	277
chr12	17795810	17796245	SRR8284512_trimmed.fq.sort.sort.q10.rmdup.narrowPeak_peak_14160	1450	.	24.3622	148.482	145.05	275
chr12	17802839	17803005	SRR8284512_trimmed.fq.sort.sort.q10.rmdup.narrowPeak_peak_14161	84	.	6.20761	10.7962	8.49896	56
chr12	17808584	17809001	SRR8284512_trimmed.fq.sort.sort.q10.rmdup.narrowPeak_peak_14162	2496	.	34.8295	255.108	249.622	221
chr12	17852172	17852524	SRR8284512_trimmed.fq.sort.sort.q10.rmdup.narrowPeak_peak_14163	1200	.	27.6402	123.308	120.095	160
chr12	17881291	17881803	SRR8284512_trimmed.fq.sort.sort.q10.rmdup.narrowPeak_peak_14164	1218	.	24.2131	125.03	121.803	202
chr12	17943020	17943199	SRR8284512_trimmed.fq.sort.sort.q10.rmdup.narrowPeak_peak_14165	75	.	5.81964	9.78735	7.51283	98
chr12	17992340	17992641	SRR8284512_trimmed.fq.sort.sort.q10.rmdup.narrowPeak_peak_14166	127	.	7.75951	15.0781	12.7037	98
chr12	18054508	18054838	SRR8284512_trimmed.fq.sort.sort.q10.rmdup.narrowPeak_peak_14167	338	.	14.3551	36.4808	33.8809	66
chr12	18068212	18068482	SRR8284512_trimmed.fq.sort.sort.q10.rmdup.narrowPeak_peak_14168	149	.	8.53547	17.3499	14.9427	141
chr12	18085940	18086157	SRR8284512_trimmed.fq.sort.sort.q10.rmdup.narrowPeak_peak_14169	127	.	7.75951	15.0781	12.7037	73
chr12	18166416	18166596	SRR8284512_trimmed.fq.sort.sort.q10.rmdup.narrowPeak_peak_14170	84	.	6.20761	10.7962	8.49896	123
chr12	18337210	18337393	SRR8284512_trimmed.fq.sort.sort.q10.rmdup.narrowPeak_peak_14171	75	.	5.81964	9.78735	7.51283	74
chr12	18358937	18359201	SRR8284512_trimmed.fq.sort.sort.q10.rmdup.narrowPeak_peak_14173	116	.	7.37154	13.9733	11.6166	148
chr12	18514073	18514328	SRR8284512_trimmed.fq.sort.sort.q10.rmdup.narrowPeak_peak_14174	422	.	16.683	44.9379	42.2725	119
chr12	18551016	18551319	SRR8284512_trimmed.fq.sort.sort.q10.rmdup.narrowPeak_peak_14175	105	.	6.98356	12.8906	10.5526	49
chr12	18606115	18606533	SRR8284512_trimmed.fq.sort.sort.q10.rmdup.narrowPeak_peak_14176	441	.	16.8628	46.7806	44.1015	232
chr12	18699024	18699269	SRR8284512_trimmed.fq.sort.sort.q10.rmdup.narrowPeak_peak_14177	325	.	13.9671	35.11	32.5213	148
chr12	18798214	18798392	SRR8284512_trimmed.fq.sort.sort.q10.rmdup.narrowPeak_peak_14178	105	.	6.98356	12.8906	10.5526	40
chr12	19000704	19000943	SRR8284512_trimmed.fq.sort.sort.q10.rmdup.narrowPeak_peak_14179	149	.	8.53547	17.3499	14.9427	94
chr12	19057126	19057333	SRR8284512_trimmed.fq.sort.sort.q10.rmdup.narrowPeak_peak_14180	160	.	8.92344	18.515	16.0924	78
chr12	19211035	19211197	SRR8284512_trimmed.fq.sort.sort.q10.rmdup.narrowPeak_peak_14181	47	.	4.65571	6.93425	4.73985	34
chr12	19288025	19288277	SRR8284512_trimmed.fq.sort.sort.q10.rmdup.narrowPeak_peak_14182	47	.	4.65571	6.93425	4.73985	141
chr12	19424484	19424677	SRR8284512_trimmed.fq.sort.sort.q10.rmdup.narrowPeak_peak_14183	65	.	5.43166	8.80611	6.55593	79
chr12	19650852	19651154	SRR8284512_trimmed.fq.sort.sort.q10.rmdup.narrowPeak_peak_14184	95	.	6.59559	11.8311	9.51283	151
chr12	19670711	19671018	SRR8284512_trimmed.fq.sort.sort.q10.rmdup.narrowPeak_peak_14185	149	.	8.53547	17.3499	14.9427	180
chr12	19791308	19791572	SRR8284512_trimmed.fq.sort.sort.q10.rmdup.narrowPeak_peak_14186	160	.	8.92344	18.515	16.0924	126
chr12	19928137	19928368	SRR8284512_trimmed.fq.sort.sort.q10.rmdup.narrowPeak_peak_14187	172	.	9.31142	19.6984	17.261	102
chr12	20451367	20451645	SRR8284512_trimmed.fq.sort.sort.q10.rmdup.narrowPeak_peak_14191	184	.	9.69939	20.8995	18.4479	133
chr12	20464635	20465032	SRR8284512_trimmed.fq.sort.sort.q10.rmdup.narrowPeak_peak_14192	710	.	24.0545	73.8982	71.0333	140
chr12	20652393	20652563	SRR8284512_trimmed.fq.sort.sort.q10.rmdup.narrowPeak_peak_14193	38	.	4.26773	6.04816	3.88613	97
chr12	20684612	20684828	SRR8284512_trimmed.fq.sort.sort.q10.rmdup.narrowPeak_peak_14194	116	.	7.37154	13.9733	11.6166	107
chr12	20802116	20802298	SRR8284512_trimmed.fq.sort.sort.q10.rmdup.narrowPeak_peak_14195	84	.	6.20761	10.7962	8.49896	83
chr12	20816040	20816308	SRR8284512_trimmed.fq.sort.sort.q10.rmdup.narrowPeak_peak_14196	116	.	7.37154	13.9733	11.6166	156
chr12	20844874	20845218	SRR8284512_trimmed.fq.sort.sort.q10.rmdup.narrowPeak_peak_14197	724	.	21.8931	75.3005	72.4262	178
chr12	20852672	20853103	SRR8284512_trimmed.fq.sort.sort.q10.rmdup.narrowPeak_peak_14198	540	.	19.3683	56.8438	54.0933	260
chr12	20870640	20870817	SRR8284512_trimmed.fq.sort.sort.q10.rmdup.narrowPeak_peak_14199	75	.	5.81964	9.78735	7.51283	103
chr12	20884115	20884515	SRR8284512_trimmed.fq.sort.sort.q10.rmdup.narrowPeak_peak_14200	475	.	17.9389	50.2541	47.55	159
chr12	20921385	20921554	SRR8284512_trimmed.fq.sort.sort.q10.rmdup.narrowPeak_peak_14201	75	.	5.81964	9.78735	7.51283	108
chr12	20928904	20929391	SRR8284512_trimmed.fq.sort.sort.q10.rmdup.narrowPeak_peak_14202	1255	.	26.96	128.772	125.515	266
chr12	20942946	20943165	SRR8284512_trimmed.fq.sort.sort.q10.rmdup.narrowPeak_peak_14203	233	.	11.2513	25.8673	23.3622	125
chr12	20989768	20990258	SRR8284512_trimmed.fq.sort.sort.q10.rmdup.narrowPeak_peak_14204	184	.	9.69939	20.8995	18.4479	243
chr12	21030891	21031291	SRR8284512_trimmed.fq.sort.sort.q10.rmdup.narrowPeak_peak_14205	687	.	21.3731	71.6466	68.7966	234
chr12	21047970	21048155	SRR8284512_trimmed.fq.sort.sort.q10.rmdup.narrowPeak_peak_14206	84	.	6.20761	10.7962	8.49896	82
chr12	21062845	21063123	SRR8284512_trimmed.fq.sort.sort.q10.rmdup.narrowPeak_peak_14207	285	.	12.8032	31.0704	28.5165	145
chr12	21075710	21076091	SRR8284512_trimmed.fq.sort.sort.q10.rmdup.narrowPeak_peak_14208	874	.	24.9824	90.4745	87.4998	223
chr12	21090189	21090561	SRR8284512_trimmed.fq.sort.sort.q10.rmdup.narrowPeak_peak_14209	311	.	13.5791	33.7511	31.1738	133
chr12	21106328	21106523	SRR8284512_trimmed.fq.sort.sort.q10.rmdup.narrowPeak_peak_14210	78	.	5.1958	10.1147	7.83513	109
chr12	21111004	21111494	SRR8284512_trimmed.fq.sort.sort.q10.rmdup.narrowPeak_peak_14211	757	.	15.7088	78.6881	75.7916	331
chr12	21112585	21112931	SRR8284512_trimmed.fq.sort.sort.q10.rmdup.narrowPeak_peak_14212	555	.	13.2118	58.2997	55.5392	153
chr12	21133797	21134259	SRR8284512_trimmed.fq.sort.sort.q10.rmdup.narrowPeak_peak_14213	1181	.	24.6711	121.372	118.174	287
chr12	21139681	21139872	SRR8284512_trimmed.fq.sort.sort.q10.rmdup.narrowPeak_peak_14214	75	.	5.81964	9.78735	7.51283	111
chr12	21178542	21178704	SRR8284512_trimmed.fq.sort.sort.q10.rmdup.narrowPeak_peak_14215	47	.	4.65571	6.93425	4.73985	31
chr12	21210775	21211025	SRR8284512_trimmed.fq.sort.sort.q10.rmdup.narrowPeak_peak_14216	65	.	5.43166	8.80611	6.55593	105
chr12	21227744	21228091	SRR8284512_trimmed.fq.sort.sort.q10.rmdup.narrowPeak_peak_14217	396	.	14.4129	42.2736	39.6281	155
chr12	21260849	21261194	SRR8284512_trimmed.fq.sort.sort.q10.rmdup.narrowPeak_peak_14218	464	.	17.7771	49.181	46.4847	206
chr12	21266539	21266854	SRR8284512_trimmed.fq.sort.sort.q10.rmdup.narrowPeak_peak_14219	1107	.	24.7656	113.901	110.76	157
chr12	21278934	21279271	SRR8284512_trimmed.fq.sort.sort.q10.rmdup.narrowPeak_peak_14220	431	.	15.5372	45.8714	43.1992	157
chr12	21284785	21285082	SRR8284512_trimmed.fq.sort.sort.q10.rmdup.narrowPeak_peak_14221	283	.	10.975	30.888	28.3368	136
chr12	21286301	21286463	SRR8284512_trimmed.fq.sort.sort.q10.rmdup.narrowPeak_peak_14222	35	.	3.77227	5.72408	3.58439	105
chr12	21292098	21292277	SRR8284512_trimmed.fq.sort.sort.q10.rmdup.narrowPeak_peak_14223	65	.	5.43166	8.80611	6.55593	86
chr12	21318126	21318748	SRR8284512_trimmed.fq.sort.sort.q10.rmdup.narrowPeak_peak_14224	1879	.	25.7363	191.902	187.933	235
chr12	21325725	21325932	SRR8284512_trimmed.fq.sort.sort.q10.rmdup.narrowPeak_peak_14225	65	.	5.43166	8.80611	6.55593	102
chr12	21347932	21348121	SRR8284512_trimmed.fq.sort.sort.q10.rmdup.narrowPeak_peak_14226	84	.	6.20761	10.7962	8.49896	99
chr12	21359360	21359584	SRR8284512_trimmed.fq.sort.sort.q10.rmdup.narrowPeak_peak_14227	65	.	5.43166	8.80611	6.55593	82
chr12	21370837	21371047	SRR8284512_trimmed.fq.sort.sort.q10.rmdup.narrowPeak_peak_14228	104	.	5.43904	12.7916	10.4602	117
chr12	21373362	21373676	SRR8284512_trimmed.fq.sort.sort.q10.rmdup.narrowPeak_peak_14229	476	.	13.1464	50.3256	47.6211	168
chr12	21392407	21392661	SRR8284512_trimmed.fq.sort.sort.q10.rmdup.narrowPeak_peak_14230	218	.	10.687	24.2964	21.809	122
chr12	21395672	21395850	SRR8284512_trimmed.fq.sort.sort.q10.rmdup.narrowPeak_peak_14231	65	.	5.43166	8.80611	6.55593	53
chr12	21402447	21402631	SRR8284512_trimmed.fq.sort.sort.q10.rmdup.narrowPeak_peak_14232	84	.	6.20761	10.7962	8.49896	100
chr12	21406281	21406445	SRR8284512_trimmed.fq.sort.sort.q10.rmdup.narrowPeak_peak_14233	65	.	5.43166	8.80611	6.55593	63
chr12	21412545	21412707	SRR8284512_trimmed.fq.sort.sort.q10.rmdup.narrowPeak_peak_14234	30	.	3.87976	5.19895	3.07351	71
chr12	21431237	21431403	SRR8284512_trimmed.fq.sort.sort.q10.rmdup.narrowPeak_peak_14235	56	.	5.04368	7.85437	5.63071	136
chr12	21441923	21442222	SRR8284512_trimmed.fq.sort.sort.q10.rmdup.narrowPeak_peak_14236	149	.	8.53547	17.3499	14.9427	146
chr12	21472668	21472908	SRR8284512_trimmed.fq.sort.sort.q10.rmdup.narrowPeak_peak_14237	116	.	7.37154	13.9733	11.6166	96
chr12	21495117	21495431	SRR8284512_trimmed.fq.sort.sort.q10.rmdup.narrowPeak_peak_14238	352	.	14.7431	37.8631	35.252	123
chr12	21525531	21525930	SRR8284512_trimmed.fq.sort.sort.q10.rmdup.narrowPeak_peak_14239	897	.	22.0342	92.7355	89.7454	205
chr12	21613701	21614181	SRR8284512_trimmed.fq.sort.sort.q10.rmdup.narrowPeak_peak_14240	1718	.	32.2182	175.589	171.854	255
chr12	21743785	21744082	SRR8284512_trimmed.fq.sort.sort.q10.rmdup.narrowPeak_peak_14241	272	.	12.4152	29.7492	27.207	139
chr12	21784622	21784846	SRR8284512_trimmed.fq.sort.sort.q10.rmdup.narrowPeak_peak_14242	160	.	8.92344	18.515	16.0924	115
chr12	21951322	21951510	SRR8284512_trimmed.fq.sort.sort.q10.rmdup.narrowPeak_peak_14243	138	.	8.14749	16.204	13.8128	57
chr12	21964978	21965293	SRR8284512_trimmed.fq.sort.sort.q10.rmdup.narrowPeak_peak_14244	84	.	6.20761	10.7962	8.49896	160
chr12	22745969	22746143	SRR8284512_trimmed.fq.sort.sort.q10.rmdup.narrowPeak_peak_14245	47	.	4.65571	6.93425	4.73985	27
chr12	22802080	22802335	SRR8284512_trimmed.fq.sort.sort.q10.rmdup.narrowPeak_peak_14246	272	.	12.4152	29.7492	27.207	138
chr12	22906869	22907031	SRR8284512_trimmed.fq.sort.sort.q10.rmdup.narrowPeak_peak_14247	56	.	5.04368	7.85437	5.63071	85
chr12	22952025	22952301	SRR8284512_trimmed.fq.sort.sort.q10.rmdup.narrowPeak_peak_14248	160	.	8.92344	18.515	16.0924	147
chr12	23010454	23010865	SRR8284512_trimmed.fq.sort.sort.q10.rmdup.narrowPeak_peak_14249	208	.	10.4753	23.3519	20.8728	282
chr12	23073877	23074065	SRR8284512_trimmed.fq.sort.sort.q10.rmdup.narrowPeak_peak_14250	84	.	6.20761	10.7962	8.49896	120
chr12	23109212	23109374	SRR8284512_trimmed.fq.sort.sort.q10.rmdup.narrowPeak_peak_14251	47	.	4.65571	6.93425	4.73985	41
chr12	23234853	23235089	SRR8284512_trimmed.fq.sort.sort.q10.rmdup.narrowPeak_peak_14252	149	.	8.53547	17.3499	14.9427	105
chr12	24097498	24097660	SRR8284512_trimmed.fq.sort.sort.q10.rmdup.narrowPeak_peak_14255	56	.	5.04368	7.85437	5.63071	60
chr12	24186672	24186834	SRR8284512_trimmed.fq.sort.sort.q10.rmdup.narrowPeak_peak_14256	56	.	5.04368	7.85437	5.63071	66
chr12	24461965	24462481	SRR8284512_trimmed.fq.sort.sort.q10.rmdup.narrowPeak_peak_14259	1132	.	23.0386	116.369	113.21	350
chr12	24470763	24471465	SRR8284512_trimmed.fq.sort.sort.q10.rmdup.narrowPeak_peak_14260	1728	.	24.9768	176.576	172.828	366
chr12	24485074	24485381	SRR8284512_trimmed.fq.sort.sort.q10.rmdup.narrowPeak_peak_14261	246	.	11.6393	27.1472	24.6295	150
chr12	24500044	24500301	SRR8284512_trimmed.fq.sort.sort.q10.rmdup.narrowPeak_peak_14262	196	.	10.0874	22.1176	19.652	131
chr12	24600840	24601227	SRR8284512_trimmed.fq.sort.sort.q10.rmdup.narrowPeak_peak_14263	1328	.	15.5579	136.195	132.875	183
chr12	24603294	24603620	SRR8284512_trimmed.fq.sort.sort.q10.rmdup.narrowPeak_peak_14264	1409	.	16.1015	144.324	140.932	173
chr12	24630227	24630628	SRR8284512_trimmed.fq.sort.sort.q10.rmdup.narrowPeak_peak_14265	704	.	19.1795	73.2889	70.428	184
chr12	24675162	24675354	SRR8284512_trimmed.fq.sort.sort.q10.rmdup.narrowPeak_peak_14266	81	.	3.82159	10.4841	8.1988	130
chr12	24675404	24675852	SRR8284512_trimmed.fq.sort.sort.q10.rmdup.narrowPeak_peak_14267	1944	.	23.8206	198.543	194.466	167
chr12	24686612	24686774	SRR8284512_trimmed.fq.sort.sort.q10.rmdup.narrowPeak_peak_14268	56	.	5.04368	7.85437	5.63071	49
chr12	24737025	24737302	SRR8284512_trimmed.fq.sort.sort.q10.rmdup.narrowPeak_peak_14274	125	.	6.0666	14.9556	12.587	140
chr12	24741597	24741961	SRR8284512_trimmed.fq.sort.sort.q10.rmdup.narrowPeak_peak_14275	715	.	17.8199	74.4476	71.579	157
chr12	24831044	24831338	SRR8284512_trimmed.fq.sort.sort.q10.rmdup.narrowPeak_peak_14276	114	.	7.25191	13.7713	11.4221	145
chr12	24841154	24841498	SRR8284512_trimmed.fq.sort.sort.q10.rmdup.narrowPeak_peak_14277	175	.	9.14612	19.9411	17.5014	139
chr12	24845552	24845784	SRR8284512_trimmed.fq.sort.sort.q10.rmdup.narrowPeak_peak_14278	45	.	4.55201	6.76709	4.58798	109
chr12	24865063	24865227	SRR8284512_trimmed.fq.sort.sort.q10.rmdup.narrowPeak_peak_14279	56	.	5.04368	7.85437	5.63071	103
chr12	24909111	24909292	SRR8284512_trimmed.fq.sort.sort.q10.rmdup.narrowPeak_peak_14280	65	.	5.43166	8.80611	6.55593	88
chr12	24948473	24948943	SRR8284512_trimmed.fq.sort.sort.q10.rmdup.narrowPeak_peak_14281	699	.	8.54536	72.7915	69.9338	135
chr12	24950702	24951021	SRR8284512_trimmed.fq.sort.sort.q10.rmdup.narrowPeak_peak_14282	715	.	8.54229	74.4191	71.5508	179
chr12	24952204	24952728	SRR8284512_trimmed.fq.sort.sort.q10.rmdup.narrowPeak_peak_14283	1385	.	12.8191	141.957	138.586	214
chr12	24975302	24975801	SRR8284512_trimmed.fq.sort.sort.q10.rmdup.narrowPeak_peak_14284	1711	.	24.1887	174.907	171.18	306
chr12	24982741	24982904	SRR8284512_trimmed.fq.sort.sort.q10.rmdup.narrowPeak_peak_14285	65	.	5.43166	8.80611	6.55593	100
chr12	24989664	24989857	SRR8284512_trimmed.fq.sort.sort.q10.rmdup.narrowPeak_peak_14286	75	.	5.81964	9.78735	7.51283	81
chr12	25025219	25025485	SRR8284512_trimmed.fq.sort.sort.q10.rmdup.narrowPeak_peak_14287	478	.	9.17112	50.5676	47.8612	130
chr12	25027319	25027741	SRR8284512_trimmed.fq.sort.sort.q10.rmdup.narrowPeak_peak_14288	1886	.	23.0398	192.635	188.654	192
chr12	25084477	25084649	SRR8284512_trimmed.fq.sort.sort.q10.rmdup.narrowPeak_peak_14289	65	.	5.43166	8.80611	6.55593	79
chr12	25092179	25092624	SRR8284512_trimmed.fq.sort.sort.q10.rmdup.narrowPeak_peak_14290	2344	.	24.8314	239.48	234.471	239
chr12	25100981	25101318	SRR8284512_trimmed.fq.sort.sort.q10.rmdup.narrowPeak_peak_14291	128	.	6.4011	15.2479	12.8715	191
chr12	25145597	25146080	SRR8284512_trimmed.fq.sort.sort.q10.rmdup.narrowPeak_peak_14292	233	.	11.2513	25.8673	23.3622	250
chr12	25180865	25181195	SRR8284512_trimmed.fq.sort.sort.q10.rmdup.narrowPeak_peak_14293	907	.	24.7241	93.753	90.756	169
chr12	25212599	25212858	SRR8284512_trimmed.fq.sort.sort.q10.rmdup.narrowPeak_peak_14294	184	.	9.69939	20.8995	18.4479	150
chr12	25355296	25355658	SRR8284512_trimmed.fq.sort.sort.q10.rmdup.narrowPeak_peak_14295	105	.	6.98356	12.8906	10.5526	120
chr12	25415258	25415691	SRR8284512_trimmed.fq.sort.sort.q10.rmdup.narrowPeak_peak_14296	1133	.	23.4661	116.503	113.342	203
chr12	25508031	25508219	SRR8284512_trimmed.fq.sort.sort.q10.rmdup.narrowPeak_peak_14297	75	.	5.81964	9.78735	7.51283	90
chr12	25526253	25526527	SRR8284512_trimmed.fq.sort.sort.q10.rmdup.narrowPeak_peak_14298	84	.	6.20761	10.7962	8.49896	149
chr12	25543097	25543272	SRR8284512_trimmed.fq.sort.sort.q10.rmdup.narrowPeak_peak_14299	47	.	4.65571	6.93425	4.73985	92
chr12	25703128	25703312	SRR8284512_trimmed.fq.sort.sort.q10.rmdup.narrowPeak_peak_14300	38	.	4.26773	6.04816	3.88613	82
chr12	25827028	25827293	SRR8284512_trimmed.fq.sort.sort.q10.rmdup.narrowPeak_peak_14301	138	.	8.14749	16.204	13.8128	136
chr12	25844767	25845002	SRR8284512_trimmed.fq.sort.sort.q10.rmdup.narrowPeak_peak_14302	149	.	8.53547	17.3499	14.9427	108
chr12	25863513	25863747	SRR8284512_trimmed.fq.sort.sort.q10.rmdup.narrowPeak_peak_14303	93	.	4.64604	11.624	9.31476	132
chr12	25864297	25864820	SRR8284512_trimmed.fq.sort.sort.q10.rmdup.narrowPeak_peak_14304	1380	.	23.2725	141.466	138.099	283
chr12	25890817	25891055	SRR8284512_trimmed.fq.sort.sort.q10.rmdup.narrowPeak_peak_14305	141	.	6.02269	16.5057	14.1113	107
chr12	25891352	25891800	SRR8284512_trimmed.fq.sort.sort.q10.rmdup.narrowPeak_peak_14306	1145	.	22.148	117.767	114.597	192
chr12	26071568	26071940	SRR8284512_trimmed.fq.sort.sort.q10.rmdup.narrowPeak_peak_14307	1488	.	23.7337	152.348	148.878	189
chr12	26094114	26094411	SRR8284512_trimmed.fq.sort.sort.q10.rmdup.narrowPeak_peak_14308	422	.	16.683	44.9379	42.2725	136
chr12	26226411	26227040	SRR8284512_trimmed.fq.sort.sort.q10.rmdup.narrowPeak_peak_14309	1716	.	24.6189	175.389	171.656	190
chr12	26277320	26277668	SRR8284512_trimmed.fq.sort.sort.q10.rmdup.narrowPeak_peak_14310	1648	.	27.9122	168.512	164.864	157
chr12	26295967	26296588	SRR8284512_trimmed.fq.sort.sort.q10.rmdup.narrowPeak_peak_14311	845	.	18.7227	87.5543	84.599	254
chr12	26311549	26312012	SRR8284512_trimmed.fq.sort.sort.q10.rmdup.narrowPeak_peak_14312	1567	.	16.7191	160.254	156.701	211
chr12	26314992	26315368	SRR8284512_trimmed.fq.sort.sort.q10.rmdup.narrowPeak_peak_14313	847	.	11.3108	87.6683	84.7123	155
chr12	26415252	26415572	SRR8284512_trimmed.fq.sort.sort.q10.rmdup.narrowPeak_peak_14314	320	.	11.8972	34.6326	32.0485	119
chr12	26415792	26416014	SRR8284512_trimmed.fq.sort.sort.q10.rmdup.narrowPeak_peak_14315	30	.	3.58316	5.16476	3.05659	94
chr12	26424727	26425422	SRR8284512_trimmed.fq.sort.sort.q10.rmdup.narrowPeak_peak_14316	1390	.	22.0499	142.398	139.023	353
chr12	26444082	26444456	SRR8284512_trimmed.fq.sort.sort.q10.rmdup.narrowPeak_peak_14317	2110	.	26.4704	215.408	211.013	157
chr12	26470087	26470443	SRR8284512_trimmed.fq.sort.sort.q10.rmdup.narrowPeak_peak_14318	319	.	12.1795	34.5294	31.9462	212
chr12	26488117	26488636	SRR8284512_trimmed.fq.sort.sort.q10.rmdup.narrowPeak_peak_14319	1148	.	21.2588	118.071	114.899	307
chr12	26490098	26490265	SRR8284512_trimmed.fq.sort.sort.q10.rmdup.narrowPeak_peak_14320	84	.	4.52915	10.6933	8.40448	82
chr12	26532956	26533372	SRR8284512_trimmed.fq.sort.sort.q10.rmdup.narrowPeak_peak_14321	2340	.	31.1844	239.087	234.089	172
chr12	26602195	26602424	SRR8284512_trimmed.fq.sort.sort.q10.rmdup.narrowPeak_peak_14322	95	.	6.59559	11.8311	9.51283	119
chr12	26667132	26667408	SRR8284512_trimmed.fq.sort.sort.q10.rmdup.narrowPeak_peak_14323	116	.	7.37154	13.9733	11.6166	139
chr12	26714432	26714719	SRR8284512_trimmed.fq.sort.sort.q10.rmdup.narrowPeak_peak_14324	184	.	9.69939	20.8995	18.4479	129
chr12	26733790	26734155	SRR8284512_trimmed.fq.sort.sort.q10.rmdup.narrowPeak_peak_14325	1472	.	28.1234	150.737	147.283	154
chr12	26777023	26777333	SRR8284512_trimmed.fq.sort.sort.q10.rmdup.narrowPeak_peak_14326	437	.	17.0709	46.3838	43.7076	132
chr12	26848086	26848291	SRR8284512_trimmed.fq.sort.sort.q10.rmdup.narrowPeak_peak_14327	47	.	4.65571	6.93425	4.73985	62
chr12	26974864	26975037	SRR8284512_trimmed.fq.sort.sort.q10.rmdup.narrowPeak_peak_14328	65	.	5.43166	8.80611	6.55593	45
chr12	27059903	27060335	SRR8284512_trimmed.fq.sort.sort.q10.rmdup.narrowPeak_peak_14329	2108	.	29.7126	215.244	210.853	157
chr12	27073665	27073859	SRR8284512_trimmed.fq.sort.sort.q10.rmdup.narrowPeak_peak_14330	75	.	5.81964	9.78735	7.51283	88
chr12	27133488	27133702	SRR8284512_trimmed.fq.sort.sort.q10.rmdup.narrowPeak_peak_14331	56	.	5.04368	7.85437	5.63071	86
chr12	27182363	27182645	SRR8284512_trimmed.fq.sort.sort.q10.rmdup.narrowPeak_peak_14332	311	.	12.4289	33.6824	31.1066	137
chr12	27269665	27269940	SRR8284512_trimmed.fq.sort.sort.q10.rmdup.narrowPeak_peak_14333	160	.	8.92344	18.515	16.0924	181
chr12	27335760	27336118	SRR8284512_trimmed.fq.sort.sort.q10.rmdup.narrowPeak_peak_14334	897	.	19.4239	92.7651	89.7748	146
chr12	27410512	27410684	SRR8284512_trimmed.fq.sort.sort.q10.rmdup.narrowPeak_peak_14335	47	.	4.65571	6.93425	4.73985	47
chr12	27490746	27490983	SRR8284512_trimmed.fq.sort.sort.q10.rmdup.narrowPeak_peak_14336	127	.	7.75951	15.0781	12.7037	99
chr12	27499435	27499597	SRR8284512_trimmed.fq.sort.sort.q10.rmdup.narrowPeak_peak_14337	34	.	3.70265	5.60225	3.46594	106
chr12	27502926	27503393	SRR8284512_trimmed.fq.sort.sort.q10.rmdup.narrowPeak_peak_14338	241	.	9.74388	26.6303	24.1188	294
chr12	27526211	27526389	SRR8284512_trimmed.fq.sort.sort.q10.rmdup.narrowPeak_peak_14339	75	.	5.81964	9.78735	7.51283	58
chr12	27599141	27599534	SRR8284512_trimmed.fq.sort.sort.q10.rmdup.narrowPeak_peak_14340	1806	.	28.157	184.537	180.679	208
chr12	27697568	27697859	SRR8284512_trimmed.fq.sort.sort.q10.rmdup.narrowPeak_peak_14341	298	.	13.1912	32.4045	29.8387	138
chr12	27757947	27758214	SRR8284512_trimmed.fq.sort.sort.q10.rmdup.narrowPeak_peak_14342	84	.	6.20761	10.7962	8.49896	125
chr12	27849594	27849979	SRR8284512_trimmed.fq.sort.sort.q10.rmdup.narrowPeak_peak_14343	426	.	15.625	45.2865	42.6185	177
chr12	27977049	27977437	SRR8284512_trimmed.fq.sort.sort.q10.rmdup.narrowPeak_peak_14344	160	.	8.92344	18.515	16.0924	306
chr12	28068646	28068968	SRR8284512_trimmed.fq.sort.sort.q10.rmdup.narrowPeak_peak_14345	480	.	18.2349	50.7789	48.0709	161
chr12	28181299	28181602	SRR8284512_trimmed.fq.sort.sort.q10.rmdup.narrowPeak_peak_14346	149	.	8.53547	17.3499	14.9427	144
chr12	28187681	28188051	SRR8284512_trimmed.fq.sort.sort.q10.rmdup.narrowPeak_peak_14347	196	.	10.0874	22.1176	19.652	228
chr12	28248719	28249211	SRR8284512_trimmed.fq.sort.sort.q10.rmdup.narrowPeak_peak_14348	1052	.	23.2003	108.342	105.243	251
chr12	28262219	28262436	SRR8284512_trimmed.fq.sort.sort.q10.rmdup.narrowPeak_peak_14349	184	.	9.69939	20.8995	18.4479	111
chr12	28277640	28277902	SRR8284512_trimmed.fq.sort.sort.q10.rmdup.narrowPeak_peak_14350	196	.	10.0874	22.1176	19.652	130
chr12	28332665	28332861	SRR8284512_trimmed.fq.sort.sort.q10.rmdup.narrowPeak_peak_14351	75	.	5.81964	9.78735	7.51283	74
chr12	28355962	28356259	SRR8284512_trimmed.fq.sort.sort.q10.rmdup.narrowPeak_peak_14352	116	.	7.37154	13.9733	11.6166	147
chr12	28412463	28412705	SRR8284512_trimmed.fq.sort.sort.q10.rmdup.narrowPeak_peak_14353	201	.	9.43519	22.631	20.1609	122
chr12	28413011	28413206	SRR8284512_trimmed.fq.sort.sort.q10.rmdup.narrowPeak_peak_14354	161	.	8.39941	18.6179	16.1943	80
chr12	28432471	28432941	SRR8284512_trimmed.fq.sort.sort.q10.rmdup.narrowPeak_peak_14355	1945	.	29.7751	198.677	194.598	170
chr12	28459188	28459493	SRR8284512_trimmed.fq.sort.sort.q10.rmdup.narrowPeak_peak_14356	338	.	14.3551	36.4808	33.8809	155
chr12	28473101	28473453	SRR8284512_trimmed.fq.sort.sort.q10.rmdup.narrowPeak_peak_14357	336	.	14.21	36.226	33.6289	149
chr12	28539986	28540148	SRR8284512_trimmed.fq.sort.sort.q10.rmdup.narrowPeak_peak_14358	65	.	5.43166	8.80611	6.55593	117
chr12	28579122	28579601	SRR8284512_trimmed.fq.sort.sort.q10.rmdup.narrowPeak_peak_14359	1052	.	23.2003	108.342	105.243	199
chr12	28589273	28589696	SRR8284512_trimmed.fq.sort.sort.q10.rmdup.narrowPeak_peak_14360	2059	.	28.8158	210.27	205.983	248
chr12	28621486	28621864	SRR8284512_trimmed.fq.sort.sort.q10.rmdup.narrowPeak_peak_14361	287	.	12.5879	31.3433	28.7872	159
chr12	28638806	28639123	SRR8284512_trimmed.fq.sort.sort.q10.rmdup.narrowPeak_peak_14362	272	.	11.7428	29.8274	27.2846	155
chr12	28674115	28674409	SRR8284512_trimmed.fq.sort.sort.q10.rmdup.narrowPeak_peak_14363	233	.	10.9107	25.8702	23.3651	152
chr12	28699465	28700250	SRR8284512_trimmed.fq.sort.sort.q10.rmdup.narrowPeak_peak_14364	2257	.	24.1056	230.476	225.722	391
chr12	28707229	28707519	SRR8284512_trimmed.fq.sort.sort.q10.rmdup.narrowPeak_peak_14365	205	.	9.36563	23.0569	20.5829	130
chr12	28716226	28716445	SRR8284512_trimmed.fq.sort.sort.q10.rmdup.narrowPeak_peak_14366	184	.	9.69939	20.8995	18.4479	101
chr12	28742115	28742326	SRR8284512_trimmed.fq.sort.sort.q10.rmdup.narrowPeak_peak_14367	160	.	8.92344	18.515	16.0924	104
chr12	28751409	28751822	SRR8284512_trimmed.fq.sort.sort.q10.rmdup.narrowPeak_peak_14368	227	.	9.93974	25.2743	22.7764	258
chr12	28763549	28763852	SRR8284512_trimmed.fq.sort.sort.q10.rmdup.narrowPeak_peak_14369	269	.	12.2897	29.5303	26.9914	144
chr12	28773797	28774158	SRR8284512_trimmed.fq.sort.sort.q10.rmdup.narrowPeak_peak_14370	422	.	15.8072	44.8732	42.2084	196
chr12	28784343	28784852	SRR8284512_trimmed.fq.sort.sort.q10.rmdup.narrowPeak_peak_14371	426	.	13.7637	45.2986	42.6304	196
chr12	28816314	28816522	SRR8284512_trimmed.fq.sort.sort.q10.rmdup.narrowPeak_peak_14372	160	.	8.92344	18.515	16.0924	104
chr12	28824006	28824168	SRR8284512_trimmed.fq.sort.sort.q10.rmdup.narrowPeak_peak_14373	56	.	5.04368	7.85437	5.63071	78
chr12	28829458	28829847	SRR8284512_trimmed.fq.sort.sort.q10.rmdup.narrowPeak_peak_14374	514	.	14.1889	54.2276	51.4952	187
chr12	28831433	28831669	SRR8284512_trimmed.fq.sort.sort.q10.rmdup.narrowPeak_peak_14375	329	.	10.5221	35.5091	32.9175	127
chr12	28868965	28869172	SRR8284512_trimmed.fq.sort.sort.q10.rmdup.narrowPeak_peak_14376	65	.	5.43166	8.80611	6.55593	133
chr12	28917458	28917646	SRR8284512_trimmed.fq.sort.sort.q10.rmdup.narrowPeak_peak_14377	65	.	5.43166	8.80611	6.55593	74
chr12	28974791	28975095	SRR8284512_trimmed.fq.sort.sort.q10.rmdup.narrowPeak_peak_14378	743	.	23.402	77.2547	74.3677	137
chr12	29068052	29068608	SRR8284512_trimmed.fq.sort.sort.q10.rmdup.narrowPeak_peak_14379	390	.	14.468	41.656	39.0155	264
chr12	29128869	29129190	SRR8284512_trimmed.fq.sort.sort.q10.rmdup.narrowPeak_peak_14380	477	.	18.0505	50.4524	47.7469	168
chr12	29248490	29248857	SRR8284512_trimmed.fq.sort.sort.q10.rmdup.narrowPeak_peak_14381	552	.	17.7947	57.9937	55.2353	161
chr12	29258669	29258905	SRR8284512_trimmed.fq.sort.sort.q10.rmdup.narrowPeak_peak_14382	65	.	5.43166	8.80611	6.55593	126
chr12	29306310	29306472	SRR8284512_trimmed.fq.sort.sort.q10.rmdup.narrowPeak_peak_14383	56	.	5.04368	7.85437	5.63071	71
chr12	29320792	29321065	SRR8284512_trimmed.fq.sort.sort.q10.rmdup.narrowPeak_peak_14384	259	.	12.0272	28.4413	25.9114	141
chr12	29357121	29357384	SRR8284512_trimmed.fq.sort.sort.q10.rmdup.narrowPeak_peak_14385	105	.	6.98356	12.8906	10.5526	134
chr12	29429500	29429665	SRR8284512_trimmed.fq.sort.sort.q10.rmdup.narrowPeak_peak_14386	65	.	5.43166	8.80611	6.55593	92
chr12	29561200	29561598	SRR8284512_trimmed.fq.sort.sort.q10.rmdup.narrowPeak_peak_14387	483	.	17.0777	51.0505	48.3406	230
chr12	29579018	29579307	SRR8284512_trimmed.fq.sort.sort.q10.rmdup.narrowPeak_peak_14388	246	.	11.6393	27.1472	24.6295	138
chr12	29593217	29593395	SRR8284512_trimmed.fq.sort.sort.q10.rmdup.narrowPeak_peak_14389	75	.	5.81964	9.78735	7.51283	73
chr12	29599939	29600181	SRR8284512_trimmed.fq.sort.sort.q10.rmdup.narrowPeak_peak_14390	246	.	11.6393	27.1472	24.6295	113
chr12	29628348	29628898	SRR8284512_trimmed.fq.sort.sort.q10.rmdup.narrowPeak_peak_14391	1114	.	25.0584	114.573	111.427	232
chr12	29675678	29676433	SRR8284512_trimmed.fq.sort.sort.q10.rmdup.narrowPeak_peak_14392	1458	.	24.6401	149.29	145.85	413
chr12	29784800	29784970	SRR8284512_trimmed.fq.sort.sort.q10.rmdup.narrowPeak_peak_14393	47	.	4.65571	6.93425	4.73985	100
chr12	29837462	29838066	SRR8284512_trimmed.fq.sort.sort.q10.rmdup.narrowPeak_peak_14394	894	.	21.4938	92.4285	89.4405	224
chr12	29855026	29855426	SRR8284512_trimmed.fq.sort.sort.q10.rmdup.narrowPeak_peak_14395	1572	.	27.6949	160.8	157.241	209
chr12	29883141	29883625	SRR8284512_trimmed.fq.sort.sort.q10.rmdup.narrowPeak_peak_14396	1874	.	28.3959	191.412	187.45	255
chr12	29894526	29895243	SRR8284512_trimmed.fq.sort.sort.q10.rmdup.narrowPeak_peak_14397	1759	.	23.6518	179.744	175.953	310
chr12	29907050	29907390	SRR8284512_trimmed.fq.sort.sort.q10.rmdup.narrowPeak_peak_14398	1111	.	24.5283	114.31	111.166	196
chr12	29926855	29927386	SRR8284512_trimmed.fq.sort.sort.q10.rmdup.narrowPeak_peak_14399	1665	.	23.9479	170.249	166.581	193
chr12	29938406	29938569	SRR8284512_trimmed.fq.sort.sort.q10.rmdup.narrowPeak_peak_14400	28	.	3.57887	4.93671	2.83583	65
chr12	30039497	30040542	SRR8284512_trimmed.fq.sort.sort.q10.rmdup.narrowPeak_peak_14401	1203	.	15.545	123.588	120.373	216
chr12	30050026	30050724	SRR8284512_trimmed.fq.sort.sort.q10.rmdup.narrowPeak_peak_14402	2000	.	27.3064	204.249	200.074	354
chr12	30103246	30103636	SRR8284512_trimmed.fq.sort.sort.q10.rmdup.narrowPeak_peak_14403	338	.	14.3551	36.4808	33.8809	151
chr12	30128404	30129111	SRR8284512_trimmed.fq.sort.sort.q10.rmdup.narrowPeak_peak_14404	1864	.	27.4012	190.369	186.423	342
chr12	30142119	30142435	SRR8284512_trimmed.fq.sort.sort.q10.rmdup.narrowPeak_peak_14405	455	.	17.2375	48.2213	45.5318	158
chr12	30199565	30200091	SRR8284512_trimmed.fq.sort.sort.q10.rmdup.narrowPeak_peak_14406	1090	.	22.4865	112.18	109.052	333
chr12	30369775	30370226	SRR8284512_trimmed.fq.sort.sort.q10.rmdup.narrowPeak_peak_14407	1859	.	26.6249	189.894	185.956	238
chr12	30398697	30398859	SRR8284512_trimmed.fq.sort.sort.q10.rmdup.narrowPeak_peak_14408	38	.	4.26773	6.04816	3.88613	32
chr12	30450631	30451013	SRR8284512_trimmed.fq.sort.sort.q10.rmdup.narrowPeak_peak_14409	1142	.	25.4447	117.396	114.229	189
chr12	30523424	30523652	SRR8284512_trimmed.fq.sort.sort.q10.rmdup.narrowPeak_peak_14410	65	.	5.43166	8.80611	6.55593	161
chr12	30545869	30546110	SRR8284512_trimmed.fq.sort.sort.q10.rmdup.narrowPeak_peak_14411	184	.	9.69939	20.8995	18.4479	111
chr12	30578048	30578499	SRR8284512_trimmed.fq.sort.sort.q10.rmdup.narrowPeak_peak_14412	2195	.	28.94	224.159	219.563	184
chr12	30596839	30597379	SRR8284512_trimmed.fq.sort.sort.q10.rmdup.narrowPeak_peak_14413	2344	.	28.877	239.502	234.493	336
chr12	30631529	30631947	SRR8284512_trimmed.fq.sort.sort.q10.rmdup.narrowPeak_peak_14414	397	.	14.4881	42.4165	39.77	160
chr12	30690068	30690398	SRR8284512_trimmed.fq.sort.sort.q10.rmdup.narrowPeak_peak_14415	594	.	20.0225	62.2098	59.4228	170
chr12	30879524	30879751	SRR8284512_trimmed.fq.sort.sort.q10.rmdup.narrowPeak_peak_14416	221	.	10.8633	24.602	22.1098	123
chr12	30890010	30890571	SRR8284512_trimmed.fq.sort.sort.q10.rmdup.narrowPeak_peak_14417	1937	.	25.4408	197.776	193.712	265
chr12	30943105	30943415	SRR8284512_trimmed.fq.sort.sort.q10.rmdup.narrowPeak_peak_14418	540	.	19.3683	56.8438	54.0933	149
chr12	31073513	31073768	SRR8284512_trimmed.fq.sort.sort.q10.rmdup.narrowPeak_peak_14421	160	.	8.92344	18.515	16.0924	142
chr12	31085537	31085723	SRR8284512_trimmed.fq.sort.sort.q10.rmdup.narrowPeak_peak_14422	79	.	5.85352	10.2046	7.92358	68
chr12	31089731	31090128	SRR8284512_trimmed.fq.sort.sort.q10.rmdup.narrowPeak_peak_14423	180	.	9.48335	20.5272	18.0819	203
chr12	31115886	31116702	SRR8284512_trimmed.fq.sort.sort.q10.rmdup.narrowPeak_peak_14424	2192	.	24.5903	223.838	219.251	428
chr12	31125924	31126562	SRR8284512_trimmed.fq.sort.sort.q10.rmdup.narrowPeak_peak_14425	1424	.	22.8428	145.813	142.407	318
chr12	31167965	31168792	SRR8284512_trimmed.fq.sort.sort.q10.rmdup.narrowPeak_peak_14426	1278	.	22.9617	131.157	127.88	405
chr12	31215151	31215315	SRR8284512_trimmed.fq.sort.sort.q10.rmdup.narrowPeak_peak_14427	56	.	5.04368	7.85437	5.63071	86
chr12	31263586	31263854	SRR8284512_trimmed.fq.sort.sort.q10.rmdup.narrowPeak_peak_14428	186	.	8.61762	21.096	18.6426	136
chr12	31354306	31354507	SRR8284512_trimmed.fq.sort.sort.q10.rmdup.narrowPeak_peak_14429	84	.	6.20761	10.7962	8.49896	76
chr12	31374506	31374991	SRR8284512_trimmed.fq.sort.sort.q10.rmdup.narrowPeak_peak_14430	1222	.	18.0806	125.464	122.234	256
chr12	31376387	31376687	SRR8284512_trimmed.fq.sort.sort.q10.rmdup.narrowPeak_peak_14431	419	.	9.44833	44.5915	41.9288	144
chr12	31387384	31387586	SRR8284512_trimmed.fq.sort.sort.q10.rmdup.narrowPeak_peak_14432	56	.	5.04368	7.85437	5.63071	122
chr12	31444054	31444621	SRR8284512_trimmed.fq.sort.sort.q10.rmdup.narrowPeak_peak_14433	47	.	4.65571	6.93425	4.73985	156
chr12	31460250	31460610	SRR8284512_trimmed.fq.sort.sort.q10.rmdup.narrowPeak_peak_14434	999	.	24.6134	103.03	99.9684	213
chr12	31470271	31470726	SRR8284512_trimmed.fq.sort.sort.q10.rmdup.narrowPeak_peak_14435	347	.	13.6621	37.3255	34.7191	183
chr12	31490457	31490664	SRR8284512_trimmed.fq.sort.sort.q10.rmdup.narrowPeak_peak_14436	116	.	7.37154	13.9733	11.6166	80
chr12	31503242	31503525	SRR8284512_trimmed.fq.sort.sort.q10.rmdup.narrowPeak_peak_14437	491	.	9.8463	51.8818	49.1661	158
chr12	31507867	31508441	SRR8284512_trimmed.fq.sort.sort.q10.rmdup.narrowPeak_peak_14438	939	.	15.1125	96.991	93.9719	285
chr12	31609249	31609463	SRR8284512_trimmed.fq.sort.sort.q10.rmdup.narrowPeak_peak_14439	116	.	7.37154	13.9733	11.6166	82
chr12	31620144	31620428	SRR8284512_trimmed.fq.sort.sort.q10.rmdup.narrowPeak_peak_14440	272	.	12.4152	29.7492	27.207	128
chr12	31654947	31655512	SRR8284512_trimmed.fq.sort.sort.q10.rmdup.narrowPeak_peak_14441	756	.	18.8481	78.5055	75.6102	176
chr12	31694624	31694981	SRR8284512_trimmed.fq.sort.sort.q10.rmdup.narrowPeak_peak_14442	541	.	18.085	56.9303	54.1792	137
chr12	31695951	31696135	SRR8284512_trimmed.fq.sort.sort.q10.rmdup.narrowPeak_peak_14443	75	.	5.44488	9.86328	7.58753	126
chr12	31704061	31704266	SRR8284512_trimmed.fq.sort.sort.q10.rmdup.narrowPeak_peak_14444	95	.	6.59559	11.8311	9.51283	140
chr12	31707102	31707341	SRR8284512_trimmed.fq.sort.sort.q10.rmdup.narrowPeak_peak_14445	246	.	11.6393	27.1472	24.6295	123
chr12	31719659	31719949	SRR8284512_trimmed.fq.sort.sort.q10.rmdup.narrowPeak_peak_14446	549	.	17.2352	57.6963	54.9399	123
chr12	31720659	31720821	SRR8284512_trimmed.fq.sort.sort.q10.rmdup.narrowPeak_peak_14447	29	.	3.5319	5.07723	2.97185	83
chr12	31897012	31897257	SRR8284512_trimmed.fq.sort.sort.q10.rmdup.narrowPeak_peak_14448	160	.	8.92344	18.515	16.0924	109
chr12	31907899	31908061	SRR8284512_trimmed.fq.sort.sort.q10.rmdup.narrowPeak_peak_14449	56	.	5.04368	7.85437	5.63071	97
chr12	31926601	31927111	SRR8284512_trimmed.fq.sort.sort.q10.rmdup.narrowPeak_peak_14450	1226	.	24.5451	125.871	122.637	309
chr12	31932024	31932192	SRR8284512_trimmed.fq.sort.sort.q10.rmdup.narrowPeak_peak_14451	56	.	5.04368	7.85437	5.63071	78
chr12	31940598	31940822	SRR8284512_trimmed.fq.sort.sort.q10.rmdup.narrowPeak_peak_14452	127	.	7.75951	15.0781	12.7037	109
chr12	31947475	31947925	SRR8284512_trimmed.fq.sort.sort.q10.rmdup.narrowPeak_peak_14453	762	.	19.1441	79.1815	76.2818	178
chr12	31967505	31967952	SRR8284512_trimmed.fq.sort.sort.q10.rmdup.narrowPeak_peak_14454	2548	.	30.616	260.545	254.874	267
chr12	31976539	31976887	SRR8284512_trimmed.fq.sort.sort.q10.rmdup.narrowPeak_peak_14455	441	.	16.053	46.8342	44.1548	205
chr12	31982911	31983074	SRR8284512_trimmed.fq.sort.sort.q10.rmdup.narrowPeak_peak_14456	56	.	5.04368	7.85437	5.63071	110
chr12	31992846	31993008	SRR8284512_trimmed.fq.sort.sort.q10.rmdup.narrowPeak_peak_14457	65	.	5.43166	8.80611	6.55593	49
chr12	32044529	32044840	SRR8284512_trimmed.fq.sort.sort.q10.rmdup.narrowPeak_peak_14458	300	.	12.5742	32.6296	30.0621	152
chr12	32045512	32045677	SRR8284512_trimmed.fq.sort.sort.q10.rmdup.narrowPeak_peak_14459	73	.	5.49526	9.59704	7.33328	75
chr12	32144477	32144904	SRR8284512_trimmed.fq.sort.sort.q10.rmdup.narrowPeak_peak_14460	1650	.	25.5892	168.725	165.075	243
chr12	32235728	32236089	SRR8284512_trimmed.fq.sort.sort.q10.rmdup.narrowPeak_peak_14461	160	.	8.92344	18.515	16.0924	232
chr12	32245833	32246421	SRR8284512_trimmed.fq.sort.sort.q10.rmdup.narrowPeak_peak_14462	1309	.	25.5519	134.242	130.939	195
chr12	32291888	32292518	SRR8284512_trimmed.fq.sort.sort.q10.rmdup.narrowPeak_peak_14463	1611	.	18.5371	164.715	161.111	381
chr12	32379606	32379769	SRR8284512_trimmed.fq.sort.sort.q10.rmdup.narrowPeak_peak_14464	56	.	5.04368	7.85437	5.63071	56
chr12	32464499	32464782	SRR8284512_trimmed.fq.sort.sort.q10.rmdup.narrowPeak_peak_14465	221	.	10.8633	24.602	22.1098	141
chr12	32619909	32620159	SRR8284512_trimmed.fq.sort.sort.q10.rmdup.narrowPeak_peak_14466	285	.	12.8032	31.0704	28.5165	117
chr12	32637392	32637965	SRR8284512_trimmed.fq.sort.sort.q10.rmdup.narrowPeak_peak_14467	1570	.	26.5281	160.593	157.036	240
chr12	32653142	32653431	SRR8284512_trimmed.fq.sort.sort.q10.rmdup.narrowPeak_peak_14468	451	.	17.4589	47.8394	45.1526	131
chr12	32727639	32727880	SRR8284512_trimmed.fq.sort.sort.q10.rmdup.narrowPeak_peak_14469	116	.	7.37154	13.9733	11.6166	125
chr12	32821007	32821172	SRR8284512_trimmed.fq.sort.sort.q10.rmdup.narrowPeak_peak_14470	75	.	5.81964	9.78735	7.51283	74
chr12	32827014	32827398	SRR8284512_trimmed.fq.sort.sort.q10.rmdup.narrowPeak_peak_14471	1582	.	28.8462	161.803	158.233	180
chr12	32838572	32838762	SRR8284512_trimmed.fq.sort.sort.q10.rmdup.narrowPeak_peak_14472	30	.	3.87976	5.19895	3.07351	158
chr12	32897488	32898045	SRR8284512_trimmed.fq.sort.sort.q10.rmdup.narrowPeak_peak_14473	2057	.	27.5158	210.037	205.753	199
chr12	32909905	32910588	SRR8284512_trimmed.fq.sort.sort.q10.rmdup.narrowPeak_peak_14474	1286	.	15.3182	131.938	128.654	337
chr12	32910786	32911192	SRR8284512_trimmed.fq.sort.sort.q10.rmdup.narrowPeak_peak_14475	1360	.	15.8963	139.371	136.023	263
chr12	32920178	32920547	SRR8284512_trimmed.fq.sort.sort.q10.rmdup.narrowPeak_peak_14476	1876	.	28.4725	191.645	187.679	158
chr12	32927505	32927904	SRR8284512_trimmed.fq.sort.sort.q10.rmdup.narrowPeak_peak_14477	372	.	14.2663	39.8466	37.2201	142
chr12	32952474	32952777	SRR8284512_trimmed.fq.sort.sort.q10.rmdup.narrowPeak_peak_14478	259	.	12.0272	28.4413	25.9114	153
chr12	33010104	33010432	SRR8284512_trimmed.fq.sort.sort.q10.rmdup.narrowPeak_peak_14479	751	.	21.499	78.0894	75.1968	151
chr12	33027043	33027466	SRR8284512_trimmed.fq.sort.sort.q10.rmdup.narrowPeak_peak_14480	2055	.	23.0904	209.855	205.575	256
chr12	33028346	33028633	SRR8284512_trimmed.fq.sort.sort.q10.rmdup.narrowPeak_peak_14481	339	.	7.34427	36.5935	33.9927	158
chr12	33035000	33035291	SRR8284512_trimmed.fq.sort.sort.q10.rmdup.narrowPeak_peak_14482	47	.	4.65571	6.93425	4.73985	160
chr12	33043490	33043652	SRR8284512_trimmed.fq.sort.sort.q10.rmdup.narrowPeak_peak_14483	56	.	5.04368	7.85437	5.63071	82
chr12	33057247	33057601	SRR8284512_trimmed.fq.sort.sort.q10.rmdup.narrowPeak_peak_14484	472	.	15.3073	49.9381	47.2362	227
chr12	33066424	33066693	SRR8284512_trimmed.fq.sort.sort.q10.rmdup.narrowPeak_peak_14485	298	.	13.1912	32.4045	29.8387	118
chr12	33109607	33109932	SRR8284512_trimmed.fq.sort.sort.q10.rmdup.narrowPeak_peak_14486	394	.	15.907	42.0764	39.4323	129
chr12	33141821	33142036	SRR8284512_trimmed.fq.sort.sort.q10.rmdup.narrowPeak_peak_14487	172	.	9.31142	19.6984	17.261	83
chr12	33147025	33147422	SRR8284512_trimmed.fq.sort.sort.q10.rmdup.narrowPeak_peak_14488	72	.	5.46485	9.54497	7.28222	323
chr12	33147741	33147910	SRR8284512_trimmed.fq.sort.sort.q10.rmdup.narrowPeak_peak_14489	57	.	4.94595	8.0031	5.77654	96
chr12	33193139	33193409	SRR8284512_trimmed.fq.sort.sort.q10.rmdup.narrowPeak_peak_14490	172	.	9.31142	19.6984	17.261	129
chr12	33221290	33221484	SRR8284512_trimmed.fq.sort.sort.q10.rmdup.narrowPeak_peak_14491	47	.	4.65571	6.93425	4.73985	124
chr12	33236626	33236931	SRR8284512_trimmed.fq.sort.sort.q10.rmdup.narrowPeak_peak_14492	149	.	8.53547	17.3499	14.9427	168
chr12	33269654	33270093	SRR8284512_trimmed.fq.sort.sort.q10.rmdup.narrowPeak_peak_14493	1070	.	25.2343	110.14	107.027	280
chr12	33280592	33281275	SRR8284512_trimmed.fq.sort.sort.q10.rmdup.narrowPeak_peak_14494	2297	.	27.0364	234.647	229.778	412
chr12	33309144	33309423	SRR8284512_trimmed.fq.sort.sort.q10.rmdup.narrowPeak_peak_14495	298	.	13.1912	32.4045	29.8387	138
chr12	33322536	33322912	SRR8284512_trimmed.fq.sort.sort.q10.rmdup.narrowPeak_peak_14496	860	.	22.424	89.0193	86.0542	204
chr12	33333821	33334472	SRR8284512_trimmed.fq.sort.sort.q10.rmdup.narrowPeak_peak_14497	1888	.	22.6181	192.835	188.851	276
chr12	33336794	33337040	SRR8284512_trimmed.fq.sort.sort.q10.rmdup.narrowPeak_peak_14498	275	.	6.74397	30.065	27.5204	112
chr12	33346177	33346489	SRR8284512_trimmed.fq.sort.sort.q10.rmdup.narrowPeak_peak_14499	84	.	6.20761	10.7962	8.49896	153
chr12	33379879	33380523	SRR8284512_trimmed.fq.sort.sort.q10.rmdup.narrowPeak_peak_14500	2100	.	20.494	214.416	210.043	441
chr12	33411377	33411543	SRR8284512_trimmed.fq.sort.sort.q10.rmdup.narrowPeak_peak_14503	67	.	4.31052	8.96043	6.70762	115
chr12	33411639	33412014	SRR8284512_trimmed.fq.sort.sort.q10.rmdup.narrowPeak_peak_14504	1052	.	21.6969	108.338	105.238	158
chr12	33424387	33424696	SRR8284512_trimmed.fq.sort.sort.q10.rmdup.narrowPeak_peak_14505	751	.	13.7579	78.0169	75.1248	156
chr12	33429315	33429672	SRR8284512_trimmed.fq.sort.sort.q10.rmdup.narrowPeak_peak_14506	1759	.	22.3686	179.705	175.915	193
chr12	33430276	33430498	SRR8284512_trimmed.fq.sort.sort.q10.rmdup.narrowPeak_peak_14507	116	.	4.45578	13.9536	11.6022	97
chr12	33434788	33435140	SRR8284512_trimmed.fq.sort.sort.q10.rmdup.narrowPeak_peak_14508	551	.	15.8325	57.9269	55.1689	156
chr12	33481029	33481355	SRR8284512_trimmed.fq.sort.sort.q10.rmdup.narrowPeak_peak_14509	1566	.	28.6416	160.244	156.691	141
chr12	33497344	33497577	SRR8284512_trimmed.fq.sort.sort.q10.rmdup.narrowPeak_peak_14510	196	.	10.0874	22.1176	19.652	122
chr12	33605468	33605742	SRR8284512_trimmed.fq.sort.sort.q10.rmdup.narrowPeak_peak_14511	403	.	9.70455	43.0414	40.3903	139
chr12	33607856	33608332	SRR8284512_trimmed.fq.sort.sort.q10.rmdup.narrowPeak_peak_14512	750	.	14.1964	77.9659	75.074	148
chr12	33623886	33624094	SRR8284512_trimmed.fq.sort.sort.q10.rmdup.narrowPeak_peak_14513	149	.	8.53547	17.3499	14.9427	84
chr12	33848808	33849064	SRR8284512_trimmed.fq.sort.sort.q10.rmdup.narrowPeak_peak_14514	259	.	12.0272	28.4413	25.9114	125
chr12	33952893	33953238	SRR8284512_trimmed.fq.sort.sort.q10.rmdup.narrowPeak_peak_14515	1468	.	26.4221	150.336	146.887	157
chr12	34020638	34020870	SRR8284512_trimmed.fq.sort.sort.q10.rmdup.narrowPeak_peak_14516	196	.	10.0874	22.1176	19.652	103
chr12	34051117	34051466	SRR8284512_trimmed.fq.sort.sort.q10.rmdup.narrowPeak_peak_14517	743	.	21.5125	77.2266	74.3397	195
chr12	34170658	34171021	SRR8284512_trimmed.fq.sort.sort.q10.rmdup.narrowPeak_peak_14518	911	.	23.1083	94.1576	91.1579	145
chr12	34201507	34201829	SRR8284512_trimmed.fq.sort.sort.q10.rmdup.narrowPeak_peak_14519	348	.	13.7382	37.4652	34.8578	147
chr12	34269832	34269994	SRR8284512_trimmed.fq.sort.sort.q10.rmdup.narrowPeak_peak_14520	56	.	5.04368	7.85437	5.63071	82
chr12	34334804	34334997	SRR8284512_trimmed.fq.sort.sort.q10.rmdup.narrowPeak_peak_14521	138	.	8.14749	16.204	13.8128	123
chr12	34352019	34352271	SRR8284512_trimmed.fq.sort.sort.q10.rmdup.narrowPeak_peak_14522	172	.	9.31142	19.6984	17.261	122
chr12	34432474	34432926	SRR8284512_trimmed.fq.sort.sort.q10.rmdup.narrowPeak_peak_14523	1983	.	29.638	202.45	198.307	201
chr12	34451200	34451517	SRR8284512_trimmed.fq.sort.sort.q10.rmdup.narrowPeak_peak_14524	285	.	12.8032	31.0704	28.5165	138
chr12	34530135	34530323	SRR8284512_trimmed.fq.sort.sort.q10.rmdup.narrowPeak_peak_14525	75	.	5.81964	9.78735	7.51283	81
chr12	34629995	34630317	SRR8284512_trimmed.fq.sort.sort.q10.rmdup.narrowPeak_peak_14526	127	.	7.75951	15.0781	12.7037	153
chr12	34636839	34637078	SRR8284512_trimmed.fq.sort.sort.q10.rmdup.narrowPeak_peak_14527	75	.	5.81964	9.78735	7.51283	136
chr12	34653683	34653998	SRR8284512_trimmed.fq.sort.sort.q10.rmdup.narrowPeak_peak_14528	444	.	10.6788	47.1718	44.49	192
chr12	34658224	34658583	SRR8284512_trimmed.fq.sort.sort.q10.rmdup.narrowPeak_peak_14529	1091	.	16.725	112.293	109.164	199
chr12	34661419	34661625	SRR8284512_trimmed.fq.sort.sort.q10.rmdup.narrowPeak_peak_14530	88	.	3.4553	11.17	8.86745	122
chr12	34664761	34665243	SRR8284512_trimmed.fq.sort.sort.q10.rmdup.narrowPeak_peak_14531	2024	.	24.4117	206.625	202.407	170
chr12	34714698	34714896	SRR8284512_trimmed.fq.sort.sort.q10.rmdup.narrowPeak_peak_14532	105	.	6.98356	12.8906	10.5526	59
chr12	34786066	34786296	SRR8284512_trimmed.fq.sort.sort.q10.rmdup.narrowPeak_peak_14533	172	.	9.31142	19.6984	17.261	114
chr12	34886974	34887224	SRR8284512_trimmed.fq.sort.sort.q10.rmdup.narrowPeak_peak_14534	298	.	13.1912	32.4045	29.8387	112
chr12	34894944	34895272	SRR8284512_trimmed.fq.sort.sort.q10.rmdup.narrowPeak_peak_14535	221	.	10.8633	24.602	22.1098	116
chr12	34902020	34902258	SRR8284512_trimmed.fq.sort.sort.q10.rmdup.narrowPeak_peak_14536	160	.	8.92344	18.515	16.0924	99
chr12	34907507	34907826	SRR8284512_trimmed.fq.sort.sort.q10.rmdup.narrowPeak_peak_14537	194	.	9.98541	21.9417	19.4803	208
chr12	34926330	34926609	SRR8284512_trimmed.fq.sort.sort.q10.rmdup.narrowPeak_peak_14538	184	.	9.69939	20.8995	18.4479	158
chr12	34937923	34938291	SRR8284512_trimmed.fq.sort.sort.q10.rmdup.narrowPeak_peak_14539	621	.	19.2582	64.9796	62.1739	201
chr12	35004339	35004523	SRR8284512_trimmed.fq.sort.sort.q10.rmdup.narrowPeak_peak_14540	65	.	5.43166	8.80611	6.55593	90
chr12	35016114	35016477	SRR8284512_trimmed.fq.sort.sort.q10.rmdup.narrowPeak_peak_14541	343	.	13.8573	36.9868	34.3831	155
chr12	35047859	35048058	SRR8284512_trimmed.fq.sort.sort.q10.rmdup.narrowPeak_peak_14542	30	.	3.87976	5.19895	3.07351	118
chr12	35161774	35162039	SRR8284512_trimmed.fq.sort.sort.q10.rmdup.narrowPeak_peak_14543	172	.	9.31142	19.6984	17.261	131
chr12	35182687	35183315	SRR8284512_trimmed.fq.sort.sort.q10.rmdup.narrowPeak_peak_14544	2057	.	27.2168	210.02	205.737	190
chr12	35192034	35192653	SRR8284512_trimmed.fq.sort.sort.q10.rmdup.narrowPeak_peak_14545	1598	.	26.8126	163.4	159.811	317
chr12	35220467	35220655	SRR8284512_trimmed.fq.sort.sort.q10.rmdup.narrowPeak_peak_14546	95	.	6.59559	11.8311	9.51283	106
chr12	35308553	35308911	SRR8284512_trimmed.fq.sort.sort.q10.rmdup.narrowPeak_peak_14547	570	.	18.2919	59.7737	57.0032	161
chr12	35331264	35331857	SRR8284512_trimmed.fq.sort.sort.q10.rmdup.narrowPeak_peak_14548	1871	.	30.4282	191.106	187.149	250
chr12	35503616	35503940	SRR8284512_trimmed.fq.sort.sort.q10.rmdup.narrowPeak_peak_14549	635	.	21.332	66.3264	63.5118	161
chr12	35532080	35532666	SRR8284512_trimmed.fq.sort.sort.q10.rmdup.narrowPeak_peak_14550	1837	.	25.6395	187.621	183.717	268
chr12	35674539	35674848	SRR8284512_trimmed.fq.sort.sort.q10.rmdup.narrowPeak_peak_14551	464	.	17.7771	49.181	46.4847	157
chr12	35831266	35831725	SRR8284512_trimmed.fq.sort.sort.q10.rmdup.narrowPeak_peak_14552	2305	.	30.0882	235.402	230.512	243
chr12	35884937	35885190	SRR8284512_trimmed.fq.sort.sort.q10.rmdup.narrowPeak_peak_14553	394	.	15.907	42.0764	39.4323	124
chr12	35896187	35896614	SRR8284512_trimmed.fq.sort.sort.q10.rmdup.narrowPeak_peak_14554	2335	.	31.3389	238.528	233.546	186
chr12	35946975	35947259	SRR8284512_trimmed.fq.sort.sort.q10.rmdup.narrowPeak_peak_14555	338	.	14.3551	36.4808	33.8809	129
chr12	35957131	35957617	SRR8284512_trimmed.fq.sort.sort.q10.rmdup.narrowPeak_peak_14556	504	.	17.3762	53.1856	50.4606	276
chr12	35980432	35980638	SRR8284512_trimmed.fq.sort.sort.q10.rmdup.narrowPeak_peak_14557	116	.	7.37154	13.9733	11.6166	100
chr12	35995843	35996216	SRR8284512_trimmed.fq.sort.sort.q10.rmdup.narrowPeak_peak_14558	1141	.	17.2151	117.333	114.167	164
chr12	35998984	35999334	SRR8284512_trimmed.fq.sort.sort.q10.rmdup.narrowPeak_peak_14559	598	.	11.3015	62.6855	59.8952	194
chr12	36017841	36018162	SRR8284512_trimmed.fq.sort.sort.q10.rmdup.narrowPeak_peak_14560	407	.	16.2313	43.3897	40.7361	142
chr12	36041558	36042051	SRR8284512_trimmed.fq.sort.sort.q10.rmdup.narrowPeak_peak_14561	454	.	15.5308	48.1159	45.4271	333
chr12	36042653	36042830	SRR8284512_trimmed.fq.sort.sort.q10.rmdup.narrowPeak_peak_14562	48	.	4.37063	7.02627	4.82988	98
chr12	36108648	36108831	SRR8284512_trimmed.fq.sort.sort.q10.rmdup.narrowPeak_peak_14563	56	.	5.04368	7.85437	5.63071	63
chr12	36144921	36145097	SRR8284512_trimmed.fq.sort.sort.q10.rmdup.narrowPeak_peak_14564	70	.	5.52039	9.29101	7.03261	59
chr12	36146243	36146561	SRR8284512_trimmed.fq.sort.sort.q10.rmdup.narrowPeak_peak_14565	500	.	18.4738	52.7995	50.0772	176
chr12	36214879	36215473	SRR8284512_trimmed.fq.sort.sort.q10.rmdup.narrowPeak_peak_14566	2298	.	28.7154	234.772	229.899	400
chr12	36302521	36302683	SRR8284512_trimmed.fq.sort.sort.q10.rmdup.narrowPeak_peak_14567	38	.	4.26773	6.04816	3.88613	108
chr12	36317015	36317447	SRR8284512_trimmed.fq.sort.sort.q10.rmdup.narrowPeak_peak_14568	121	.	7.40466	14.4742	12.1116	142
chr12	36373531	36374042	SRR8284512_trimmed.fq.sort.sort.q10.rmdup.narrowPeak_peak_14569	658	.	20.7155	68.6469	65.8169	307
chr12	36380911	36381224	SRR8284512_trimmed.fq.sort.sort.q10.rmdup.narrowPeak_peak_14570	75	.	5.81964	9.78735	7.51283	194
chr12	36442499	36442661	SRR8284512_trimmed.fq.sort.sort.q10.rmdup.narrowPeak_peak_14571	30	.	3.87976	5.19895	3.07351	105
chr12	36671008	36671338	SRR8284512_trimmed.fq.sort.sort.q10.rmdup.narrowPeak_peak_14572	1191	.	26.7701	122.373	119.167	157
chr12	36704439	36704637	SRR8284512_trimmed.fq.sort.sort.q10.rmdup.narrowPeak_peak_14574	84	.	6.20761	10.7962	8.49896	106
chr12	36713831	36714333	SRR8284512_trimmed.fq.sort.sort.q10.rmdup.narrowPeak_peak_14575	687	.	16.0029	71.6248	68.7749	361
chr12	36721282	36721622	SRR8284512_trimmed.fq.sort.sort.q10.rmdup.narrowPeak_peak_14576	499	.	15.5202	52.6492	49.9279	160
chr12	36794014	36794342	SRR8284512_trimmed.fq.sort.sort.q10.rmdup.narrowPeak_peak_14577	441	.	16.053	46.8342	44.1548	136
chr12	37008573	37008778	SRR8284512_trimmed.fq.sort.sort.q10.rmdup.narrowPeak_peak_14578	138	.	8.14749	16.204	13.8128	101
chr12	37077286	37077693	SRR8284512_trimmed.fq.sort.sort.q10.rmdup.narrowPeak_peak_14579	873	.	22.5973	90.302	87.3284	197
chr12	37174724	37174952	SRR8284512_trimmed.fq.sort.sort.q10.rmdup.narrowPeak_peak_14580	84	.	6.20761	10.7962	8.49896	94
chr12	37183751	37184124	SRR8284512_trimmed.fq.sort.sort.q10.rmdup.narrowPeak_peak_14581	944	.	25.1375	97.4411	94.4189	154
chr12	37426735	37426897	SRR8284512_trimmed.fq.sort.sort.q10.rmdup.narrowPeak_peak_14582	38	.	4.26773	6.04816	3.88613	126
chr12	37450769	37451175	SRR8284512_trimmed.fq.sort.sort.q10.rmdup.narrowPeak_peak_14583	2371	.	31.1798	242.278	237.188	196
chr12	37470303	37470560	SRR8284512_trimmed.fq.sort.sort.q10.rmdup.narrowPeak_peak_14584	160	.	8.92344	18.515	16.0924	153
chr12	37582825	37583215	SRR8284512_trimmed.fq.sort.sort.q10.rmdup.narrowPeak_peak_14585	582	.	18.0908	61.0184	58.2395	142
chr12	37632462	37632757	SRR8284512_trimmed.fq.sort.sort.q10.rmdup.narrowPeak_peak_14586	561	.	18.7128	58.9343	56.1695	147
chr12	37773593	37774054	SRR8284512_trimmed.fq.sort.sort.q10.rmdup.narrowPeak_peak_14587	1080	.	21.7348	111.172	108.052	145
chr12	38115062	38115572	SRR8284512_trimmed.fq.sort.sort.q10.rmdup.narrowPeak_peak_14588	1775	.	29.9367	181.334	177.521	323
chr12	38123509	38123883	SRR8284512_trimmed.fq.sort.sort.q10.rmdup.narrowPeak_peak_14589	509	.	18.5117	53.6719	50.9436	223
chr12	38130192	38130709	SRR8284512_trimmed.fq.sort.sort.q10.rmdup.narrowPeak_peak_14590	1916	.	29.8408	195.729	191.698	202
chr12	38140081	38140407	SRR8284512_trimmed.fq.sort.sort.q10.rmdup.narrowPeak_peak_14591	648	.	19.7799	67.6979	64.8741	175
chr12	38219690	38219938	SRR8284512_trimmed.fq.sort.sort.q10.rmdup.narrowPeak_peak_14592	149	.	8.53547	17.3499	14.9427	119
chr12	38298232	38298394	SRR8284512_trimmed.fq.sort.sort.q10.rmdup.narrowPeak_peak_14593	38	.	4.26773	6.04816	3.88613	104
chr12	38342592	38342989	SRR8284512_trimmed.fq.sort.sort.q10.rmdup.narrowPeak_peak_14594	1463	.	27.7404	149.768	146.324	157
chr12	38780096	38780426	SRR8284512_trimmed.fq.sort.sort.q10.rmdup.narrowPeak_peak_14595	459	.	14.3228	48.6484	45.9558	144
chr12	39049014	39049332	SRR8284512_trimmed.fq.sort.sort.q10.rmdup.narrowPeak_peak_14596	730	.	23.1839	75.9421	73.0638	156
chr12	39067126	39067300	SRR8284512_trimmed.fq.sort.sort.q10.rmdup.narrowPeak_peak_14597	84	.	6.20761	10.7962	8.49896	106
chr12	39461461	39461655	SRR8284512_trimmed.fq.sort.sort.q10.rmdup.narrowPeak_peak_14598	75	.	5.81964	9.78735	7.51283	88
chr12	39481239	39481520	SRR8284512_trimmed.fq.sort.sort.q10.rmdup.narrowPeak_peak_14599	160	.	8.92344	18.515	16.0924	138
chr12	39493878	39494205	SRR8284512_trimmed.fq.sort.sort.q10.rmdup.narrowPeak_peak_14600	524	.	12.32	55.1532	52.4144	185
chr12	39496235	39496574	SRR8284512_trimmed.fq.sort.sort.q10.rmdup.narrowPeak_peak_14601	1024	.	19.3496	105.572	102.492	203
chr12	39509959	39510430	SRR8284512_trimmed.fq.sort.sort.q10.rmdup.narrowPeak_peak_14602	1951	.	27.9364	199.2	195.112	164
chr12	39621324	39621637	SRR8284512_trimmed.fq.sort.sort.q10.rmdup.narrowPeak_peak_14603	380	.	15.519	40.6612	38.028	129
chr12	39665451	39665830	SRR8284512_trimmed.fq.sort.sort.q10.rmdup.narrowPeak_peak_14604	1365	.	27.437	139.924	136.572	170
chr12	39731275	39731521	SRR8284512_trimmed.fq.sort.sort.q10.rmdup.narrowPeak_peak_14605	160	.	8.92344	18.515	16.0924	114
chr12	40011265	40011427	SRR8284512_trimmed.fq.sort.sort.q10.rmdup.narrowPeak_peak_14606	47	.	4.65571	6.93425	4.73985	37
chr12	40039993	40040402	SRR8284512_trimmed.fq.sort.sort.q10.rmdup.narrowPeak_peak_14607	924	.	20.5231	95.5073	92.4983	191
chr12	40073797	40074067	SRR8284512_trimmed.fq.sort.sort.q10.rmdup.narrowPeak_peak_14608	127	.	7.75951	15.0781	12.7037	147
chr12	40082248	40082820	SRR8284512_trimmed.fq.sort.sort.q10.rmdup.narrowPeak_peak_14609	1739	.	25.9344	177.707	173.944	401
chr12	40134476	40134786	SRR8284512_trimmed.fq.sort.sort.q10.rmdup.narrowPeak_peak_14610	43	.	4.25198	6.54645	4.37275	183
chr12	40134956	40135259	SRR8284512_trimmed.fq.sort.sort.q10.rmdup.narrowPeak_peak_14611	137	.	7.5628	16.1332	13.7469	142
chr12	40164605	40165052	SRR8284512_trimmed.fq.sort.sort.q10.rmdup.narrowPeak_peak_14612	1366	.	25.5102	140.01	136.656	246
chr12	40169772	40169950	SRR8284512_trimmed.fq.sort.sort.q10.rmdup.narrowPeak_peak_14613	81	.	5.36208	10.4282	8.14367	110
chr12	40177084	40177526	SRR8284512_trimmed.fq.sort.sort.q10.rmdup.narrowPeak_peak_14614	977	.	24.0334	100.829	97.7829	189
chr12	40199901	40200410	SRR8284512_trimmed.fq.sort.sort.q10.rmdup.narrowPeak_peak_14615	1876	.	26.8432	191.609	187.644	263
chr12	40208665	40208843	SRR8284512_trimmed.fq.sort.sort.q10.rmdup.narrowPeak_peak_14616	81	.	5.5354	10.3843	8.10038	109
chr12	40212596	40212935	SRR8284512_trimmed.fq.sort.sort.q10.rmdup.narrowPeak_peak_14617	216	.	9.62912	24.1145	21.6287	219
chr12	40221680	40221889	SRR8284512_trimmed.fq.sort.sort.q10.rmdup.narrowPeak_peak_14618	59	.	4.85468	8.16229	5.93276	123
chr12	40222458	40222698	SRR8284512_trimmed.fq.sort.sort.q10.rmdup.narrowPeak_peak_14619	27	.	3.52316	4.84509	2.74707	85
chr12	40225343	40225578	SRR8284512_trimmed.fq.sort.sort.q10.rmdup.narrowPeak_peak_14620	133	.	7.3666	15.778	13.3957	133
chr12	40256106	40256369	SRR8284512_trimmed.fq.sort.sort.q10.rmdup.narrowPeak_peak_14621	245	.	5.95624	27.081	24.5656	131
chr12	40257201	40257613	SRR8284512_trimmed.fq.sort.sort.q10.rmdup.narrowPeak_peak_14622	2394	.	24.8918	244.63	239.47	203
chr12	40446644	40446859	SRR8284512_trimmed.fq.sort.sort.q10.rmdup.narrowPeak_peak_14623	91	.	6.37038	11.4537	9.14702	91
chr12	40536692	40536863	SRR8284512_trimmed.fq.sort.sort.q10.rmdup.narrowPeak_peak_14624	65	.	5.43166	8.80611	6.55593	85
chr12	40579358	40579520	SRR8284512_trimmed.fq.sort.sort.q10.rmdup.narrowPeak_peak_14625	56	.	5.04368	7.85437	5.63071	114
chr12	40579859	40580029	SRR8284512_trimmed.fq.sort.sort.q10.rmdup.narrowPeak_peak_14626	56	.	5.04368	7.85437	5.63071	57
chr12	40680459	40680951	SRR8284512_trimmed.fq.sort.sort.q10.rmdup.narrowPeak_peak_14627	1362	.	26.1237	139.636	136.286	310
chr12	40814975	40815339	SRR8284512_trimmed.fq.sort.sort.q10.rmdup.narrowPeak_peak_14628	1132	.	24.218	116.443	113.283	178
chr12	40822576	40822748	SRR8284512_trimmed.fq.sort.sort.q10.rmdup.narrowPeak_peak_14629	61	.	4.77755	8.34267	6.10985	59
chr12	40824319	40824552	SRR8284512_trimmed.fq.sort.sort.q10.rmdup.narrowPeak_peak_14630	221	.	9.60154	24.6294	22.1371	94
chr12	40832277	40832588	SRR8284512_trimmed.fq.sort.sort.q10.rmdup.narrowPeak_peak_14631	1285	.	26.5788	131.851	128.568	157
chr12	40837576	40837974	SRR8284512_trimmed.fq.sort.sort.q10.rmdup.narrowPeak_peak_14632	2078	.	29.3998	212.153	207.828	170
chr12	40842655	40842924	SRR8284512_trimmed.fq.sort.sort.q10.rmdup.narrowPeak_peak_14633	275	.	9.7069	30.0468	27.5023	146
chr12	40924405	40924568	SRR8284512_trimmed.fq.sort.sort.q10.rmdup.narrowPeak_peak_14634	75	.	5.81964	9.78735	7.51283	81
chr12	41015990	41016224	SRR8284512_trimmed.fq.sort.sort.q10.rmdup.narrowPeak_peak_14635	138	.	8.14749	16.204	13.8128	104
chr12	41097401	41097790	SRR8284512_trimmed.fq.sort.sort.q10.rmdup.narrowPeak_peak_14636	1350	.	26.419	138.405	135.066	198
chr12	41111411	41111792	SRR8284512_trimmed.fq.sort.sort.q10.rmdup.narrowPeak_peak_14637	1225	.	27.3814	125.74	122.508	220
chr12	41123272	41123506	SRR8284512_trimmed.fq.sort.sort.q10.rmdup.narrowPeak_peak_14638	208	.	10.4753	23.3519	20.8728	153
chr12	41222003	41222219	SRR8284512_trimmed.fq.sort.sort.q10.rmdup.narrowPeak_peak_14639	184	.	9.69939	20.8995	18.4479	99
chr12	41290709	41290871	SRR8284512_trimmed.fq.sort.sort.q10.rmdup.narrowPeak_peak_14640	56	.	5.04368	7.85437	5.63071	71
chr12	41354654	41354930	SRR8284512_trimmed.fq.sort.sort.q10.rmdup.narrowPeak_peak_14641	311	.	13.5791	33.7511	31.1738	155
chr12	41486915	41487468	SRR8284512_trimmed.fq.sort.sort.q10.rmdup.narrowPeak_peak_14642	2237	.	27.8207	228.445	223.743	298
chr12	41631461	41631633	SRR8284512_trimmed.fq.sort.sort.q10.rmdup.narrowPeak_peak_14643	56	.	5.04368	7.85437	5.63071	125
chr12	41680214	41680513	SRR8284512_trimmed.fq.sort.sort.q10.rmdup.narrowPeak_peak_14644	325	.	13.9671	35.11	32.5213	151
chr12	42027923	42028174	SRR8284512_trimmed.fq.sort.sort.q10.rmdup.narrowPeak_peak_14645	75	.	5.81964	9.78735	7.51283	90
chr12	42073466	42073679	SRR8284512_trimmed.fq.sort.sort.q10.rmdup.narrowPeak_peak_14646	116	.	7.37154	13.9733	11.6166	82
chr12	42149969	42150166	SRR8284512_trimmed.fq.sort.sort.q10.rmdup.narrowPeak_peak_14647	75	.	5.81964	9.78735	7.51283	69
chr12	42398210	42398372	SRR8284512_trimmed.fq.sort.sort.q10.rmdup.narrowPeak_peak_14648	56	.	5.04368	7.85437	5.63071	96
chr12	42900039	42900226	SRR8284512_trimmed.fq.sort.sort.q10.rmdup.narrowPeak_peak_14649	84	.	6.20761	10.7962	8.49896	95
chr12	43245586	43245838	SRR8284512_trimmed.fq.sort.sort.q10.rmdup.narrowPeak_peak_14650	127	.	7.75951	15.0781	12.7037	151
chr12	43414496	43414700	SRR8284512_trimmed.fq.sort.sort.q10.rmdup.narrowPeak_peak_14651	75	.	5.81964	9.78735	7.51283	80
chr12	43457061	43457233	SRR8284512_trimmed.fq.sort.sort.q10.rmdup.narrowPeak_peak_14652	75	.	5.81964	9.78735	7.51283	69
chr12	43553924	43554125	SRR8284512_trimmed.fq.sort.sort.q10.rmdup.narrowPeak_peak_14653	75	.	5.81964	9.78735	7.51283	58
chr12	43813578	43813941	SRR8284512_trimmed.fq.sort.sort.q10.rmdup.narrowPeak_peak_14654	1120	.	26.6383	115.158	112.007	155
chr12	43923041	43923203	SRR8284512_trimmed.fq.sort.sort.q10.rmdup.narrowPeak_peak_14655	47	.	4.65571	6.93425	4.73985	108
chr12	44091815	44092049	SRR8284512_trimmed.fq.sort.sort.q10.rmdup.narrowPeak_peak_14656	160	.	8.92344	18.515	16.0924	101
chr12	44105074	44105557	SRR8284512_trimmed.fq.sort.sort.q10.rmdup.narrowPeak_peak_14657	984	.	23.8887	101.457	98.4066	174
chr12	44166854	44167470	SRR8284512_trimmed.fq.sort.sort.q10.rmdup.narrowPeak_peak_14658	1705	.	25.7913	174.286	170.568	289
chr12	44181320	44181770	SRR8284512_trimmed.fq.sort.sort.q10.rmdup.narrowPeak_peak_14659	1373	.	25.7597	140.665	137.305	197
chr12	44210194	44210890	SRR8284512_trimmed.fq.sort.sort.q10.rmdup.narrowPeak_peak_14660	830	.	19.4649	85.9448	83.0003	204
chr12	44292132	44292684	SRR8284512_trimmed.fq.sort.sort.q10.rmdup.narrowPeak_peak_14661	2113	.	30.8866	215.754	211.351	360
chr12	44326114	44326323	SRR8284512_trimmed.fq.sort.sort.q10.rmdup.narrowPeak_peak_14662	61	.	4.98538	8.3871	6.1534	101
chr12	44327557	44327760	SRR8284512_trimmed.fq.sort.sort.q10.rmdup.narrowPeak_peak_14663	117	.	6.94215	14.1111	11.7527	51
chr12	44330391	44330694	SRR8284512_trimmed.fq.sort.sort.q10.rmdup.narrowPeak_peak_14664	100	.	6.4538	12.4	10.074	117
chr12	44414792	44414984	SRR8284512_trimmed.fq.sort.sort.q10.rmdup.narrowPeak_peak_14665	38	.	4.26773	6.04816	3.88613	79
chr12	44451819	44452073	SRR8284512_trimmed.fq.sort.sort.q10.rmdup.narrowPeak_peak_14666	184	.	9.69939	20.8995	18.4479	131
chr12	44475408	44475730	SRR8284512_trimmed.fq.sort.sort.q10.rmdup.narrowPeak_peak_14667	794	.	20.5997	82.4155	79.4946	147
chr12	44504138	44504331	SRR8284512_trimmed.fq.sort.sort.q10.rmdup.narrowPeak_peak_14668	105	.	6.98356	12.8906	10.5526	119
chr12	44543311	44543546	SRR8284512_trimmed.fq.sort.sort.q10.rmdup.narrowPeak_peak_14669	140	.	5.52702	16.4326	14.039	97
chr12	44547871	44548390	SRR8284512_trimmed.fq.sort.sort.q10.rmdup.narrowPeak_peak_14670	1617	.	23.6435	165.408	161.797	341
chr12	44572708	44573076	SRR8284512_trimmed.fq.sort.sort.q10.rmdup.narrowPeak_peak_14671	1401	.	23.6403	143.497	140.111	178
chr12	44601519	44602079	SRR8284512_trimmed.fq.sort.sort.q10.rmdup.narrowPeak_peak_14672	2122	.	25.7344	216.633	212.212	339
chr12	44603008	44603229	SRR8284512_trimmed.fq.sort.sort.q10.rmdup.narrowPeak_peak_14673	171	.	5.41999	19.557	17.1241	86
chr12	44674627	44674886	SRR8284512_trimmed.fq.sort.sort.q10.rmdup.narrowPeak_peak_14674	602	.	17.0936	63.0232	60.2306	124
chr12	44675033	44675324	SRR8284512_trimmed.fq.sort.sort.q10.rmdup.narrowPeak_peak_14675	472	.	14.5881	49.9466	47.2447	140
chr12	44726876	44727045	SRR8284512_trimmed.fq.sort.sort.q10.rmdup.narrowPeak_peak_14676	75	.	5.81964	9.78735	7.51283	93
chr12	44848596	44849167	SRR8284512_trimmed.fq.sort.sort.q10.rmdup.narrowPeak_peak_14677	2003	.	27.6843	204.499	200.319	302
chr12	44908101	44908327	SRR8284512_trimmed.fq.sort.sort.q10.rmdup.narrowPeak_peak_14678	75	.	5.81964	9.78735	7.51283	110
chr12	45010021	45010289	SRR8284512_trimmed.fq.sort.sort.q10.rmdup.narrowPeak_peak_14679	138	.	8.14749	16.204	13.8128	127
chr12	45070840	45071121	SRR8284512_trimmed.fq.sort.sort.q10.rmdup.narrowPeak_peak_14680	183	.	9.02225	20.786	18.3382	131
chr12	45162029	45162404	SRR8284512_trimmed.fq.sort.sort.q10.rmdup.narrowPeak_peak_14681	1094	.	24.621	112.608	109.477	208
chr12	45171769	45172538	SRR8284512_trimmed.fq.sort.sort.q10.rmdup.narrowPeak_peak_14682	2012	.	28.9109	205.397	201.201	391
chr12	45187105	45187708	SRR8284512_trimmed.fq.sort.sort.q10.rmdup.narrowPeak_peak_14683	2365	.	29.4511	241.574	236.502	232
chr12	45288580	45288883	SRR8284512_trimmed.fq.sort.sort.q10.rmdup.narrowPeak_peak_14684	272	.	12.4152	29.7492	27.207	157
chr12	45317078	45317362	SRR8284512_trimmed.fq.sort.sort.q10.rmdup.narrowPeak_peak_14685	311	.	13.5791	33.7511	31.1738	157
chr12	45384885	45385238	SRR8284512_trimmed.fq.sort.sort.q10.rmdup.narrowPeak_peak_14686	1240	.	27.6326	127.307	124.062	176
chr12	45443632	45444166	SRR8284512_trimmed.fq.sort.sort.q10.rmdup.narrowPeak_peak_14687	1866	.	26.2183	190.553	186.605	323
chr12	45466092	45466380	SRR8284512_trimmed.fq.sort.sort.q10.rmdup.narrowPeak_peak_14688	310	.	13.526	33.6582	31.0827	138
chr12	45488154	45488316	SRR8284512_trimmed.fq.sort.sort.q10.rmdup.narrowPeak_peak_14689	47	.	4.65571	6.93425	4.73985	100
chr12	45489056	45489307	SRR8284512_trimmed.fq.sort.sort.q10.rmdup.narrowPeak_peak_14690	105	.	6.98356	12.8906	10.5526	161
chr12	45670488	45670728	SRR8284512_trimmed.fq.sort.sort.q10.rmdup.narrowPeak_peak_14691	127	.	7.75951	15.0781	12.7037	115
chr12	45915692	45915978	SRR8284512_trimmed.fq.sort.sort.q10.rmdup.narrowPeak_peak_14692	208	.	10.4753	23.3519	20.8728	150
chr12	45929793	45930135	SRR8284512_trimmed.fq.sort.sort.q10.rmdup.narrowPeak_peak_14693	980	.	22.8688	101.048	98.0005	157
chr12	45991883	45992174	SRR8284512_trimmed.fq.sort.sort.q10.rmdup.narrowPeak_peak_14694	184	.	9.69939	20.8995	18.4479	100
chr12	46035367	46035541	SRR8284512_trimmed.fq.sort.sort.q10.rmdup.narrowPeak_peak_14695	56	.	5.04368	7.85437	5.63071	75
chr12	46340413	46340676	SRR8284512_trimmed.fq.sort.sort.q10.rmdup.narrowPeak_peak_14696	149	.	8.53547	17.3499	14.9427	114
chr12	46366261	46366453	SRR8284512_trimmed.fq.sort.sort.q10.rmdup.narrowPeak_peak_14697	84	.	6.20761	10.7962	8.49896	93
chr12	46399132	46399472	SRR8284512_trimmed.fq.sort.sort.q10.rmdup.narrowPeak_peak_14698	262	.	11.5264	28.8063	26.2734	191
chr12	46399603	46399765	SRR8284512_trimmed.fq.sort.sort.q10.rmdup.narrowPeak_peak_14699	48	.	4.54069	7.02924	4.8327	38
chr12	46635066	46635383	SRR8284512_trimmed.fq.sort.sort.q10.rmdup.narrowPeak_peak_14700	184	.	9.69939	20.8995	18.4479	148
chr12	46647239	46647481	SRR8284512_trimmed.fq.sort.sort.q10.rmdup.narrowPeak_peak_14701	127	.	7.75951	15.0781	12.7037	114
chr12	47219394	47219642	SRR8284512_trimmed.fq.sort.sort.q10.rmdup.narrowPeak_peak_14703	47	.	4.65571	6.93425	4.73985	104
chr12	47313458	47313807	SRR8284512_trimmed.fq.sort.sort.q10.rmdup.narrowPeak_peak_14704	662	.	21.4133	69.0903	66.2574	187
chr12	47800087	47800281	SRR8284512_trimmed.fq.sort.sort.q10.rmdup.narrowPeak_peak_14705	84	.	6.20761	10.7962	8.49896	80
chr12	48146213	48146437	SRR8284512_trimmed.fq.sort.sort.q10.rmdup.narrowPeak_peak_14706	105	.	6.98356	12.8906	10.5526	105
chr12	48158982	48159202	SRR8284512_trimmed.fq.sort.sort.q10.rmdup.narrowPeak_peak_14707	75	.	5.81964	9.78735	7.51283	113
chr12	48391084	48391343	SRR8284512_trimmed.fq.sort.sort.q10.rmdup.narrowPeak_peak_14708	325	.	13.9671	35.11	32.5213	117
chr12	48645995	48646218	SRR8284512_trimmed.fq.sort.sort.q10.rmdup.narrowPeak_peak_14709	95	.	6.59559	11.8311	9.51283	106
chr12	48946352	48946974	SRR8284512_trimmed.fq.sort.sort.q10.rmdup.narrowPeak_peak_14710	311	.	13.5791	33.7511	31.1738	331
chr12	49106393	49106820	SRR8284512_trimmed.fq.sort.sort.q10.rmdup.narrowPeak_peak_14711	1323	.	27.335	135.658	132.342	169
chr12	49169961	49170440	SRR8284512_trimmed.fq.sort.sort.q10.rmdup.narrowPeak_peak_14712	1492	.	20.2899	152.682	149.209	329
chr12	49171060	49171535	SRR8284512_trimmed.fq.sort.sort.q10.rmdup.narrowPeak_peak_14713	598	.	11.102	62.6278	59.8379	160
chr12	49368999	49369301	SRR8284512_trimmed.fq.sort.sort.q10.rmdup.narrowPeak_peak_14714	859	.	15.7121	88.8933	85.929	157
chr12	49372209	49372470	SRR8284512_trimmed.fq.sort.sort.q10.rmdup.narrowPeak_peak_14715	473	.	7.58346	50.0869	47.3839	122
chr12	49374543	49375066	SRR8284512_trimmed.fq.sort.sort.q10.rmdup.narrowPeak_peak_14716	1449	.	16.7887	148.369	144.939	336
chr12	49391539	49392148	SRR8284512_trimmed.fq.sort.sort.q10.rmdup.narrowPeak_peak_14717	742	.	14.1842	77.1827	74.2962	369
chr12	49836870	49837061	SRR8284512_trimmed.fq.sort.sort.q10.rmdup.narrowPeak_peak_14718	65	.	5.43166	8.80611	6.55593	80
chr12	49951774	49952125	SRR8284512_trimmed.fq.sort.sort.q10.rmdup.narrowPeak_peak_14719	638	.	20.6067	66.7125	63.8953	196
chr12	49991125	49991403	SRR8284512_trimmed.fq.sort.sort.q10.rmdup.narrowPeak_peak_14720	259	.	12.0272	28.4413	25.9114	140
chr12	50111745	50111920	SRR8284512_trimmed.fq.sort.sort.q10.rmdup.narrowPeak_peak_14721	65	.	5.43166	8.80611	6.55593	113
chr12	50281775	50281982	SRR8284512_trimmed.fq.sort.sort.q10.rmdup.narrowPeak_peak_14722	56	.	5.04368	7.85437	5.63071	95
chr12	50292861	50293208	SRR8284512_trimmed.fq.sort.sort.q10.rmdup.narrowPeak_peak_14723	926	.	23.8346	95.6985	92.6882	186
chr12	50301439	50301725	SRR8284512_trimmed.fq.sort.sort.q10.rmdup.narrowPeak_peak_14724	667	.	22.185	69.6337	66.7971	128
chr12	50314579	50314997	SRR8284512_trimmed.fq.sort.sort.q10.rmdup.narrowPeak_peak_14725	835	.	23.4456	86.5185	83.5701	206
chr12	50697508	50697852	SRR8284512_trimmed.fq.sort.sort.q10.rmdup.narrowPeak_peak_14726	1002	.	25.6337	103.264	100.201	176
chr12	50943545	50944081	SRR8284512_trimmed.fq.sort.sort.q10.rmdup.narrowPeak_peak_14727	1962	.	26.4716	200.397	196.289	271
chr12	50999593	51000110	SRR8284512_trimmed.fq.sort.sort.q10.rmdup.narrowPeak_peak_14728	1933	.	25.9111	197.459	193.399	246
chr12	51113296	51113731	SRR8284512_trimmed.fq.sort.sort.q10.rmdup.narrowPeak_peak_14729	455	.	17.2375	48.2213	45.5318	281
chr12	51188227	51188643	SRR8284512_trimmed.fq.sort.sort.q10.rmdup.narrowPeak_peak_14730	1668	.	28.2687	170.524	166.852	199
chr12	51201301	51201508	SRR8284512_trimmed.fq.sort.sort.q10.rmdup.narrowPeak_peak_14731	84	.	6.20761	10.7962	8.49896	129
chr12	51256940	51257154	SRR8284512_trimmed.fq.sort.sort.q10.rmdup.narrowPeak_peak_14732	127	.	7.75951	15.0781	12.7037	124
chr12	51276106	51276750	SRR8284512_trimmed.fq.sort.sort.q10.rmdup.narrowPeak_peak_14733	1635	.	24.4924	167.225	163.592	272
chr12	51333651	51333852	SRR8284512_trimmed.fq.sort.sort.q10.rmdup.narrowPeak_peak_14734	116	.	7.37154	13.9733	11.6166	98
chr12	51401933	51402440	SRR8284512_trimmed.fq.sort.sort.q10.rmdup.narrowPeak_peak_14735	966	.	19.1088	99.7078	96.6698	321
chr12	51404313	51404480	SRR8284512_trimmed.fq.sort.sort.q10.rmdup.narrowPeak_peak_14736	87	.	4.68025	11.0562	8.75525	62
chr12	51417185	51417428	SRR8284512_trimmed.fq.sort.sort.q10.rmdup.narrowPeak_peak_14737	160	.	8.92344	18.515	16.0924	101
chr12	51443737	51443936	SRR8284512_trimmed.fq.sort.sort.q10.rmdup.narrowPeak_peak_14738	47	.	4.65571	6.93425	4.73985	86
chr12	51569980	51570325	SRR8284512_trimmed.fq.sort.sort.q10.rmdup.narrowPeak_peak_14739	475	.	17.9389	50.2541	47.55	200
chr12	51580702	51580961	SRR8284512_trimmed.fq.sort.sort.q10.rmdup.narrowPeak_peak_14740	172	.	9.31142	19.6984	17.261	104
chr12	51592922	51593084	SRR8284512_trimmed.fq.sort.sort.q10.rmdup.narrowPeak_peak_14741	47	.	4.65571	6.93425	4.73985	99
chr12	51593985	51594155	SRR8284512_trimmed.fq.sort.sort.q10.rmdup.narrowPeak_peak_14742	56	.	5.04368	7.85437	5.63071	92
chr12	51595932	51596127	SRR8284512_trimmed.fq.sort.sort.q10.rmdup.narrowPeak_peak_14743	30	.	3.87976	5.19895	3.07351	113
chr12	51606003	51606206	SRR8284512_trimmed.fq.sort.sort.q10.rmdup.narrowPeak_peak_14744	160	.	8.92344	18.515	16.0924	95
chr12	51608160	51608322	SRR8284512_trimmed.fq.sort.sort.q10.rmdup.narrowPeak_peak_14745	56	.	5.04368	7.85437	5.63071	63
chr12	51615609	51615841	SRR8284512_trimmed.fq.sort.sort.q10.rmdup.narrowPeak_peak_14746	105	.	6.98356	12.8906	10.5526	108
chr12	51623079	51623516	SRR8284512_trimmed.fq.sort.sort.q10.rmdup.narrowPeak_peak_14747	632	.	20.2739	66.0845	63.2714	177
chr12	51658268	51658430	SRR8284512_trimmed.fq.sort.sort.q10.rmdup.narrowPeak_peak_14748	47	.	4.65571	6.93425	4.73985	49
chr12	51666584	51667227	SRR8284512_trimmed.fq.sort.sort.q10.rmdup.narrowPeak_peak_14749	924	.	20.5231	95.5073	92.4983	310
chr12	51687796	51688213	SRR8284512_trimmed.fq.sort.sort.q10.rmdup.narrowPeak_peak_14750	337	.	13.1527	36.3806	33.7822	130
chr12	51695351	51695622	SRR8284512_trimmed.fq.sort.sort.q10.rmdup.narrowPeak_peak_14751	208	.	10.4753	23.3519	20.8728	120
chr12	51701777	51702076	SRR8284512_trimmed.fq.sort.sort.q10.rmdup.narrowPeak_peak_14752	399	.	15.367	42.586	39.9382	154
chr12	51741684	51742208	SRR8284512_trimmed.fq.sort.sort.q10.rmdup.narrowPeak_peak_14753	1408	.	21.4783	144.223	140.831	257
chr12	51747367	51747714	SRR8284512_trimmed.fq.sort.sort.q10.rmdup.narrowPeak_peak_14754	193	.	8.43997	21.8011	19.3412	141
chr12	51759650	51759964	SRR8284512_trimmed.fq.sort.sort.q10.rmdup.narrowPeak_peak_14755	184	.	9.69939	20.8995	18.4479	177
chr12	51784789	51785216	SRR8284512_trimmed.fq.sort.sort.q10.rmdup.narrowPeak_peak_14756	1837	.	30.6994	187.634	183.73	247
chr12	51804612	51804827	SRR8284512_trimmed.fq.sort.sort.q10.rmdup.narrowPeak_peak_14757	38	.	4.26773	6.04816	3.88613	69
chr12	51814522	51814714	SRR8284512_trimmed.fq.sort.sort.q10.rmdup.narrowPeak_peak_14758	47	.	4.65571	6.93425	4.73985	70
chr12	51822370	51822565	SRR8284512_trimmed.fq.sort.sort.q10.rmdup.narrowPeak_peak_14759	167	.	7.65899	19.2082	16.7788	89
chr12	51825453	51825731	SRR8284512_trimmed.fq.sort.sort.q10.rmdup.narrowPeak_peak_14760	415	.	12.9051	44.1662	41.5066	133
chr12	51854822	51855027	SRR8284512_trimmed.fq.sort.sort.q10.rmdup.narrowPeak_peak_14761	56	.	5.04368	7.85437	5.63071	86
chr12	51881810	51882088	SRR8284512_trimmed.fq.sort.sort.q10.rmdup.narrowPeak_peak_14762	208	.	10.4753	23.3519	20.8728	135
chr12	51922485	51922686	SRR8284512_trimmed.fq.sort.sort.q10.rmdup.narrowPeak_peak_14763	65	.	5.43166	8.80611	6.55593	93
chr12	51930332	51930581	SRR8284512_trimmed.fq.sort.sort.q10.rmdup.narrowPeak_peak_14764	75	.	5.81964	9.78735	7.51283	104
chr12	51949517	51949693	SRR8284512_trimmed.fq.sort.sort.q10.rmdup.narrowPeak_peak_14765	47	.	4.65571	6.93425	4.73985	84
chr12	51972317	51972663	SRR8284512_trimmed.fq.sort.sort.q10.rmdup.narrowPeak_peak_14766	660	.	19.5185	68.8835	66.0519	148
chr12	51974230	51974422	SRR8284512_trimmed.fq.sort.sort.q10.rmdup.narrowPeak_peak_14767	130	.	6.93161	15.4247	13.0463	61
chr12	52001583	52002118	SRR8284512_trimmed.fq.sort.sort.q10.rmdup.narrowPeak_peak_14768	1627	.	23.9299	166.356	162.734	206
chr12	52010397	52010973	SRR8284512_trimmed.fq.sort.sort.q10.rmdup.narrowPeak_peak_14769	1271	.	20.8537	130.42	127.149	376
chr12	52038192	52038742	SRR8284512_trimmed.fq.sort.sort.q10.rmdup.narrowPeak_peak_14770	1409	.	24.9349	144.307	140.914	307
chr12	52066466	52066815	SRR8284512_trimmed.fq.sort.sort.q10.rmdup.narrowPeak_peak_14771	1463	.	30.2957	149.793	146.348	169
chr12	52332064	52332237	SRR8284512_trimmed.fq.sort.sort.q10.rmdup.narrowPeak_peak_14772	56	.	5.04368	7.85437	5.63071	93
chr12	52408398	52408697	SRR8284512_trimmed.fq.sort.sort.q10.rmdup.narrowPeak_peak_14773	366	.	15.1311	39.2566	36.6344	144
chr12	52500906	52501402	SRR8284512_trimmed.fq.sort.sort.q10.rmdup.narrowPeak_peak_14774	1066	.	22.6264	109.749	106.639	206
chr12	52507790	52508113	SRR8284512_trimmed.fq.sort.sort.q10.rmdup.narrowPeak_peak_14775	453	.	16.6998	48.0235	45.3353	146
chr12	52595849	52596078	SRR8284512_trimmed.fq.sort.sort.q10.rmdup.narrowPeak_peak_14776	84	.	6.20761	10.7962	8.49896	98
chr12	52604000	52604199	SRR8284512_trimmed.fq.sort.sort.q10.rmdup.narrowPeak_peak_14777	94	.	6.56979	11.7881	9.47638	95
chr12	52604547	52604709	SRR8284512_trimmed.fq.sort.sort.q10.rmdup.narrowPeak_peak_14778	30	.	3.84054	5.13734	3.02997	58
chr12	52618491	52618684	SRR8284512_trimmed.fq.sort.sort.q10.rmdup.narrowPeak_peak_14779	138	.	8.14749	16.204	13.8128	72
chr12	52637917	52638184	SRR8284512_trimmed.fq.sort.sort.q10.rmdup.narrowPeak_peak_14780	352	.	12.532	37.8969	35.2856	111
chr12	52703471	52703645	SRR8284512_trimmed.fq.sort.sort.q10.rmdup.narrowPeak_peak_14781	56	.	5.04368	7.85437	5.63071	56
chr12	52747335	52747917	SRR8284512_trimmed.fq.sort.sort.q10.rmdup.narrowPeak_peak_14783	243	.	11.4504	26.8185	24.3053	224
chr12	52806361	52806627	SRR8284512_trimmed.fq.sort.sort.q10.rmdup.narrowPeak_peak_14784	272	.	12.4152	29.7492	27.207	117
chr12	52832245	52832644	SRR8284512_trimmed.fq.sort.sort.q10.rmdup.narrowPeak_peak_14785	2356	.	29.5103	240.739	235.693	190
chr12	52856108	52856435	SRR8284512_trimmed.fq.sort.sort.q10.rmdup.narrowPeak_peak_14786	149	.	8.53547	17.3499	14.9427	130
chr12	52872741	52872909	SRR8284512_trimmed.fq.sort.sort.q10.rmdup.narrowPeak_peak_14787	65	.	5.43166	8.80611	6.55593	90
chr12	52895722	52896188	SRR8284512_trimmed.fq.sort.sort.q10.rmdup.narrowPeak_peak_14788	1778	.	29.3217	181.715	177.897	216
chr12	52974379	52974712	SRR8284512_trimmed.fq.sort.sort.q10.rmdup.narrowPeak_peak_14792	325	.	13.9671	35.11	32.5213	158
chr12	53018672	53018869	SRR8284512_trimmed.fq.sort.sort.q10.rmdup.narrowPeak_peak_14793	47	.	4.65571	6.93425	4.73985	118
chr12	53032733	53033024	SRR8284512_trimmed.fq.sort.sort.q10.rmdup.narrowPeak_peak_14794	298	.	13.1912	32.4045	29.8387	142
chr12	53042658	53043166	SRR8284512_trimmed.fq.sort.sort.q10.rmdup.narrowPeak_peak_14795	1771	.	25.712	180.95	177.142	277
chr12	53061170	53061374	SRR8284512_trimmed.fq.sort.sort.q10.rmdup.narrowPeak_peak_14796	56	.	5.04368	7.85437	5.63071	105
chr12	53125386	53125661	SRR8284512_trimmed.fq.sort.sort.q10.rmdup.narrowPeak_peak_14797	127	.	7.75951	15.0781	12.7037	155
chr12	53215566	53215764	SRR8284512_trimmed.fq.sort.sort.q10.rmdup.narrowPeak_peak_14798	95	.	6.59559	11.8311	9.51283	128
chr12	53222769	53223351	SRR8284512_trimmed.fq.sort.sort.q10.rmdup.narrowPeak_peak_14799	1179	.	23.8286	121.196	118	185
chr12	53229519	53229748	SRR8284512_trimmed.fq.sort.sort.q10.rmdup.narrowPeak_peak_14800	138	.	8.14749	16.204	13.8128	91
chr12	53251792	53252053	SRR8284512_trimmed.fq.sort.sort.q10.rmdup.narrowPeak_peak_14801	49	.	4.59267	7.11536	4.91701	148
chr12	53274559	53274743	SRR8284512_trimmed.fq.sort.sort.q10.rmdup.narrowPeak_peak_14802	84	.	6.20761	10.7962	8.49896	114
chr12	53301019	53301334	SRR8284512_trimmed.fq.sort.sort.q10.rmdup.narrowPeak_peak_14803	549	.	17.2352	57.6963	54.9399	155
chr12	53513007	53513215	SRR8284512_trimmed.fq.sort.sort.q10.rmdup.narrowPeak_peak_14804	116	.	7.37154	13.9733	11.6166	88
chr12	53585149	53585373	SRR8284512_trimmed.fq.sort.sort.q10.rmdup.narrowPeak_peak_14805	56	.	5.04368	7.85437	5.63071	104
chr12	53682068	53682382	SRR8284512_trimmed.fq.sort.sort.q10.rmdup.narrowPeak_peak_14806	837	.	23.5618	86.7496	83.7997	158
chr12	53707059	53707254	SRR8284512_trimmed.fq.sort.sort.q10.rmdup.narrowPeak_peak_14807	47	.	4.65571	6.93425	4.73985	88
chr12	53719935	53720258	SRR8284512_trimmed.fq.sort.sort.q10.rmdup.narrowPeak_peak_14808	1030	.	25.1485	106.097	103.014	161
chr12	53746688	53747017	SRR8284512_trimmed.fq.sort.sort.q10.rmdup.narrowPeak_peak_14809	457	.	15.6887	48.4214	45.7305	161
chr12	53992308	53992822	SRR8284512_trimmed.fq.sort.sort.q10.rmdup.narrowPeak_peak_14810	1299	.	24.0579	133.23	129.936	290
chr12	54002578	54002888	SRR8284512_trimmed.fq.sort.sort.q10.rmdup.narrowPeak_peak_14811	467	.	16.644	49.465	46.7665	130
chr12	54037532	54037782	SRR8284512_trimmed.fq.sort.sort.q10.rmdup.narrowPeak_peak_14812	95	.	6.59559	11.8311	9.51283	112
chr12	54060613	54061149	SRR8284512_trimmed.fq.sort.sort.q10.rmdup.narrowPeak_peak_14813	2237	.	27.8207	228.445	223.743	352
chr12	54096570	54096756	SRR8284512_trimmed.fq.sort.sort.q10.rmdup.narrowPeak_peak_14814	87	.	4.01398	11.0788	8.77744	76
chr12	54098684	54099197	SRR8284512_trimmed.fq.sort.sort.q10.rmdup.narrowPeak_peak_14815	1947	.	24.4002	198.836	194.755	314
chr12	54108300	54108607	SRR8284512_trimmed.fq.sort.sort.q10.rmdup.narrowPeak_peak_14816	177	.	9.31168	20.2296	17.7872	154
chr12	54145588	54145795	SRR8284512_trimmed.fq.sort.sort.q10.rmdup.narrowPeak_peak_14817	105	.	6.98356	12.8906	10.5526	95
chr12	54147070	54147252	SRR8284512_trimmed.fq.sort.sort.q10.rmdup.narrowPeak_peak_14818	56	.	5.04368	7.85437	5.63071	117
chr12	54157131	54157376	SRR8284512_trimmed.fq.sort.sort.q10.rmdup.narrowPeak_peak_14819	105	.	6.98356	12.8906	10.5526	125
chr12	54162689	54162851	SRR8284512_trimmed.fq.sort.sort.q10.rmdup.narrowPeak_peak_14820	47	.	4.65571	6.93425	4.73985	73
chr12	54167736	54168106	SRR8284512_trimmed.fq.sort.sort.q10.rmdup.narrowPeak_peak_14821	960	.	23.238	99.0877	96.054	161
chr12	54200238	54200524	SRR8284512_trimmed.fq.sort.sort.q10.rmdup.narrowPeak_peak_14822	935	.	20.2438	96.5843	93.568	152
chr12	54205271	54205553	SRR8284512_trimmed.fq.sort.sort.q10.rmdup.narrowPeak_peak_14823	280	.	9.45512	30.6373	28.088	102
chr12	54227617	54227864	SRR8284512_trimmed.fq.sort.sort.q10.rmdup.narrowPeak_peak_14824	75	.	5.81964	9.78735	7.51283	127
chr12	54320564	54320949	SRR8284512_trimmed.fq.sort.sort.q10.rmdup.narrowPeak_peak_14825	527	.	16.54	55.5074	52.766	182
chr12	54353286	54353609	SRR8284512_trimmed.fq.sort.sort.q10.rmdup.narrowPeak_peak_14826	366	.	15.1311	39.2566	36.6344	161
chr12	54414899	54415072	SRR8284512_trimmed.fq.sort.sort.q10.rmdup.narrowPeak_peak_14827	47	.	4.65571	6.93425	4.73985	91
chr12	54430787	54431038	SRR8284512_trimmed.fq.sort.sort.q10.rmdup.narrowPeak_peak_14828	272	.	12.4152	29.7492	27.207	118
chr12	54480043	54480384	SRR8284512_trimmed.fq.sort.sort.q10.rmdup.narrowPeak_peak_14829	56	.	5.04368	7.85437	5.63071	252
chr12	54489625	54490087	SRR8284512_trimmed.fq.sort.sort.q10.rmdup.narrowPeak_peak_14830	1799	.	25.6624	183.749	179.902	256
chr12	54518768	54518999	SRR8284512_trimmed.fq.sort.sort.q10.rmdup.narrowPeak_peak_14831	184	.	9.69939	20.8995	18.4479	124
chr12	54528084	54528416	SRR8284512_trimmed.fq.sort.sort.q10.rmdup.narrowPeak_peak_14832	726	.	21.541	75.5055	72.63	161
chr12	54546253	54546650	SRR8284512_trimmed.fq.sort.sort.q10.rmdup.narrowPeak_peak_14833	1913	.	29.3515	195.326	191.302	177
chr12	54553244	54553494	SRR8284512_trimmed.fq.sort.sort.q10.rmdup.narrowPeak_peak_14834	96	.	5.59483	11.9871	9.66673	129
chr12	54558139	54558553	SRR8284512_trimmed.fq.sort.sort.q10.rmdup.narrowPeak_peak_14835	1319	.	25.2012	135.294	131.982	196
chr12	54645003	54645302	SRR8284512_trimmed.fq.sort.sort.q10.rmdup.narrowPeak_peak_14836	894	.	23.64	92.4862	89.4977	145
chr12	54653843	54654064	SRR8284512_trimmed.fq.sort.sort.q10.rmdup.narrowPeak_peak_14837	116	.	7.37154	13.9733	11.6166	106
chr12	54675438	54675727	SRR8284512_trimmed.fq.sort.sort.q10.rmdup.narrowPeak_peak_14838	446	.	15.5329	47.3658	44.6825	142
chr12	54683229	54683636	SRR8284512_trimmed.fq.sort.sort.q10.rmdup.narrowPeak_peak_14839	811	.	21.8133	84.1071	81.1749	137
chr12	54696794	54697406	SRR8284512_trimmed.fq.sort.sort.q10.rmdup.narrowPeak_peak_14840	125	.	6.43733	14.8938	12.526	347
chr12	54747705	54747994	SRR8284512_trimmed.fq.sort.sort.q10.rmdup.narrowPeak_peak_14842	221	.	10.8633	24.602	22.1098	134
chr12	54757987	54758223	SRR8284512_trimmed.fq.sort.sort.q10.rmdup.narrowPeak_peak_14843	129	.	6.86735	15.3019	12.9249	90
chr12	54758927	54759201	SRR8284512_trimmed.fq.sort.sort.q10.rmdup.narrowPeak_peak_14844	408	.	13.9284	43.4865	40.8321	124
chr12	54808035	54808284	SRR8284512_trimmed.fq.sort.sort.q10.rmdup.narrowPeak_peak_14845	172	.	9.31142	19.6984	17.261	105
chr12	54825253	54825562	SRR8284512_trimmed.fq.sort.sort.q10.rmdup.narrowPeak_peak_14846	549	.	17.2352	57.6963	54.9399	149
chr12	54830532	54830940	SRR8284512_trimmed.fq.sort.sort.q10.rmdup.narrowPeak_peak_14847	2454	.	30.2691	250.812	245.467	230
chr12	54863100	54863494	SRR8284512_trimmed.fq.sort.sort.q10.rmdup.narrowPeak_peak_14848	288	.	11.9008	31.3943	28.8377	266
chr12	54864183	54864403	SRR8284512_trimmed.fq.sort.sort.q10.rmdup.narrowPeak_peak_14849	28	.	3.61699	4.99924	2.89634	150
chr12	54879484	54880226	SRR8284512_trimmed.fq.sort.sort.q10.rmdup.narrowPeak_peak_14850	1690	.	22.7624	172.756	169.057	339
chr12	54890478	54890838	SRR8284512_trimmed.fq.sort.sort.q10.rmdup.narrowPeak_peak_14851	422	.	16.683	44.9379	42.2725	133
chr12	54895847	54896009	SRR8284512_trimmed.fq.sort.sort.q10.rmdup.narrowPeak_peak_14852	56	.	5.04368	7.85437	5.63071	39
chr12	54897155	54897414	SRR8284512_trimmed.fq.sort.sort.q10.rmdup.narrowPeak_peak_14853	208	.	10.4753	23.3519	20.8728	152
chr12	54942880	54943191	SRR8284512_trimmed.fq.sort.sort.q10.rmdup.narrowPeak_peak_14854	318	.	13.2228	34.4697	31.8868	171
chr12	54982003	54982279	SRR8284512_trimmed.fq.sort.sort.q10.rmdup.narrowPeak_peak_14855	199	.	9.9367	22.4152	19.9469	153
chr12	54992344	54992604	SRR8284512_trimmed.fq.sort.sort.q10.rmdup.narrowPeak_peak_14856	208	.	10.4753	23.3519	20.8728	113
chr12	55064646	55064862	SRR8284512_trimmed.fq.sort.sort.q10.rmdup.narrowPeak_peak_14857	47	.	4.65571	6.93425	4.73985	126
chr12	55078717	55079246	SRR8284512_trimmed.fq.sort.sort.q10.rmdup.narrowPeak_peak_14858	555	.	15.3286	58.3473	55.5865	165
chr12	55306394	55306760	SRR8284512_trimmed.fq.sort.sort.q10.rmdup.narrowPeak_peak_14859	320	.	12.5563	34.5859	32.0021	189
chr12	55313983	55314187	SRR8284512_trimmed.fq.sort.sort.q10.rmdup.narrowPeak_peak_14860	255	.	7.62022	28.0823	25.557	97
chr12	55315162	55315601	SRR8284512_trimmed.fq.sort.sort.q10.rmdup.narrowPeak_peak_14861	1362	.	22.3294	139.565	136.216	283
chr12	55333246	55333496	SRR8284512_trimmed.fq.sort.sort.q10.rmdup.narrowPeak_peak_14862	352	.	14.7431	37.8631	35.252	112
chr12	55344553	55344867	SRR8284512_trimmed.fq.sort.sort.q10.rmdup.narrowPeak_peak_14863	149	.	8.53547	17.3499	14.9427	161
chr12	55354933	55355524	SRR8284512_trimmed.fq.sort.sort.q10.rmdup.narrowPeak_peak_14864	937	.	20.3132	96.7582	93.7407	178
chr12	55372475	55372675	SRR8284512_trimmed.fq.sort.sort.q10.rmdup.narrowPeak_peak_14865	65	.	5.43166	8.80611	6.55593	97
chr12	55388671	55388974	SRR8284512_trimmed.fq.sort.sort.q10.rmdup.narrowPeak_peak_14866	139	.	7.9543	16.3504	13.9577	145
chr12	55395404	55395566	SRR8284512_trimmed.fq.sort.sort.q10.rmdup.narrowPeak_peak_14867	56	.	5.02396	7.82232	5.60912	85
chr12	55404741	55405000	SRR8284512_trimmed.fq.sort.sort.q10.rmdup.narrowPeak_peak_14868	172	.	9.31142	19.6984	17.261	124
chr12	55477958	55478153	SRR8284512_trimmed.fq.sort.sort.q10.rmdup.narrowPeak_peak_14869	56	.	5.04368	7.85437	5.63071	54
chr12	55495113	55495414	SRR8284512_trimmed.fq.sort.sort.q10.rmdup.narrowPeak_peak_14870	847	.	11.5908	87.6716	84.7156	134
chr12	55499083	55499488	SRR8284512_trimmed.fq.sort.sort.q10.rmdup.narrowPeak_peak_14871	1780	.	19.645	181.89	178.069	186
chr12	55505790	55506542	SRR8284512_trimmed.fq.sort.sort.q10.rmdup.narrowPeak_peak_14872	2400	.	28.4569	245.187	240.011	352
chr12	55517906	55518350	SRR8284512_trimmed.fq.sort.sort.q10.rmdup.narrowPeak_peak_14873	1980	.	29.5583	202.207	198.068	263
chr12	55528154	55528377	SRR8284512_trimmed.fq.sort.sort.q10.rmdup.narrowPeak_peak_14874	160	.	8.92344	18.515	16.0924	96
chr12	55564168	55564414	SRR8284512_trimmed.fq.sort.sort.q10.rmdup.narrowPeak_peak_14875	129	.	6.02799	15.2816	12.9049	155
chr12	55564596	55564903	SRR8284512_trimmed.fq.sort.sort.q10.rmdup.narrowPeak_peak_14876	686	.	16.577	71.4734	68.6246	130
chr12	55565980	55566143	SRR8284512_trimmed.fq.sort.sort.q10.rmdup.narrowPeak_peak_14877	72	.	4.58495	9.5547	7.29174	86
chr12	55573114	55573463	SRR8284512_trimmed.fq.sort.sort.q10.rmdup.narrowPeak_peak_14878	628	.	19.1828	65.6732	62.8629	149
chr12	55580612	55580774	SRR8284512_trimmed.fq.sort.sort.q10.rmdup.narrowPeak_peak_14879	56	.	5.04368	7.85437	5.63071	90
chr12	55626730	55627098	SRR8284512_trimmed.fq.sort.sort.q10.rmdup.narrowPeak_peak_14880	444	.	16.6317	47.1315	44.45	160
chr12	55701241	55701413	SRR8284512_trimmed.fq.sort.sort.q10.rmdup.narrowPeak_peak_14881	75	.	5.81964	9.78735	7.51283	135
chr12	55720305	55720709	SRR8284512_trimmed.fq.sort.sort.q10.rmdup.narrowPeak_peak_14882	2106	.	30.3216	215.065	210.678	210
chr12	55778306	55778676	SRR8284512_trimmed.fq.sort.sort.q10.rmdup.narrowPeak_peak_14883	913	.	24.546	94.3408	91.3398	189
chr12	55794529	55794697	SRR8284512_trimmed.fq.sort.sort.q10.rmdup.narrowPeak_peak_14884	65	.	5.43166	8.80611	6.55593	103
chr12	55801163	55801493	SRR8284512_trimmed.fq.sort.sort.q10.rmdup.narrowPeak_peak_14885	311	.	13.5791	33.7511	31.1738	161
chr12	55817538	55817769	SRR8284512_trimmed.fq.sort.sort.q10.rmdup.narrowPeak_peak_14886	136	.	8.06514	16.0639	13.6784	89
chr12	55821047	55821284	SRR8284512_trimmed.fq.sort.sort.q10.rmdup.narrowPeak_peak_14887	158	.	7.1971	18.2568	15.8402	113
chr12	55825581	55825939	SRR8284512_trimmed.fq.sort.sort.q10.rmdup.narrowPeak_peak_14888	568	.	15.8833	59.5915	56.8223	156
chr12	55831074	55831540	SRR8284512_trimmed.fq.sort.sort.q10.rmdup.narrowPeak_peak_14889	1508	.	23.7461	154.294	150.805	194
chr12	55834035	55834199	SRR8284512_trimmed.fq.sort.sort.q10.rmdup.narrowPeak_peak_14890	51	.	3.52983	7.40086	5.19658	64
chr12	55846461	55847133	SRR8284512_trimmed.fq.sort.sort.q10.rmdup.narrowPeak_peak_14891	1189	.	23.1186	122.2	118.996	443
chr12	55888574	55889031	SRR8284512_trimmed.fq.sort.sort.q10.rmdup.narrowPeak_peak_14892	1081	.	22.1102	111.224	108.103	164
chr12	55951310	55951481	SRR8284512_trimmed.fq.sort.sort.q10.rmdup.narrowPeak_peak_14893	56	.	5.04368	7.85437	5.63071	116
chr12	56057641	56057832	SRR8284512_trimmed.fq.sort.sort.q10.rmdup.narrowPeak_peak_14894	86	.	3.65116	10.9432	8.64392	59
chr12	56058330	56058906	SRR8284512_trimmed.fq.sort.sort.q10.rmdup.narrowPeak_peak_14895	2196	.	23.342	224.226	219.629	352
chr12	56099374	56099546	SRR8284512_trimmed.fq.sort.sort.q10.rmdup.narrowPeak_peak_14896	84	.	6.20761	10.7962	8.49896	59
chr12	56199054	56199231	SRR8284512_trimmed.fq.sort.sort.q10.rmdup.narrowPeak_peak_14897	65	.	5.43166	8.80611	6.55593	59
chr12	56241652	56242135	SRR8284512_trimmed.fq.sort.sort.q10.rmdup.narrowPeak_peak_14898	1106	.	23.1161	113.755	110.615	283
chr12	56252264	56252518	SRR8284512_trimmed.fq.sort.sort.q10.rmdup.narrowPeak_peak_14899	95	.	6.59559	11.8311	9.51283	99
chr12	56392723	56392907	SRR8284512_trimmed.fq.sort.sort.q10.rmdup.narrowPeak_peak_14900	116	.	7.37154	13.9733	11.6166	125
chr12	56404808	56405401	SRR8284512_trimmed.fq.sort.sort.q10.rmdup.narrowPeak_peak_14901	1675	.	26.0967	171.269	167.588	246
chr12	56450333	56450590	SRR8284512_trimmed.fq.sort.sort.q10.rmdup.narrowPeak_peak_14902	221	.	10.8633	24.602	22.1098	108
chr12	56525400	56525829	SRR8284512_trimmed.fq.sort.sort.q10.rmdup.narrowPeak_peak_14903	720	.	16.9859	74.8975	72.0259	143
chr12	56532128	56532436	SRR8284512_trimmed.fq.sort.sort.q10.rmdup.narrowPeak_peak_14904	39	.	4.0178	6.1485	3.98416	187
chr12	56541036	56541581	SRR8284512_trimmed.fq.sort.sort.q10.rmdup.narrowPeak_peak_14905	1857	.	19.6229	189.702	185.766	235
chr12	56544317	56544551	SRR8284512_trimmed.fq.sort.sort.q10.rmdup.narrowPeak_peak_14906	284	.	6.40284	31.0066	28.4544	99
chr12	56555646	56555861	SRR8284512_trimmed.fq.sort.sort.q10.rmdup.narrowPeak_peak_14907	105	.	6.98356	12.8906	10.5526	90
chr12	56587704	56588172	SRR8284512_trimmed.fq.sort.sort.q10.rmdup.narrowPeak_peak_14908	954	.	13.0658	98.5035	95.474	297
chr12	56591756	56592301	SRR8284512_trimmed.fq.sort.sort.q10.rmdup.narrowPeak_peak_14909	1321	.	15.9112	135.473	132.159	161
chr12	56611887	56612054	SRR8284512_trimmed.fq.sort.sort.q10.rmdup.narrowPeak_peak_14910	73	.	5.52601	9.6496	7.38494	105
chr12	56636808	56637735	SRR8284512_trimmed.fq.sort.sort.q10.rmdup.narrowPeak_peak_14911	1631	.	16.4223	166.822	163.194	197
chr12	56674744	56675178	SRR8284512_trimmed.fq.sort.sort.q10.rmdup.narrowPeak_peak_14912	1827	.	28.8754	186.657	182.767	188
chr12	56681011	56681356	SRR8284512_trimmed.fq.sort.sort.q10.rmdup.narrowPeak_peak_14913	488	.	10.0923	51.5265	48.8132	128
chr12	56681422	56681891	SRR8284512_trimmed.fq.sort.sort.q10.rmdup.narrowPeak_peak_14914	1241	.	17.4705	127.383	124.137	299
chr12	56686475	56686680	SRR8284512_trimmed.fq.sort.sort.q10.rmdup.narrowPeak_peak_14915	66	.	3.16208	8.93565	6.68322	73
chr12	56689720	56690188	SRR8284512_trimmed.fq.sort.sort.q10.rmdup.narrowPeak_peak_14916	1150	.	15.9604	118.219	115.046	198
chr12	56696738	56696996	SRR8284512_trimmed.fq.sort.sort.q10.rmdup.narrowPeak_peak_14917	169	.	6.33602	19.4104	16.9789	131
chr12	56699919	56700140	SRR8284512_trimmed.fq.sort.sort.q10.rmdup.narrowPeak_peak_14918	76	.	4.60772	9.92172	7.64503	121
chr12	56741092	56741327	SRR8284512_trimmed.fq.sort.sort.q10.rmdup.narrowPeak_peak_14919	84	.	6.20761	10.7962	8.49896	115
chr12	56784717	56785217	SRR8284512_trimmed.fq.sort.sort.q10.rmdup.narrowPeak_peak_14920	338	.	14.3551	36.4808	33.8809	261
chr12	56955496	56955697	SRR8284512_trimmed.fq.sort.sort.q10.rmdup.narrowPeak_peak_14921	88	.	6.21936	11.1989	8.89579	117
chr12	56986061	56986651	SRR8284512_trimmed.fq.sort.sort.q10.rmdup.narrowPeak_peak_14922	2178	.	27.0136	222.437	217.882	177
chr12	57016424	57016586	SRR8284512_trimmed.fq.sort.sort.q10.rmdup.narrowPeak_peak_14923	47	.	4.65571	6.93425	4.73985	64
chr12	57058472	57058638	SRR8284512_trimmed.fq.sort.sort.q10.rmdup.narrowPeak_peak_14924	65	.	5.43166	8.80611	6.55593	28
chr12	57124857	57125262	SRR8284512_trimmed.fq.sort.sort.q10.rmdup.narrowPeak_peak_14925	237	.	11.107	26.2168	23.7088	285
chr12	57158317	57158611	SRR8284512_trimmed.fq.sort.sort.q10.rmdup.narrowPeak_peak_14926	959	.	24.4989	98.9813	95.9482	165
chr12	57179598	57179777	SRR8284512_trimmed.fq.sort.sort.q10.rmdup.narrowPeak_peak_14927	65	.	5.43166	8.80611	6.55593	114
chr12	57184816	57185047	SRR8284512_trimmed.fq.sort.sort.q10.rmdup.narrowPeak_peak_14928	125	.	4.86896	14.9151	12.5472	113
chr12	57185463	57185879	SRR8284512_trimmed.fq.sort.sort.q10.rmdup.narrowPeak_peak_14929	1699	.	22.7483	173.643	169.933	197
chr12	57194702	57195023	SRR8284512_trimmed.fq.sort.sort.q10.rmdup.narrowPeak_peak_14930	493	.	15.2464	52.0799	49.3628	155
chr12	57200432	57200639	SRR8284512_trimmed.fq.sort.sort.q10.rmdup.narrowPeak_peak_14931	23	.	3.49178	4.38992	2.3062	19
chr12	57230935	57231391	SRR8284512_trimmed.fq.sort.sort.q10.rmdup.narrowPeak_peak_14932	63	.	5.27824	8.55414	6.31731	312
chr12	57233520	57233722	SRR8284512_trimmed.fq.sort.sort.q10.rmdup.narrowPeak_peak_14933	103	.	6.87023	12.7001	10.37	89
chr12	57244738	57244908	SRR8284512_trimmed.fq.sort.sort.q10.rmdup.narrowPeak_peak_14934	65	.	5.43166	8.80611	6.55593	79
chr12	57256454	57256616	SRR8284512_trimmed.fq.sort.sort.q10.rmdup.narrowPeak_peak_14935	62	.	4.38071	8.51168	6.27562	122
chr12	57258450	57259137	SRR8284512_trimmed.fq.sort.sort.q10.rmdup.narrowPeak_peak_14936	378	.	11.8377	40.4364	37.8055	320
chr12	57281229	57281936	SRR8284512_trimmed.fq.sort.sort.q10.rmdup.narrowPeak_peak_14937	1648	.	25.5218	168.517	164.87	385
chr12	57452339	57452655	SRR8284512_trimmed.fq.sort.sort.q10.rmdup.narrowPeak_peak_14938	221	.	10.8633	24.602	22.1098	124
chr12	57514572	57514921	SRR8284512_trimmed.fq.sort.sort.q10.rmdup.narrowPeak_peak_14939	366	.	15.1311	39.2566	36.6344	200
chr12	57526948	57527175	SRR8284512_trimmed.fq.sort.sort.q10.rmdup.narrowPeak_peak_14940	127	.	7.75951	15.0781	12.7037	100
chr12	57544917	57545300	SRR8284512_trimmed.fq.sort.sort.q10.rmdup.narrowPeak_peak_14941	1595	.	16.6424	163.117	159.532	206
chr12	57548353	57548693	SRR8284512_trimmed.fq.sort.sort.q10.rmdup.narrowPeak_peak_14942	656	.	9.91118	68.4436	65.6149	209
chr12	57575789	57576047	SRR8284512_trimmed.fq.sort.sort.q10.rmdup.narrowPeak_peak_14943	143	.	7.89944	16.7346	14.3379	126
chr12	57622084	57622406	SRR8284512_trimmed.fq.sort.sort.q10.rmdup.narrowPeak_peak_14944	654	.	21.4276	68.2428	65.4155	147
chr12	57631279	57631524	SRR8284512_trimmed.fq.sort.sort.q10.rmdup.narrowPeak_peak_14945	127	.	7.75951	15.0781	12.7037	84
chr12	57633380	57633605	SRR8284512_trimmed.fq.sort.sort.q10.rmdup.narrowPeak_peak_14946	127	.	7.75951	15.0781	12.7037	99
chr12	57703392	57703607	SRR8284512_trimmed.fq.sort.sort.q10.rmdup.narrowPeak_peak_14947	84	.	6.20761	10.7962	8.49896	78
chr12	57787503	57787992	SRR8284512_trimmed.fq.sort.sort.q10.rmdup.narrowPeak_peak_14948	1566	.	26.7399	160.19	156.637	190
chr12	57825624	57826123	SRR8284512_trimmed.fq.sort.sort.q10.rmdup.narrowPeak_peak_14949	1900	.	29.2618	194.018	190.015	300
chr12	57904708	57904963	SRR8284512_trimmed.fq.sort.sort.q10.rmdup.narrowPeak_peak_14950	246	.	11.6393	27.1472	24.6295	124
chr12	57924125	57924325	SRR8284512_trimmed.fq.sort.sort.q10.rmdup.narrowPeak_peak_14951	84	.	6.20761	10.7962	8.49896	106
chr12	57960060	57960579	SRR8284512_trimmed.fq.sort.sort.q10.rmdup.narrowPeak_peak_14952	326	.	13.2728	35.2383	32.6486	291
chr12	58201142	58201703	SRR8284512_trimmed.fq.sort.sort.q10.rmdup.narrowPeak_peak_14953	810	.	20.1079	83.9594	81.0281	233
chr12	58212925	58213107	SRR8284512_trimmed.fq.sort.sort.q10.rmdup.narrowPeak_peak_14954	43	.	4.41631	6.54742	4.37356	86
chr12	58225215	58225437	SRR8284512_trimmed.fq.sort.sort.q10.rmdup.narrowPeak_peak_14955	116	.	7.37154	13.9733	11.6166	120
chr12	58268142	58268649	SRR8284512_trimmed.fq.sort.sort.q10.rmdup.narrowPeak_peak_14956	208	.	10.4753	23.3519	20.8728	218
chr12	58638319	58638695	SRR8284512_trimmed.fq.sort.sort.q10.rmdup.narrowPeak_peak_14958	625	.	17.8118	65.3656	62.5573	159
chr12	58802422	58802865	SRR8284512_trimmed.fq.sort.sort.q10.rmdup.narrowPeak_peak_14959	1743	.	25.7636	178.152	174.382	210
chr12	58919565	58919784	SRR8284512_trimmed.fq.sort.sort.q10.rmdup.narrowPeak_peak_14960	163	.	6.9908	18.7461	16.3213	111
chr12	58924058	58924477	SRR8284512_trimmed.fq.sort.sort.q10.rmdup.narrowPeak_peak_14961	872	.	19.4553	90.2461	87.2728	183
chr12	58947162	58947788	SRR8284512_trimmed.fq.sort.sort.q10.rmdup.narrowPeak_peak_14962	2196	.	26.4158	224.214	219.617	265
chr12	58958530	58958726	SRR8284512_trimmed.fq.sort.sort.q10.rmdup.narrowPeak_peak_14963	102	.	6.82801	12.629	10.2997	78
chr12	58964556	58965011	SRR8284512_trimmed.fq.sort.sort.q10.rmdup.narrowPeak_peak_14964	1834	.	27.0844	187.346	183.446	264
chr12	58977021	58977383	SRR8284512_trimmed.fq.sort.sort.q10.rmdup.narrowPeak_peak_14965	458	.	16.578	48.5703	45.8783	133
chr12	59010541	59010937	SRR8284512_trimmed.fq.sort.sort.q10.rmdup.narrowPeak_peak_14966	394	.	13.5744	42.0654	39.4219	151
chr12	59013208	59013385	SRR8284512_trimmed.fq.sort.sort.q10.rmdup.narrowPeak_peak_14967	34	.	3.66879	5.54275	3.40803	50
chr12	59032145	59032440	SRR8284512_trimmed.fq.sort.sort.q10.rmdup.narrowPeak_peak_14968	713	.	21.7985	74.2285	71.3613	142
chr12	59059828	59060155	SRR8284512_trimmed.fq.sort.sort.q10.rmdup.narrowPeak_peak_14970	468	.	14.4024	49.5519	46.8528	130
chr12	59060845	59061139	SRR8284512_trimmed.fq.sort.sort.q10.rmdup.narrowPeak_peak_14971	133	.	6.61207	15.6823	13.3011	144
chr12	59066363	59066672	SRR8284512_trimmed.fq.sort.sort.q10.rmdup.narrowPeak_peak_14972	244	.	10.8696	26.9998	24.4852	153
chr12	59084486	59084791	SRR8284512_trimmed.fq.sort.sort.q10.rmdup.narrowPeak_peak_14973	172	.	9.31142	19.6984	17.261	153
chr12	59129556	59129856	SRR8284512_trimmed.fq.sort.sort.q10.rmdup.narrowPeak_peak_14974	354	.	13.3139	38.0597	35.4472	146
chr12	59219999	59220421	SRR8284512_trimmed.fq.sort.sort.q10.rmdup.narrowPeak_peak_14975	1534	.	30.2135	156.918	153.401	172
chr12	59265306	59265733	SRR8284512_trimmed.fq.sort.sort.q10.rmdup.narrowPeak_peak_14976	1251	.	27.248	128.439	125.185	272
chr12	59365401	59365600	SRR8284512_trimmed.fq.sort.sort.q10.rmdup.narrowPeak_peak_14977	56	.	5.04368	7.85437	5.63071	121
chr12	59382771	59383168	SRR8284512_trimmed.fq.sort.sort.q10.rmdup.narrowPeak_peak_14978	1728	.	28.5976	176.575	172.827	217
chr12	59460977	59461287	SRR8284512_trimmed.fq.sort.sort.q10.rmdup.narrowPeak_peak_14979	683	.	20.7091	71.2412	68.3939	152
chr12	59509955	59510146	SRR8284512_trimmed.fq.sort.sort.q10.rmdup.narrowPeak_peak_14980	95	.	6.59559	11.8311	9.51283	79
chr12	59576351	59576569	SRR8284512_trimmed.fq.sort.sort.q10.rmdup.narrowPeak_peak_14981	149	.	8.53547	17.3499	14.9427	97
chr12	59791502	59791818	SRR8284512_trimmed.fq.sort.sort.q10.rmdup.narrowPeak_peak_14982	1198	.	28.4402	123.022	119.812	157
chr12	59798068	59798367	SRR8284512_trimmed.fq.sort.sort.q10.rmdup.narrowPeak_peak_14983	666	.	20.7133	69.5101	66.6744	149
chr12	59809364	59809526	SRR8284512_trimmed.fq.sort.sort.q10.rmdup.narrowPeak_peak_14984	23	.	3.49178	4.38992	2.3062	63
chr12	60549066	60549228	SRR8284512_trimmed.fq.sort.sort.q10.rmdup.narrowPeak_peak_14985	47	.	4.65571	6.93425	4.73985	87
chr12	60584929	60585224	SRR8284512_trimmed.fq.sort.sort.q10.rmdup.narrowPeak_peak_14986	394	.	15.907	42.0764	39.4323	134
chr12	60684121	60684362	SRR8284512_trimmed.fq.sort.sort.q10.rmdup.narrowPeak_peak_14987	208	.	10.4753	23.3519	20.8728	96
chr12	61104315	61104532	SRR8284512_trimmed.fq.sort.sort.q10.rmdup.narrowPeak_peak_14988	138	.	8.14749	16.204	13.8128	103
chr12	61167361	61167587	SRR8284512_trimmed.fq.sort.sort.q10.rmdup.narrowPeak_peak_14989	149	.	8.53547	17.3499	14.9427	106
chr12	61524756	61524935	SRR8284512_trimmed.fq.sort.sort.q10.rmdup.narrowPeak_peak_14990	71	.	5.40504	9.44231	7.18126	113
chr12	61526283	61526527	SRR8284512_trimmed.fq.sort.sort.q10.rmdup.narrowPeak_peak_14991	175	.	8.88039	19.9992	17.5589	114
chr12	61723210	61723560	SRR8284512_trimmed.fq.sort.sort.q10.rmdup.narrowPeak_peak_14992	325	.	13.9671	35.11	32.5213	145
chr12	61826302	61826783	SRR8284512_trimmed.fq.sort.sort.q10.rmdup.narrowPeak_peak_14993	760	.	22.3918	78.9591	76.0609	191
chr12	61928764	61929125	SRR8284512_trimmed.fq.sort.sort.q10.rmdup.narrowPeak_peak_14994	314	.	13.3284	33.9835	31.4044	158
chr12	62892948	62893605	SRR8284512_trimmed.fq.sort.sort.q10.rmdup.narrowPeak_peak_14995	1094	.	24.621	112.608	109.477	453
chr12	63380746	63381087	SRR8284512_trimmed.fq.sort.sort.q10.rmdup.narrowPeak_peak_14996	325	.	13.9671	35.11	32.5213	188
chr12	63761091	63761431	SRR8284512_trimmed.fq.sort.sort.q10.rmdup.narrowPeak_peak_14997	466	.	17.8469	49.3045	46.6071	188
chr12	64104233	64104602	SRR8284512_trimmed.fq.sort.sort.q10.rmdup.narrowPeak_peak_14998	1615	.	30.5663	165.126	161.518	172
chr12	64436788	64436950	SRR8284512_trimmed.fq.sort.sort.q10.rmdup.narrowPeak_peak_14999	47	.	4.65571	6.93425	4.73985	106
chr12	64641143	64641346	SRR8284512_trimmed.fq.sort.sort.q10.rmdup.narrowPeak_peak_15000	116	.	7.37154	13.9733	11.6166	120
chr12	64736352	64736609	SRR8284512_trimmed.fq.sort.sort.q10.rmdup.narrowPeak_peak_15001	56	.	5.04368	7.85437	5.63071	113
chr12	64816921	64817515	SRR8284512_trimmed.fq.sort.sort.q10.rmdup.narrowPeak_peak_15002	1589	.	26.5015	162.512	158.934	333
chr12	64829693	64830242	SRR8284512_trimmed.fq.sort.sort.q10.rmdup.narrowPeak_peak_15003	1647	.	27.5176	168.421	164.774	161
chr12	64897351	64897882	SRR8284512_trimmed.fq.sort.sort.q10.rmdup.narrowPeak_peak_15004	2247	.	30.2115	229.489	224.761	184
chr12	64937533	64937864	SRR8284512_trimmed.fq.sort.sort.q10.rmdup.narrowPeak_peak_15005	480	.	18.2349	50.7789	48.0709	160
chr12	65056896	65057090	SRR8284512_trimmed.fq.sort.sort.q10.rmdup.narrowPeak_peak_15006	56	.	5.04368	7.85437	5.63071	104
chr12	65061113	65061341	SRR8284512_trimmed.fq.sort.sort.q10.rmdup.narrowPeak_peak_15007	65	.	5.43166	8.80611	6.55593	134
chr12	65172969	65173348	SRR8284512_trimmed.fq.sort.sort.q10.rmdup.narrowPeak_peak_15008	1296	.	25.8342	132.991	129.699	164
chr12	65187371	65187698	SRR8284512_trimmed.fq.sort.sort.q10.rmdup.narrowPeak_peak_15009	513	.	18.7364	54.0757	51.3444	170
chr12	65364216	65364615	SRR8284512_trimmed.fq.sort.sort.q10.rmdup.narrowPeak_peak_15011	807	.	22.9498	83.6932	80.7637	172
chr12	65401899	65402389	SRR8284512_trimmed.fq.sort.sort.q10.rmdup.narrowPeak_peak_15012	1111	.	24.5283	114.31	111.166	277
chr12	65931850	65932175	SRR8284512_trimmed.fq.sort.sort.q10.rmdup.narrowPeak_peak_15013	656	.	21.5502	68.4693	65.6405	167
chr12	66023468	66023636	SRR8284512_trimmed.fq.sort.sort.q10.rmdup.narrowPeak_peak_15014	47	.	4.65571	6.93425	4.73985	63
chr12	66130950	66131233	SRR8284512_trimmed.fq.sort.sort.q10.rmdup.narrowPeak_peak_15015	338	.	14.3551	36.4808	33.8809	147
chr12	66308717	66308972	SRR8284512_trimmed.fq.sort.sort.q10.rmdup.narrowPeak_peak_15016	160	.	8.92344	18.515	16.0924	142
chr12	66569179	66569366	SRR8284512_trimmed.fq.sort.sort.q10.rmdup.narrowPeak_peak_15017	65	.	5.43166	8.80611	6.55593	83
chr12	66652998	66653199	SRR8284512_trimmed.fq.sort.sort.q10.rmdup.narrowPeak_peak_15018	65	.	5.43166	8.80611	6.55593	105
chr12	66724614	66724860	SRR8284512_trimmed.fq.sort.sort.q10.rmdup.narrowPeak_peak_15019	221	.	10.8633	24.602	22.1098	128
chr12	66853179	66853591	SRR8284512_trimmed.fq.sort.sort.q10.rmdup.narrowPeak_peak_15020	1593	.	28.4997	162.951	159.368	187
chr12	66900143	66900308	SRR8284512_trimmed.fq.sort.sort.q10.rmdup.narrowPeak_peak_15021	47	.	4.65571	6.93425	4.73985	53
chr12	67223561	67223832	SRR8284512_trimmed.fq.sort.sort.q10.rmdup.narrowPeak_peak_15023	307	.	13.3588	33.3648	30.7916	145
chr12	67267469	67267656	SRR8284512_trimmed.fq.sort.sort.q10.rmdup.narrowPeak_peak_15024	65	.	5.43166	8.80611	6.55593	111
chr12	67430287	67430662	SRR8284512_trimmed.fq.sort.sort.q10.rmdup.narrowPeak_peak_15025	1335	.	27.8532	136.886	133.56	185
chr12	68148095	68148318	SRR8284512_trimmed.fq.sort.sort.q10.rmdup.narrowPeak_peak_15026	127	.	7.75951	15.0781	12.7037	105
chr12	68500629	68501218	SRR8284512_trimmed.fq.sort.sort.q10.rmdup.narrowPeak_peak_15027	1666	.	27.4765	170.329	166.66	375
chr12	68513802	68514033	SRR8284512_trimmed.fq.sort.sort.q10.rmdup.narrowPeak_peak_15028	95	.	6.59559	11.8311	9.51283	129
chr12	68554358	68554525	SRR8284512_trimmed.fq.sort.sort.q10.rmdup.narrowPeak_peak_15029	65	.	5.43166	8.80611	6.55593	94
chr12	68591309	68591518	SRR8284512_trimmed.fq.sort.sort.q10.rmdup.narrowPeak_peak_15030	105	.	6.98356	12.8906	10.5526	115
chr12	68611251	68611433	SRR8284512_trimmed.fq.sort.sort.q10.rmdup.narrowPeak_peak_15031	56	.	5.04368	7.85437	5.63071	75
chr12	68668478	68668706	SRR8284512_trimmed.fq.sort.sort.q10.rmdup.narrowPeak_peak_15032	47	.	4.65571	6.93425	4.73985	86
chr12	68862672	68863047	SRR8284512_trimmed.fq.sort.sort.q10.rmdup.narrowPeak_peak_15033	1510	.	28.0089	154.517	151.025	174
chr12	68872158	68872338	SRR8284512_trimmed.fq.sort.sort.q10.rmdup.narrowPeak_peak_15034	84	.	6.20761	10.7962	8.49896	126
chr12	69077223	69077459	SRR8284512_trimmed.fq.sort.sort.q10.rmdup.narrowPeak_peak_15035	84	.	6.20761	10.7962	8.49896	95
chr12	69088145	69088631	SRR8284512_trimmed.fq.sort.sort.q10.rmdup.narrowPeak_peak_15036	1980	.	20.9492	202.194	198.055	267
chr12	69093143	69093502	SRR8284512_trimmed.fq.sort.sort.q10.rmdup.narrowPeak_peak_15037	654	.	10.892	68.2803	65.4528	131
chr12	69127212	69127510	SRR8284512_trimmed.fq.sort.sort.q10.rmdup.narrowPeak_peak_15038	598	.	10.5875	62.6334	59.8436	140
chr12	69132006	69132518	SRR8284512_trimmed.fq.sort.sort.q10.rmdup.narrowPeak_peak_15039	1706	.	19.9392	174.372	170.653	170
chr12	69159551	69160106	SRR8284512_trimmed.fq.sort.sort.q10.rmdup.narrowPeak_peak_15040	1932	.	24.4991	197.27	193.215	213
chr12	69173210	69173443	SRR8284512_trimmed.fq.sort.sort.q10.rmdup.narrowPeak_peak_15041	75	.	5.81964	9.78735	7.51283	86
chr12	69190452	69190951	SRR8284512_trimmed.fq.sort.sort.q10.rmdup.narrowPeak_peak_15042	805	.	18.4502	83.4841	80.556	238
chr12	69205092	69205569	SRR8284512_trimmed.fq.sort.sort.q10.rmdup.narrowPeak_peak_15043	108	.	5.79318	13.164	10.8225	127
chr12	69208570	69208846	SRR8284512_trimmed.fq.sort.sort.q10.rmdup.narrowPeak_peak_15044	399	.	9.74506	42.5688	39.9212	155
chr12	69211092	69211385	SRR8284512_trimmed.fq.sort.sort.q10.rmdup.narrowPeak_peak_15045	383	.	9.82384	41.0093	38.3736	136
chr12	69211872	69212034	SRR8284512_trimmed.fq.sort.sort.q10.rmdup.narrowPeak_peak_15046	49	.	3.52515	7.1519	4.95293	59
chr12	69213400	69213901	SRR8284512_trimmed.fq.sort.sort.q10.rmdup.narrowPeak_peak_15047	94	.	4.98246	11.7639	9.45264	391
chr12	69229275	69229609	SRR8284512_trimmed.fq.sort.sort.q10.rmdup.narrowPeak_peak_15048	407	.	14.2407	43.3857	40.7321	159
chr12	69238321	69238625	SRR8284512_trimmed.fq.sort.sort.q10.rmdup.narrowPeak_peak_15049	84	.	6.20761	10.7962	8.49896	125
chr12	69285792	69286032	SRR8284512_trimmed.fq.sort.sort.q10.rmdup.narrowPeak_peak_15050	105	.	6.98356	12.8906	10.5526	101
chr12	69298395	69298787	SRR8284512_trimmed.fq.sort.sort.q10.rmdup.narrowPeak_peak_15051	208	.	9.50992	23.3272	20.8506	143
chr12	69313764	69313994	SRR8284512_trimmed.fq.sort.sort.q10.rmdup.narrowPeak_peak_15052	56	.	5.04368	7.85437	5.63071	82
chr12	69323057	69323277	SRR8284512_trimmed.fq.sort.sort.q10.rmdup.narrowPeak_peak_15053	149	.	8.53547	17.3499	14.9427	95
chr12	69333434	69333914	SRR8284512_trimmed.fq.sort.sort.q10.rmdup.narrowPeak_peak_15054	1527	.	28.6787	156.231	152.721	331
chr12	69349009	69349172	SRR8284512_trimmed.fq.sort.sort.q10.rmdup.narrowPeak_peak_15055	59	.	5.06183	8.19618	5.96604	69
chr12	69351720	69351987	SRR8284512_trimmed.fq.sort.sort.q10.rmdup.narrowPeak_peak_15056	223	.	10.3613	24.8885	22.3938	118
chr12	69360661	69361008	SRR8284512_trimmed.fq.sort.sort.q10.rmdup.narrowPeak_peak_15057	2609	.	26.7722	266.858	260.967	161
chr12	69363986	69364169	SRR8284512_trimmed.fq.sort.sort.q10.rmdup.narrowPeak_peak_15058	106	.	3.59871	12.9657	10.6268	68
chr12	69366456	69366851	SRR8284512_trimmed.fq.sort.sort.q10.rmdup.narrowPeak_peak_15059	901	.	15.3361	93.1288	90.1361	108
chr12	69371491	69371665	SRR8284512_trimmed.fq.sort.sort.q10.rmdup.narrowPeak_peak_15060	48	.	3.93427	7.04433	4.84756	47
chr12	69388892	69389056	SRR8284512_trimmed.fq.sort.sort.q10.rmdup.narrowPeak_peak_15061	47	.	4.65571	6.93425	4.73985	33
chr12	69401775	69401955	SRR8284512_trimmed.fq.sort.sort.q10.rmdup.narrowPeak_peak_15062	84	.	6.20761	10.7962	8.49896	68
chr12	69574477	69574934	SRR8284512_trimmed.fq.sort.sort.q10.rmdup.narrowPeak_peak_15063	1520	.	21.8494	155.57	152.067	242
chr12	69634807	69635111	SRR8284512_trimmed.fq.sort.sort.q10.rmdup.narrowPeak_peak_15064	646	.	18.4036	67.4375	64.6155	158
chr12	69687249	69687411	SRR8284512_trimmed.fq.sort.sort.q10.rmdup.narrowPeak_peak_15065	30	.	3.87976	5.19895	3.07351	24
chr12	69696583	69697322	SRR8284512_trimmed.fq.sort.sort.q10.rmdup.narrowPeak_peak_15066	1363	.	23.3181	139.71	136.359	339
chr12	69724251	69724420	SRR8284512_trimmed.fq.sort.sort.q10.rmdup.narrowPeak_peak_15067	65	.	5.04605	8.81864	6.56825	73
chr12	69726659	69726979	SRR8284512_trimmed.fq.sort.sort.q10.rmdup.narrowPeak_peak_15068	196	.	9.14596	22.0948	19.632	184
chr12	69733336	69733864	SRR8284512_trimmed.fq.sort.sort.q10.rmdup.narrowPeak_peak_15069	1397	.	24.1736	143.13	139.748	348
chr12	69741837	69742169	SRR8284512_trimmed.fq.sort.sort.q10.rmdup.narrowPeak_peak_15070	296	.	12.7291	32.2496	29.6862	155
chr12	69751852	69752045	SRR8284512_trimmed.fq.sort.sort.q10.rmdup.narrowPeak_peak_15071	46	.	4.24191	6.80276	4.62295	111
chr12	69752106	69752432	SRR8284512_trimmed.fq.sort.sort.q10.rmdup.narrowPeak_peak_15072	369	.	13.3975	39.6097	36.985	189
chr12	69757762	69758172	SRR8284512_trimmed.fq.sort.sort.q10.rmdup.narrowPeak_peak_15073	444	.	14.2834	47.1027	44.4214	294
chr12	69791970	69792132	SRR8284512_trimmed.fq.sort.sort.q10.rmdup.narrowPeak_peak_15074	65	.	5.43166	8.80611	6.55593	82
chr12	69873157	69873425	SRR8284512_trimmed.fq.sort.sort.q10.rmdup.narrowPeak_peak_15075	105	.	6.98356	12.8906	10.5526	118
chr12	69893951	69894227	SRR8284512_trimmed.fq.sort.sort.q10.rmdup.narrowPeak_peak_15076	542	.	16.9096	57.0431	54.2911	133
chr12	69907970	69908270	SRR8284512_trimmed.fq.sort.sort.q10.rmdup.narrowPeak_peak_15077	30	.	3.87976	5.19895	3.07351	218
chr12	69908932	69909120	SRR8284512_trimmed.fq.sort.sort.q10.rmdup.narrowPeak_peak_15078	30	.	3.87976	5.19895	3.07351	126
chr12	69923864	69924392	SRR8284512_trimmed.fq.sort.sort.q10.rmdup.narrowPeak_peak_15079	1906	.	27.4708	194.649	190.636	332
chr12	69939305	69939635	SRR8284512_trimmed.fq.sort.sort.q10.rmdup.narrowPeak_peak_15080	439	.	15.9647	46.6703	43.992	203
chr12	69962491	69962827	SRR8284512_trimmed.fq.sort.sort.q10.rmdup.narrowPeak_peak_15081	957	.	24.3889	98.7501	95.7188	159
chr12	69982721	69983195	SRR8284512_trimmed.fq.sort.sort.q10.rmdup.narrowPeak_peak_15082	366	.	14.3206	39.2351	36.6138	332
chr12	70011033	70011269	SRR8284512_trimmed.fq.sort.sort.q10.rmdup.narrowPeak_peak_15083	138	.	8.14749	16.204	13.8128	122
chr12	70059531	70059769	SRR8284512_trimmed.fq.sort.sort.q10.rmdup.narrowPeak_peak_15084	176	.	5.36532	20.1287	17.6873	122
chr12	70062106	70062736	SRR8284512_trimmed.fq.sort.sort.q10.rmdup.narrowPeak_peak_15085	1783	.	21.8047	182.129	178.305	189
chr12	70083799	70084063	SRR8284512_trimmed.fq.sort.sort.q10.rmdup.narrowPeak_peak_15086	352	.	14.7431	37.8631	35.252	125
chr12	70091807	70092178	SRR8284512_trimmed.fq.sort.sort.q10.rmdup.narrowPeak_peak_15087	525	.	19.3988	55.2563	52.5167	207
chr12	70118738	70118921	SRR8284512_trimmed.fq.sort.sort.q10.rmdup.narrowPeak_peak_15088	56	.	5.04368	7.85437	5.63071	104
chr12	70129194	70129372	SRR8284512_trimmed.fq.sort.sort.q10.rmdup.narrowPeak_peak_15089	105	.	6.98356	12.8906	10.5526	56
chr12	70144877	70145426	SRR8284512_trimmed.fq.sort.sort.q10.rmdup.narrowPeak_peak_15090	1733	.	23.7137	177.099	173.344	347
chr12	70202169	70202442	SRR8284512_trimmed.fq.sort.sort.q10.rmdup.narrowPeak_peak_15091	138	.	8.14749	16.204	13.8128	132
chr12	70227268	70227539	SRR8284512_trimmed.fq.sort.sort.q10.rmdup.narrowPeak_peak_15092	75	.	5.81964	9.78735	7.51283	160
chr12	70234356	70234716	SRR8284512_trimmed.fq.sort.sort.q10.rmdup.narrowPeak_peak_15093	1579	.	16.6563	161.564	157.996	194
chr12	70235190	70235607	SRR8284512_trimmed.fq.sort.sort.q10.rmdup.narrowPeak_peak_15094	1545	.	16.2921	158.087	154.557	224
chr12	70346077	70346435	SRR8284512_trimmed.fq.sort.sort.q10.rmdup.narrowPeak_peak_15095	566	.	18.1069	59.4144	56.6463	204
chr12	70360401	70360718	SRR8284512_trimmed.fq.sort.sort.q10.rmdup.narrowPeak_peak_15096	184	.	9.69939	20.8995	18.4479	155
chr12	70398716	70399018	SRR8284512_trimmed.fq.sort.sort.q10.rmdup.narrowPeak_peak_15097	246	.	11.6393	27.1472	24.6295	161
chr12	70422472	70422644	SRR8284512_trimmed.fq.sort.sort.q10.rmdup.narrowPeak_peak_15098	56	.	5.04368	7.85437	5.63071	49
chr12	70430471	70431068	SRR8284512_trimmed.fq.sort.sort.q10.rmdup.narrowPeak_peak_15099	1851	.	27.3129	189.078	185.152	272
chr12	70442407	70442707	SRR8284512_trimmed.fq.sort.sort.q10.rmdup.narrowPeak_peak_15100	352	.	14.7431	37.8631	35.252	139
chr12	70477271	70478086	SRR8284512_trimmed.fq.sort.sort.q10.rmdup.narrowPeak_peak_15101	710	.	15.6811	73.9186	71.0536	525
chr12	70494593	70495208	SRR8284512_trimmed.fq.sort.sort.q10.rmdup.narrowPeak_peak_15102	1524	.	19.3144	155.94	152.433	395
chr12	70495484	70495833	SRR8284512_trimmed.fq.sort.sort.q10.rmdup.narrowPeak_peak_15103	528	.	9.71503	55.5899	52.848	210
chr12	70512488	70512778	SRR8284512_trimmed.fq.sort.sort.q10.rmdup.narrowPeak_peak_15104	480	.	18.2349	50.7789	48.0709	141
chr12	70544400	70544562	SRR8284512_trimmed.fq.sort.sort.q10.rmdup.narrowPeak_peak_15105	47	.	4.65571	6.93425	4.73985	111
chr12	70599726	70600121	SRR8284512_trimmed.fq.sort.sort.q10.rmdup.narrowPeak_peak_15106	756	.	21.2828	78.5419	75.6463	202
chr12	70633947	70634212	SRR8284512_trimmed.fq.sort.sort.q10.rmdup.narrowPeak_peak_15107	75	.	5.81964	9.78735	7.51283	117
chr12	70680153	70680315	SRR8284512_trimmed.fq.sort.sort.q10.rmdup.narrowPeak_peak_15110	47	.	4.65571	6.93425	4.73985	71
chr12	70690223	70690385	SRR8284512_trimmed.fq.sort.sort.q10.rmdup.narrowPeak_peak_15111	56	.	5.04368	7.85437	5.63071	51
chr12	70753312	70753895	SRR8284512_trimmed.fq.sort.sort.q10.rmdup.narrowPeak_peak_15112	346	.	12.9159	37.296	34.6899	353
chr12	70858258	70858482	SRR8284512_trimmed.fq.sort.sort.q10.rmdup.narrowPeak_peak_15113	95	.	6.59559	11.8311	9.51283	86
chr12	70868836	70869027	SRR8284512_trimmed.fq.sort.sort.q10.rmdup.narrowPeak_peak_15114	87	.	6.1465	11.0754	8.77408	113
chr12	70871185	70871390	SRR8284512_trimmed.fq.sort.sort.q10.rmdup.narrowPeak_peak_15115	72	.	5.46485	9.54497	7.28222	134
chr12	70883958	70884445	SRR8284512_trimmed.fq.sort.sort.q10.rmdup.narrowPeak_peak_15116	184	.	9.69939	20.8995	18.4479	362
chr12	70897484	70897861	SRR8284512_trimmed.fq.sort.sort.q10.rmdup.narrowPeak_peak_15117	424	.	11.098	45.1563	42.4892	151
chr12	70898505	70898930	SRR8284512_trimmed.fq.sort.sort.q10.rmdup.narrowPeak_peak_15118	694	.	15.081	72.2826	69.4285	161
chr12	70910231	70910698	SRR8284512_trimmed.fq.sort.sort.q10.rmdup.narrowPeak_peak_15119	1104	.	9.56723	113.634	110.495	181
chr12	70911069	70911428	SRR8284512_trimmed.fq.sort.sort.q10.rmdup.narrowPeak_peak_15120	1157	.	9.86204	118.955	115.776	176
chr12	70913434	70913753	SRR8284512_trimmed.fq.sort.sort.q10.rmdup.narrowPeak_peak_15121	569	.	6.58874	59.7377	56.9675	164
chr12	70914380	70914683	SRR8284512_trimmed.fq.sort.sort.q10.rmdup.narrowPeak_peak_15122	413	.	5.58371	43.9889	41.3305	175
chr12	70929364	70929581	SRR8284512_trimmed.fq.sort.sort.q10.rmdup.narrowPeak_peak_15123	196	.	10.0874	22.1176	19.652	108
chr12	70962918	70963105	SRR8284512_trimmed.fq.sort.sort.q10.rmdup.narrowPeak_peak_15124	38	.	4.26773	6.04816	3.88613	52
chr12	70968525	70968829	SRR8284512_trimmed.fq.sort.sort.q10.rmdup.narrowPeak_peak_15125	729	.	12.5041	75.7887	72.9113	157
chr12	70969777	70970155	SRR8284512_trimmed.fq.sort.sort.q10.rmdup.narrowPeak_peak_15126	1484	.	19.8432	151.881	148.416	161
chr12	70976823	70977109	SRR8284512_trimmed.fq.sort.sort.q10.rmdup.narrowPeak_peak_15127	291	.	11.4018	31.7255	29.1663	151
chr12	70997324	70997553	SRR8284512_trimmed.fq.sort.sort.q10.rmdup.narrowPeak_peak_15128	264	.	11.9913	29.0071	26.4726	93
chr12	71015000	71015230	SRR8284512_trimmed.fq.sort.sort.q10.rmdup.narrowPeak_peak_15129	65	.	5.43166	8.80611	6.55593	156
chr12	71051030	71051343	SRR8284512_trimmed.fq.sort.sort.q10.rmdup.narrowPeak_peak_15130	582	.	18.9704	61.0768	58.2974	158
chr12	71073159	71073782	SRR8284512_trimmed.fq.sort.sort.q10.rmdup.narrowPeak_peak_15131	754	.	14.5435	78.3082	75.4142	397
chr12	71074178	71074389	SRR8284512_trimmed.fq.sort.sort.q10.rmdup.narrowPeak_peak_15132	159	.	5.8156	18.416	15.9979	73
chr12	71101195	71101457	SRR8284512_trimmed.fq.sort.sort.q10.rmdup.narrowPeak_peak_15133	95	.	6.59559	11.8311	9.51283	109
chr12	71111196	71111410	SRR8284512_trimmed.fq.sort.sort.q10.rmdup.narrowPeak_peak_15134	69	.	5.26108	9.19382	6.93692	124
chr12	71111473	71112028	SRR8284512_trimmed.fq.sort.sort.q10.rmdup.narrowPeak_peak_15135	136	.	7.52273	16.0609	13.6755	118
chr12	71128519	71128747	SRR8284512_trimmed.fq.sort.sort.q10.rmdup.narrowPeak_peak_15136	56	.	5.04368	7.85437	5.63071	98
chr12	71130875	71131086	SRR8284512_trimmed.fq.sort.sort.q10.rmdup.narrowPeak_peak_15137	64	.	5.37676	8.7161	6.47621	98
chr12	71139377	71139741	SRR8284512_trimmed.fq.sort.sort.q10.rmdup.narrowPeak_peak_15138	418	.	11.1128	44.5518	41.8894	227
chr12	71141255	71141528	SRR8284512_trimmed.fq.sort.sort.q10.rmdup.narrowPeak_peak_15139	288	.	8.85256	31.4267	28.8699	125
chr12	71147476	71148208	SRR8284512_trimmed.fq.sort.sort.q10.rmdup.narrowPeak_peak_15140	1494	.	23.3218	152.965	149.489	365
chr12	71163596	71163843	SRR8284512_trimmed.fq.sort.sort.q10.rmdup.narrowPeak_peak_15141	138	.	8.14749	16.204	13.8128	122
chr12	71185229	71185594	SRR8284512_trimmed.fq.sort.sort.q10.rmdup.narrowPeak_peak_15142	372	.	13.531	39.869	37.2422	132
chr12	71197691	71198059	SRR8284512_trimmed.fq.sort.sort.q10.rmdup.narrowPeak_peak_15143	1041	.	23.9363	107.231	104.139	179
chr12	71204318	71204620	SRR8284512_trimmed.fq.sort.sort.q10.rmdup.narrowPeak_peak_15144	417	.	16.4122	44.4593	41.7976	184
chr12	71274479	71274907	SRR8284512_trimmed.fq.sort.sort.q10.rmdup.narrowPeak_peak_15145	797	.	19.5639	82.7196	79.7965	245
chr12	71305570	71305763	SRR8284512_trimmed.fq.sort.sort.q10.rmdup.narrowPeak_peak_15146	84	.	6.20761	10.7962	8.49896	103
chr12	71311577	71311935	SRR8284512_trimmed.fq.sort.sort.q10.rmdup.narrowPeak_peak_15147	866	.	20.6769	89.6631	86.6937	186
chr12	71362216	71362441	SRR8284512_trimmed.fq.sort.sort.q10.rmdup.narrowPeak_peak_15148	246	.	11.6393	27.1472	24.6295	130
chr12	71438289	71438600	SRR8284512_trimmed.fq.sort.sort.q10.rmdup.narrowPeak_peak_15149	416	.	15.9086	44.3087	41.648	139
chr12	71498287	71498700	SRR8284512_trimmed.fq.sort.sort.q10.rmdup.narrowPeak_peak_15150	353	.	13.2459	37.9299	35.3184	152
chr12	71524392	71524664	SRR8284512_trimmed.fq.sort.sort.q10.rmdup.narrowPeak_peak_15151	47	.	4.65571	6.93425	4.73985	111
chr12	71569652	71569927	SRR8284512_trimmed.fq.sort.sort.q10.rmdup.narrowPeak_peak_15152	221	.	10.8633	24.602	22.1098	117
chr12	71577527	71577834	SRR8284512_trimmed.fq.sort.sort.q10.rmdup.narrowPeak_peak_15153	856	.	23.1054	88.602	85.6398	161
chr12	71701769	71702176	SRR8284512_trimmed.fq.sort.sort.q10.rmdup.narrowPeak_peak_15154	948	.	21.1149	97.8406	94.8156	198
chr12	71707741	71708222	SRR8284512_trimmed.fq.sort.sort.q10.rmdup.narrowPeak_peak_15155	2654	.	30.4393	271.557	265.483	207
chr12	71763226	71763536	SRR8284512_trimmed.fq.sort.sort.q10.rmdup.narrowPeak_peak_15156	489	.	13.4131	51.6732	48.9589	158
chr12	71767915	71768135	SRR8284512_trimmed.fq.sort.sort.q10.rmdup.narrowPeak_peak_15157	90	.	3.76571	11.3462	9.0411	112
chr12	71768267	71768794	SRR8284512_trimmed.fq.sort.sort.q10.rmdup.narrowPeak_peak_15158	2300	.	26.8369	234.88	230.005	347
chr12	71809614	71809890	SRR8284512_trimmed.fq.sort.sort.q10.rmdup.narrowPeak_peak_15159	561	.	18.2564	58.8864	56.1219	118
chr12	71830566	71830794	SRR8284512_trimmed.fq.sort.sort.q10.rmdup.narrowPeak_peak_15160	160	.	8.92344	18.515	16.0924	117
chr12	71917515	71917723	SRR8284512_trimmed.fq.sort.sort.q10.rmdup.narrowPeak_peak_15161	95	.	6.59559	11.8311	9.51283	77
chr12	71988013	71988206	SRR8284512_trimmed.fq.sort.sort.q10.rmdup.narrowPeak_peak_15162	56	.	5.04368	7.85437	5.63071	141
chr12	72047606	72047977	SRR8284512_trimmed.fq.sort.sort.q10.rmdup.narrowPeak_peak_15163	1061	.	22.0662	109.275	106.169	186
chr12	72053301	72053676	SRR8284512_trimmed.fq.sort.sort.q10.rmdup.narrowPeak_peak_15164	1341	.	25.2748	137.435	134.105	189
chr12	72069806	72070003	SRR8284512_trimmed.fq.sort.sort.q10.rmdup.narrowPeak_peak_15165	48	.	4.37063	7.02627	4.82988	92
chr12	72070387	72070661	SRR8284512_trimmed.fq.sort.sort.q10.rmdup.narrowPeak_peak_15166	310	.	12.0534	33.6292	31.0539	133
chr12	72075683	72076004	SRR8284512_trimmed.fq.sort.sort.q10.rmdup.narrowPeak_peak_15167	65	.	5.43166	8.80611	6.55593	67
chr12	72083678	72084044	SRR8284512_trimmed.fq.sort.sort.q10.rmdup.narrowPeak_peak_15168	103	.	6.37267	12.6666	10.337	103
chr12	72086359	72086541	SRR8284512_trimmed.fq.sort.sort.q10.rmdup.narrowPeak_peak_15169	56	.	4.65925	7.82262	5.60935	102
chr12	72104348	72104935	SRR8284512_trimmed.fq.sort.sort.q10.rmdup.narrowPeak_peak_15170	1629	.	25.2264	166.622	162.997	368
chr12	72244966	72245307	SRR8284512_trimmed.fq.sort.sort.q10.rmdup.narrowPeak_peak_15171	683	.	20.7091	71.2412	68.3939	193
chr12	72267629	72267981	SRR8284512_trimmed.fq.sort.sort.q10.rmdup.narrowPeak_peak_15172	1311	.	28.5402	134.414	131.11	161
chr12	72285546	72285729	SRR8284512_trimmed.fq.sort.sort.q10.rmdup.narrowPeak_peak_15173	38	.	4.26773	6.04816	3.88613	145
chr12	72301517	72301704	SRR8284512_trimmed.fq.sort.sort.q10.rmdup.narrowPeak_peak_15174	56	.	5.04368	7.85437	5.63071	132
chr12	72312518	72312809	SRR8284512_trimmed.fq.sort.sort.q10.rmdup.narrowPeak_peak_15175	160	.	8.92344	18.515	16.0924	147
chr12	72417739	72418235	SRR8284512_trimmed.fq.sort.sort.q10.rmdup.narrowPeak_peak_15176	955	.	22.1883	98.564	95.534	238
chr12	72427732	72428289	SRR8284512_trimmed.fq.sort.sort.q10.rmdup.narrowPeak_peak_15177	1512	.	23.5998	154.79	151.295	216
chr12	72433042	72433219	SRR8284512_trimmed.fq.sort.sort.q10.rmdup.narrowPeak_peak_15178	31	.	3.63592	5.25452	3.12763	34
chr12	72461486	72462266	SRR8284512_trimmed.fq.sort.sort.q10.rmdup.narrowPeak_peak_15179	1307	.	15.9435	134.032	130.731	579
chr12	72515503	72515783	SRR8284512_trimmed.fq.sort.sort.q10.rmdup.narrowPeak_peak_15180	970	.	19.5702	100.096	97.0555	146
chr12	72520638	72521015	SRR8284512_trimmed.fq.sort.sort.q10.rmdup.narrowPeak_peak_15181	2482	.	30.4745	253.666	248.227	195
chr12	72533211	72533458	SRR8284512_trimmed.fq.sort.sort.q10.rmdup.narrowPeak_peak_15182	141	.	8.04858	16.5139	14.1193	112
chr12	72654748	72655168	SRR8284512_trimmed.fq.sort.sort.q10.rmdup.narrowPeak_peak_15183	1910	.	28.5864	195.083	191.063	209
chr12	72679687	72680023	SRR8284512_trimmed.fq.sort.sort.q10.rmdup.narrowPeak_peak_15184	573	.	18.0539	60.1273	57.3545	156
chr12	72693827	72694365	SRR8284512_trimmed.fq.sort.sort.q10.rmdup.narrowPeak_peak_15185	891	.	18.2146	92.1475	89.1614	321
chr12	72695000	72695184	SRR8284512_trimmed.fq.sort.sort.q10.rmdup.narrowPeak_peak_15186	71	.	4.24151	9.39502	7.13475	85
chr12	72718753	72718946	SRR8284512_trimmed.fq.sort.sort.q10.rmdup.narrowPeak_peak_15187	87	.	5.91872	11.0658	8.76471	102
chr12	72720647	72720893	SRR8284512_trimmed.fq.sort.sort.q10.rmdup.narrowPeak_peak_15188	217	.	10.0247	24.2776	21.7905	148
chr12	72739846	72740017	SRR8284512_trimmed.fq.sort.sort.q10.rmdup.narrowPeak_peak_15189	75	.	5.81964	9.78735	7.51283	105
chr12	72764894	72765172	SRR8284512_trimmed.fq.sort.sort.q10.rmdup.narrowPeak_peak_15190	406	.	14.9561	43.2987	40.6457	158
chr12	72771209	72771532	SRR8284512_trimmed.fq.sort.sort.q10.rmdup.narrowPeak_peak_15191	517	.	16.8299	54.5103	51.776	147
chr12	72782811	72783108	SRR8284512_trimmed.fq.sort.sort.q10.rmdup.narrowPeak_peak_15192	318	.	13.2228	34.4697	31.8868	154
chr12	72790641	72790815	SRR8284512_trimmed.fq.sort.sort.q10.rmdup.narrowPeak_peak_15193	65	.	5.43166	8.80611	6.55593	57
chr12	72834743	72835201	SRR8284512_trimmed.fq.sort.sort.q10.rmdup.narrowPeak_peak_15194	967	.	17.3982	99.7924	96.7538	203
chr12	72835496	72835833	SRR8284512_trimmed.fq.sort.sort.q10.rmdup.narrowPeak_peak_15195	464	.	10.4978	49.1385	46.4425	182
chr12	72840574	72840860	SRR8284512_trimmed.fq.sort.sort.q10.rmdup.narrowPeak_peak_15196	174	.	6.69446	19.881	17.4419	130
chr12	72843219	72843478	SRR8284512_trimmed.fq.sort.sort.q10.rmdup.narrowPeak_peak_15197	437	.	8.69041	46.4723	43.7954	136
chr12	72847643	72848166	SRR8284512_trimmed.fq.sort.sort.q10.rmdup.narrowPeak_peak_15198	1435	.	19.2393	146.934	143.517	362
chr12	72848249	72848411	SRR8284512_trimmed.fq.sort.sort.q10.rmdup.narrowPeak_peak_15199	77	.	3.84371	10.0221	7.74394	60
chr12	72962817	72963121	SRR8284512_trimmed.fq.sort.sort.q10.rmdup.narrowPeak_peak_15200	439	.	16.3445	46.6097	43.932	157
chr12	72973166	72973512	SRR8284512_trimmed.fq.sort.sort.q10.rmdup.narrowPeak_peak_15201	1107	.	13.8948	113.894	110.753	160
chr12	72976736	72977107	SRR8284512_trimmed.fq.sort.sort.q10.rmdup.narrowPeak_peak_15202	1254	.	15.6435	128.733	125.476	160
chr12	73020863	73021344	SRR8284512_trimmed.fq.sort.sort.q10.rmdup.narrowPeak_peak_15203	1868	.	25.1228	190.759	186.807	259
chr12	73034800	73034987	SRR8284512_trimmed.fq.sort.sort.q10.rmdup.narrowPeak_peak_15204	56	.	4.51544	7.8689	5.64486	104
chr12	73053904	73054147	SRR8284512_trimmed.fq.sort.sort.q10.rmdup.narrowPeak_peak_15205	315	.	11.3348	34.1407	31.5604	121
chr12	73123662	73123903	SRR8284512_trimmed.fq.sort.sort.q10.rmdup.narrowPeak_peak_15206	47	.	4.65571	6.93425	4.73985	58
chr12	73218707	73219015	SRR8284512_trimmed.fq.sort.sort.q10.rmdup.narrowPeak_peak_15207	1011	.	24.3057	104.264	101.194	155
chr12	73286278	73286570	SRR8284512_trimmed.fq.sort.sort.q10.rmdup.narrowPeak_peak_15208	148	.	8.50209	17.293	14.8901	148
chr12	73324853	73325135	SRR8284512_trimmed.fq.sort.sort.q10.rmdup.narrowPeak_peak_15209	221	.	10.8633	24.602	22.1098	139
chr12	73361136	73361419	SRR8284512_trimmed.fq.sort.sort.q10.rmdup.narrowPeak_peak_15210	143	.	8.19428	16.7655	14.3682	161
chr12	73374588	73374787	SRR8284512_trimmed.fq.sort.sort.q10.rmdup.narrowPeak_peak_15211	84	.	6.20761	10.7962	8.49896	111
chr12	73381024	73381295	SRR8284512_trimmed.fq.sort.sort.q10.rmdup.narrowPeak_peak_15212	84	.	6.20761	10.7962	8.49896	91
chr12	73450165	73450521	SRR8284512_trimmed.fq.sort.sort.q10.rmdup.narrowPeak_peak_15213	1215	.	22.6715	124.743	121.519	169
chr12	73454754	73454916	SRR8284512_trimmed.fq.sort.sort.q10.rmdup.narrowPeak_peak_15214	56	.	3.94773	7.8759	5.65178	58
chr12	73460251	73460447	SRR8284512_trimmed.fq.sort.sort.q10.rmdup.narrowPeak_peak_15215	29	.	3.79334	5.0631	2.95809	44
chr12	73460513	73460675	SRR8284512_trimmed.fq.sort.sort.q10.rmdup.narrowPeak_peak_15216	30	.	3.87976	5.19895	3.07351	24
chr12	73463776	73463984	SRR8284512_trimmed.fq.sort.sort.q10.rmdup.narrowPeak_peak_15217	69	.	5.28926	9.24261	6.98493	114
chr12	73468033	73468243	SRR8284512_trimmed.fq.sort.sort.q10.rmdup.narrowPeak_peak_15218	102	.	6.78631	12.5586	10.2304	101
chr12	73505483	73505736	SRR8284512_trimmed.fq.sort.sort.q10.rmdup.narrowPeak_peak_15219	196	.	10.0874	22.1176	19.652	114
chr12	73516623	73516797	SRR8284512_trimmed.fq.sort.sort.q10.rmdup.narrowPeak_peak_15220	76	.	3.71315	9.88686	7.61078	90
chr12	73517320	73517733	SRR8284512_trimmed.fq.sort.sort.q10.rmdup.narrowPeak_peak_15221	2157	.	25.9003	220.244	215.74	189
chr12	73525429	73525655	SRR8284512_trimmed.fq.sort.sort.q10.rmdup.narrowPeak_peak_15222	93	.	6.28711	11.707	9.39653	114
chr12	73534425	73535126	SRR8284512_trimmed.fq.sort.sort.q10.rmdup.narrowPeak_peak_15223	1814	.	20.6212	185.368	181.497	358
chr12	73537737	73538022	SRR8284512_trimmed.fq.sort.sort.q10.rmdup.narrowPeak_peak_15224	245	.	6.04621	27.0154	24.5006	144
chr12	73554106	73554685	SRR8284512_trimmed.fq.sort.sort.q10.rmdup.narrowPeak_peak_15225	1957	.	22.2771	199.829	195.731	197
chr12	73560071	73560436	SRR8284512_trimmed.fq.sort.sort.q10.rmdup.narrowPeak_peak_15226	500	.	9.61261	52.8214	50.099	197
chr12	73564685	73565257	SRR8284512_trimmed.fq.sort.sort.q10.rmdup.narrowPeak_peak_15227	969	.	14.682	99.988	96.9479	201
chr12	73583794	73584146	SRR8284512_trimmed.fq.sort.sort.q10.rmdup.narrowPeak_peak_15228	668	.	16.4915	69.6677	66.8309	191
chr12	73587534	73587698	SRR8284512_trimmed.fq.sort.sort.q10.rmdup.narrowPeak_peak_15229	53	.	4.07406	7.59735	5.38892	73
chr12	73687349	73687691	SRR8284512_trimmed.fq.sort.sort.q10.rmdup.narrowPeak_peak_15230	1113	.	23.817	114.527	111.381	160
chr12	73693209	73693789	SRR8284512_trimmed.fq.sort.sort.q10.rmdup.narrowPeak_peak_15231	1909	.	24.394	194.943	190.925	331
chr12	73704489	73704687	SRR8284512_trimmed.fq.sort.sort.q10.rmdup.narrowPeak_peak_15232	132	.	4.66797	15.6198	13.2393	102
chr12	73705111	73705672	SRR8284512_trimmed.fq.sort.sort.q10.rmdup.narrowPeak_peak_15233	1527	.	19.826	156.227	152.717	364
chr12	73708976	73709223	SRR8284512_trimmed.fq.sort.sort.q10.rmdup.narrowPeak_peak_15234	262	.	6.6345	28.7593	26.2267	135
chr12	73856088	73856410	SRR8284512_trimmed.fq.sort.sort.q10.rmdup.narrowPeak_peak_15235	325	.	13.9671	35.11	32.5213	188
chr12	73901336	73901516	SRR8284512_trimmed.fq.sort.sort.q10.rmdup.narrowPeak_peak_15236	75	.	5.81964	9.78735	7.51283	74
chr12	73909183	73909345	SRR8284512_trimmed.fq.sort.sort.q10.rmdup.narrowPeak_peak_15237	38	.	4.26773	6.04816	3.88613	64
chr12	73931319	73931606	SRR8284512_trimmed.fq.sort.sort.q10.rmdup.narrowPeak_peak_15238	711	.	20.8044	74.0501	71.1841	150
chr12	73989644	73990068	SRR8284512_trimmed.fq.sort.sort.q10.rmdup.narrowPeak_peak_15239	1164	.	23.9803	119.674	116.49	156
chr12	74009404	74009918	SRR8284512_trimmed.fq.sort.sort.q10.rmdup.narrowPeak_peak_15240	1367	.	14.213	140.058	136.704	155
chr12	74013756	74014119	SRR8284512_trimmed.fq.sort.sort.q10.rmdup.narrowPeak_peak_15241	1729	.	15.3835	176.73	172.98	210
chr12	74014765	74015056	SRR8284512_trimmed.fq.sort.sort.q10.rmdup.narrowPeak_peak_15242	447	.	8.24793	47.4244	44.7407	150
chr12	74055560	74056037	SRR8284512_trimmed.fq.sort.sort.q10.rmdup.narrowPeak_peak_15243	1589	.	29.5222	162.505	158.927	296
chr12	74283881	74284295	SRR8284512_trimmed.fq.sort.sort.q10.rmdup.narrowPeak_peak_15244	1037	.	22.9706	106.863	103.774	275
chr12	74293639	74294034	SRR8284512_trimmed.fq.sort.sort.q10.rmdup.narrowPeak_peak_15245	1842	.	27.9885	188.121	184.209	231
chr12	74303779	74303990	SRR8284512_trimmed.fq.sort.sort.q10.rmdup.narrowPeak_peak_15246	56	.	5.04368	7.85437	5.63071	144
chr12	74317006	74317415	SRR8284512_trimmed.fq.sort.sort.q10.rmdup.narrowPeak_peak_15247	1366	.	14.6187	139.985	136.631	183
chr12	74320289	74320745	SRR8284512_trimmed.fq.sort.sort.q10.rmdup.narrowPeak_peak_15248	1875	.	17.9518	191.554	187.59	218
chr12	74332876	74333440	SRR8284512_trimmed.fq.sort.sort.q10.rmdup.narrowPeak_peak_15249	1631	.	25.9216	166.774	163.147	330
chr12	74830229	74830398	SRR8284512_trimmed.fq.sort.sort.q10.rmdup.narrowPeak_peak_15252	47	.	4.65571	6.93425	4.73985	35
chr12	74899862	74900024	SRR8284512_trimmed.fq.sort.sort.q10.rmdup.narrowPeak_peak_15253	56	.	5.04368	7.85437	5.63071	116
chr12	74918639	74918812	SRR8284512_trimmed.fq.sort.sort.q10.rmdup.narrowPeak_peak_15254	56	.	5.04368	7.85437	5.63071	59
chr12	75139864	75140117	SRR8284512_trimmed.fq.sort.sort.q10.rmdup.narrowPeak_peak_15255	196	.	10.0874	22.1176	19.652	110
chr12	75170983	75171347	SRR8284512_trimmed.fq.sort.sort.q10.rmdup.narrowPeak_peak_15256	626	.	19.9516	65.4719	62.6629	156
chr12	75176986	75177267	SRR8284512_trimmed.fq.sort.sort.q10.rmdup.narrowPeak_peak_15257	70	.	5.5535	9.34621	7.08667	91
chr12	75177321	75177483	SRR8284512_trimmed.fq.sort.sort.q10.rmdup.narrowPeak_peak_15258	28	.	3.72467	4.9549	2.85349	126
chr12	75280392	75280804	SRR8284512_trimmed.fq.sort.sort.q10.rmdup.narrowPeak_peak_15259	702	.	19.5023	73.1194	70.2596	251
chr12	75363848	75364031	SRR8284512_trimmed.fq.sort.sort.q10.rmdup.narrowPeak_peak_15260	38	.	4.26773	6.04816	3.88613	135
chr12	75389389	75389945	SRR8284512_trimmed.fq.sort.sort.q10.rmdup.narrowPeak_peak_15261	1672	.	23.5708	170.88	167.203	225
chr12	75421479	75421641	SRR8284512_trimmed.fq.sort.sort.q10.rmdup.narrowPeak_peak_15262	23	.	3.49178	4.38992	2.3062	141
chr12	75449772	75449981	SRR8284512_trimmed.fq.sort.sort.q10.rmdup.narrowPeak_peak_15263	116	.	6.20572	14.0056	11.6485	125
chr12	75452907	75453400	SRR8284512_trimmed.fq.sort.sort.q10.rmdup.narrowPeak_peak_15264	636	.	17.925	66.4272	63.6119	310
chr12	75464059	75464360	SRR8284512_trimmed.fq.sort.sort.q10.rmdup.narrowPeak_peak_15265	731	.	18.8614	75.9905	73.1118	158
chr12	75467871	75468070	SRR8284512_trimmed.fq.sort.sort.q10.rmdup.narrowPeak_peak_15266	126	.	6.27595	14.9868	12.618	79
chr12	75485514	75485707	SRR8284512_trimmed.fq.sort.sort.q10.rmdup.narrowPeak_peak_15267	95	.	6.59559	11.8311	9.51283	138
chr12	75572277	75572664	SRR8284512_trimmed.fq.sort.sort.q10.rmdup.narrowPeak_peak_15268	448	.	16.4163	47.5046	44.8204	159
chr12	75587561	75587845	SRR8284512_trimmed.fq.sort.sort.q10.rmdup.narrowPeak_peak_15269	325	.	13.9671	35.11	32.5213	129
chr12	75596694	75596864	SRR8284512_trimmed.fq.sort.sort.q10.rmdup.narrowPeak_peak_15270	30	.	3.87976	5.19895	3.07351	73
chr12	75629654	75629960	SRR8284512_trimmed.fq.sort.sort.q10.rmdup.narrowPeak_peak_15271	319	.	13.656	34.5634	31.9799	160
chr12	75641804	75642101	SRR8284512_trimmed.fq.sort.sort.q10.rmdup.narrowPeak_peak_15272	375	.	11.1559	40.1572	37.5283	136
chr12	75645808	75646147	SRR8284512_trimmed.fq.sort.sort.q10.rmdup.narrowPeak_peak_15273	408	.	9.30731	43.5495	40.8944	187
chr12	75647742	75647984	SRR8284512_trimmed.fq.sort.sort.q10.rmdup.narrowPeak_peak_15274	251	.	7.63866	27.6323	25.1107	125
chr12	75648375	75648646	SRR8284512_trimmed.fq.sort.sort.q10.rmdup.narrowPeak_peak_15275	439	.	10.7142	46.643	43.9649	132
chr12	75656650	75656919	SRR8284512_trimmed.fq.sort.sort.q10.rmdup.narrowPeak_peak_15276	536	.	19.1373	56.4274	53.6798	129
chr12	75669029	75669554	SRR8284512_trimmed.fq.sort.sort.q10.rmdup.narrowPeak_peak_15277	98	.	6.54641	12.1516	9.82899	373
chr12	75671872	75672066	SRR8284512_trimmed.fq.sort.sort.q10.rmdup.narrowPeak_peak_15278	59	.	5.03235	8.14716	5.91793	114
chr12	75679179	75679417	SRR8284512_trimmed.fq.sort.sort.q10.rmdup.narrowPeak_peak_15279	160	.	8.92344	18.515	16.0924	106
chr12	75698740	75699042	SRR8284512_trimmed.fq.sort.sort.q10.rmdup.narrowPeak_peak_15280	506	.	17.0637	53.385	50.6587	160
chr12	75705514	75705744	SRR8284512_trimmed.fq.sort.sort.q10.rmdup.narrowPeak_peak_15281	116	.	7.37154	13.9733	11.6166	121
chr12	75718888	75719130	SRR8284512_trimmed.fq.sort.sort.q10.rmdup.narrowPeak_peak_15282	127	.	7.75951	15.0781	12.7037	134
chr12	75732159	75732330	SRR8284512_trimmed.fq.sort.sort.q10.rmdup.narrowPeak_peak_15283	47	.	4.65571	6.93425	4.73985	27
chr12	75772181	75772439	SRR8284512_trimmed.fq.sort.sort.q10.rmdup.narrowPeak_peak_15284	117	.	5.34799	14.0737	11.7158	149
chr12	75772715	75773212	SRR8284512_trimmed.fq.sort.sort.q10.rmdup.narrowPeak_peak_15285	1485	.	25.9435	152.004	148.537	145
chr12	75786595	75787084	SRR8284512_trimmed.fq.sort.sort.q10.rmdup.narrowPeak_peak_15286	838	.	19.477	86.8382	83.8876	265
chr12	75796421	75796866	SRR8284512_trimmed.fq.sort.sort.q10.rmdup.narrowPeak_peak_15287	1316	.	23.994	134.968	131.658	283
chr12	75803971	75804133	SRR8284512_trimmed.fq.sort.sort.q10.rmdup.narrowPeak_peak_15288	47	.	4.65571	6.93425	4.73985	124
chr12	75812162	75812350	SRR8284512_trimmed.fq.sort.sort.q10.rmdup.narrowPeak_peak_15289	47	.	4.65571	6.93425	4.73985	123
chr12	75819185	75819589	SRR8284512_trimmed.fq.sort.sort.q10.rmdup.narrowPeak_peak_15290	416	.	14.3326	44.2904	41.6298	150
chr12	75857619	75857841	SRR8284512_trimmed.fq.sort.sort.q10.rmdup.narrowPeak_peak_15291	38	.	4.26773	6.04816	3.88613	77
chr12	75893469	75893798	SRR8284512_trimmed.fq.sort.sort.q10.rmdup.narrowPeak_peak_15292	971	.	15.5743	100.195	97.1532	189
chr12	75894332	75894676	SRR8284512_trimmed.fq.sort.sort.q10.rmdup.narrowPeak_peak_15293	975	.	15.4738	100.617	97.5727	156
chr12	75901794	75902102	SRR8284512_trimmed.fq.sort.sort.q10.rmdup.narrowPeak_peak_15294	981	.	23.7886	101.238	98.1887	159
chr12	75918952	75919284	SRR8284512_trimmed.fq.sort.sort.q10.rmdup.narrowPeak_peak_15295	423	.	15.8977	45.0385	42.3723	151
chr12	75951317	75951835	SRR8284512_trimmed.fq.sort.sort.q10.rmdup.narrowPeak_peak_15296	1251	.	20.2324	128.45	125.195	247
chr12	75952051	75952352	SRR8284512_trimmed.fq.sort.sort.q10.rmdup.narrowPeak_peak_15297	422	.	9.93823	44.9543	42.2887	145
chr12	75976090	75976353	SRR8284512_trimmed.fq.sort.sort.q10.rmdup.narrowPeak_peak_15298	149	.	8.53547	17.3499	14.9427	118
chr12	75991613	75991891	SRR8284512_trimmed.fq.sort.sort.q10.rmdup.narrowPeak_peak_15299	118	.	7.01731	14.2449	11.8849	128
chr12	75992217	75992513	SRR8284512_trimmed.fq.sort.sort.q10.rmdup.narrowPeak_peak_15300	130	.	7.43193	15.4329	13.0544	152
chr12	75997701	75997997	SRR8284512_trimmed.fq.sort.sort.q10.rmdup.narrowPeak_peak_15301	238	.	10.8278	26.3215	23.8126	146
chr12	76016630	76017069	SRR8284512_trimmed.fq.sort.sort.q10.rmdup.narrowPeak_peak_15302	2364	.	28.0279	241.503	236.434	221
chr12	76036321	76036566	SRR8284512_trimmed.fq.sort.sort.q10.rmdup.narrowPeak_peak_15303	161	.	8.35394	18.536	16.1131	98
chr12	76038272	76038589	SRR8284512_trimmed.fq.sort.sort.q10.rmdup.narrowPeak_peak_15304	273	.	11.4476	29.9161	27.3726	167
chr12	76045878	76046051	SRR8284512_trimmed.fq.sort.sort.q10.rmdup.narrowPeak_peak_15305	65	.	5.43166	8.80611	6.55593	77
chr12	76063571	76063904	SRR8284512_trimmed.fq.sort.sort.q10.rmdup.narrowPeak_peak_15306	536	.	17.8005	56.389	53.6417	154
chr12	76072022	76072484	SRR8284512_trimmed.fq.sort.sort.q10.rmdup.narrowPeak_peak_15307	47	.	4.65571	6.93425	4.73985	118
chr12	76110741	76110978	SRR8284512_trimmed.fq.sort.sort.q10.rmdup.narrowPeak_peak_15308	65	.	5.43166	8.80611	6.55593	105
chr12	76130286	76130699	SRR8284512_trimmed.fq.sort.sort.q10.rmdup.narrowPeak_peak_15309	1706	.	27.1124	174.322	170.602	220
chr12	76133224	76133386	SRR8284512_trimmed.fq.sort.sort.q10.rmdup.narrowPeak_peak_15310	70	.	4.10692	9.35927	7.0996	54
chr12	76169619	76169835	SRR8284512_trimmed.fq.sort.sort.q10.rmdup.narrowPeak_peak_15311	160	.	8.92344	18.515	16.0924	101
chr12	76177438	76177761	SRR8284512_trimmed.fq.sort.sort.q10.rmdup.narrowPeak_peak_15312	30	.	2.76556	5.21899	3.09311	178
chr12	76177813	76178303	SRR8284512_trimmed.fq.sort.sort.q10.rmdup.narrowPeak_peak_15313	2426	.	29.1808	247.897	242.641	208
chr12	76187893	76188170	SRR8284512_trimmed.fq.sort.sort.q10.rmdup.narrowPeak_peak_15314	343	.	7.99443	36.9442	34.3407	137
chr12	76190999	76191428	SRR8284512_trimmed.fq.sort.sort.q10.rmdup.narrowPeak_peak_15315	1417	.	19.0035	145.155	141.755	182
chr12	76196566	76197042	SRR8284512_trimmed.fq.sort.sort.q10.rmdup.narrowPeak_peak_15316	2094	.	25.2494	213.783	209.423	237
chr12	76266845	76267255	SRR8284512_trimmed.fq.sort.sort.q10.rmdup.narrowPeak_peak_15317	1360	.	26.0363	139.412	136.064	169
chr12	76290269	76290652	SRR8284512_trimmed.fq.sort.sort.q10.rmdup.narrowPeak_peak_15318	438	.	8.15846	46.5172	43.84	183
chr12	76293069	76293647	SRR8284512_trimmed.fq.sort.sort.q10.rmdup.narrowPeak_peak_15319	1798	.	20.2378	183.677	179.831	321
chr12	76341107	76341539	SRR8284512_trimmed.fq.sort.sort.q10.rmdup.narrowPeak_peak_15320	1465	.	22.4066	150.034	146.587	189
chr12	76372915	76373261	SRR8284512_trimmed.fq.sort.sort.q10.rmdup.narrowPeak_peak_15321	490	.	9.65418	51.7881	49.0729	167
chr12	76376655	76377075	SRR8284512_trimmed.fq.sort.sort.q10.rmdup.narrowPeak_peak_15322	1005	.	15.2239	103.584	100.519	216
chr12	76391981	76392161	SRR8284512_trimmed.fq.sort.sort.q10.rmdup.narrowPeak_peak_15323	65	.	5.43166	8.80611	6.55593	68
chr12	76401686	76402029	SRR8284512_trimmed.fq.sort.sort.q10.rmdup.narrowPeak_peak_15324	627	.	15.7756	65.5736	62.7639	175
chr12	76407921	76408182	SRR8284512_trimmed.fq.sort.sort.q10.rmdup.narrowPeak_peak_15325	343	.	11.734	36.9166	34.3133	136
chr12	76418357	76418797	SRR8284512_trimmed.fq.sort.sort.q10.rmdup.narrowPeak_peak_15326	390	.	14.1199	41.7133	39.0723	223
chr12	76451360	76451591	SRR8284512_trimmed.fq.sort.sort.q10.rmdup.narrowPeak_peak_15327	160	.	8.92344	18.515	16.0924	108
chr12	76466254	76466467	SRR8284512_trimmed.fq.sort.sort.q10.rmdup.narrowPeak_peak_15328	95	.	6.59559	11.8311	9.51283	107
chr12	76472010	76472337	SRR8284512_trimmed.fq.sort.sort.q10.rmdup.narrowPeak_peak_15329	841	.	18.8968	87.1384	84.1859	174
chr12	76472462	76472675	SRR8284512_trimmed.fq.sort.sort.q10.rmdup.narrowPeak_peak_15330	75	.	4.54602	9.78579	7.51283	125
chr12	76496265	76496725	SRR8284512_trimmed.fq.sort.sort.q10.rmdup.narrowPeak_peak_15331	1977	.	28.4493	201.865	197.732	222
chr12	76539759	76540010	SRR8284512_trimmed.fq.sort.sort.q10.rmdup.narrowPeak_peak_15332	47	.	4.65571	6.93425	4.73985	147
chr12	76571255	76571551	SRR8284512_trimmed.fq.sort.sort.q10.rmdup.narrowPeak_peak_15333	116	.	7.37154	13.9733	11.6166	154
chr12	76585068	76585363	SRR8284512_trimmed.fq.sort.sort.q10.rmdup.narrowPeak_peak_15334	439	.	15.9647	46.6703	43.992	138
chr12	76592223	76592616	SRR8284512_trimmed.fq.sort.sort.q10.rmdup.narrowPeak_peak_15335	1513	.	15.8228	154.857	151.361	170
chr12	76596410	76596924	SRR8284512_trimmed.fq.sort.sort.q10.rmdup.narrowPeak_peak_15336	1141	.	13.5336	117.293	114.127	161
chr12	76605858	76606142	SRR8284512_trimmed.fq.sort.sort.q10.rmdup.narrowPeak_peak_15337	338	.	14.3551	36.4808	33.8809	140
chr12	76649875	76650393	SRR8284512_trimmed.fq.sort.sort.q10.rmdup.narrowPeak_peak_15338	1335	.	26.2059	136.879	133.553	358
chr12	76664130	76664419	SRR8284512_trimmed.fq.sort.sort.q10.rmdup.narrowPeak_peak_15339	47	.	4.65571	6.93425	4.73985	52
chr12	76678079	76678241	SRR8284512_trimmed.fq.sort.sort.q10.rmdup.narrowPeak_peak_15340	47	.	4.65571	6.93425	4.73985	113
chr12	76715341	76715527	SRR8284512_trimmed.fq.sort.sort.q10.rmdup.narrowPeak_peak_15341	84	.	6.14487	10.692	8.40312	78
chr12	76720683	76720940	SRR8284512_trimmed.fq.sort.sort.q10.rmdup.narrowPeak_peak_15342	160	.	8.92344	18.515	16.0924	126
chr12	76732461	76732863	SRR8284512_trimmed.fq.sort.sort.q10.rmdup.narrowPeak_peak_15343	588	.	19.6864	61.5875	58.8046	240
chr12	76752647	76753269	SRR8284512_trimmed.fq.sort.sort.q10.rmdup.narrowPeak_peak_15344	1318	.	22.732	135.18	131.869	225
chr12	76765658	76765861	SRR8284512_trimmed.fq.sort.sort.q10.rmdup.narrowPeak_peak_15345	42	.	4.36427	6.46286	4.29102	109
chr12	76768087	76768311	SRR8284512_trimmed.fq.sort.sort.q10.rmdup.narrowPeak_peak_15346	140	.	8.00116	16.4317	14.0381	94
chr12	76777854	76778147	SRR8284512_trimmed.fq.sort.sort.q10.rmdup.narrowPeak_peak_15347	372	.	14.2663	39.8466	37.2201	172
chr12	76778817	76778979	SRR8284512_trimmed.fq.sort.sort.q10.rmdup.narrowPeak_peak_15348	46	.	4.41576	6.82129	4.64092	91
chr12	76789297	76789514	SRR8284512_trimmed.fq.sort.sort.q10.rmdup.narrowPeak_peak_15349	129	.	6.65956	15.3392	12.9618	107
chr12	76792575	76792871	SRR8284512_trimmed.fq.sort.sort.q10.rmdup.narrowPeak_peak_15350	295	.	10.9385	32.0621	29.5002	149
chr12	76803788	76804341	SRR8284512_trimmed.fq.sort.sort.q10.rmdup.narrowPeak_peak_15351	1437	.	24.5683	147.149	143.73	281
chr12	76821977	76822221	SRR8284512_trimmed.fq.sort.sort.q10.rmdup.narrowPeak_peak_15352	116	.	7.37154	13.9733	11.6166	95
chr12	76832712	76833256	SRR8284512_trimmed.fq.sort.sort.q10.rmdup.narrowPeak_peak_15353	1686	.	17.4906	172.379	168.685	181
chr12	76837159	76837480	SRR8284512_trimmed.fq.sort.sort.q10.rmdup.narrowPeak_peak_15354	1405	.	15.6891	143.907	140.518	149
chr12	76879232	76879862	SRR8284512_trimmed.fq.sort.sort.q10.rmdup.narrowPeak_peak_15355	1301	.	23.1214	133.486	130.19	254
chr12	76895231	76895538	SRR8284512_trimmed.fq.sort.sort.q10.rmdup.narrowPeak_peak_15356	184	.	9.69939	20.8995	18.4479	157
chr12	76962681	76962968	SRR8284512_trimmed.fq.sort.sort.q10.rmdup.narrowPeak_peak_15357	65	.	5.43166	8.80611	6.55593	138
chr12	76980608	76980815	SRR8284512_trimmed.fq.sort.sort.q10.rmdup.narrowPeak_peak_15358	95	.	6.59559	11.8311	9.51283	125
chr12	76999963	77000373	SRR8284512_trimmed.fq.sort.sort.q10.rmdup.narrowPeak_peak_15359	1354	.	22.994	138.76	135.418	255
chr12	77001099	77001287	SRR8284512_trimmed.fq.sort.sort.q10.rmdup.narrowPeak_peak_15360	198	.	6.75128	22.2995	19.8324	82
chr12	77011130	77011604	SRR8284512_trimmed.fq.sort.sort.q10.rmdup.narrowPeak_peak_15361	673	.	18.1307	70.1782	67.338	156
chr12	77031558	77031756	SRR8284512_trimmed.fq.sort.sort.q10.rmdup.narrowPeak_peak_15362	105	.	6.98356	12.8906	10.5526	128
chr12	77039298	77039671	SRR8284512_trimmed.fq.sort.sort.q10.rmdup.narrowPeak_peak_15363	355	.	14.1313	38.1831	35.5697	223
chr12	77052675	77053112	SRR8284512_trimmed.fq.sort.sort.q10.rmdup.narrowPeak_peak_15364	958	.	22.7408	98.9051	95.8727	253
chr12	77186014	77186403	SRR8284512_trimmed.fq.sort.sort.q10.rmdup.narrowPeak_peak_15365	95	.	6.59559	11.8311	9.51283	254
chr12	77233578	77233824	SRR8284512_trimmed.fq.sort.sort.q10.rmdup.narrowPeak_peak_15366	127	.	7.75951	15.0781	12.7037	124
chr12	77240919	77241210	SRR8284512_trimmed.fq.sort.sort.q10.rmdup.narrowPeak_peak_15367	391	.	14.9347	41.7975	39.1561	150
chr12	77262729	77262992	SRR8284512_trimmed.fq.sort.sort.q10.rmdup.narrowPeak_peak_15368	298	.	13.1912	32.4045	29.8387	134
chr12	77531357	77531635	SRR8284512_trimmed.fq.sort.sort.q10.rmdup.narrowPeak_peak_15370	366	.	15.1311	39.2566	36.6344	140
chr12	77568288	77568682	SRR8284512_trimmed.fq.sort.sort.q10.rmdup.narrowPeak_peak_15371	1381	.	20.4025	141.487	138.12	175
chr12	77570586	77570839	SRR8284512_trimmed.fq.sort.sort.q10.rmdup.narrowPeak_peak_15372	357	.	8.5826	38.3757	35.7608	117
chr12	77624370	77624584	SRR8284512_trimmed.fq.sort.sort.q10.rmdup.narrowPeak_peak_15373	116	.	7.37154	13.9733	11.6166	106
chr12	77667792	77668217	SRR8284512_trimmed.fq.sort.sort.q10.rmdup.narrowPeak_peak_15374	2001	.	27.9397	204.322	200.145	212
chr12	77674661	77675287	SRR8284512_trimmed.fq.sort.sort.q10.rmdup.narrowPeak_peak_15375	1359	.	24.1582	139.25	135.903	289
chr12	77699214	77699380	SRR8284512_trimmed.fq.sort.sort.q10.rmdup.narrowPeak_peak_15376	75	.	5.81964	9.78735	7.51283	30
chr12	77781202	77781753	SRR8284512_trimmed.fq.sort.sort.q10.rmdup.narrowPeak_peak_15377	2267	.	25.7334	231.484	226.703	374
chr12	77789469	77789893	SRR8284512_trimmed.fq.sort.sort.q10.rmdup.narrowPeak_peak_15378	502	.	17.7133	53.0182	50.2943	168
chr12	77811295	77811796	SRR8284512_trimmed.fq.sort.sort.q10.rmdup.narrowPeak_peak_15379	1567	.	28.2837	160.333	156.779	189
chr12	77870542	77870947	SRR8284512_trimmed.fq.sort.sort.q10.rmdup.narrowPeak_peak_15380	519	.	19.084	54.6969	51.9613	260
chr12	77970285	77970512	SRR8284512_trimmed.fq.sort.sort.q10.rmdup.narrowPeak_peak_15381	56	.	5.04368	7.85437	5.63071	146
chr12	77979786	77980022	SRR8284512_trimmed.fq.sort.sort.q10.rmdup.narrowPeak_peak_15382	30	.	3.87976	5.19895	3.07351	133
chr12	77981161	77981338	SRR8284512_trimmed.fq.sort.sort.q10.rmdup.narrowPeak_peak_15383	75	.	5.81964	9.78735	7.51283	84
chr12	77998665	77998935	SRR8284512_trimmed.fq.sort.sort.q10.rmdup.narrowPeak_peak_15384	325	.	13.9671	35.11	32.5213	123
chr12	78020599	78020761	SRR8284512_trimmed.fq.sort.sort.q10.rmdup.narrowPeak_peak_15385	56	.	5.04368	7.85437	5.63071	72
chr12	78046575	78046937	SRR8284512_trimmed.fq.sort.sort.q10.rmdup.narrowPeak_peak_15386	1015	.	25.7995	104.576	101.504	176
chr12	78055841	78056365	SRR8284512_trimmed.fq.sort.sort.q10.rmdup.narrowPeak_peak_15387	1679	.	27.5758	171.628	167.942	342
chr12	78089738	78090109	SRR8284512_trimmed.fq.sort.sort.q10.rmdup.narrowPeak_peak_15388	471	.	11.8734	49.8607	47.1593	152
chr12	78091980	78092179	SRR8284512_trimmed.fq.sort.sort.q10.rmdup.narrowPeak_peak_15389	133	.	5.55286	15.7297	13.3479	98
chr12	78092752	78093049	SRR8284512_trimmed.fq.sort.sort.q10.rmdup.narrowPeak_peak_15390	398	.	10.1269	42.4792	39.8322	159
chr12	78095454	78095619	SRR8284512_trimmed.fq.sort.sort.q10.rmdup.narrowPeak_peak_15391	71	.	4.64598	9.36478	7.10506	50
chr12	78152371	78152533	SRR8284512_trimmed.fq.sort.sort.q10.rmdup.narrowPeak_peak_15392	38	.	4.26773	6.04816	3.88613	88
chr12	78205652	78206251	SRR8284512_trimmed.fq.sort.sort.q10.rmdup.narrowPeak_peak_15393	1914	.	26.7913	195.46	191.434	336
chr12	78219791	78219953	SRR8284512_trimmed.fq.sort.sort.q10.rmdup.narrowPeak_peak_15394	56	.	5.04368	7.85437	5.63071	76
chr12	78537588	78537917	SRR8284512_trimmed.fq.sort.sort.q10.rmdup.narrowPeak_peak_15396	547	.	19.7254	57.4841	54.7292	140
chr12	78771065	78771283	SRR8284512_trimmed.fq.sort.sort.q10.rmdup.narrowPeak_peak_15397	233	.	11.2513	25.8673	23.3622	106
chr12	78799016	78799185	SRR8284512_trimmed.fq.sort.sort.q10.rmdup.narrowPeak_peak_15398	47	.	4.65571	6.93425	4.73985	96
chr12	78814575	78814740	SRR8284512_trimmed.fq.sort.sort.q10.rmdup.narrowPeak_peak_15399	38	.	4.26773	6.04816	3.88613	84
chr12	78855407	78855666	SRR8284512_trimmed.fq.sort.sort.q10.rmdup.narrowPeak_peak_15400	95	.	6.59559	11.8311	9.51283	124
chr12	78861656	78862076	SRR8284512_trimmed.fq.sort.sort.q10.rmdup.narrowPeak_peak_15401	1797	.	21.2613	183.574	179.729	201
chr12	78865490	78865759	SRR8284512_trimmed.fq.sort.sort.q10.rmdup.narrowPeak_peak_15402	437	.	8.53396	46.4188	43.7423	129
chr12	78874696	78874932	SRR8284512_trimmed.fq.sort.sort.q10.rmdup.narrowPeak_peak_15403	246	.	11.6393	27.1472	24.6295	108
chr12	78906917	78907190	SRR8284512_trimmed.fq.sort.sort.q10.rmdup.narrowPeak_peak_15404	129	.	7.35147	15.2897	12.9129	129
chr12	78916377	78916559	SRR8284512_trimmed.fq.sort.sort.q10.rmdup.narrowPeak_peak_15405	178	.	4.53444	20.2854	17.8424	85
chr12	78918244	78918607	SRR8284512_trimmed.fq.sort.sort.q10.rmdup.narrowPeak_peak_15406	976	.	11.7942	100.742	97.6965	163
chr12	78919148	78919705	SRR8284512_trimmed.fq.sort.sort.q10.rmdup.narrowPeak_peak_15407	1320	.	14.4543	135.335	132.022	350
chr12	78947234	78947555	SRR8284512_trimmed.fq.sort.sort.q10.rmdup.narrowPeak_peak_15408	196	.	10.0874	22.1176	19.652	155
chr12	79006385	79006770	SRR8284512_trimmed.fq.sort.sort.q10.rmdup.narrowPeak_peak_15409	531	.	17.5249	55.8606	53.1168	158
chr12	79022799	79023351	SRR8284512_trimmed.fq.sort.sort.q10.rmdup.narrowPeak_peak_15410	1725	.	25.4803	176.257	172.512	251
chr12	79028741	79028909	SRR8284512_trimmed.fq.sort.sort.q10.rmdup.narrowPeak_peak_15411	30	.	3.87976	5.19895	3.07351	126
chr12	79085926	79086157	SRR8284512_trimmed.fq.sort.sort.q10.rmdup.narrowPeak_peak_15412	56	.	5.04368	7.85437	5.63071	153
chr12	79092540	79092980	SRR8284512_trimmed.fq.sort.sort.q10.rmdup.narrowPeak_peak_15413	643	.	13.3171	67.1871	64.3668	160
chr12	79097421	79097756	SRR8284512_trimmed.fq.sort.sort.q10.rmdup.narrowPeak_peak_15414	951	.	16.8746	98.1596	95.1325	173
chr12	79104528	79104924	SRR8284512_trimmed.fq.sort.sort.q10.rmdup.narrowPeak_peak_15415	245	.	11.5938	27.0681	24.5528	198
chr12	79122798	79123150	SRR8284512_trimmed.fq.sort.sort.q10.rmdup.narrowPeak_peak_15416	1366	.	30.1267	140.028	136.674	199
chr12	79133854	79134128	SRR8284512_trimmed.fq.sort.sort.q10.rmdup.narrowPeak_peak_15417	38	.	4.26773	6.04816	3.88613	150
chr12	79166463	79166645	SRR8284512_trimmed.fq.sort.sort.q10.rmdup.narrowPeak_peak_15418	50	.	4.70027	7.29295	5.09096	57
chr12	79171782	79172191	SRR8284512_trimmed.fq.sort.sort.q10.rmdup.narrowPeak_peak_15419	901	.	19.244	93.169	90.1761	271
chr12	79172814	79172991	SRR8284512_trimmed.fq.sort.sort.q10.rmdup.narrowPeak_peak_15420	80	.	4.64384	10.3229	8.04003	109
chr12	79190969	79191159	SRR8284512_trimmed.fq.sort.sort.q10.rmdup.narrowPeak_peak_15421	130	.	4.19968	15.4648	13.086	96
chr12	79191798	79192252	SRR8284512_trimmed.fq.sort.sort.q10.rmdup.narrowPeak_peak_15422	675	.	10.0707	70.3932	67.5515	123
chr12	79193283	79193883	SRR8284512_trimmed.fq.sort.sort.q10.rmdup.narrowPeak_peak_15423	1469	.	16.5244	150.37	146.92	361
chr12	79204870	79205194	SRR8284512_trimmed.fq.sort.sort.q10.rmdup.narrowPeak_peak_15424	127	.	7.75951	15.0781	12.7037	187
chr12	79261069	79261431	SRR8284512_trimmed.fq.sort.sort.q10.rmdup.narrowPeak_peak_15425	1284	.	24.2012	131.7	128.419	156
chr12	79295785	79296366	SRR8284512_trimmed.fq.sort.sort.q10.rmdup.narrowPeak_peak_15426	826	.	19.3232	85.6064	82.6641	378
chr12	79305191	79305509	SRR8284512_trimmed.fq.sort.sort.q10.rmdup.narrowPeak_peak_15427	740	.	20.5079	76.9501	74.065	119
chr12	79316877	79317141	SRR8284512_trimmed.fq.sort.sort.q10.rmdup.narrowPeak_peak_15428	47	.	4.65571	6.93425	4.73985	153
chr12	79322359	79322929	SRR8284512_trimmed.fq.sort.sort.q10.rmdup.narrowPeak_peak_15429	1176	.	22.6077	120.847	117.653	376
chr12	79347607	79348124	SRR8284512_trimmed.fq.sort.sort.q10.rmdup.narrowPeak_peak_15430	1958	.	24.7053	199.983	195.882	230
chr12	79358813	79359172	SRR8284512_trimmed.fq.sort.sort.q10.rmdup.narrowPeak_peak_15431	1256	.	15.8565	128.885	125.627	180
chr12	79359462	79359714	SRR8284512_trimmed.fq.sort.sort.q10.rmdup.narrowPeak_peak_15432	431	.	8.12314	45.8404	43.1684	129
chr12	79362265	79362581	SRR8284512_trimmed.fq.sort.sort.q10.rmdup.narrowPeak_peak_15433	885	.	12.7554	91.4837	88.502	145
chr12	79394216	79394396	SRR8284512_trimmed.fq.sort.sort.q10.rmdup.narrowPeak_peak_15434	65	.	5.43166	8.80611	6.55593	69
chr12	79444308	79444616	SRR8284512_trimmed.fq.sort.sort.q10.rmdup.narrowPeak_peak_15435	231	.	10.7836	25.6447	23.1435	192
chr12	79454100	79454350	SRR8284512_trimmed.fq.sort.sort.q10.rmdup.narrowPeak_peak_15436	127	.	7.75951	15.0781	12.7037	101
chr12	79513368	79513615	SRR8284512_trimmed.fq.sort.sort.q10.rmdup.narrowPeak_peak_15437	208	.	10.4753	23.3519	20.8728	131
chr12	79536521	79536826	SRR8284512_trimmed.fq.sort.sort.q10.rmdup.narrowPeak_peak_15438	344	.	12.1399	37.101	34.4964	140
chr12	79603135	79603464	SRR8284512_trimmed.fq.sort.sort.q10.rmdup.narrowPeak_peak_15439	389	.	13.6693	41.5474	38.9078	176
chr12	79607247	79607423	SRR8284512_trimmed.fq.sort.sort.q10.rmdup.narrowPeak_peak_15440	49	.	4.25267	7.10065	4.90278	109
chr12	79612492	79613134	SRR8284512_trimmed.fq.sort.sort.q10.rmdup.narrowPeak_peak_15441	2151	.	27.0804	219.65	215.161	376
chr12	79625283	79625445	SRR8284512_trimmed.fq.sort.sort.q10.rmdup.narrowPeak_peak_15442	38	.	4.26773	6.04816	3.88613	45
chr12	79642085	79642271	SRR8284512_trimmed.fq.sort.sort.q10.rmdup.narrowPeak_peak_15443	84	.	6.20761	10.7962	8.49896	106
chr12	79655232	79655424	SRR8284512_trimmed.fq.sort.sort.q10.rmdup.narrowPeak_peak_15444	75	.	5.81964	9.78735	7.51283	92
chr12	79683572	79683734	SRR8284512_trimmed.fq.sort.sort.q10.rmdup.narrowPeak_peak_15445	47	.	4.65571	6.93425	4.73985	74
chr12	79684444	79684665	SRR8284512_trimmed.fq.sort.sort.q10.rmdup.narrowPeak_peak_15446	84	.	6.20761	10.7962	8.49896	112
chr12	79715278	79715440	SRR8284512_trimmed.fq.sort.sort.q10.rmdup.narrowPeak_peak_15447	30	.	3.87976	5.19895	3.07351	100
chr12	79745559	79745738	SRR8284512_trimmed.fq.sort.sort.q10.rmdup.narrowPeak_peak_15448	56	.	5.04368	7.85437	5.63071	89
chr12	79759145	79759370	SRR8284512_trimmed.fq.sort.sort.q10.rmdup.narrowPeak_peak_15449	138	.	8.14749	16.204	13.8128	113
chr12	79773897	79774169	SRR8284512_trimmed.fq.sort.sort.q10.rmdup.narrowPeak_peak_15450	196	.	10.0874	22.1176	19.652	147
chr12	79781819	79782153	SRR8284512_trimmed.fq.sort.sort.q10.rmdup.narrowPeak_peak_15451	816	.	20.7703	84.5551	81.6198	174
chr12	79782525	79782751	SRR8284512_trimmed.fq.sort.sort.q10.rmdup.narrowPeak_peak_15452	171	.	7.59801	19.5733	17.1401	103
chr12	79802342	79802635	SRR8284512_trimmed.fq.sort.sort.q10.rmdup.narrowPeak_peak_15453	138	.	8.14749	16.204	13.8128	160
chr12	79808679	79808899	SRR8284512_trimmed.fq.sort.sort.q10.rmdup.narrowPeak_peak_15454	75	.	5.81964	9.78735	7.51283	67
chr12	79845949	79846211	SRR8284512_trimmed.fq.sort.sort.q10.rmdup.narrowPeak_peak_15455	416	.	13.2986	44.3173	41.6566	147
chr12	79848603	79848811	SRR8284512_trimmed.fq.sort.sort.q10.rmdup.narrowPeak_peak_15456	105	.	5.47765	12.8764	10.544	132
chr12	79852677	79853004	SRR8284512_trimmed.fq.sort.sort.q10.rmdup.narrowPeak_peak_15457	230	.	10.0921	25.5616	23.0611	193
chr12	79878774	79879137	SRR8284512_trimmed.fq.sort.sort.q10.rmdup.narrowPeak_peak_15458	127	.	7.75951	15.0781	12.7037	161
chr12	79905873	79906075	SRR8284512_trimmed.fq.sort.sort.q10.rmdup.narrowPeak_peak_15459	47	.	4.65571	6.93425	4.73985	90
chr12	79919039	79919328	SRR8284512_trimmed.fq.sort.sort.q10.rmdup.narrowPeak_peak_15460	751	.	21.499	78.0894	75.1968	141
chr12	79946736	79947107	SRR8284512_trimmed.fq.sort.sort.q10.rmdup.narrowPeak_peak_15461	274	.	12.2177	30.0419	27.4975	214
chr12	79972328	79972739	SRR8284512_trimmed.fq.sort.sort.q10.rmdup.narrowPeak_peak_15462	115	.	6.37437	13.9197	11.5687	304
chr12	80005253	80005579	SRR8284512_trimmed.fq.sort.sort.q10.rmdup.narrowPeak_peak_15463	485	.	16.7697	51.2556	48.5442	171
chr12	80063079	80063378	SRR8284512_trimmed.fq.sort.sort.q10.rmdup.narrowPeak_peak_15464	255	.	11.1479	28.1183	25.5927	151
chr12	80081473	80081649	SRR8284512_trimmed.fq.sort.sort.q10.rmdup.narrowPeak_peak_15465	61	.	5.01236	8.43331	6.19876	101
chr12	80082810	80083054	SRR8284512_trimmed.fq.sort.sort.q10.rmdup.narrowPeak_peak_15466	93	.	6.02295	11.6376	9.32817	105
chr12	80083498	80083690	SRR8284512_trimmed.fq.sort.sort.q10.rmdup.narrowPeak_peak_15467	41	.	4.14224	6.36073	4.19126	87
chr12	80108917	80109292	SRR8284512_trimmed.fq.sort.sort.q10.rmdup.narrowPeak_peak_15468	343	.	9.63006	36.9104	34.3072	223
chr12	80110349	80110599	SRR8284512_trimmed.fq.sort.sort.q10.rmdup.narrowPeak_peak_15469	234	.	7.58966	25.9958	23.4896	136
chr12	80126174	80126361	SRR8284512_trimmed.fq.sort.sort.q10.rmdup.narrowPeak_peak_15470	101	.	6.27549	12.4915	10.1641	116
chr12	80129625	80129843	SRR8284512_trimmed.fq.sort.sort.q10.rmdup.narrowPeak_peak_15471	135	.	4.96804	15.9109	13.5271	108
chr12	80132824	80133474	SRR8284512_trimmed.fq.sort.sort.q10.rmdup.narrowPeak_peak_15472	1193	.	18.4461	122.514	119.308	144
chr12	80141394	80141906	SRR8284512_trimmed.fq.sort.sort.q10.rmdup.narrowPeak_peak_15473	1631	.	17.1936	166.736	163.11	312
chr12	80146352	80146827	SRR8284512_trimmed.fq.sort.sort.q10.rmdup.narrowPeak_peak_15474	1410	.	15.6417	144.46	141.066	261
chr12	80151894	80152220	SRR8284512_trimmed.fq.sort.sort.q10.rmdup.narrowPeak_peak_15475	522	.	8.38397	55.0249	52.287	151
chr12	80153161	80153384	SRR8284512_trimmed.fq.sort.sort.q10.rmdup.narrowPeak_peak_15476	208	.	4.49952	23.2988	20.8225	101
chr12	80153931	80154346	SRR8284512_trimmed.fq.sort.sort.q10.rmdup.narrowPeak_peak_15477	1136	.	11.3495	116.847	113.684	229
chr12	80157769	80158105	SRR8284512_trimmed.fq.sort.sort.q10.rmdup.narrowPeak_peak_15478	1002	.	11.0528	103.272	100.209	146
chr12	80162533	80162747	SRR8284512_trimmed.fq.sort.sort.q10.rmdup.narrowPeak_peak_15479	176	.	5.70141	20.0792	17.6383	99
chr12	80168348	80168510	SRR8284512_trimmed.fq.sort.sort.q10.rmdup.narrowPeak_peak_15480	67	.	5.32973	8.97162	6.71857	78
chr12	80197325	80197722	SRR8284512_trimmed.fq.sort.sort.q10.rmdup.narrowPeak_peak_15481	1123	.	11.6627	115.459	112.306	252
chr12	80198524	80198910	SRR8284512_trimmed.fq.sort.sort.q10.rmdup.narrowPeak_peak_15482	1662	.	14.907	169.91	166.246	152
chr12	80199777	80200074	SRR8284512_trimmed.fq.sort.sort.q10.rmdup.narrowPeak_peak_15483	666	.	8.36307	69.5189	66.6832	148
chr12	80215831	80216069	SRR8284512_trimmed.fq.sort.sort.q10.rmdup.narrowPeak_peak_15484	38	.	4.26773	6.04816	3.88613	148
chr12	80230048	80230324	SRR8284512_trimmed.fq.sort.sort.q10.rmdup.narrowPeak_peak_15485	75	.	5.81964	9.78735	7.51283	136
chr12	80259310	80259693	SRR8284512_trimmed.fq.sort.sort.q10.rmdup.narrowPeak_peak_15486	171	.	8.34467	19.5382	17.1054	183
chr12	80323409	80323728	SRR8284512_trimmed.fq.sort.sort.q10.rmdup.narrowPeak_peak_15487	763	.	20.786	79.2866	76.3862	189
chr12	80358143	80358322	SRR8284512_trimmed.fq.sort.sort.q10.rmdup.narrowPeak_peak_15488	67	.	5.12459	8.95626	6.70348	114
chr12	80359512	80359778	SRR8284512_trimmed.fq.sort.sort.q10.rmdup.narrowPeak_peak_15489	390	.	14.1199	41.7133	39.0723	161
chr12	80377658	80378033	SRR8284512_trimmed.fq.sort.sort.q10.rmdup.narrowPeak_peak_15490	1460	.	25.0351	149.453	146.012	185
chr12	80378627	80378789	SRR8284512_trimmed.fq.sort.sort.q10.rmdup.narrowPeak_peak_15491	42	.	3.40221	6.40008	4.22977	82
chr12	80389470	80389817	SRR8284512_trimmed.fq.sort.sort.q10.rmdup.narrowPeak_peak_15492	794	.	20.5997	82.4155	79.4946	201
chr12	80406694	80407105	SRR8284512_trimmed.fq.sort.sort.q10.rmdup.narrowPeak_peak_15493	1381	.	17.2749	141.505	138.138	166
chr12	80407848	80408193	SRR8284512_trimmed.fq.sort.sort.q10.rmdup.narrowPeak_peak_15494	893	.	12.9562	92.3326	89.3452	177
chr12	80462336	80462637	SRR8284512_trimmed.fq.sort.sort.q10.rmdup.narrowPeak_peak_15496	486	.	16.3996	51.327	48.6152	132
chr12	80462964	80463233	SRR8284512_trimmed.fq.sort.sort.q10.rmdup.narrowPeak_peak_15497	123	.	7.00994	14.6753	12.3102	125
chr12	80483426	80483738	SRR8284512_trimmed.fq.sort.sort.q10.rmdup.narrowPeak_peak_15498	364	.	14.6338	39.0898	36.4695	160
chr12	80493396	80493679	SRR8284512_trimmed.fq.sort.sort.q10.rmdup.narrowPeak_peak_15499	239	.	10.2504	26.4475	23.9377	128
chr12	80498422	80498678	SRR8284512_trimmed.fq.sort.sort.q10.rmdup.narrowPeak_peak_15500	327	.	11.9075	35.3081	32.7181	109
chr12	80510614	80510827	SRR8284512_trimmed.fq.sort.sort.q10.rmdup.narrowPeak_peak_15501	111	.	6.35397	13.4614	11.1161	96
chr12	80513290	80513482	SRR8284512_trimmed.fq.sort.sort.q10.rmdup.narrowPeak_peak_15502	172	.	8.16327	19.7046	17.2671	101
chr12	80520044	80520338	SRR8284512_trimmed.fq.sort.sort.q10.rmdup.narrowPeak_peak_15503	344	.	9.05563	37.0407	34.4365	160
chr12	80524520	80524880	SRR8284512_trimmed.fq.sort.sort.q10.rmdup.narrowPeak_peak_15504	1028	.	17.759	105.904	102.822	190
chr12	80576911	80577573	SRR8284512_trimmed.fq.sort.sort.q10.rmdup.narrowPeak_peak_15505	1354	.	24.3373	138.787	135.444	321
chr12	80584979	80585304	SRR8284512_trimmed.fq.sort.sort.q10.rmdup.narrowPeak_peak_15506	414	.	16.2117	44.1032	41.444	172
chr12	80609240	80609490	SRR8284512_trimmed.fq.sort.sort.q10.rmdup.narrowPeak_peak_15507	285	.	12.8032	31.0704	28.5165	130
chr12	80630205	80630475	SRR8284512_trimmed.fq.sort.sort.q10.rmdup.narrowPeak_peak_15508	166	.	8.63439	19.0385	16.6108	115
chr12	80636240	80636472	SRR8284512_trimmed.fq.sort.sort.q10.rmdup.narrowPeak_peak_15509	29	.	3.79334	5.0631	2.95809	105
chr12	80642642	80643188	SRR8284512_trimmed.fq.sort.sort.q10.rmdup.narrowPeak_peak_15510	1510	.	22.917	154.499	151.007	187
chr12	80661803	80662003	SRR8284512_trimmed.fq.sort.sort.q10.rmdup.narrowPeak_peak_15511	149	.	8.53547	17.3499	14.9427	106
chr12	80673202	80673814	SRR8284512_trimmed.fq.sort.sort.q10.rmdup.narrowPeak_peak_15512	1822	.	24.651	186.177	182.294	208
chr12	80681196	80681906	SRR8284512_trimmed.fq.sort.sort.q10.rmdup.narrowPeak_peak_15513	1457	.	24.2627	149.153	145.714	329
chr12	80698614	80698892	SRR8284512_trimmed.fq.sort.sort.q10.rmdup.narrowPeak_peak_15514	200	.	9.9963	22.5195	20.0503	117
chr12	80711370	80711532	SRR8284512_trimmed.fq.sort.sort.q10.rmdup.narrowPeak_peak_15515	47	.	4.65571	6.93425	4.73985	67
chr12	80724697	80725322	SRR8284512_trimmed.fq.sort.sort.q10.rmdup.narrowPeak_peak_15516	1962	.	20.3607	200.321	196.214	320
chr12	80728883	80729148	SRR8284512_trimmed.fq.sort.sort.q10.rmdup.narrowPeak_peak_15517	342	.	6.23987	36.8135	34.2111	128
chr12	80730580	80730891	SRR8284512_trimmed.fq.sort.sort.q10.rmdup.narrowPeak_peak_15518	589	.	12.2317	61.7469	58.9629	156
chr12	80739453	80739880	SRR8284512_trimmed.fq.sort.sort.q10.rmdup.narrowPeak_peak_15519	1543	.	24.6102	157.914	154.386	216
chr12	80760502	80760941	SRR8284512_trimmed.fq.sort.sort.q10.rmdup.narrowPeak_peak_15520	2430	.	27.6777	248.33	243.064	224
chr12	80769557	80770026	SRR8284512_trimmed.fq.sort.sort.q10.rmdup.narrowPeak_peak_15521	2307	.	25.5438	235.65	230.753	234
chr12	80782950	80783220	SRR8284512_trimmed.fq.sort.sort.q10.rmdup.narrowPeak_peak_15522	196	.	10.0874	22.1176	19.652	125
chr12	80790111	80790421	SRR8284512_trimmed.fq.sort.sort.q10.rmdup.narrowPeak_peak_15523	117	.	6.05826	14.1164	11.7578	190
chr12	80791606	80791947	SRR8284512_trimmed.fq.sort.sort.q10.rmdup.narrowPeak_peak_15524	573	.	15.448	60.1541	57.3811	166
chr12	80801512	80801806	SRR8284512_trimmed.fq.sort.sort.q10.rmdup.narrowPeak_peak_15525	521	.	18.2661	54.8395	52.1029	141
chr12	80871201	80871425	SRR8284512_trimmed.fq.sort.sort.q10.rmdup.narrowPeak_peak_15526	184	.	9.69939	20.8995	18.4479	109
chr12	80889318	80889773	SRR8284512_trimmed.fq.sort.sort.q10.rmdup.narrowPeak_peak_15527	1106	.	18.1325	113.827	110.687	231
chr12	80894165	80894439	SRR8284512_trimmed.fq.sort.sort.q10.rmdup.narrowPeak_peak_15528	371	.	6.47896	39.7703	37.1443	147
chr12	80917476	80917661	SRR8284512_trimmed.fq.sort.sort.q10.rmdup.narrowPeak_peak_15531	90	.	5.47588	11.3764	9.0708	84
chr12	80917875	80918376	SRR8284512_trimmed.fq.sort.sort.q10.rmdup.narrowPeak_peak_15532	863	.	21.72	89.3218	86.3546	176
chr12	80938205	80938404	SRR8284512_trimmed.fq.sort.sort.q10.rmdup.narrowPeak_peak_15533	142	.	8.09657	16.5969	14.2015	53
chr12	80945183	80945571	SRR8284512_trimmed.fq.sort.sort.q10.rmdup.narrowPeak_peak_15534	530	.	15.9227	55.7953	53.0519	205
chr12	80969491	80969696	SRR8284512_trimmed.fq.sort.sort.q10.rmdup.narrowPeak_peak_15535	138	.	8.14749	16.204	13.8128	107
chr12	80982334	80982710	SRR8284512_trimmed.fq.sort.sort.q10.rmdup.narrowPeak_peak_15536	2680	.	32.6102	274.182	268.01	184
chr12	80992603	80992820	SRR8284512_trimmed.fq.sort.sort.q10.rmdup.narrowPeak_peak_15537	136	.	8.06514	16.0639	13.6784	107
chr12	80995658	80995955	SRR8284512_trimmed.fq.sort.sort.q10.rmdup.narrowPeak_peak_15538	69	.	5.48767	9.23639	6.97884	77
chr12	81003455	81003653	SRR8284512_trimmed.fq.sort.sort.q10.rmdup.narrowPeak_peak_15539	84	.	6.18334	10.7559	8.46616	82
chr12	81019674	81019885	SRR8284512_trimmed.fq.sort.sort.q10.rmdup.narrowPeak_peak_15540	38	.	4.26773	6.04816	3.88613	150
chr12	81025031	81025357	SRR8284512_trimmed.fq.sort.sort.q10.rmdup.narrowPeak_peak_15541	697	.	17.3929	72.6235	69.767	169
chr12	81027791	81027983	SRR8284512_trimmed.fq.sort.sort.q10.rmdup.narrowPeak_peak_15542	51	.	3.97211	7.38838	5.18431	123
chr12	81160875	81161233	SRR8284512_trimmed.fq.sort.sort.q10.rmdup.narrowPeak_peak_15543	715	.	20.1293	74.4243	71.5559	157
chr12	81168608	81168943	SRR8284512_trimmed.fq.sort.sort.q10.rmdup.narrowPeak_peak_15544	504	.	11.624	53.1662	50.4414	132
chr12	81170116	81170476	SRR8284512_trimmed.fq.sort.sort.q10.rmdup.narrowPeak_peak_15545	658	.	13.82	68.6871	65.8569	152
chr12	81182050	81182672	SRR8284512_trimmed.fq.sort.sort.q10.rmdup.narrowPeak_peak_15546	1906	.	27.805	194.697	190.683	248
chr12	81199534	81199963	SRR8284512_trimmed.fq.sort.sort.q10.rmdup.narrowPeak_peak_15547	1424	.	26.2227	145.833	142.426	202
chr12	81207947	81208224	SRR8284512_trimmed.fq.sort.sort.q10.rmdup.narrowPeak_peak_15548	56	.	5.04368	7.85437	5.63071	118
chr12	81231812	81232024	SRR8284512_trimmed.fq.sort.sort.q10.rmdup.narrowPeak_peak_15549	56	.	5.04368	7.85437	5.63071	139
chr12	81385279	81385528	SRR8284512_trimmed.fq.sort.sort.q10.rmdup.narrowPeak_peak_15550	196	.	10.0874	22.1176	19.652	114
chr12	81402117	81402704	SRR8284512_trimmed.fq.sort.sort.q10.rmdup.narrowPeak_peak_15551	1540	.	26.5296	157.604	154.079	264
chr12	81527162	81527342	SRR8284512_trimmed.fq.sort.sort.q10.rmdup.narrowPeak_peak_15552	51	.	4.72796	7.33851	5.13557	117
chr12	81530615	81530970	SRR8284512_trimmed.fq.sort.sort.q10.rmdup.narrowPeak_peak_15553	269	.	11.21	29.472	26.9337	229
chr12	81563066	81563456	SRR8284512_trimmed.fq.sort.sort.q10.rmdup.narrowPeak_peak_15554	380	.	15.519	40.6612	38.028	229
chr12	81594843	81595048	SRR8284512_trimmed.fq.sort.sort.q10.rmdup.narrowPeak_peak_15555	30	.	3.87976	5.19895	3.07351	24
chr12	81619261	81619748	SRR8284512_trimmed.fq.sort.sort.q10.rmdup.narrowPeak_peak_15556	1779	.	26.5873	181.761	177.942	267
chr12	81689447	81689658	SRR8284512_trimmed.fq.sort.sort.q10.rmdup.narrowPeak_peak_15557	84	.	6.20761	10.7962	8.49896	112
chr12	81702926	81703218	SRR8284512_trimmed.fq.sort.sort.q10.rmdup.narrowPeak_peak_15558	503	.	14.6424	53.0351	50.3112	144
chr12	81703312	81703474	SRR8284512_trimmed.fq.sort.sort.q10.rmdup.narrowPeak_peak_15559	46	.	3.98684	6.88112	4.69934	113
chr12	81726440	81726737	SRR8284512_trimmed.fq.sort.sort.q10.rmdup.narrowPeak_peak_15560	259	.	12.0272	28.4413	25.9114	153
chr12	81752829	81753009	SRR8284512_trimmed.fq.sort.sort.q10.rmdup.narrowPeak_peak_15561	30	.	3.87976	5.19895	3.07351	125
chr12	81781384	81781652	SRR8284512_trimmed.fq.sort.sort.q10.rmdup.narrowPeak_peak_15562	95	.	6.59559	11.8311	9.51283	121
chr12	81787299	81787639	SRR8284512_trimmed.fq.sort.sort.q10.rmdup.narrowPeak_peak_15563	543	.	8.05088	57.1076	54.3553	151
chr12	81788575	81789112	SRR8284512_trimmed.fq.sort.sort.q10.rmdup.narrowPeak_peak_15564	2338	.	20.6926	238.857	233.867	261
chr12	81796360	81796958	SRR8284512_trimmed.fq.sort.sort.q10.rmdup.narrowPeak_peak_15565	2519	.	30.0936	257.566	251.994	370
chr12	81836236	81836423	SRR8284512_trimmed.fq.sort.sort.q10.rmdup.narrowPeak_peak_15566	47	.	4.65571	6.93425	4.73985	60
chr12	81861053	81861247	SRR8284512_trimmed.fq.sort.sort.q10.rmdup.narrowPeak_peak_15567	44	.	4.1403	6.62483	4.44921	96
chr12	81883440	81883686	SRR8284512_trimmed.fq.sort.sort.q10.rmdup.narrowPeak_peak_15568	56	.	5.04368	7.85437	5.63071	147
chr12	81890744	81891050	SRR8284512_trimmed.fq.sort.sort.q10.rmdup.narrowPeak_peak_15569	311	.	13.5791	33.7511	31.1738	136
chr12	81915561	81916143	SRR8284512_trimmed.fq.sort.sort.q10.rmdup.narrowPeak_peak_15570	1900	.	25.5152	194.098	190.094	215
chr12	81941318	81941557	SRR8284512_trimmed.fq.sort.sort.q10.rmdup.narrowPeak_peak_15571	246	.	11.6393	27.1472	24.6295	124
chr12	81974737	81975209	SRR8284512_trimmed.fq.sort.sort.q10.rmdup.narrowPeak_peak_15572	1296	.	22.9202	132.915	129.623	243
chr12	81977469	81977659	SRR8284512_trimmed.fq.sort.sort.q10.rmdup.narrowPeak_peak_15573	127	.	5.45602	15.0972	12.7226	102
chr12	82068675	82068973	SRR8284512_trimmed.fq.sort.sort.q10.rmdup.narrowPeak_peak_15574	233	.	11.2513	25.8673	23.3622	137
chr12	82082675	82082888	SRR8284512_trimmed.fq.sort.sort.q10.rmdup.narrowPeak_peak_15575	221	.	10.8633	24.602	22.1098	107
chr12	82088301	82088467	SRR8284512_trimmed.fq.sort.sort.q10.rmdup.narrowPeak_peak_15576	73	.	5.52601	9.6496	7.38494	92
chr12	82089333	82089683	SRR8284512_trimmed.fq.sort.sort.q10.rmdup.narrowPeak_peak_15577	447	.	15.9532	47.4072	44.7237	214
chr12	82095061	82095331	SRR8284512_trimmed.fq.sort.sort.q10.rmdup.narrowPeak_peak_15578	138	.	8.14749	16.204	13.8128	140
chr12	82100967	82101136	SRR8284512_trimmed.fq.sort.sort.q10.rmdup.narrowPeak_peak_15579	75	.	5.81964	9.78735	7.51283	92
chr12	82121019	82121319	SRR8284512_trimmed.fq.sort.sort.q10.rmdup.narrowPeak_peak_15580	298	.	13.1912	32.4045	29.8387	141
chr12	82134038	82134252	SRR8284512_trimmed.fq.sort.sort.q10.rmdup.narrowPeak_peak_15581	95	.	6.59559	11.8311	9.51283	91
chr12	82140861	82141073	SRR8284512_trimmed.fq.sort.sort.q10.rmdup.narrowPeak_peak_15582	105	.	6.98356	12.8906	10.5526	81
chr12	82169016	82169335	SRR8284512_trimmed.fq.sort.sort.q10.rmdup.narrowPeak_peak_15583	303	.	10.4613	32.9091	30.3394	173
chr12	82171631	82171846	SRR8284512_trimmed.fq.sort.sort.q10.rmdup.narrowPeak_peak_15584	114	.	6.10345	13.7996	11.4501	82
chr12	82188471	82188650	SRR8284512_trimmed.fq.sort.sort.q10.rmdup.narrowPeak_peak_15585	47	.	4.65571	6.93425	4.73985	106
chr12	82273605	82273780	SRR8284512_trimmed.fq.sort.sort.q10.rmdup.narrowPeak_peak_15586	105	.	6.98356	12.8906	10.5526	88
chr12	82274599	82274865	SRR8284512_trimmed.fq.sort.sort.q10.rmdup.narrowPeak_peak_15587	136	.	8.06514	16.0639	13.6784	144
chr12	82293615	82293876	SRR8284512_trimmed.fq.sort.sort.q10.rmdup.narrowPeak_peak_15588	246	.	11.6393	27.1472	24.6295	124
chr12	82336070	82336338	SRR8284512_trimmed.fq.sort.sort.q10.rmdup.narrowPeak_peak_15589	95	.	6.59559	11.8311	9.51283	107
chr12	82388180	82388491	SRR8284512_trimmed.fq.sort.sort.q10.rmdup.narrowPeak_peak_15590	322	.	13.8259	34.8624	32.2766	145
chr12	82445364	82445540	SRR8284512_trimmed.fq.sort.sort.q10.rmdup.narrowPeak_peak_15591	84	.	6.20761	10.7962	8.49896	97
chr12	82453062	82453232	SRR8284512_trimmed.fq.sort.sort.q10.rmdup.narrowPeak_peak_15592	84	.	6.20761	10.7962	8.49896	91
chr12	82469977	82470375	SRR8284512_trimmed.fq.sort.sort.q10.rmdup.narrowPeak_peak_15593	1616	.	28.9797	165.246	161.637	216
chr12	82489184	82489543	SRR8284512_trimmed.fq.sort.sort.q10.rmdup.narrowPeak_peak_15594	496	.	15.7377	52.3304	49.6114	120
chr12	82497711	82498196	SRR8284512_trimmed.fq.sort.sort.q10.rmdup.narrowPeak_peak_15595	1597	.	25.7679	163.35	159.762	274
chr12	82498293	82498465	SRR8284512_trimmed.fq.sort.sort.q10.rmdup.narrowPeak_peak_15596	78	.	4.28993	10.1056	7.82613	109
chr12	82520873	82521212	SRR8284512_trimmed.fq.sort.sort.q10.rmdup.narrowPeak_peak_15597	576	.	19.047	60.391	57.6163	170
chr12	82568417	82568627	SRR8284512_trimmed.fq.sort.sort.q10.rmdup.narrowPeak_peak_15598	75	.	5.81964	9.78735	7.51283	106
chr12	82583967	82584171	SRR8284512_trimmed.fq.sort.sort.q10.rmdup.narrowPeak_peak_15599	102	.	5.91144	12.6122	10.2834	120
chr12	82586617	82586998	SRR8284512_trimmed.fq.sort.sort.q10.rmdup.narrowPeak_peak_15600	498	.	15.1186	52.5665	49.8458	174
chr12	82616408	82616799	SRR8284512_trimmed.fq.sort.sort.q10.rmdup.narrowPeak_peak_15601	52	.	4.81303	7.47813	5.27207	92
chr12	82653790	82653962	SRR8284512_trimmed.fq.sort.sort.q10.rmdup.narrowPeak_peak_15602	56	.	5.04368	7.85437	5.63071	73
chr12	82700717	82701441	SRR8284512_trimmed.fq.sort.sort.q10.rmdup.narrowPeak_peak_15603	1348	.	22.4783	138.159	134.821	384
chr12	82772315	82772505	SRR8284512_trimmed.fq.sort.sort.q10.rmdup.narrowPeak_peak_15604	127	.	7.75951	15.0781	12.7037	70
chr12	82837009	82837310	SRR8284512_trimmed.fq.sort.sort.q10.rmdup.narrowPeak_peak_15605	259	.	12.0272	28.4413	25.9114	142
chr12	82946302	82946970	SRR8284512_trimmed.fq.sort.sort.q10.rmdup.narrowPeak_peak_15606	2053	.	29.6057	209.671	205.395	436
chr12	83014958	83015143	SRR8284512_trimmed.fq.sort.sort.q10.rmdup.narrowPeak_peak_15607	78	.	3.87701	10.1204	7.84074	68
chr12	83018001	83018392	SRR8284512_trimmed.fq.sort.sort.q10.rmdup.narrowPeak_peak_15608	2082	.	26.528	212.613	208.279	220
chr12	83026967	83027449	SRR8284512_trimmed.fq.sort.sort.q10.rmdup.narrowPeak_peak_15609	607	.	18.1107	63.5215	60.7256	223
chr12	83053618	83053973	SRR8284512_trimmed.fq.sort.sort.q10.rmdup.narrowPeak_peak_15610	655	.	19.6946	68.3828	65.5545	203
chr12	83072128	83072511	SRR8284512_trimmed.fq.sort.sort.q10.rmdup.narrowPeak_peak_15611	854	.	21.7346	88.4501	85.4889	167
chr12	83099943	83100350	SRR8284512_trimmed.fq.sort.sort.q10.rmdup.narrowPeak_peak_15612	619	.	18.3129	64.7596	61.9554	155
chr12	83112319	83112606	SRR8284512_trimmed.fq.sort.sort.q10.rmdup.narrowPeak_peak_15613	427	.	8.85827	45.4244	42.7554	139
chr12	83114381	83114952	SRR8284512_trimmed.fq.sort.sort.q10.rmdup.narrowPeak_peak_15614	1765	.	22.5502	180.4	176.6	194
chr12	83131672	83131834	SRR8284512_trimmed.fq.sort.sort.q10.rmdup.narrowPeak_peak_15615	47	.	4.65571	6.93425	4.73985	49
chr12	83212124	83212286	SRR8284512_trimmed.fq.sort.sort.q10.rmdup.narrowPeak_peak_15616	56	.	5.04368	7.85437	5.63071	50
chr12	83220660	83220859	SRR8284512_trimmed.fq.sort.sort.q10.rmdup.narrowPeak_peak_15617	65	.	5.43166	8.80611	6.55593	86
chr12	83230614	83230891	SRR8284512_trimmed.fq.sort.sort.q10.rmdup.narrowPeak_peak_15618	377	.	15.3622	40.3848	37.7543	150
chr12	83320191	83320382	SRR8284512_trimmed.fq.sort.sort.q10.rmdup.narrowPeak_peak_15619	84	.	6.20761	10.7962	8.49896	79
chr12	83320674	83320836	SRR8284512_trimmed.fq.sort.sort.q10.rmdup.narrowPeak_peak_15620	47	.	4.65571	6.93425	4.73985	84
chr12	83338455	83338651	SRR8284512_trimmed.fq.sort.sort.q10.rmdup.narrowPeak_peak_15621	84	.	6.20761	10.7962	8.49896	101
chr12	83364835	83365216	SRR8284512_trimmed.fq.sort.sort.q10.rmdup.narrowPeak_peak_15622	828	.	23.1037	85.8353	82.8915	169
chr12	83421172	83421445	SRR8284512_trimmed.fq.sort.sort.q10.rmdup.narrowPeak_peak_15623	254	.	11.0872	28.0072	25.4825	113
chr12	83425132	83425352	SRR8284512_trimmed.fq.sort.sort.q10.rmdup.narrowPeak_peak_15624	135	.	7.20115	15.9344	13.5503	111
chr12	83438791	83438979	SRR8284512_trimmed.fq.sort.sort.q10.rmdup.narrowPeak_peak_15625	84	.	6.20761	10.7962	8.49896	93
chr12	83451869	83452114	SRR8284512_trimmed.fq.sort.sort.q10.rmdup.narrowPeak_peak_15626	56	.	5.04368	7.85437	5.63071	160
chr12	83462053	83462238	SRR8284512_trimmed.fq.sort.sort.q10.rmdup.narrowPeak_peak_15627	84	.	6.20761	10.7962	8.49896	74
chr12	83484916	83485186	SRR8284512_trimmed.fq.sort.sort.q10.rmdup.narrowPeak_peak_15628	223	.	7.7226	24.8349	22.3407	134
chr12	83489827	83490044	SRR8284512_trimmed.fq.sort.sort.q10.rmdup.narrowPeak_peak_15629	191	.	5.57149	21.6168	19.1586	103
chr12	83491509	83491975	SRR8284512_trimmed.fq.sort.sort.q10.rmdup.narrowPeak_peak_15630	1293	.	19.1404	132.672	129.383	276
chr12	83498064	83498233	SRR8284512_trimmed.fq.sort.sort.q10.rmdup.narrowPeak_peak_15631	126	.	4.9021	15.0146	12.6455	70
chr12	83502144	83502822	SRR8284512_trimmed.fq.sort.sort.q10.rmdup.narrowPeak_peak_15632	1817	.	25.0484	185.608	181.734	296
chr12	83509966	83510145	SRR8284512_trimmed.fq.sort.sort.q10.rmdup.narrowPeak_peak_15633	56	.	5.04368	7.85437	5.63071	75
chr12	83520572	83520734	SRR8284512_trimmed.fq.sort.sort.q10.rmdup.narrowPeak_peak_15634	52	.	4.81303	7.47813	5.27207	62
chr12	83563633	83563838	SRR8284512_trimmed.fq.sort.sort.q10.rmdup.narrowPeak_peak_15635	56	.	5.04368	7.85437	5.63071	130
chr12	83614860	83615144	SRR8284512_trimmed.fq.sort.sort.q10.rmdup.narrowPeak_peak_15636	196	.	10.0874	22.1176	19.652	124
chr12	83631879	83632136	SRR8284512_trimmed.fq.sort.sort.q10.rmdup.narrowPeak_peak_15637	149	.	7.9766	17.3584	14.9511	150
chr12	83635014	83635196	SRR8284512_trimmed.fq.sort.sort.q10.rmdup.narrowPeak_peak_15638	70	.	5.15089	9.34055	7.08125	46
chr12	83678739	83678919	SRR8284512_trimmed.fq.sort.sort.q10.rmdup.narrowPeak_peak_15639	84	.	6.20761	10.7962	8.49896	96
chr12	83686564	83686846	SRR8284512_trimmed.fq.sort.sort.q10.rmdup.narrowPeak_peak_15640	130	.	7.68274	15.4088	13.0306	149
chr12	83713763	83714238	SRR8284512_trimmed.fq.sort.sort.q10.rmdup.narrowPeak_peak_15641	1515	.	26.3168	155.021	151.523	178
chr12	83729466	83729628	SRR8284512_trimmed.fq.sort.sort.q10.rmdup.narrowPeak_peak_15642	65	.	5.43166	8.80611	6.55593	51
chr12	83747072	83747284	SRR8284512_trimmed.fq.sort.sort.q10.rmdup.narrowPeak_peak_15643	75	.	5.81964	9.78735	7.51283	98
chr12	83759931	83760236	SRR8284512_trimmed.fq.sort.sort.q10.rmdup.narrowPeak_peak_15644	214	.	9.86453	23.9841	21.4995	136
chr12	83770881	83771242	SRR8284512_trimmed.fq.sort.sort.q10.rmdup.narrowPeak_peak_15645	2121	.	29.7935	216.551	212.131	200
chr12	83828995	83829263	SRR8284512_trimmed.fq.sort.sort.q10.rmdup.narrowPeak_peak_15646	208	.	10.4753	23.3519	20.8728	127
chr12	83864542	83864920	SRR8284512_trimmed.fq.sort.sort.q10.rmdup.narrowPeak_peak_15647	284	.	11.7126	31.044	28.4915	147
chr12	83877348	83877538	SRR8284512_trimmed.fq.sort.sort.q10.rmdup.narrowPeak_peak_15648	38	.	4.26773	6.04816	3.88613	118
chr12	83905876	83906064	SRR8284512_trimmed.fq.sort.sort.q10.rmdup.narrowPeak_peak_15649	47	.	4.65571	6.93425	4.73985	124
chr12	83934606	83934904	SRR8284512_trimmed.fq.sort.sort.q10.rmdup.narrowPeak_peak_15650	572	.	16.8058	60.0102	57.2381	147
chr12	83946485	83946794	SRR8284512_trimmed.fq.sort.sort.q10.rmdup.narrowPeak_peak_15651	184	.	9.69939	20.8995	18.4479	129
chr12	83971940	83972421	SRR8284512_trimmed.fq.sort.sort.q10.rmdup.narrowPeak_peak_15652	764	.	17.8066	79.386	76.485	258
chr12	83972818	83972988	SRR8284512_trimmed.fq.sort.sort.q10.rmdup.narrowPeak_peak_15653	56	.	4.0762	7.87947	5.65521	124
chr12	83987664	83988000	SRR8284512_trimmed.fq.sort.sort.q10.rmdup.narrowPeak_peak_15654	1077	.	22.6841	110.82	107.702	182
chr12	83989454	83989685	SRR8284512_trimmed.fq.sort.sort.q10.rmdup.narrowPeak_peak_15655	133	.	6.24582	15.7668	13.3846	120
chr12	84013216	84013470	SRR8284512_trimmed.fq.sort.sort.q10.rmdup.narrowPeak_peak_15656	310	.	13.526	33.6582	31.0827	142
chr12	84030809	84031571	SRR8284512_trimmed.fq.sort.sort.q10.rmdup.narrowPeak_peak_15657	1918	.	23.8798	195.895	191.862	326
chr12	84045609	84045771	SRR8284512_trimmed.fq.sort.sort.q10.rmdup.narrowPeak_peak_15658	56	.	5.04368	7.85437	5.63071	68
chr12	84054078	84054425	SRR8284512_trimmed.fq.sort.sort.q10.rmdup.narrowPeak_peak_15659	105	.	6.98356	12.8906	10.5526	195
chr12	84060949	84061302	SRR8284512_trimmed.fq.sort.sort.q10.rmdup.narrowPeak_peak_15660	409	.	10.9915	43.591	40.9356	153
chr12	84063260	84063599	SRR8284512_trimmed.fq.sort.sort.q10.rmdup.narrowPeak_peak_15661	674	.	15.2074	70.324	67.4828	184
chr12	84100679	84100877	SRR8284512_trimmed.fq.sort.sort.q10.rmdup.narrowPeak_peak_15662	30	.	3.87976	5.19895	3.07351	77
chr12	84110004	84110260	SRR8284512_trimmed.fq.sort.sort.q10.rmdup.narrowPeak_peak_15663	127	.	7.75951	15.0781	12.7037	128
chr12	84132250	84132671	SRR8284512_trimmed.fq.sort.sort.q10.rmdup.narrowPeak_peak_15664	1686	.	27.8179	172.319	168.625	199
chr12	84147880	84148264	SRR8284512_trimmed.fq.sort.sort.q10.rmdup.narrowPeak_peak_15665	687	.	18.3861	71.571	68.7215	202
chr12	84161553	84162091	SRR8284512_trimmed.fq.sort.sort.q10.rmdup.narrowPeak_peak_15666	816	.	14.384	84.5621	81.6268	140
chr12	84163238	84163508	SRR8284512_trimmed.fq.sort.sort.q10.rmdup.narrowPeak_peak_15667	283	.	7.41188	30.9298	28.3783	145
chr12	84183750	84184143	SRR8284512_trimmed.fq.sort.sort.q10.rmdup.narrowPeak_peak_15668	276	.	11.9432	30.1904	27.6448	237
chr12	84194385	84194667	SRR8284512_trimmed.fq.sort.sort.q10.rmdup.narrowPeak_peak_15669	160	.	8.92344	18.515	16.0924	131
chr12	84227534	84227723	SRR8284512_trimmed.fq.sort.sort.q10.rmdup.narrowPeak_peak_15670	47	.	4.65571	6.93425	4.73985	81
chr12	84249146	84249630	SRR8284512_trimmed.fq.sort.sort.q10.rmdup.narrowPeak_peak_15671	1663	.	23.8914	170.059	166.393	263
chr12	84264892	84265125	SRR8284512_trimmed.fq.sort.sort.q10.rmdup.narrowPeak_peak_15672	105	.	6.98356	12.8906	10.5526	122
chr12	84271573	84271737	SRR8284512_trimmed.fq.sort.sort.q10.rmdup.narrowPeak_peak_15673	38	.	4.26773	6.04816	3.88613	82
chr12	84276827	84277140	SRR8284512_trimmed.fq.sort.sort.q10.rmdup.narrowPeak_peak_15674	316	.	12.698	34.1832	31.6027	135
chr12	84277949	84278186	SRR8284512_trimmed.fq.sort.sort.q10.rmdup.narrowPeak_peak_15675	54	.	4.72941	7.63928	5.42995	129
chr12	84284856	84285173	SRR8284512_trimmed.fq.sort.sort.q10.rmdup.narrowPeak_peak_15676	265	.	7.97638	29.0833	26.5481	155
chr12	84288448	84288795	SRR8284512_trimmed.fq.sort.sort.q10.rmdup.narrowPeak_peak_15677	928	.	16.9194	95.8557	92.8445	170
chr12	84321455	84321639	SRR8284512_trimmed.fq.sort.sort.q10.rmdup.narrowPeak_peak_15678	65	.	5.43166	8.80611	6.55593	64
chr12	84330928	84331095	SRR8284512_trimmed.fq.sort.sort.q10.rmdup.narrowPeak_peak_15679	65	.	5.43166	8.80611	6.55593	86
chr12	84340831	84341033	SRR8284512_trimmed.fq.sort.sort.q10.rmdup.narrowPeak_peak_15680	56	.	5.04368	7.85437	5.63071	88
chr12	84347185	84347544	SRR8284512_trimmed.fq.sort.sort.q10.rmdup.narrowPeak_peak_15681	1108	.	22.8523	114.031	110.889	207
chr12	84361258	84361571	SRR8284512_trimmed.fq.sort.sort.q10.rmdup.narrowPeak_peak_15682	381	.	14.7534	40.7411	38.1073	121
chr12	84404560	84404722	SRR8284512_trimmed.fq.sort.sort.q10.rmdup.narrowPeak_peak_15683	47	.	4.03572	6.97447	4.77919	89
chr12	84407297	84407594	SRR8284512_trimmed.fq.sort.sort.q10.rmdup.narrowPeak_peak_15684	390	.	12.7233	41.7005	39.0597	157
chr12	84443445	84443607	SRR8284512_trimmed.fq.sort.sort.q10.rmdup.narrowPeak_peak_15685	30	.	3.87976	5.19895	3.07351	45
chr12	84452869	84453345	SRR8284512_trimmed.fq.sort.sort.q10.rmdup.narrowPeak_peak_15686	518	.	15.7216	54.6007	51.8657	251
chr12	84459924	84460166	SRR8284512_trimmed.fq.sort.sort.q10.rmdup.narrowPeak_peak_15687	273	.	12.1449	29.9129	27.3695	125
chr12	84468559	84469112	SRR8284512_trimmed.fq.sort.sort.q10.rmdup.narrowPeak_peak_15688	1737	.	25.8686	177.498	173.737	336
chr12	84482643	84483026	SRR8284512_trimmed.fq.sort.sort.q10.rmdup.narrowPeak_peak_15689	233	.	11.2513	25.8673	23.3622	234
chr12	84516680	84516998	SRR8284512_trimmed.fq.sort.sort.q10.rmdup.narrowPeak_peak_15690	651	.	18.2717	67.9909	65.1653	159
chr12	84539493	84539914	SRR8284512_trimmed.fq.sort.sort.q10.rmdup.narrowPeak_peak_15691	1429	.	26.8003	146.349	142.938	243
chr12	84545842	84546420	SRR8284512_trimmed.fq.sort.sort.q10.rmdup.narrowPeak_peak_15692	2389	.	27.627	244.049	238.908	386
chr12	84560133	84560344	SRR8284512_trimmed.fq.sort.sort.q10.rmdup.narrowPeak_peak_15693	70	.	4.48967	9.35036	7.09074	79
chr12	84562557	84562914	SRR8284512_trimmed.fq.sort.sort.q10.rmdup.narrowPeak_peak_15694	845	.	19.0277	87.4635	84.5089	205
chr12	84578150	84578464	SRR8284512_trimmed.fq.sort.sort.q10.rmdup.narrowPeak_peak_15695	471	.	11.6392	49.8916	47.19	166
chr12	84580767	84580983	SRR8284512_trimmed.fq.sort.sort.q10.rmdup.narrowPeak_peak_15696	106	.	4.93516	13.0334	10.6935	88
chr12	84581247	84581556	SRR8284512_trimmed.fq.sort.sort.q10.rmdup.narrowPeak_peak_15697	315	.	8.82493	34.1343	31.554	155
chr12	84589612	84590213	SRR8284512_trimmed.fq.sort.sort.q10.rmdup.narrowPeak_peak_15698	2606	.	26.2595	266.579	260.698	301
chr12	84605917	84606231	SRR8284512_trimmed.fq.sort.sort.q10.rmdup.narrowPeak_peak_15699	435	.	13.5342	46.2395	43.5646	148
chr12	84609831	84610034	SRR8284512_trimmed.fq.sort.sort.q10.rmdup.narrowPeak_peak_15700	48	.	4.23322	7.06555	4.86834	113
chr12	84617366	84617674	SRR8284512_trimmed.fq.sort.sort.q10.rmdup.narrowPeak_peak_15701	522	.	9.87214	54.9874	52.2498	142
chr12	84620943	84621369	SRR8284512_trimmed.fq.sort.sort.q10.rmdup.narrowPeak_peak_15702	768	.	12.447	79.7423	76.8389	198
chr12	84653736	84654408	SRR8284512_trimmed.fq.sort.sort.q10.rmdup.narrowPeak_peak_15703	2224	.	26.1205	227.067	222.4	361
chr12	84661345	84661550	SRR8284512_trimmed.fq.sort.sort.q10.rmdup.narrowPeak_peak_15704	56	.	5.04368	7.85437	5.63071	107
chr12	84669747	84669923	SRR8284512_trimmed.fq.sort.sort.q10.rmdup.narrowPeak_peak_15705	50	.	4.05592	7.28565	5.08389	48
chr12	84670558	84670940	SRR8284512_trimmed.fq.sort.sort.q10.rmdup.narrowPeak_peak_15706	663	.	17.3119	69.1722	66.3386	153
chr12	84705902	84706192	SRR8284512_trimmed.fq.sort.sort.q10.rmdup.narrowPeak_peak_15707	196	.	10.0874	22.1176	19.652	133
chr12	84710949	84711128	SRR8284512_trimmed.fq.sort.sort.q10.rmdup.narrowPeak_peak_15708	75	.	5.81964	9.78735	7.51283	73
chr12	84745523	84745729	SRR8284512_trimmed.fq.sort.sort.q10.rmdup.narrowPeak_peak_15709	172	.	9.31142	19.6984	17.261	95
chr12	84755205	84755932	SRR8284512_trimmed.fq.sort.sort.q10.rmdup.narrowPeak_peak_15710	1200	.	15.2842	123.228	120.016	308
chr12	84759065	84759371	SRR8284512_trimmed.fq.sort.sort.q10.rmdup.narrowPeak_peak_15711	820	.	12.0578	85.0383	82.0997	154
chr12	84772711	84772873	SRR8284512_trimmed.fq.sort.sort.q10.rmdup.narrowPeak_peak_15712	65	.	5.43166	8.80611	6.55593	87
chr12	84784390	84784853	SRR8284512_trimmed.fq.sort.sort.q10.rmdup.narrowPeak_peak_15713	2187	.	29.6132	223.299	218.724	268
chr12	84812040	84812307	SRR8284512_trimmed.fq.sort.sort.q10.rmdup.narrowPeak_peak_15714	159	.	8.26446	18.3744	15.9566	112
chr12	84813828	84814153	SRR8284512_trimmed.fq.sort.sort.q10.rmdup.narrowPeak_peak_15715	98	.	5.50872	12.1895	9.86645	138
chr12	84818571	84818857	SRR8284512_trimmed.fq.sort.sort.q10.rmdup.narrowPeak_peak_15716	408	.	13.2619	43.5364	40.8812	150
chr12	84857704	84858053	SRR8284512_trimmed.fq.sort.sort.q10.rmdup.narrowPeak_peak_15717	362	.	13.7372	38.8605	36.242	153
chr12	84873324	84873838	SRR8284512_trimmed.fq.sort.sort.q10.rmdup.narrowPeak_peak_15718	1179	.	12.8946	121.151	117.955	304
chr12	84876734	84877210	SRR8284512_trimmed.fq.sort.sort.q10.rmdup.narrowPeak_peak_15719	1422	.	14.5388	145.623	142.218	193
chr12	84891172	84891480	SRR8284512_trimmed.fq.sort.sort.q10.rmdup.narrowPeak_peak_15720	138	.	8.14749	16.204	13.8128	161
chr12	84932643	84932830	SRR8284512_trimmed.fq.sort.sort.q10.rmdup.narrowPeak_peak_15721	116	.	7.37154	13.9733	11.6166	132
chr12	84953056	84953259	SRR8284512_trimmed.fq.sort.sort.q10.rmdup.narrowPeak_peak_15722	160	.	8.92344	18.515	16.0924	141
chr12	84975918	84976132	SRR8284512_trimmed.fq.sort.sort.q10.rmdup.narrowPeak_peak_15723	127	.	7.75951	15.0781	12.7037	109
chr12	84986938	84987240	SRR8284512_trimmed.fq.sort.sort.q10.rmdup.narrowPeak_peak_15724	56	.	5.04368	7.85437	5.63071	186
chr12	84996077	84996349	SRR8284512_trimmed.fq.sort.sort.q10.rmdup.narrowPeak_peak_15725	1035	.	26.3248	106.639	103.552	146
chr12	85032727	85033227	SRR8284512_trimmed.fq.sort.sort.q10.rmdup.narrowPeak_peak_15726	988	.	20.9442	101.906	98.8521	200
chr12	85067405	85067610	SRR8284512_trimmed.fq.sort.sort.q10.rmdup.narrowPeak_peak_15727	172	.	9.31142	19.6984	17.261	132
chr12	85075027	85075210	SRR8284512_trimmed.fq.sort.sort.q10.rmdup.narrowPeak_peak_15728	47	.	4.65571	6.93425	4.73985	81
chr12	85092200	85092647	SRR8284512_trimmed.fq.sort.sort.q10.rmdup.narrowPeak_peak_15729	1303	.	20.7425	133.665	130.366	199
chr12	85111458	85111620	SRR8284512_trimmed.fq.sort.sort.q10.rmdup.narrowPeak_peak_15730	47	.	4.65571	6.93425	4.73985	57
chr12	85136774	85137101	SRR8284512_trimmed.fq.sort.sort.q10.rmdup.narrowPeak_peak_15731	199	.	9.61671	22.4057	19.9375	161
chr12	85142678	85143249	SRR8284512_trimmed.fq.sort.sort.q10.rmdup.narrowPeak_peak_15732	1996	.	22.7826	203.838	199.67	293
chr12	85144373	85144616	SRR8284512_trimmed.fq.sort.sort.q10.rmdup.narrowPeak_peak_15733	283	.	6.71049	30.8579	28.3069	110
chr12	85156930	85157163	SRR8284512_trimmed.fq.sort.sort.q10.rmdup.narrowPeak_peak_15734	38	.	4.26773	6.04816	3.88613	37
chr12	85169339	85169840	SRR8284512_trimmed.fq.sort.sort.q10.rmdup.narrowPeak_peak_15735	1779	.	23.1775	181.817	177.997	298
chr12	85189426	85189831	SRR8284512_trimmed.fq.sort.sort.q10.rmdup.narrowPeak_peak_15736	308	.	13.0161	33.4263	30.8526	158
chr12	85201443	85201640	SRR8284512_trimmed.fq.sort.sort.q10.rmdup.narrowPeak_peak_15737	32	.	3.44675	5.36898	3.239	51
chr12	85204180	85204462	SRR8284512_trimmed.fq.sort.sort.q10.rmdup.narrowPeak_peak_15738	236	.	9.77405	26.1118	23.6046	150
chr12	85238152	85238369	SRR8284512_trimmed.fq.sort.sort.q10.rmdup.narrowPeak_peak_15739	116	.	7.37154	13.9733	11.6166	98
chr12	85263952	85264302	SRR8284512_trimmed.fq.sort.sort.q10.rmdup.narrowPeak_peak_15740	294	.	10.8903	31.9633	29.4022	154
chr12	85264934	85265172	SRR8284512_trimmed.fq.sort.sort.q10.rmdup.narrowPeak_peak_15741	231	.	9.24361	25.6129	23.112	101
chr12	85270493	85270745	SRR8284512_trimmed.fq.sort.sort.q10.rmdup.narrowPeak_peak_15742	198	.	9.28832	22.3596	19.8919	119
chr12	85271547	85271740	SRR8284512_trimmed.fq.sort.sort.q10.rmdup.narrowPeak_peak_15743	65	.	5.0204	8.77354	6.53252	94
chr12	85274655	85274817	SRR8284512_trimmed.fq.sort.sort.q10.rmdup.narrowPeak_peak_15744	73	.	4.95437	9.65197	7.38726	69
chr12	85278950	85279242	SRR8284512_trimmed.fq.sort.sort.q10.rmdup.narrowPeak_peak_15745	222	.	9.98068	24.7729	22.2793	143
chr12	85286955	85287265	SRR8284512_trimmed.fq.sort.sort.q10.rmdup.narrowPeak_peak_15746	651	.	17.1382	67.9657	65.1402	152
chr12	85292990	85293267	SRR8284512_trimmed.fq.sort.sort.q10.rmdup.narrowPeak_peak_15747	229	.	10.3589	25.4705	22.9708	150
chr12	85305506	85306015	SRR8284512_trimmed.fq.sort.sort.q10.rmdup.narrowPeak_peak_15748	2478	.	29.5166	253.322	247.892	232
chr12	85333178	85333417	SRR8284512_trimmed.fq.sort.sort.q10.rmdup.narrowPeak_peak_15749	298	.	12.8046	32.3842	29.8197	135
chr12	85341084	85341510	SRR8284512_trimmed.fq.sort.sort.q10.rmdup.narrowPeak_peak_15750	924	.	17.6255	95.5045	92.4956	237
chr12	85346234	85346854	SRR8284512_trimmed.fq.sort.sort.q10.rmdup.narrowPeak_peak_15751	1622	.	22.9338	165.843	162.227	343
chr12	85380982	85381316	SRR8284512_trimmed.fq.sort.sort.q10.rmdup.narrowPeak_peak_15752	455	.	15.6094	48.2681	45.5782	141
chr12	85430429	85430648	SRR8284512_trimmed.fq.sort.sort.q10.rmdup.narrowPeak_peak_15753	116	.	7.37154	13.9733	11.6166	71
chr12	85455732	85456108	SRR8284512_trimmed.fq.sort.sort.q10.rmdup.narrowPeak_peak_15754	76	.	5.68505	9.92019	7.64353	179
chr12	85472921	85473162	SRR8284512_trimmed.fq.sort.sort.q10.rmdup.narrowPeak_peak_15755	175	.	7.12928	19.9936	17.5535	105
chr12	85474000	85474162	SRR8284512_trimmed.fq.sort.sort.q10.rmdup.narrowPeak_peak_15756	48	.	3.47786	7.03725	4.84059	92
chr12	85477875	85478196	SRR8284512_trimmed.fq.sort.sort.q10.rmdup.narrowPeak_peak_15757	269	.	8.11016	29.4517	26.9135	128
chr12	85478734	85478977	SRR8284512_trimmed.fq.sort.sort.q10.rmdup.narrowPeak_peak_15758	53	.	3.40001	7.52782	5.32084	158
chr12	85483200	85483478	SRR8284512_trimmed.fq.sort.sort.q10.rmdup.narrowPeak_peak_15759	463	.	8.77505	49.0254	46.3302	119
chr12	85487726	85488130	SRR8284512_trimmed.fq.sort.sort.q10.rmdup.narrowPeak_peak_15760	993	.	12.8259	102.385	99.3278	202
chr12	85492176	85492452	SRR8284512_trimmed.fq.sort.sort.q10.rmdup.narrowPeak_peak_15761	516	.	7.54877	54.4292	51.6955	131
chr12	85496652	85497132	SRR8284512_trimmed.fq.sort.sort.q10.rmdup.narrowPeak_peak_15762	1395	.	17.2198	142.92	139.54	255
chr12	85508280	85508734	SRR8284512_trimmed.fq.sort.sort.q10.rmdup.narrowPeak_peak_15763	1437	.	27.5074	147.155	143.736	158
chr12	85531305	85531510	SRR8284512_trimmed.fq.sort.sort.q10.rmdup.narrowPeak_peak_15764	127	.	6.54656	15.1136	12.7387	133
chr12	85531670	85532029	SRR8284512_trimmed.fq.sort.sort.q10.rmdup.narrowPeak_peak_15765	455	.	14.1406	48.2612	45.5714	141
chr12	85539504	85539741	SRR8284512_trimmed.fq.sort.sort.q10.rmdup.narrowPeak_peak_15766	160	.	8.92344	18.515	16.0924	115
chr12	85645676	85646016	SRR8284512_trimmed.fq.sort.sort.q10.rmdup.narrowPeak_peak_15767	232	.	11.2073	25.791	23.2884	153
chr12	85653105	85653267	SRR8284512_trimmed.fq.sort.sort.q10.rmdup.narrowPeak_peak_15768	47	.	4.65571	6.93425	4.73985	42
chr12	85655498	85655670	SRR8284512_trimmed.fq.sort.sort.q10.rmdup.narrowPeak_peak_15769	65	.	5.43166	8.80611	6.55593	79
chr12	85662904	85663312	SRR8284512_trimmed.fq.sort.sort.q10.rmdup.narrowPeak_peak_15770	2015	.	27.7662	205.791	201.588	154
chr12	85682394	85682690	SRR8284512_trimmed.fq.sort.sort.q10.rmdup.narrowPeak_peak_15771	766	.	22.2524	79.588	76.6856	151
chr12	85729225	85729974	SRR8284512_trimmed.fq.sort.sort.q10.rmdup.narrowPeak_peak_15772	1897	.	23.5638	193.727	189.729	373
chr12	85745724	85746112	SRR8284512_trimmed.fq.sort.sort.q10.rmdup.narrowPeak_peak_15773	1007	.	22.8774	103.853	100.786	184
chr12	85818446	85819033	SRR8284512_trimmed.fq.sort.sort.q10.rmdup.narrowPeak_peak_15774	2294	.	26.1979	234.354	229.494	208
chr12	85822131	85822327	SRR8284512_trimmed.fq.sort.sort.q10.rmdup.narrowPeak_peak_15775	69	.	3.4827	9.16096	6.90472	104
chr12	85837770	85838183	SRR8284512_trimmed.fq.sort.sort.q10.rmdup.narrowPeak_peak_15776	208	.	10.4344	23.2812	20.805	180
chr12	85839556	85839732	SRR8284512_trimmed.fq.sort.sort.q10.rmdup.narrowPeak_peak_15777	54	.	4.90122	7.62237	5.41341	100
chr12	85848186	85848524	SRR8284512_trimmed.fq.sort.sort.q10.rmdup.narrowPeak_peak_15778	775	.	20.0845	80.4153	77.5075	161
chr12	85865597	85865924	SRR8284512_trimmed.fq.sort.sort.q10.rmdup.narrowPeak_peak_15779	490	.	14.0764	51.7694	49.0544	168
chr12	85867203	85867454	SRR8284512_trimmed.fq.sort.sort.q10.rmdup.narrowPeak_peak_15780	224	.	8.43632	24.9713	22.476	125
chr12	85935227	85935486	SRR8284512_trimmed.fq.sort.sort.q10.rmdup.narrowPeak_peak_15781	84	.	6.20761	10.7962	8.49896	111
chr12	85951860	85952240	SRR8284512_trimmed.fq.sort.sort.q10.rmdup.narrowPeak_peak_15782	755	.	14.1058	78.4187	75.524	185
chr12	85954222	85954495	SRR8284512_trimmed.fq.sort.sort.q10.rmdup.narrowPeak_peak_15783	543	.	11.4057	57.1261	54.3736	104
chr12	85989389	85989553	SRR8284512_trimmed.fq.sort.sort.q10.rmdup.narrowPeak_peak_15784	47	.	4.65571	6.93425	4.73985	94
chr12	86024390	86025061	SRR8284512_trimmed.fq.sort.sort.q10.rmdup.narrowPeak_peak_15785	1988	.	26.3517	202.98	198.827	241
chr12	86036019	86036207	SRR8284512_trimmed.fq.sort.sort.q10.rmdup.narrowPeak_peak_15786	56	.	5.04368	7.85437	5.63071	109
chr12	86076390	86076615	SRR8284512_trimmed.fq.sort.sort.q10.rmdup.narrowPeak_peak_15787	158	.	5.61532	18.2373	15.8211	88
chr12	86079438	86079767	SRR8284512_trimmed.fq.sort.sort.q10.rmdup.narrowPeak_peak_15788	1559	.	22.7108	159.447	155.903	155
chr12	86110619	86111021	SRR8284512_trimmed.fq.sort.sort.q10.rmdup.narrowPeak_peak_15789	1398	.	25.6119	143.222	139.839	210
chr12	86127537	86127788	SRR8284512_trimmed.fq.sort.sort.q10.rmdup.narrowPeak_peak_15790	171	.	8.93431	19.5696	17.1365	123
chr12	86132759	86133183	SRR8284512_trimmed.fq.sort.sort.q10.rmdup.narrowPeak_peak_15791	1773	.	26.074	181.129	177.319	226
chr12	86146888	86147122	SRR8284512_trimmed.fq.sort.sort.q10.rmdup.narrowPeak_peak_15792	105	.	6.98356	12.8906	10.5526	83
chr12	86172238	86172453	SRR8284512_trimmed.fq.sort.sort.q10.rmdup.narrowPeak_peak_15793	102	.	6.78631	12.5586	10.2304	112
chr12	86178980	86179303	SRR8284512_trimmed.fq.sort.sort.q10.rmdup.narrowPeak_peak_15794	750	.	19.3428	77.9159	75.0244	164
chr12	86188167	86188589	SRR8284512_trimmed.fq.sort.sort.q10.rmdup.narrowPeak_peak_15795	1125	.	23.1432	115.697	112.542	182
chr12	86202965	86203319	SRR8284512_trimmed.fq.sort.sort.q10.rmdup.narrowPeak_peak_15796	244	.	11.2083	27.0021	24.4874	209
chr12	86266950	86267197	SRR8284512_trimmed.fq.sort.sort.q10.rmdup.narrowPeak_peak_15797	127	.	7.75951	15.0781	12.7037	156
chr12	86285814	86286071	SRR8284512_trimmed.fq.sort.sort.q10.rmdup.narrowPeak_peak_15798	208	.	10.4753	23.3519	20.8728	120
chr12	86297488	86297839	SRR8284512_trimmed.fq.sort.sort.q10.rmdup.narrowPeak_peak_15799	569	.	19.127	59.7107	56.9406	178
chr12	86305832	86306215	SRR8284512_trimmed.fq.sort.sort.q10.rmdup.narrowPeak_peak_15800	653	.	18.3516	68.1603	65.3334	227
chr12	86336090	86336566	SRR8284512_trimmed.fq.sort.sort.q10.rmdup.narrowPeak_peak_15801	590	.	19.3811	61.8553	59.0706	322
chr12	86344112	86344700	SRR8284512_trimmed.fq.sort.sort.q10.rmdup.narrowPeak_peak_15802	1018	.	19.7322	104.904	101.829	226
chr12	86402742	86403087	SRR8284512_trimmed.fq.sort.sort.q10.rmdup.narrowPeak_peak_15803	1363	.	23.3181	139.71	136.359	187
chr12	86433086	86433633	SRR8284512_trimmed.fq.sort.sort.q10.rmdup.narrowPeak_peak_15804	1649	.	25.2195	168.559	164.911	367
chr12	86484340	86484669	SRR8284512_trimmed.fq.sort.sort.q10.rmdup.narrowPeak_peak_15805	75	.	5.81964	9.78735	7.51283	183
chr12	86499083	86499254	SRR8284512_trimmed.fq.sort.sort.q10.rmdup.narrowPeak_peak_15806	65	.	5.43166	8.80611	6.55593	80
chr12	86508557	86509027	SRR8284512_trimmed.fq.sort.sort.q10.rmdup.narrowPeak_peak_15807	511	.	16.0984	53.8335	51.1039	230
chr12	86516189	86516409	SRR8284512_trimmed.fq.sort.sort.q10.rmdup.narrowPeak_peak_15808	38	.	4.26773	6.04816	3.88613	106
chr12	86558919	86559241	SRR8284512_trimmed.fq.sort.sort.q10.rmdup.narrowPeak_peak_15809	679	.	19.6396	70.8357	67.991	153
chr12	86614240	86614552	SRR8284512_trimmed.fq.sort.sort.q10.rmdup.narrowPeak_peak_15810	728	.	20.3195	75.6863	72.8096	135
chr12	86641717	86642261	SRR8284512_trimmed.fq.sort.sort.q10.rmdup.narrowPeak_peak_15811	1530	.	23.554	156.548	153.034	256
chr12	86665630	86666049	SRR8284512_trimmed.fq.sort.sort.q10.rmdup.narrowPeak_peak_15812	449	.	15.2999	47.6662	44.9809	212
chr12	86680884	86681070	SRR8284512_trimmed.fq.sort.sort.q10.rmdup.narrowPeak_peak_15813	47	.	4.65571	6.93425	4.73985	88
chr12	86714158	86714376	SRR8284512_trimmed.fq.sort.sort.q10.rmdup.narrowPeak_peak_15814	171	.	5.81345	19.6217	17.1882	126
chr12	86715384	86715811	SRR8284512_trimmed.fq.sort.sort.q10.rmdup.narrowPeak_peak_15815	1668	.	23.7567	170.561	166.888	205
chr12	86750501	86750663	SRR8284512_trimmed.fq.sort.sort.q10.rmdup.narrowPeak_peak_15816	30	.	3.87976	5.19895	3.07351	30
chr12	86767862	86768184	SRR8284512_trimmed.fq.sort.sort.q10.rmdup.narrowPeak_peak_15817	1189	.	10.5278	122.185	118.981	162
chr12	86768971	86769378	SRR8284512_trimmed.fq.sort.sort.q10.rmdup.narrowPeak_peak_15818	1373	.	11.457	140.728	137.368	201
chr12	86772056	86772406	SRR8284512_trimmed.fq.sort.sort.q10.rmdup.narrowPeak_peak_15819	1529	.	12.3832	156.456	152.943	202
chr12	86779499	86780205	SRR8284512_trimmed.fq.sort.sort.q10.rmdup.narrowPeak_peak_15820	579	.	15.0596	60.7722	57.9949	315
chr12	86787827	86788067	SRR8284512_trimmed.fq.sort.sort.q10.rmdup.narrowPeak_peak_15821	247	.	11.3412	27.2378	24.7194	107
chr12	86795808	86796286	SRR8284512_trimmed.fq.sort.sort.q10.rmdup.narrowPeak_peak_15822	2091	.	15.6005	213.457	209.105	261
chr12	86798796	86799155	SRR8284512_trimmed.fq.sort.sort.q10.rmdup.narrowPeak_peak_15823	1384	.	11.6891	141.78	138.411	187
chr12	86804064	86804311	SRR8284512_trimmed.fq.sort.sort.q10.rmdup.narrowPeak_peak_15824	111	.	5.7857	13.5422	11.1959	103
chr12	86810172	86810570	SRR8284512_trimmed.fq.sort.sort.q10.rmdup.narrowPeak_peak_15825	121	.	7.40466	14.4742	12.1116	74
chr12	86820170	86820398	SRR8284512_trimmed.fq.sort.sort.q10.rmdup.narrowPeak_peak_15826	135	.	7.44385	15.9183	13.5344	79
chr12	86823812	86824022	SRR8284512_trimmed.fq.sort.sort.q10.rmdup.narrowPeak_peak_15827	34	.	3.84344	5.60428	3.46786	119
chr12	86862618	86862810	SRR8284512_trimmed.fq.sort.sort.q10.rmdup.narrowPeak_peak_15828	95	.	6.59559	11.8311	9.51283	101
chr12	86871029	86871447	SRR8284512_trimmed.fq.sort.sort.q10.rmdup.narrowPeak_peak_15829	367	.	14.8093	39.4038	36.7806	151
chr12	86890422	86891046	SRR8284512_trimmed.fq.sort.sort.q10.rmdup.narrowPeak_peak_15830	302	.	9.89489	32.8357	30.2666	427
chr12	86905124	86905715	SRR8284512_trimmed.fq.sort.sort.q10.rmdup.narrowPeak_peak_15831	1598	.	17.0228	163.411	159.822	298
chr12	86906374	86906696	SRR8284512_trimmed.fq.sort.sort.q10.rmdup.narrowPeak_peak_15832	817	.	10.9663	84.6963	81.7601	139
chr12	86913068	86913284	SRR8284512_trimmed.fq.sort.sort.q10.rmdup.narrowPeak_peak_15833	70	.	5.5535	9.34621	7.08667	120
chr12	86923840	86924439	SRR8284512_trimmed.fq.sort.sort.q10.rmdup.narrowPeak_peak_15834	1663	.	23.5917	169.998	166.333	203
chr12	86945054	86945547	SRR8284512_trimmed.fq.sort.sort.q10.rmdup.narrowPeak_peak_15835	1741	.	24.2251	177.921	174.155	253
chr12	86960250	86960535	SRR8284512_trimmed.fq.sort.sort.q10.rmdup.narrowPeak_peak_15836	149	.	8.53547	17.3499	14.9427	142
chr12	86974502	86975121	SRR8284512_trimmed.fq.sort.sort.q10.rmdup.narrowPeak_peak_15837	312	.	7.67094	33.7852	31.2077	381
chr12	86976805	86977192	SRR8284512_trimmed.fq.sort.sort.q10.rmdup.narrowPeak_peak_15838	611	.	9.71432	63.9487	61.1499	191
chr12	86981117	86981583	SRR8284512_trimmed.fq.sort.sort.q10.rmdup.narrowPeak_peak_15839	659	.	12.0872	68.7858	65.9548	276
chr12	86989716	86990133	SRR8284512_trimmed.fq.sort.sort.q10.rmdup.narrowPeak_peak_15840	160	.	8.92344	18.515	16.0924	324
chr12	86998778	86999070	SRR8284512_trimmed.fq.sort.sort.q10.rmdup.narrowPeak_peak_15841	594	.	10.331	62.2605	59.4732	158
chr12	86999654	86999840	SRR8284512_trimmed.fq.sort.sort.q10.rmdup.narrowPeak_peak_15842	118	.	4.338	14.1785	11.8193	101
chr12	87000523	87001124	SRR8284512_trimmed.fq.sort.sort.q10.rmdup.narrowPeak_peak_15843	816	.	12.6248	84.6248	81.6891	282
chr12	87017110	87017446	SRR8284512_trimmed.fq.sort.sort.q10.rmdup.narrowPeak_peak_15844	1597	.	28.243	163.292	159.705	145
chr12	87018366	87018566	SRR8284512_trimmed.fq.sort.sort.q10.rmdup.narrowPeak_peak_15845	100	.	5.09944	12.3861	10.0603	98
chr12	87035558	87035779	SRR8284512_trimmed.fq.sort.sort.q10.rmdup.narrowPeak_peak_15846	95	.	6.59559	11.8311	9.51283	130
chr12	87052753	87053369	SRR8284512_trimmed.fq.sort.sort.q10.rmdup.narrowPeak_peak_15847	1371	.	22.6282	140.476	137.118	355
chr12	87079846	87080040	SRR8284512_trimmed.fq.sort.sort.q10.rmdup.narrowPeak_peak_15848	38	.	4.26773	6.04816	3.88613	95
chr12	87088284	87088725	SRR8284512_trimmed.fq.sort.sort.q10.rmdup.narrowPeak_peak_15849	905	.	23.706	93.557	90.5612	259
chr12	87108568	87108828	SRR8284512_trimmed.fq.sort.sort.q10.rmdup.narrowPeak_peak_15850	246	.	11.6393	27.1472	24.6295	144
chr12	87131548	87132044	SRR8284512_trimmed.fq.sort.sort.q10.rmdup.narrowPeak_peak_15851	552	.	17.4028	58.0299	55.2712	240
chr12	87182502	87182771	SRR8284512_trimmed.fq.sort.sort.q10.rmdup.narrowPeak_peak_15852	338	.	14.3551	36.4808	33.8809	131
chr12	87219889	87220251	SRR8284512_trimmed.fq.sort.sort.q10.rmdup.narrowPeak_peak_15853	466	.	17.8469	49.3045	46.6071	207
chr12	87226880	87227073	SRR8284512_trimmed.fq.sort.sort.q10.rmdup.narrowPeak_peak_15854	84	.	6.20761	10.7962	8.49896	128
chr12	87247589	87247782	SRR8284512_trimmed.fq.sort.sort.q10.rmdup.narrowPeak_peak_15855	84	.	6.20761	10.7962	8.49896	120
chr12	87267712	87268176	SRR8284512_trimmed.fq.sort.sort.q10.rmdup.narrowPeak_peak_15856	1045	.	19.4805	107.686	104.591	193
chr12	87276107	87276351	SRR8284512_trimmed.fq.sort.sort.q10.rmdup.narrowPeak_peak_15857	84	.	6.20761	10.7962	8.49896	121
chr12	87279972	87280217	SRR8284512_trimmed.fq.sort.sort.q10.rmdup.narrowPeak_peak_15858	95	.	6.59559	11.8311	9.51283	94
chr12	87293392	87293623	SRR8284512_trimmed.fq.sort.sort.q10.rmdup.narrowPeak_peak_15859	105	.	6.98356	12.8906	10.5526	117
chr12	87299432	87299594	SRR8284512_trimmed.fq.sort.sort.q10.rmdup.narrowPeak_peak_15860	38	.	4.25104	6.0216	3.87372	84
chr12	87334905	87335264	SRR8284512_trimmed.fq.sort.sort.q10.rmdup.narrowPeak_peak_15861	732	.	19.312	76.135	73.2554	185
chr12	87347571	87347859	SRR8284512_trimmed.fq.sort.sort.q10.rmdup.narrowPeak_peak_15862	471	.	16.8292	49.8089	47.108	147
chr12	87385517	87385716	SRR8284512_trimmed.fq.sort.sort.q10.rmdup.narrowPeak_peak_15863	104	.	6.43915	12.7859	10.4546	122
chr12	87404182	87404458	SRR8284512_trimmed.fq.sort.sort.q10.rmdup.narrowPeak_peak_15864	184	.	9.69939	20.8995	18.4479	122
chr12	87413157	87413580	SRR8284512_trimmed.fq.sort.sort.q10.rmdup.narrowPeak_peak_15865	1412	.	14.7773	144.641	141.246	190
chr12	87416713	87417043	SRR8284512_trimmed.fq.sort.sort.q10.rmdup.narrowPeak_peak_15866	1344	.	14.4901	137.789	134.455	179
chr12	87442941	87443126	SRR8284512_trimmed.fq.sort.sort.q10.rmdup.narrowPeak_peak_15867	32	.	3.84212	5.3657	3.23581	102
chr12	87471951	87472326	SRR8284512_trimmed.fq.sort.sort.q10.rmdup.narrowPeak_peak_15868	95	.	6.59559	11.8311	9.51283	234
chr12	87526756	87527171	SRR8284512_trimmed.fq.sort.sort.q10.rmdup.narrowPeak_peak_15869	259	.	12.0272	28.4413	25.9114	150
chr12	88039124	88039350	SRR8284512_trimmed.fq.sort.sort.q10.rmdup.narrowPeak_peak_15872	149	.	8.53547	17.3499	14.9427	118
chr12	88202963	88203201	SRR8284512_trimmed.fq.sort.sort.q10.rmdup.narrowPeak_peak_15873	138	.	8.14749	16.204	13.8128	107
chr12	88225728	88225955	SRR8284512_trimmed.fq.sort.sort.q10.rmdup.narrowPeak_peak_15874	105	.	6.98356	12.8906	10.5526	113
chr12	88336119	88336375	SRR8284512_trimmed.fq.sort.sort.q10.rmdup.narrowPeak_peak_15877	184	.	9.69939	20.8995	18.4479	139
chr12	88360408	88360619	SRR8284512_trimmed.fq.sort.sort.q10.rmdup.narrowPeak_peak_15878	75	.	5.81964	9.78735	7.51283	136
chr12	88370340	88370668	SRR8284512_trimmed.fq.sort.sort.q10.rmdup.narrowPeak_peak_15879	427	.	14.9096	45.4184	42.7494	168
chr12	88376726	88377060	SRR8284512_trimmed.fq.sort.sort.q10.rmdup.narrowPeak_peak_15880	1281	.	26.3846	131.383	128.104	161
chr12	88404926	88405633	SRR8284512_trimmed.fq.sort.sort.q10.rmdup.narrowPeak_peak_15881	1202	.	22.1959	123.433	120.219	397
chr12	88467938	88468171	SRR8284512_trimmed.fq.sort.sort.q10.rmdup.narrowPeak_peak_15882	75	.	5.81964	9.78735	7.51283	120
chr12	88580073	88580237	SRR8284512_trimmed.fq.sort.sort.q10.rmdup.narrowPeak_peak_15883	56	.	5.04368	7.85437	5.63071	64
chr12	88709266	88709628	SRR8284512_trimmed.fq.sort.sort.q10.rmdup.narrowPeak_peak_15884	1534	.	26.2926	156.941	153.424	164
chr12	88716537	88716732	SRR8284512_trimmed.fq.sort.sort.q10.rmdup.narrowPeak_peak_15885	65	.	5.43166	8.80611	6.55593	40
chr12	88970157	88970429	SRR8284512_trimmed.fq.sort.sort.q10.rmdup.narrowPeak_peak_15886	160	.	8.92344	18.515	16.0924	121
chr12	88987157	88987401	SRR8284512_trimmed.fq.sort.sort.q10.rmdup.narrowPeak_peak_15887	186	.	7.42326	21.1455	18.6916	121
chr12	88991944	88992600	SRR8284512_trimmed.fq.sort.sort.q10.rmdup.narrowPeak_peak_15888	1323	.	21.9564	135.65	132.335	359
chr12	89106387	89106981	SRR8284512_trimmed.fq.sort.sort.q10.rmdup.narrowPeak_peak_15889	1666	.	27.4765	170.329	166.66	234
chr12	89134420	89134646	SRR8284512_trimmed.fq.sort.sort.q10.rmdup.narrowPeak_peak_15890	311	.	13.5791	33.7511	31.1738	121
chr12	89211671	89211966	SRR8284512_trimmed.fq.sort.sort.q10.rmdup.narrowPeak_peak_15891	246	.	11.6393	27.1472	24.6295	165
chr12	89301893	89302454	SRR8284512_trimmed.fq.sort.sort.q10.rmdup.narrowPeak_peak_15892	2297	.	29.5406	234.567	229.7	314
chr12	89312581	89313077	SRR8284512_trimmed.fq.sort.sort.q10.rmdup.narrowPeak_peak_15893	1523	.	27.3493	155.826	152.32	190
chr12	89331459	89331982	SRR8284512_trimmed.fq.sort.sort.q10.rmdup.narrowPeak_peak_15894	707	.	21.0162	73.5923	70.7294	172
chr12	89383309	89383735	SRR8284512_trimmed.fq.sort.sort.q10.rmdup.narrowPeak_peak_15895	787	.	21.0567	81.6251	78.7094	174
chr12	89395333	89395874	SRR8284512_trimmed.fq.sort.sort.q10.rmdup.narrowPeak_peak_15896	1546	.	26.0398	158.21	154.679	366
chr12	89450821	89451500	SRR8284512_trimmed.fq.sort.sort.q10.rmdup.narrowPeak_peak_15897	1576	.	25.7109	161.209	157.645	299
chr12	89479092	89479552	SRR8284512_trimmed.fq.sort.sort.q10.rmdup.narrowPeak_peak_15898	1286	.	23.9401	131.958	128.674	184
chr12	89500102	89500289	SRR8284512_trimmed.fq.sort.sort.q10.rmdup.narrowPeak_peak_15899	88	.	5.75688	11.1572	8.85475	107
chr12	89505093	89505701	SRR8284512_trimmed.fq.sort.sort.q10.rmdup.narrowPeak_peak_15900	1975	.	26.5527	201.678	197.548	247
chr12	89513580	89514257	SRR8284512_trimmed.fq.sort.sort.q10.rmdup.narrowPeak_peak_15901	1745	.	24.3368	178.306	174.534	401
chr12	89531020	89531430	SRR8284512_trimmed.fq.sort.sort.q10.rmdup.narrowPeak_peak_15902	1111	.	27.1604	114.294	111.15	169
chr12	89555027	89555445	SRR8284512_trimmed.fq.sort.sort.q10.rmdup.narrowPeak_peak_15903	880	.	21.692	91.0677	88.0888	202
chr12	89668859	89669094	SRR8284512_trimmed.fq.sort.sort.q10.rmdup.narrowPeak_peak_15904	65	.	5.43166	8.80611	6.55593	85
chr12	89808265	89808667	SRR8284512_trimmed.fq.sort.sort.q10.rmdup.narrowPeak_peak_15905	1296	.	21.9902	132.988	129.696	153
chr12	89811858	89812119	SRR8284512_trimmed.fq.sort.sort.q10.rmdup.narrowPeak_peak_15906	211	.	6.90018	23.6317	21.1502	136
chr12	89874158	89874322	SRR8284512_trimmed.fq.sort.sort.q10.rmdup.narrowPeak_peak_15907	47	.	4.65571	6.93425	4.73985	41
chr12	90022445	90022646	SRR8284512_trimmed.fq.sort.sort.q10.rmdup.narrowPeak_peak_15908	84	.	6.20761	10.7962	8.49896	118
chr12	90236207	90236462	SRR8284512_trimmed.fq.sort.sort.q10.rmdup.narrowPeak_peak_15909	138	.	8.14749	16.204	13.8128	138
chr12	90262336	90262534	SRR8284512_trimmed.fq.sort.sort.q10.rmdup.narrowPeak_peak_15910	105	.	6.98356	12.8906	10.5526	56
chr12	90331671	90331833	SRR8284512_trimmed.fq.sort.sort.q10.rmdup.narrowPeak_peak_15911	56	.	5.04368	7.85437	5.63071	66
chr12	90398461	90399010	SRR8284512_trimmed.fq.sort.sort.q10.rmdup.narrowPeak_peak_15912	1088	.	24.3355	111.949	108.823	323
chr12	90431078	90431357	SRR8284512_trimmed.fq.sort.sort.q10.rmdup.narrowPeak_peak_15913	127	.	7.75951	15.0781	12.7037	144
chr12	90442942	90443158	SRR8284512_trimmed.fq.sort.sort.q10.rmdup.narrowPeak_peak_15914	75	.	5.81964	9.78735	7.51283	125
chr12	90490897	90491106	SRR8284512_trimmed.fq.sort.sort.q10.rmdup.narrowPeak_peak_15915	105	.	6.98356	12.8906	10.5526	116
chr12	90566359	90566694	SRR8284512_trimmed.fq.sort.sort.q10.rmdup.narrowPeak_peak_15916	886	.	24.6018	91.618	88.6355	166
chr12	90685367	90685576	SRR8284512_trimmed.fq.sort.sort.q10.rmdup.narrowPeak_peak_15917	65	.	5.43166	8.80611	6.55593	92
chr12	90729511	90730118	SRR8284512_trimmed.fq.sort.sort.q10.rmdup.narrowPeak_peak_15918	1842	.	27.0347	188.197	184.285	350
chr12	90740424	90740825	SRR8284512_trimmed.fq.sort.sort.q10.rmdup.narrowPeak_peak_15919	1274	.	26.0986	130.69	127.417	243
chr12	90815139	90815323	SRR8284512_trimmed.fq.sort.sort.q10.rmdup.narrowPeak_peak_15920	127	.	7.75951	15.0781	12.7037	106
chr12	90904026	90904282	SRR8284512_trimmed.fq.sort.sort.q10.rmdup.narrowPeak_peak_15921	480	.	18.2349	50.7789	48.0709	97
chr12	90982111	90982310	SRR8284512_trimmed.fq.sort.sort.q10.rmdup.narrowPeak_peak_15922	84	.	6.20761	10.7962	8.49896	103
chr12	91088361	91088556	SRR8284512_trimmed.fq.sort.sort.q10.rmdup.narrowPeak_peak_15923	95	.	6.59559	11.8311	9.51283	103
chr12	91269728	91269939	SRR8284512_trimmed.fq.sort.sort.q10.rmdup.narrowPeak_peak_15924	105	.	6.98356	12.8906	10.5526	126
chr12	91301128	91301360	SRR8284512_trimmed.fq.sort.sort.q10.rmdup.narrowPeak_peak_15925	95	.	6.59559	11.8311	9.51283	149
chr12	91314225	91314741	SRR8284512_trimmed.fq.sort.sort.q10.rmdup.narrowPeak_peak_15926	1806	.	28.8526	184.523	180.665	172
chr12	91326045	91326510	SRR8284512_trimmed.fq.sort.sort.q10.rmdup.narrowPeak_peak_15927	1470	.	24.07	150.501	147.05	216
chr12	91356635	91356863	SRR8284512_trimmed.fq.sort.sort.q10.rmdup.narrowPeak_peak_15928	138	.	8.14749	16.204	13.8128	104
chr12	91384337	91384560	SRR8284512_trimmed.fq.sort.sort.q10.rmdup.narrowPeak_peak_15929	65	.	5.43166	8.80611	6.55593	143
chr12	91400053	91400591	SRR8284512_trimmed.fq.sort.sort.q10.rmdup.narrowPeak_peak_15930	1529	.	25.7852	156.494	152.981	301
chr12	91415203	91415426	SRR8284512_trimmed.fq.sort.sort.q10.rmdup.narrowPeak_peak_15931	145	.	5.45025	16.9846	14.585	100
chr12	91418816	91419190	SRR8284512_trimmed.fq.sort.sort.q10.rmdup.narrowPeak_peak_15932	1331	.	17.4662	136.503	133.18	165
chr12	91423142	91423470	SRR8284512_trimmed.fq.sort.sort.q10.rmdup.narrowPeak_peak_15933	667	.	11.917	69.5385	66.7026	172
chr12	91544451	91544625	SRR8284512_trimmed.fq.sort.sort.q10.rmdup.narrowPeak_peak_15934	56	.	5.04368	7.85437	5.63071	56
chr12	91553020	91553278	SRR8284512_trimmed.fq.sort.sort.q10.rmdup.narrowPeak_peak_15935	65	.	5.43166	8.80611	6.55593	96
chr12	91588348	91588657	SRR8284512_trimmed.fq.sort.sort.q10.rmdup.narrowPeak_peak_15936	48	.	4.56653	7.07208	4.87461	224
chr12	91592635	91592830	SRR8284512_trimmed.fq.sort.sort.q10.rmdup.narrowPeak_peak_15937	50	.	4.6729	7.24786	5.04681	86
chr12	91624999	91625487	SRR8284512_trimmed.fq.sort.sort.q10.rmdup.narrowPeak_peak_15938	994	.	21.9396	102.551	99.4933	217
chr12	91640673	91641088	SRR8284512_trimmed.fq.sort.sort.q10.rmdup.narrowPeak_peak_15939	1364	.	25.4281	139.793	136.441	207
chr12	91673202	91673428	SRR8284512_trimmed.fq.sort.sort.q10.rmdup.narrowPeak_peak_15940	178	.	8.22182	20.3294	17.886	114
chr12	91676547	91676738	SRR8284512_trimmed.fq.sort.sort.q10.rmdup.narrowPeak_peak_15941	61	.	4.60805	8.34579	6.11286	52
chr12	91676988	91677203	SRR8284512_trimmed.fq.sort.sort.q10.rmdup.narrowPeak_peak_15942	212	.	8.86715	23.7353	21.253	88
chr12	91685926	91686135	SRR8284512_trimmed.fq.sort.sort.q10.rmdup.narrowPeak_peak_15943	30	.	3.87976	5.19895	3.07351	95
chr12	91720844	91721090	SRR8284512_trimmed.fq.sort.sort.q10.rmdup.narrowPeak_peak_15944	127	.	7.75951	15.0781	12.7037	134
chr12	91732850	91733012	SRR8284512_trimmed.fq.sort.sort.q10.rmdup.narrowPeak_peak_15945	47	.	4.65571	6.93425	4.73985	31
chr12	91738081	91738299	SRR8284512_trimmed.fq.sort.sort.q10.rmdup.narrowPeak_peak_15946	75	.	5.81964	9.78735	7.51283	109
chr12	91789604	91790167	SRR8284512_trimmed.fq.sort.sort.q10.rmdup.narrowPeak_peak_15947	1385	.	21.3356	141.929	138.558	356
chr12	91799277	91799834	SRR8284512_trimmed.fq.sort.sort.q10.rmdup.narrowPeak_peak_15948	2154	.	29.2433	219.982	215.485	298
chr12	91815888	91816386	SRR8284512_trimmed.fq.sort.sort.q10.rmdup.narrowPeak_peak_15949	1658	.	26.1868	169.555	165.896	293
chr12	91847365	91847584	SRR8284512_trimmed.fq.sort.sort.q10.rmdup.narrowPeak_peak_15950	75	.	5.81964	9.78735	7.51283	91
chr12	91877658	91878003	SRR8284512_trimmed.fq.sort.sort.q10.rmdup.narrowPeak_peak_15951	1105	.	24.2503	113.658	110.519	147
chr12	91880516	91880680	SRR8284512_trimmed.fq.sort.sort.q10.rmdup.narrowPeak_peak_15952	68	.	4.54339	9.15286	6.89669	85
chr12	91932545	91933021	SRR8284512_trimmed.fq.sort.sort.q10.rmdup.narrowPeak_peak_15953	436	.	15.7909	46.3466	43.671	319
chr12	91995612	91995853	SRR8284512_trimmed.fq.sort.sort.q10.rmdup.narrowPeak_peak_15954	352	.	14.7431	37.8631	35.252	112
chr12	92006177	92006420	SRR8284512_trimmed.fq.sort.sort.q10.rmdup.narrowPeak_peak_15955	184	.	9.69939	20.8995	18.4479	156
chr12	92013229	92013700	SRR8284512_trimmed.fq.sort.sort.q10.rmdup.narrowPeak_peak_15956	1940	.	27.5896	198.08	194.011	200
chr12	92303146	92303579	SRR8284512_trimmed.fq.sort.sort.q10.rmdup.narrowPeak_peak_15957	1957	.	30.5352	199.861	195.762	252
chr12	92379168	92379462	SRR8284512_trimmed.fq.sort.sort.q10.rmdup.narrowPeak_peak_15958	298	.	13.1912	32.4045	29.8387	160
chr12	92393002	92393240	SRR8284512_trimmed.fq.sort.sort.q10.rmdup.narrowPeak_peak_15959	116	.	7.37154	13.9733	11.6166	122
chr12	92915301	92915516	SRR8284512_trimmed.fq.sort.sort.q10.rmdup.narrowPeak_peak_15960	65	.	5.43166	8.80611	6.55593	81
chr12	93006863	93007209	SRR8284512_trimmed.fq.sort.sort.q10.rmdup.narrowPeak_peak_15961	1371	.	27.2659	140.511	137.153	157
chr12	93052477	93052756	SRR8284512_trimmed.fq.sort.sort.q10.rmdup.narrowPeak_peak_15962	105	.	6.98356	12.8906	10.5526	134
chr12	93065072	93065435	SRR8284512_trimmed.fq.sort.sort.q10.rmdup.narrowPeak_peak_15963	422	.	16.683	44.9379	42.2725	202
chr12	93071770	93072118	SRR8284512_trimmed.fq.sort.sort.q10.rmdup.narrowPeak_peak_15964	233	.	11.2513	25.8673	23.3622	188
chr12	93152541	93153048	SRR8284512_trimmed.fq.sort.sort.q10.rmdup.narrowPeak_peak_15965	1908	.	27.5401	194.871	190.854	256
chr12	93332228	93332469	SRR8284512_trimmed.fq.sort.sort.q10.rmdup.narrowPeak_peak_15966	196	.	10.0874	22.1176	19.652	101
chr12	93535374	93535549	SRR8284512_trimmed.fq.sort.sort.q10.rmdup.narrowPeak_peak_15967	47	.	4.65571	6.93425	4.73985	50
chr12	93549722	93550292	SRR8284512_trimmed.fq.sort.sort.q10.rmdup.narrowPeak_peak_15968	1619	.	25.1967	165.552	161.939	318
chr12	93697942	93698179	SRR8284512_trimmed.fq.sort.sort.q10.rmdup.narrowPeak_peak_15969	233	.	11.2513	25.8673	23.3622	102
chr12	94059451	94060098	SRR8284512_trimmed.fq.sort.sort.q10.rmdup.narrowPeak_peak_15970	1173	.	24.7158	120.517	117.326	376
chr12	94096341	94096515	SRR8284512_trimmed.fq.sort.sort.q10.rmdup.narrowPeak_peak_15971	75	.	5.81964	9.78735	7.51283	118
chr12	94190500	94190863	SRR8284512_trimmed.fq.sort.sort.q10.rmdup.narrowPeak_peak_15972	321	.	12.979	34.7014	32.1169	208
chr12	94190975	94191137	SRR8284512_trimmed.fq.sort.sort.q10.rmdup.narrowPeak_peak_15973	31	.	3.77799	5.26176	3.13451	100
chr12	94262021	94262300	SRR8284512_trimmed.fq.sort.sort.q10.rmdup.narrowPeak_peak_15974	160	.	8.92344	18.515	16.0924	118
chr12	94317156	94317347	SRR8284512_trimmed.fq.sort.sort.q10.rmdup.narrowPeak_peak_15975	65	.	5.43166	8.80611	6.55593	92
chr12	94939786	94939979	SRR8284512_trimmed.fq.sort.sort.q10.rmdup.narrowPeak_peak_15976	84	.	6.20761	10.7962	8.49896	76
chr12	95264917	95265079	SRR8284512_trimmed.fq.sort.sort.q10.rmdup.narrowPeak_peak_15977	56	.	5.04368	7.85437	5.63071	56
chr12	95347342	95347619	SRR8284512_trimmed.fq.sort.sort.q10.rmdup.narrowPeak_peak_15978	105	.	6.98356	12.8906	10.5526	123
chr12	95690747	95691066	SRR8284512_trimmed.fq.sort.sort.q10.rmdup.narrowPeak_peak_15979	574	.	13.6446	60.1776	57.4043	159
chr12	95694184	95694451	SRR8284512_trimmed.fq.sort.sort.q10.rmdup.narrowPeak_peak_15980	244	.	7.41912	27.0113	24.4965	105
chr12	95698683	95698886	SRR8284512_trimmed.fq.sort.sort.q10.rmdup.narrowPeak_peak_15981	197	.	7.89816	22.2115	19.7451	107
chr12	95723190	95723614	SRR8284512_trimmed.fq.sort.sort.q10.rmdup.narrowPeak_peak_15982	1224	.	27.8092	125.69	122.458	267
chr12	95760639	95761055	SRR8284512_trimmed.fq.sort.sort.q10.rmdup.narrowPeak_peak_15983	311	.	13.5791	33.7511	31.1738	240
chr12	95793615	95793777	SRR8284512_trimmed.fq.sort.sort.q10.rmdup.narrowPeak_peak_15984	65	.	5.43166	8.80611	6.55593	94
chr12	95816727	95816992	SRR8284512_trimmed.fq.sort.sort.q10.rmdup.narrowPeak_peak_15985	311	.	13.5791	33.7511	31.1738	127
chr12	95874910	95875178	SRR8284512_trimmed.fq.sort.sort.q10.rmdup.narrowPeak_peak_15986	285	.	12.8032	31.0704	28.5165	114
chr12	96091111	96091282	SRR8284512_trimmed.fq.sort.sort.q10.rmdup.narrowPeak_peak_15988	95	.	6.59559	11.8311	9.51283	77
chr12	96118680	96118981	SRR8284512_trimmed.fq.sort.sort.q10.rmdup.narrowPeak_peak_15989	246	.	11.6393	27.1472	24.6295	158
chr12	96136878	96137145	SRR8284512_trimmed.fq.sort.sort.q10.rmdup.narrowPeak_peak_15990	246	.	11.6393	27.1472	24.6295	116
chr12	96311165	96311606	SRR8284512_trimmed.fq.sort.sort.q10.rmdup.narrowPeak_peak_15991	2066	.	31.4083	210.925	206.624	193
chr12	96350875	96351080	SRR8284512_trimmed.fq.sort.sort.q10.rmdup.narrowPeak_peak_15992	75	.	5.81964	9.78735	7.51283	122
chr12	96775590	96775791	SRR8284512_trimmed.fq.sort.sort.q10.rmdup.narrowPeak_peak_15993	116	.	7.37154	13.9733	11.6166	77
chr12	97130125	97130913	SRR8284512_trimmed.fq.sort.sort.q10.rmdup.narrowPeak_peak_15994	958	.	20.4559	98.8881	95.8559	371
chr12	97218655	97218849	SRR8284512_trimmed.fq.sort.sort.q10.rmdup.narrowPeak_peak_15995	65	.	5.43166	8.80611	6.55593	67
chr12	97259901	97260129	SRR8284512_trimmed.fq.sort.sort.q10.rmdup.narrowPeak_peak_15996	208	.	10.4753	23.3519	20.8728	114
chr12	97278350	97278696	SRR8284512_trimmed.fq.sort.sort.q10.rmdup.narrowPeak_peak_15997	1028	.	25.5452	105.979	102.897	185
chr12	97312267	97312429	SRR8284512_trimmed.fq.sort.sort.q10.rmdup.narrowPeak_peak_15998	38	.	4.26773	6.04816	3.88613	71
chr12	97389850	97390071	SRR8284512_trimmed.fq.sort.sort.q10.rmdup.narrowPeak_peak_15999	127	.	7.75951	15.0781	12.7037	91
chr12	97393958	97394134	SRR8284512_trimmed.fq.sort.sort.q10.rmdup.narrowPeak_peak_16000	116	.	7.37154	13.9733	11.6166	69
chr12	97659071	97659323	SRR8284512_trimmed.fq.sort.sort.q10.rmdup.narrowPeak_peak_16001	84	.	6.20761	10.7962	8.49896	137
chr12	97743803	97743990	SRR8284512_trimmed.fq.sort.sort.q10.rmdup.narrowPeak_peak_16002	95	.	6.59559	11.8311	9.51283	59
chr12	97872399	97872808	SRR8284512_trimmed.fq.sort.sort.q10.rmdup.narrowPeak_peak_16003	1952	.	27.6741	199.372	195.282	231
chr12	97887241	97887409	SRR8284512_trimmed.fq.sort.sort.q10.rmdup.narrowPeak_peak_16004	56	.	5.04368	7.85437	5.63071	75
chr12	97974180	97974451	SRR8284512_trimmed.fq.sort.sort.q10.rmdup.narrowPeak_peak_16005	196	.	10.0874	22.1176	19.652	131
chr12	97994932	97995174	SRR8284512_trimmed.fq.sort.sort.q10.rmdup.narrowPeak_peak_16006	116	.	7.37154	13.9733	11.6166	124
chr12	98126106	98126480	SRR8284512_trimmed.fq.sort.sort.q10.rmdup.narrowPeak_peak_16007	208	.	10.4753	23.3519	20.8728	148
chr12	98180280	98180681	SRR8284512_trimmed.fq.sort.sort.q10.rmdup.narrowPeak_peak_16008	198	.	6.76979	22.3499	19.8823	137
chr12	98181876	98182210	SRR8284512_trimmed.fq.sort.sort.q10.rmdup.narrowPeak_peak_16009	1318	.	22.4017	135.14	131.829	168
chr12	98212493	98213000	SRR8284512_trimmed.fq.sort.sort.q10.rmdup.narrowPeak_peak_16010	1937	.	28.4731	197.822	193.758	166
chr12	98280498	98280964	SRR8284512_trimmed.fq.sort.sort.q10.rmdup.narrowPeak_peak_16011	2108	.	28.1418	215.241	210.85	199
chr12	98324206	98324751	SRR8284512_trimmed.fq.sort.sort.q10.rmdup.narrowPeak_peak_16012	1154	.	25.1398	118.629	115.453	154
chr12	98342083	98342549	SRR8284512_trimmed.fq.sort.sort.q10.rmdup.narrowPeak_peak_16013	1512	.	23.5998	154.79	151.295	278
chr12	98347454	98348142	SRR8284512_trimmed.fq.sort.sort.q10.rmdup.narrowPeak_peak_16014	1463	.	23.5325	149.827	146.382	319
chr12	98409627	98409906	SRR8284512_trimmed.fq.sort.sort.q10.rmdup.narrowPeak_peak_16015	325	.	13.9671	35.11	32.5213	119
chr12	98459902	98460295	SRR8284512_trimmed.fq.sort.sort.q10.rmdup.narrowPeak_peak_16016	1368	.	26.7242	140.166	136.811	161
chr12	98510059	98510252	SRR8284512_trimmed.fq.sort.sort.q10.rmdup.narrowPeak_peak_16017	56	.	5.04368	7.85437	5.63071	104
chr12	98585325	98585742	SRR8284512_trimmed.fq.sort.sort.q10.rmdup.narrowPeak_peak_16018	1215	.	26.9429	124.75	121.525	157
chr12	98616223	98616468	SRR8284512_trimmed.fq.sort.sort.q10.rmdup.narrowPeak_peak_16019	133	.	7.59826	15.7273	13.3456	141
chr12	98621064	98621318	SRR8284512_trimmed.fq.sort.sort.q10.rmdup.narrowPeak_peak_16020	427	.	15.7115	45.4468	42.7775	131
chr12	98644751	98645225	SRR8284512_trimmed.fq.sort.sort.q10.rmdup.narrowPeak_peak_16021	733	.	23.3166	76.1877	73.3077	314
chr12	98650669	98650903	SRR8284512_trimmed.fq.sort.sort.q10.rmdup.narrowPeak_peak_16022	38	.	4.26773	6.04816	3.88613	109
chr12	98656836	98657076	SRR8284512_trimmed.fq.sort.sort.q10.rmdup.narrowPeak_peak_16023	138	.	8.14749	16.204	13.8128	93
chr12	98674414	98675349	SRR8284512_trimmed.fq.sort.sort.q10.rmdup.narrowPeak_peak_16024	1733	.	17.446	177.142	173.386	297
chr12	98688175	98688372	SRR8284512_trimmed.fq.sort.sort.q10.rmdup.narrowPeak_peak_16025	75	.	5.81964	9.78735	7.51283	57
chr12	98717305	98717476	SRR8284512_trimmed.fq.sort.sort.q10.rmdup.narrowPeak_peak_16026	56	.	5.04368	7.85437	5.63071	63
chr12	98734619	98734808	SRR8284512_trimmed.fq.sort.sort.q10.rmdup.narrowPeak_peak_16027	68	.	5.20562	9.09753	6.84232	107
chr12	98746120	98746542	SRR8284512_trimmed.fq.sort.sort.q10.rmdup.narrowPeak_peak_16028	1071	.	17.0724	110.253	107.139	195
chr12	98746602	98746928	SRR8284512_trimmed.fq.sort.sort.q10.rmdup.narrowPeak_peak_16029	656	.	12.409	68.5183	65.689	188
chr12	98757699	98758027	SRR8284512_trimmed.fq.sort.sort.q10.rmdup.narrowPeak_peak_16030	84	.	6.20761	10.7962	8.49896	197
chr12	98779161	98779548	SRR8284512_trimmed.fq.sort.sort.q10.rmdup.narrowPeak_peak_16031	952	.	23.2714	98.2294	95.2017	211
chr12	98784519	98784782	SRR8284512_trimmed.fq.sort.sort.q10.rmdup.narrowPeak_peak_16032	172	.	9.31142	19.6984	17.261	125
chr12	98850566	98851307	SRR8284512_trimmed.fq.sort.sort.q10.rmdup.narrowPeak_peak_16033	1984	.	25.9634	202.605	198.458	389
chr12	98864459	98864761	SRR8284512_trimmed.fq.sort.sort.q10.rmdup.narrowPeak_peak_16034	319	.	13.656	34.5634	31.9799	142
chr12	98884342	98885015	SRR8284512_trimmed.fq.sort.sort.q10.rmdup.narrowPeak_peak_16035	1107	.	22.0653	113.866	110.726	374
chr12	98921596	98921858	SRR8284512_trimmed.fq.sort.sort.q10.rmdup.narrowPeak_peak_16036	65	.	5.43166	8.80611	6.55593	205
chr12	99084085	99084654	SRR8284512_trimmed.fq.sort.sort.q10.rmdup.narrowPeak_peak_16037	940	.	17.3225	97.0858	94.0661	211
chr12	99096731	99097340	SRR8284512_trimmed.fq.sort.sort.q10.rmdup.narrowPeak_peak_16038	1891	.	25.2302	193.097	189.109	349
chr12	99118437	99118702	SRR8284512_trimmed.fq.sort.sort.q10.rmdup.narrowPeak_peak_16039	422	.	16.683	44.9379	42.2725	139
chr12	99126198	99126491	SRR8284512_trimmed.fq.sort.sort.q10.rmdup.narrowPeak_peak_16040	387	.	15.0971	41.3651	38.7268	150
chr12	99149972	99150658	SRR8284512_trimmed.fq.sort.sort.q10.rmdup.narrowPeak_peak_16041	1587	.	26.7886	162.33	158.753	361
chr12	99158303	99158554	SRR8284512_trimmed.fq.sort.sort.q10.rmdup.narrowPeak_peak_16042	160	.	8.92344	18.515	16.0924	120
chr12	99172178	99172487	SRR8284512_trimmed.fq.sort.sort.q10.rmdup.narrowPeak_peak_16043	472	.	17.3548	49.9917	47.2894	151
chr12	99184499	99184661	SRR8284512_trimmed.fq.sort.sort.q10.rmdup.narrowPeak_peak_16044	56	.	5.04368	7.85437	5.63071	57
chr12	99199265	99199449	SRR8284512_trimmed.fq.sort.sort.q10.rmdup.narrowPeak_peak_16045	105	.	6.98356	12.8906	10.5526	53
chr12	99220899	99221216	SRR8284512_trimmed.fq.sort.sort.q10.rmdup.narrowPeak_peak_16046	65	.	5.43166	8.80611	6.55593	159
chr12	99268390	99268632	SRR8284512_trimmed.fq.sort.sort.q10.rmdup.narrowPeak_peak_16047	160	.	8.92344	18.515	16.0924	139
chr12	99279240	99279462	SRR8284512_trimmed.fq.sort.sort.q10.rmdup.narrowPeak_peak_16048	84	.	6.20761	10.7962	8.49896	125
chr12	99393525	99393973	SRR8284512_trimmed.fq.sort.sort.q10.rmdup.narrowPeak_peak_16049	336	.	12.7353	36.2691	33.6716	294
chr12	99413360	99413544	SRR8284512_trimmed.fq.sort.sort.q10.rmdup.narrowPeak_peak_16050	84	.	6.20761	10.7962	8.49896	106
chr12	99431295	99431457	SRR8284512_trimmed.fq.sort.sort.q10.rmdup.narrowPeak_peak_16051	38	.	4.26773	6.04816	3.88613	59
chr12	99493144	99493421	SRR8284512_trimmed.fq.sort.sort.q10.rmdup.narrowPeak_peak_16052	184	.	9.69939	20.8995	18.4479	134
chr12	99540276	99540546	SRR8284512_trimmed.fq.sort.sort.q10.rmdup.narrowPeak_peak_16053	258	.	11.9802	28.3595	25.8318	145
chr12	99550583	99550961	SRR8284512_trimmed.fq.sort.sort.q10.rmdup.narrowPeak_peak_16054	638	.	19.6678	66.6265	63.8098	219
chr12	99562308	99562596	SRR8284512_trimmed.fq.sort.sort.q10.rmdup.narrowPeak_peak_16055	138	.	8.14749	16.204	13.8128	182
chr12	99567636	99567821	SRR8284512_trimmed.fq.sort.sort.q10.rmdup.narrowPeak_peak_16056	56	.	5.04368	7.85437	5.63071	115
chr12	99599271	99599450	SRR8284512_trimmed.fq.sort.sort.q10.rmdup.narrowPeak_peak_16057	115	.	7.34271	13.9247	11.5735	70
chr12	99629644	99629885	SRR8284512_trimmed.fq.sort.sort.q10.rmdup.narrowPeak_peak_16058	147	.	7.84981	17.1294	14.7282	95
chr12	99633106	99633321	SRR8284512_trimmed.fq.sort.sort.q10.rmdup.narrowPeak_peak_16059	142	.	7.07868	16.6194	14.2238	113
chr12	99636286	99636560	SRR8284512_trimmed.fq.sort.sort.q10.rmdup.narrowPeak_peak_16060	236	.	10.0979	26.1575	23.65	114
chr12	99741162	99741324	SRR8284512_trimmed.fq.sort.sort.q10.rmdup.narrowPeak_peak_16061	56	.	5.04368	7.85437	5.63071	118
chr12	99799021	99799365	SRR8284512_trimmed.fq.sort.sort.q10.rmdup.narrowPeak_peak_16062	366	.	15.1311	39.2566	36.6344	151
chr12	99819460	99819935	SRR8284512_trimmed.fq.sort.sort.q10.rmdup.narrowPeak_peak_16063	203	.	10.1795	22.8391	20.367	348
chr12	99833504	99833798	SRR8284512_trimmed.fq.sort.sort.q10.rmdup.narrowPeak_peak_16064	127	.	7.75951	15.0781	12.7037	195
chr12	99838892	99839058	SRR8284512_trimmed.fq.sort.sort.q10.rmdup.narrowPeak_peak_16065	38	.	4.26773	6.04816	3.88613	29
chr12	99839154	99839317	SRR8284512_trimmed.fq.sort.sort.q10.rmdup.narrowPeak_peak_16066	30	.	3.87976	5.19895	3.07351	44
chr12	99850039	99850333	SRR8284512_trimmed.fq.sort.sort.q10.rmdup.narrowPeak_peak_16067	333	.	14.0354	35.9183	33.3235	155
chr12	99861056	99861362	SRR8284512_trimmed.fq.sort.sort.q10.rmdup.narrowPeak_peak_16068	246	.	11.6393	27.1472	24.6295	149
chr12	99900183	99900485	SRR8284512_trimmed.fq.sort.sort.q10.rmdup.narrowPeak_peak_16069	65	.	4.39773	8.84815	6.59725	113
chr12	99902111	99902572	SRR8284512_trimmed.fq.sort.sort.q10.rmdup.narrowPeak_peak_16070	239	.	8.60623	26.4324	23.9227	144
chr12	99921069	99921489	SRR8284512_trimmed.fq.sort.sort.q10.rmdup.narrowPeak_peak_16071	973	.	21.8083	100.412	97.3689	152
chr12	99934206	99934504	SRR8284512_trimmed.fq.sort.sort.q10.rmdup.narrowPeak_peak_16072	385	.	15.0096	41.2069	38.5697	154
chr12	99952752	99953243	SRR8284512_trimmed.fq.sort.sort.q10.rmdup.narrowPeak_peak_16073	827	.	21.3012	85.7128	82.7698	340
chr12	99964247	99964711	SRR8284512_trimmed.fq.sort.sort.q10.rmdup.narrowPeak_peak_16074	1673	.	26.3547	171.056	167.378	202
chr12	99971571	99971819	SRR8284512_trimmed.fq.sort.sort.q10.rmdup.narrowPeak_peak_16075	184	.	6.90714	20.8659	18.4173	125
chr12	99972908	99973154	SRR8284512_trimmed.fq.sort.sort.q10.rmdup.narrowPeak_peak_16076	142	.	6.09948	16.6906	14.2942	103
chr12	99973659	99973968	SRR8284512_trimmed.fq.sort.sort.q10.rmdup.narrowPeak_peak_16077	872	.	18.7773	90.2491	87.2758	161
chr12	99991116	99991474	SRR8284512_trimmed.fq.sort.sort.q10.rmdup.narrowPeak_peak_16078	402	.	15.932	42.8603	40.2105	176
chr12	100013920	100014087	SRR8284512_trimmed.fq.sort.sort.q10.rmdup.narrowPeak_peak_16079	75	.	5.81964	9.78735	7.51283	35
chr12	100106209	100106894	SRR8284512_trimmed.fq.sort.sort.q10.rmdup.narrowPeak_peak_16080	1188	.	19.6121	122.057	118.854	305
chr12	100113145	100113420	SRR8284512_trimmed.fq.sort.sort.q10.rmdup.narrowPeak_peak_16081	90	.	6.33194	11.389	9.08318	140
chr12	100124934	100125325	SRR8284512_trimmed.fq.sort.sort.q10.rmdup.narrowPeak_peak_16082	337	.	12.4209	36.3302	33.7322	178
chr12	100131392	100132056	SRR8284512_trimmed.fq.sort.sort.q10.rmdup.narrowPeak_peak_16083	1851	.	26.0702	189.065	185.139	430
chr12	100159310	100159723	SRR8284512_trimmed.fq.sort.sort.q10.rmdup.narrowPeak_peak_16084	149	.	8.26743	17.3821	14.9746	254
chr12	100166129	100166556	SRR8284512_trimmed.fq.sort.sort.q10.rmdup.narrowPeak_peak_16085	1466	.	26.3392	150.113	146.666	221
chr12	100173799	100173969	SRR8284512_trimmed.fq.sort.sort.q10.rmdup.narrowPeak_peak_16086	84	.	5.97162	10.7773	8.48712	74
chr12	100182752	100183031	SRR8284512_trimmed.fq.sort.sort.q10.rmdup.narrowPeak_peak_16087	651	.	15.4969	67.992	65.1663	138
chr12	100185118	100185411	SRR8284512_trimmed.fq.sort.sort.q10.rmdup.narrowPeak_peak_16088	149	.	6.38438	17.3651	14.9578	126
chr12	100201810	100202272	SRR8284512_trimmed.fq.sort.sort.q10.rmdup.narrowPeak_peak_16089	2648	.	26.1197	270.935	264.895	231
chr12	100294519	100294840	SRR8284512_trimmed.fq.sort.sort.q10.rmdup.narrowPeak_peak_16090	492	.	17.1348	51.9426	49.2263	145
chr12	100304994	100305185	SRR8284512_trimmed.fq.sort.sort.q10.rmdup.narrowPeak_peak_16091	38	.	4.26773	6.04816	3.88613	117
chr12	100337833	100338039	SRR8284512_trimmed.fq.sort.sort.q10.rmdup.narrowPeak_peak_16092	138	.	8.14749	16.204	13.8128	98
chr12	100338226	100338456	SRR8284512_trimmed.fq.sort.sort.q10.rmdup.narrowPeak_peak_16093	116	.	7.37154	13.9733	11.6166	103
chr12	100421548	100421877	SRR8284512_trimmed.fq.sort.sort.q10.rmdup.narrowPeak_peak_16094	632	.	21.2078	66.0993	63.2861	125
chr12	100479992	100480377	SRR8284512_trimmed.fq.sort.sort.q10.rmdup.narrowPeak_peak_16095	2213	.	31.7876	226.01	221.369	152
chr12	100486275	100486627	SRR8284512_trimmed.fq.sort.sort.q10.rmdup.narrowPeak_peak_16096	499	.	17.0985	52.662	49.9406	158
chr12	100520069	100520231	SRR8284512_trimmed.fq.sort.sort.q10.rmdup.narrowPeak_peak_16097	30	.	3.87976	5.19895	3.07351	104
chr12	100569551	100569754	SRR8284512_trimmed.fq.sort.sort.q10.rmdup.narrowPeak_peak_16098	105	.	6.98356	12.8906	10.5526	79
chr12	100578115	100578831	SRR8284512_trimmed.fq.sort.sort.q10.rmdup.narrowPeak_peak_16099	1439	.	23.6688	147.387	143.966	386
chr12	100604552	100605114	SRR8284512_trimmed.fq.sort.sort.q10.rmdup.narrowPeak_peak_16100	2334	.	23.3297	238.43	233.453	183
chr12	100606796	100607038	SRR8284512_trimmed.fq.sort.sort.q10.rmdup.narrowPeak_peak_16101	339	.	6.86167	36.544	33.9436	141
chr12	100639595	100639962	SRR8284512_trimmed.fq.sort.sort.q10.rmdup.narrowPeak_peak_16102	311	.	13.5791	33.7511	31.1738	234
chr12	100841183	100841645	SRR8284512_trimmed.fq.sort.sort.q10.rmdup.narrowPeak_peak_16104	2001	.	23.1313	204.35	200.172	223
chr12	100845873	100846174	SRR8284512_trimmed.fq.sort.sort.q10.rmdup.narrowPeak_peak_16105	113	.	3.49785	13.7065	11.3581	127
chr12	100849340	100849881	SRR8284512_trimmed.fq.sort.sort.q10.rmdup.narrowPeak_peak_16106	1648	.	20.0238	168.528	164.88	291
chr12	100926273	100926813	SRR8284512_trimmed.fq.sort.sort.q10.rmdup.narrowPeak_peak_16107	1655	.	27.0825	169.197	165.541	161
chr12	100936063	100936659	SRR8284512_trimmed.fq.sort.sort.q10.rmdup.narrowPeak_peak_16108	1868	.	26.89	190.755	186.804	179
chr12	100952020	100952820	SRR8284512_trimmed.fq.sort.sort.q10.rmdup.narrowPeak_peak_16109	1701	.	21.3465	173.885	170.171	315
chr12	100957835	100958442	SRR8284512_trimmed.fq.sort.sort.q10.rmdup.narrowPeak_peak_16110	2141	.	26.7909	218.593	214.127	378
chr12	101018117	101018411	SRR8284512_trimmed.fq.sort.sort.q10.rmdup.narrowPeak_peak_16111	195	.	9.40734	22.0274	19.5652	148
chr12	101029338	101029839	SRR8284512_trimmed.fq.sort.sort.q10.rmdup.narrowPeak_peak_16112	1117	.	16.3378	114.9	111.751	294
chr12	101030312	101030531	SRR8284512_trimmed.fq.sort.sort.q10.rmdup.narrowPeak_peak_16113	168	.	5.33287	19.2659	16.8359	143
chr12	101059435	101059597	SRR8284512_trimmed.fq.sort.sort.q10.rmdup.narrowPeak_peak_16114	53	.	4.70367	7.59574	5.38735	110
chr12	101063304	101063590	SRR8284512_trimmed.fq.sort.sort.q10.rmdup.narrowPeak_peak_16115	309	.	12.3634	33.5598	30.985	152
chr12	101079997	101080214	SRR8284512_trimmed.fq.sort.sort.q10.rmdup.narrowPeak_peak_16116	204	.	9.31851	22.9683	20.495	91
chr12	101102656	101103037	SRR8284512_trimmed.fq.sort.sort.q10.rmdup.narrowPeak_peak_16117	880	.	21.692	91.0677	88.0888	203
chr12	101122732	101123468	SRR8284512_trimmed.fq.sort.sort.q10.rmdup.narrowPeak_peak_16118	1461	.	25.449	149.643	146.2	469
chr12	101160746	101160949	SRR8284512_trimmed.fq.sort.sort.q10.rmdup.narrowPeak_peak_16119	38	.	4.26773	6.04816	3.88613	114
chr12	101361548	101361803	SRR8284512_trimmed.fq.sort.sort.q10.rmdup.narrowPeak_peak_16120	298	.	13.1912	32.4045	29.8387	134
chr12	101606690	101606934	SRR8284512_trimmed.fq.sort.sort.q10.rmdup.narrowPeak_peak_16121	208	.	10.4753	23.3519	20.8728	102
chr12	101725645	101725878	SRR8284512_trimmed.fq.sort.sort.q10.rmdup.narrowPeak_peak_16122	75	.	5.81964	9.78735	7.51283	90
chr12	101782935	101783266	SRR8284512_trimmed.fq.sort.sort.q10.rmdup.narrowPeak_peak_16123	282	.	11.9544	30.8504	28.2994	146
chr12	101811155	101811569	SRR8284512_trimmed.fq.sort.sort.q10.rmdup.narrowPeak_peak_16124	1059	.	21.6141	109.036	105.932	195
chr12	101816910	101817160	SRR8284512_trimmed.fq.sort.sort.q10.rmdup.narrowPeak_peak_16125	231	.	10.4723	25.6776	23.1761	152
chr12	101868945	101869110	SRR8284512_trimmed.fq.sort.sort.q10.rmdup.narrowPeak_peak_16126	56	.	5.04368	7.85437	5.63071	71
chr12	101873977	101874223	SRR8284512_trimmed.fq.sort.sort.q10.rmdup.narrowPeak_peak_16127	122	.	5.91586	14.6237	12.2592	131
chr12	101875069	101875454	SRR8284512_trimmed.fq.sort.sort.q10.rmdup.narrowPeak_peak_16128	1042	.	22.7765	107.33	104.238	237
chr12	101934390	101934712	SRR8284512_trimmed.fq.sort.sort.q10.rmdup.narrowPeak_peak_16129	276	.	12.2914	30.1723	27.6268	171
chr12	101940116	101940334	SRR8284512_trimmed.fq.sort.sort.q10.rmdup.narrowPeak_peak_16130	51	.	4.39393	7.35403	5.15073	142
chr12	101940975	101941273	SRR8284512_trimmed.fq.sort.sort.q10.rmdup.narrowPeak_peak_16131	174	.	8.28059	19.93	17.4904	136
chr12	101958304	101958560	SRR8284512_trimmed.fq.sort.sort.q10.rmdup.narrowPeak_peak_16132	416	.	15.9086	44.3087	41.648	124
chr12	101984958	101985517	SRR8284512_trimmed.fq.sort.sort.q10.rmdup.narrowPeak_peak_16133	717	.	18.2736	74.6634	71.7934	364
chr12	101992760	101993325	SRR8284512_trimmed.fq.sort.sort.q10.rmdup.narrowPeak_peak_16134	106	.	6.57635	13.0307	10.6909	212
chr12	102001313	102001565	SRR8284512_trimmed.fq.sort.sort.q10.rmdup.narrowPeak_peak_16135	160	.	8.92344	18.515	16.0924	111
chr12	102037077	102037352	SRR8284512_trimmed.fq.sort.sort.q10.rmdup.narrowPeak_peak_16136	149	.	8.53547	17.3499	14.9427	115
chr12	102054220	102054455	SRR8284512_trimmed.fq.sort.sort.q10.rmdup.narrowPeak_peak_16137	56	.	5.04368	7.85437	5.63071	98
chr12	102148661	102149084	SRR8284512_trimmed.fq.sort.sort.q10.rmdup.narrowPeak_peak_16138	399	.	15.367	42.586	39.9382	268
chr12	102173429	102173648	SRR8284512_trimmed.fq.sort.sort.q10.rmdup.narrowPeak_peak_16139	127	.	7.75951	15.0781	12.7037	99
chr12	102181792	102182340	SRR8284512_trimmed.fq.sort.sort.q10.rmdup.narrowPeak_peak_16140	1759	.	25.0612	179.786	175.995	211
chr12	102316745	102316916	SRR8284512_trimmed.fq.sort.sort.q10.rmdup.narrowPeak_peak_16141	47	.	4.65571	6.93425	4.73985	79
chr12	102339126	102339347	SRR8284512_trimmed.fq.sort.sort.q10.rmdup.narrowPeak_peak_16142	95	.	6.59559	11.8311	9.51283	125
chr12	102346556	102346852	SRR8284512_trimmed.fq.sort.sort.q10.rmdup.narrowPeak_peak_16143	1245	.	24.5475	127.801	124.552	137
chr12	102384869	102385212	SRR8284512_trimmed.fq.sort.sort.q10.rmdup.narrowPeak_peak_16144	1074	.	12.6232	110.538	107.422	166
chr12	102387269	102387632	SRR8284512_trimmed.fq.sort.sort.q10.rmdup.narrowPeak_peak_16145	1641	.	14.2236	167.832	164.193	168
chr12	102391950	102392386	SRR8284512_trimmed.fq.sort.sort.q10.rmdup.narrowPeak_peak_16146	828	.	11.3387	85.8284	82.8847	158
chr12	102461225	102461602	SRR8284512_trimmed.fq.sort.sort.q10.rmdup.narrowPeak_peak_16147	782	.	15.7432	81.138	78.2255	201
chr12	102464720	102464969	SRR8284512_trimmed.fq.sort.sort.q10.rmdup.narrowPeak_peak_16148	463	.	10.2703	49.0444	46.3491	118
chr12	102468177	102468441	SRR8284512_trimmed.fq.sort.sort.q10.rmdup.narrowPeak_peak_16149	395	.	11.7376	42.1918	39.5469	139
chr12	102471514	102471683	SRR8284512_trimmed.fq.sort.sort.q10.rmdup.narrowPeak_peak_16150	64	.	5.18063	8.71984	6.47982	87
chr12	102485074	102485266	SRR8284512_trimmed.fq.sort.sort.q10.rmdup.narrowPeak_peak_16151	116	.	7.37154	13.9733	11.6166	127
chr12	102497986	102498262	SRR8284512_trimmed.fq.sort.sort.q10.rmdup.narrowPeak_peak_16152	390	.	11.5308	41.7019	39.0611	119
chr12	102499768	102500041	SRR8284512_trimmed.fq.sort.sort.q10.rmdup.narrowPeak_peak_16153	276	.	9.03157	30.1989	27.6533	129
chr12	102519423	102519686	SRR8284512_trimmed.fq.sort.sort.q10.rmdup.narrowPeak_peak_16154	82	.	6.03227	10.5043	8.21842	135
chr12	102524678	102525134	SRR8284512_trimmed.fq.sort.sort.q10.rmdup.narrowPeak_peak_16155	1283	.	23.4724	131.635	128.354	256
chr12	102575650	102575861	SRR8284512_trimmed.fq.sort.sort.q10.rmdup.narrowPeak_peak_16156	250	.	7.28487	27.5967	25.0753	92
chr12	102578819	102579456	SRR8284512_trimmed.fq.sort.sort.q10.rmdup.narrowPeak_peak_16157	1378	.	21.3933	141.206	137.842	399
chr12	102594684	102594867	SRR8284512_trimmed.fq.sort.sort.q10.rmdup.narrowPeak_peak_16158	73	.	3.87842	9.58835	7.32484	74
chr12	102596424	102596765	SRR8284512_trimmed.fq.sort.sort.q10.rmdup.narrowPeak_peak_16159	810	.	14.2216	84.0118	81.0801	170
chr12	102598561	102598899	SRR8284512_trimmed.fq.sort.sort.q10.rmdup.narrowPeak_peak_16160	616	.	12.0141	64.4549	61.6527	165
chr12	102616885	102617217	SRR8284512_trimmed.fq.sort.sort.q10.rmdup.narrowPeak_peak_16161	1062	.	26.2112	109.334	106.227	171
chr12	102627310	102627472	SRR8284512_trimmed.fq.sort.sort.q10.rmdup.narrowPeak_peak_16162	38	.	4.26773	6.04816	3.88613	112
chr12	102664001	102664419	SRR8284512_trimmed.fq.sort.sort.q10.rmdup.narrowPeak_peak_16163	338	.	14.3551	36.4808	33.8809	271
chr12	102671085	102671279	SRR8284512_trimmed.fq.sort.sort.q10.rmdup.narrowPeak_peak_16164	75	.	5.81964	9.78735	7.51283	87
chr12	102681637	102681950	SRR8284512_trimmed.fq.sort.sort.q10.rmdup.narrowPeak_peak_16165	367	.	14.8093	39.4038	36.7806	156
chr12	102702493	102702895	SRR8284512_trimmed.fq.sort.sort.q10.rmdup.narrowPeak_peak_16166	1091	.	13.7126	112.307	109.178	178
chr12	102703013	102703339	SRR8284512_trimmed.fq.sort.sort.q10.rmdup.narrowPeak_peak_16167	526	.	8.69914	55.3833	52.6427	168
chr12	102705310	102705632	SRR8284512_trimmed.fq.sort.sort.q10.rmdup.narrowPeak_peak_16168	486	.	8.17191	51.3551	48.643	117
chr12	102719593	102720130	SRR8284512_trimmed.fq.sort.sort.q10.rmdup.narrowPeak_peak_16169	1420	.	24.3201	145.472	142.068	217
chr12	102733332	102733674	SRR8284512_trimmed.fq.sort.sort.q10.rmdup.narrowPeak_peak_16170	1179	.	21.0559	121.11	117.915	186
chr12	102740163	102740640	SRR8284512_trimmed.fq.sort.sort.q10.rmdup.narrowPeak_peak_16171	825	.	16.4388	85.5304	82.5887	304
chr12	102744973	102745148	SRR8284512_trimmed.fq.sort.sort.q10.rmdup.narrowPeak_peak_16172	67	.	4.19495	8.99442	6.74101	52
chr12	102756354	102756695	SRR8284512_trimmed.fq.sort.sort.q10.rmdup.narrowPeak_peak_16173	726	.	15.3995	75.4799	72.6046	156
chr12	102769059	102769322	SRR8284512_trimmed.fq.sort.sort.q10.rmdup.narrowPeak_peak_16174	309	.	12.7078	33.5349	30.9602	129
chr12	102779424	102779814	SRR8284512_trimmed.fq.sort.sort.q10.rmdup.narrowPeak_peak_16175	334	.	13.7392	36.0815	33.4855	185
chr12	102792478	102792787	SRR8284512_trimmed.fq.sort.sort.q10.rmdup.narrowPeak_peak_16176	221	.	10.8633	24.602	22.1098	160
chr12	102817706	102817893	SRR8284512_trimmed.fq.sort.sort.q10.rmdup.narrowPeak_peak_16177	75	.	5.81964	9.78735	7.51283	73
chr12	102877250	102877528	SRR8284512_trimmed.fq.sort.sort.q10.rmdup.narrowPeak_peak_16178	40	.	4.23938	6.25912	4.09209	134
chr12	102878718	102879196	SRR8284512_trimmed.fq.sort.sort.q10.rmdup.narrowPeak_peak_16179	169	.	8.83205	19.3892	16.9579	327
chr12	102885806	102886105	SRR8284512_trimmed.fq.sort.sort.q10.rmdup.narrowPeak_peak_16180	550	.	18.1241	57.8174	55.0602	156
chr12	102896220	102896421	SRR8284512_trimmed.fq.sort.sort.q10.rmdup.narrowPeak_peak_16181	95	.	6.59559	11.8311	9.51283	77
chr12	102948623	102948923	SRR8284512_trimmed.fq.sort.sort.q10.rmdup.narrowPeak_peak_16182	149	.	8.53547	17.3499	14.9427	193
chr12	102960415	102960703	SRR8284512_trimmed.fq.sort.sort.q10.rmdup.narrowPeak_peak_16183	233	.	11.2513	25.8673	23.3622	153
chr12	103064953	103065367	SRR8284512_trimmed.fq.sort.sort.q10.rmdup.narrowPeak_peak_16184	1879	.	27.9023	191.941	187.971	202
chr12	103087912	103088099	SRR8284512_trimmed.fq.sort.sort.q10.rmdup.narrowPeak_peak_16185	56	.	5.04368	7.85437	5.63071	70
chr12	103099226	103099550	SRR8284512_trimmed.fq.sort.sort.q10.rmdup.narrowPeak_peak_16186	223	.	7.15975	24.8255	22.3314	156
chr12	103100017	103100427	SRR8284512_trimmed.fq.sort.sort.q10.rmdup.narrowPeak_peak_16187	1078	.	19.4099	110.961	107.843	248
chr12	103142439	103142777	SRR8284512_trimmed.fq.sort.sort.q10.rmdup.narrowPeak_peak_16188	923	.	12.8445	95.3978	92.3896	170
chr12	103144106	103144593	SRR8284512_trimmed.fq.sort.sort.q10.rmdup.narrowPeak_peak_16189	1294	.	15.8426	132.783	129.492	216
chr12	103154972	103155253	SRR8284512_trimmed.fq.sort.sort.q10.rmdup.narrowPeak_peak_16190	673	.	21.5179	70.1623	67.3222	129
chr12	103242753	103242991	SRR8284512_trimmed.fq.sort.sort.q10.rmdup.narrowPeak_peak_16191	179	.	9.08138	20.3582	17.9145	104
chr12	103262468	103262867	SRR8284512_trimmed.fq.sort.sort.q10.rmdup.narrowPeak_peak_16192	1429	.	27.5794	146.327	142.915	182
chr12	103301516	103302069	SRR8284512_trimmed.fq.sort.sort.q10.rmdup.narrowPeak_peak_16193	1914	.	20.858	195.44	191.414	332
chr12	103306340	103306522	SRR8284512_trimmed.fq.sort.sort.q10.rmdup.narrowPeak_peak_16194	98	.	3.31436	12.1414	9.81914	62
chr12	103306720	103307127	SRR8284512_trimmed.fq.sort.sort.q10.rmdup.narrowPeak_peak_16195	1445	.	17.2343	147.938	144.511	243
chr12	103310260	103310478	SRR8284512_trimmed.fq.sort.sort.q10.rmdup.narrowPeak_peak_16196	203	.	5.80145	22.8188	20.3469	130
chr12	103322810	103323167	SRR8284512_trimmed.fq.sort.sort.q10.rmdup.narrowPeak_peak_16197	1023	.	14.1686	105.455	102.376	154
chr12	103325532	103325850	SRR8284512_trimmed.fq.sort.sort.q10.rmdup.narrowPeak_peak_16198	1432	.	17.9121	146.715	143.3	158
chr12	103348356	103348917	SRR8284512_trimmed.fq.sort.sort.q10.rmdup.narrowPeak_peak_16199	2097	.	25.5874	214.095	209.729	359
chr12	103353659	103354020	SRR8284512_trimmed.fq.sort.sort.q10.rmdup.narrowPeak_peak_16200	891	.	18.2146	92.1475	89.1614	183
chr12	103367916	103368236	SRR8284512_trimmed.fq.sort.sort.q10.rmdup.narrowPeak_peak_16201	1303	.	13.9968	133.664	130.366	155
chr12	103371647	103372245	SRR8284512_trimmed.fq.sort.sort.q10.rmdup.narrowPeak_peak_16202	1379	.	14.4384	141.29	137.925	253
chr12	103425890	103426249	SRR8284512_trimmed.fq.sort.sort.q10.rmdup.narrowPeak_peak_16203	1343	.	23.5942	137.663	134.33	160
chr12	103426776	103427032	SRR8284512_trimmed.fq.sort.sort.q10.rmdup.narrowPeak_peak_16204	210	.	7.20435	23.5088	21.0285	111
chr12	103492653	103493288	SRR8284512_trimmed.fq.sort.sort.q10.rmdup.narrowPeak_peak_16205	1384	.	14.6867	141.868	138.497	369
chr12	103494453	103494781	SRR8284512_trimmed.fq.sort.sort.q10.rmdup.narrowPeak_peak_16206	1176	.	13.3724	120.832	117.638	166
chr12	103544095	103544603	SRR8284512_trimmed.fq.sort.sort.q10.rmdup.narrowPeak_peak_16207	1771	.	25.712	180.95	177.142	199
chr12	103553502	103553922	SRR8284512_trimmed.fq.sort.sort.q10.rmdup.narrowPeak_peak_16208	305	.	13.1956	33.0774	30.5065	209
chr12	103562495	103562750	SRR8284512_trimmed.fq.sort.sort.q10.rmdup.narrowPeak_peak_16209	139	.	7.68562	16.3537	13.9609	110
chr12	103567208	103567453	SRR8284512_trimmed.fq.sort.sort.q10.rmdup.narrowPeak_peak_16210	272	.	11.0708	29.8302	27.2874	135
chr12	103643350	103643736	SRR8284512_trimmed.fq.sort.sort.q10.rmdup.narrowPeak_peak_16211	2758	.	33.0691	282.367	275.809	200
chr12	103688304	103688515	SRR8284512_trimmed.fq.sort.sort.q10.rmdup.narrowPeak_peak_16212	84	.	6.20761	10.7962	8.49896	115
chr12	103710430	103710839	SRR8284512_trimmed.fq.sort.sort.q10.rmdup.narrowPeak_peak_16213	437	.	15.454	46.4635	43.7867	134
chr12	103711654	103711869	SRR8284512_trimmed.fq.sort.sort.q10.rmdup.narrowPeak_peak_16214	94	.	6.08545	11.7494	9.43829	69
chr12	103977841	103978230	SRR8284512_trimmed.fq.sort.sort.q10.rmdup.narrowPeak_peak_16215	991	.	22.5553	102.175	99.1199	171
chr12	103984783	103985373	SRR8284512_trimmed.fq.sort.sort.q10.rmdup.narrowPeak_peak_16216	1364	.	24.712	139.815	136.464	355
chr12	103995179	103995718	SRR8284512_trimmed.fq.sort.sort.q10.rmdup.narrowPeak_peak_16217	1854	.	28.0788	189.419	185.488	299
chr12	104004732	104005033	SRR8284512_trimmed.fq.sort.sort.q10.rmdup.narrowPeak_peak_16218	555	.	19.7408	58.3418	55.5811	141
chr12	104017809	104018107	SRR8284512_trimmed.fq.sort.sort.q10.rmdup.narrowPeak_peak_16219	558	.	19.4105	58.5739	55.8115	148
chr12	104029988	104030523	SRR8284512_trimmed.fq.sort.sort.q10.rmdup.narrowPeak_peak_16220	850	.	21.5517	88.0521	85.0935	216
chr12	104066256	104066655	SRR8284512_trimmed.fq.sort.sort.q10.rmdup.narrowPeak_peak_16221	1372	.	15.8174	140.581	137.223	174
chr12	104069683	104070151	SRR8284512_trimmed.fq.sort.sort.q10.rmdup.narrowPeak_peak_16222	1126	.	13.8382	115.842	112.687	176
chr12	104209014	104209511	SRR8284512_trimmed.fq.sort.sort.q10.rmdup.narrowPeak_peak_16223	598	.	20.253	62.6342	59.8443	338
chr12	104245123	104245432	SRR8284512_trimmed.fq.sort.sort.q10.rmdup.narrowPeak_peak_16224	338	.	14.3551	36.4808	33.8809	160
chr12	104351643	104352223	SRR8284512_trimmed.fq.sort.sort.q10.rmdup.narrowPeak_peak_16225	888	.	22.4488	91.8169	88.8331	369
chr12	104418591	104419552	SRR8284512_trimmed.fq.sort.sort.q10.rmdup.narrowPeak_peak_16226	1254	.	15.1236	128.7	125.443	761
chr12	104426779	104427424	SRR8284512_trimmed.fq.sort.sort.q10.rmdup.narrowPeak_peak_16227	1843	.	24.4093	188.226	184.312	390
chr12	104440001	104440428	SRR8284512_trimmed.fq.sort.sort.q10.rmdup.narrowPeak_peak_16228	2353	.	31.2584	240.402	235.367	245
chr12	104448071	104448680	SRR8284512_trimmed.fq.sort.sort.q10.rmdup.narrowPeak_peak_16229	1611	.	23.7228	164.717	161.113	304
chr12	104459438	104459739	SRR8284512_trimmed.fq.sort.sort.q10.rmdup.narrowPeak_peak_16230	746	.	19.9787	77.5773	74.6881	148
chr12	104481987	104482181	SRR8284512_trimmed.fq.sort.sort.q10.rmdup.narrowPeak_peak_16231	103	.	6.37267	12.6666	10.337	122
chr12	104486372	104486534	SRR8284512_trimmed.fq.sort.sort.q10.rmdup.narrowPeak_peak_16232	53	.	4.87147	7.57376	5.36579	63
chr12	104504721	104504932	SRR8284512_trimmed.fq.sort.sort.q10.rmdup.narrowPeak_peak_16233	84	.	6.20761	10.7962	8.49896	86
chr12	104546253	104546822	SRR8284512_trimmed.fq.sort.sort.q10.rmdup.narrowPeak_peak_16234	435	.	13.8519	46.2014	43.5267	302
chr12	104558652	104558939	SRR8284512_trimmed.fq.sort.sort.q10.rmdup.narrowPeak_peak_16235	105	.	6.98356	12.8906	10.5526	130
chr12	104579046	104579248	SRR8284512_trimmed.fq.sort.sort.q10.rmdup.narrowPeak_peak_16236	113	.	7.20734	13.6959	11.3477	114
chr12	104579682	104579844	SRR8284512_trimmed.fq.sort.sort.q10.rmdup.narrowPeak_peak_16237	36	.	4.12201	5.81575	3.6735	26
chr12	104583436	104583610	SRR8284512_trimmed.fq.sort.sort.q10.rmdup.narrowPeak_peak_16238	63	.	5.27824	8.55414	6.31731	138
chr12	104632954	104633218	SRR8284512_trimmed.fq.sort.sort.q10.rmdup.narrowPeak_peak_16239	254	.	11.0872	28.0072	25.4825	144
chr12	104656248	104656501	SRR8284512_trimmed.fq.sort.sort.q10.rmdup.narrowPeak_peak_16240	138	.	8.14749	16.204	13.8128	124
chr12	104666105	104666305	SRR8284512_trimmed.fq.sort.sort.q10.rmdup.narrowPeak_peak_16241	56	.	5.04368	7.85437	5.63071	106
chr12	104697952	104698121	SRR8284512_trimmed.fq.sort.sort.q10.rmdup.narrowPeak_peak_16242	63	.	3.80132	8.58843	6.35104	101
chr12	104699680	104700201	SRR8284512_trimmed.fq.sort.sort.q10.rmdup.narrowPeak_peak_16243	1314	.	21.3824	134.793	131.485	167
chr12	104742387	104742654	SRR8284512_trimmed.fq.sort.sort.q10.rmdup.narrowPeak_peak_16244	56	.	5.02396	7.82232	5.60912	148
chr12	104744269	104744465	SRR8284512_trimmed.fq.sort.sort.q10.rmdup.narrowPeak_peak_16245	65	.	5.43166	8.80611	6.55593	71
chr12	104750164	104750342	SRR8284512_trimmed.fq.sort.sort.q10.rmdup.narrowPeak_peak_16246	75	.	5.81964	9.78735	7.51283	97
chr12	104752252	104752498	SRR8284512_trimmed.fq.sort.sort.q10.rmdup.narrowPeak_peak_16247	121	.	7.40466	14.4742	12.1116	132
chr12	104767187	104767547	SRR8284512_trimmed.fq.sort.sort.q10.rmdup.narrowPeak_peak_16248	583	.	17.3388	61.1219	58.3422	173
chr12	104772033	104772195	SRR8284512_trimmed.fq.sort.sort.q10.rmdup.narrowPeak_peak_16249	65	.	4.84193	8.77952	6.53842	87
chr12	104797019	104797382	SRR8284512_trimmed.fq.sort.sort.q10.rmdup.narrowPeak_peak_16250	859	.	16.7699	88.908	85.9437	158
chr12	104799422	104799721	SRR8284512_trimmed.fq.sort.sort.q10.rmdup.narrowPeak_peak_16251	310	.	8.84986	33.6465	31.0711	158
chr12	104811818	104812089	SRR8284512_trimmed.fq.sort.sort.q10.rmdup.narrowPeak_peak_16252	60	.	4.26909	8.28229	6.05058	100
chr12	104812734	104813105	SRR8284512_trimmed.fq.sort.sort.q10.rmdup.narrowPeak_peak_16253	388	.	11.7265	41.5049	38.8656	168
chr12	104823259	104823542	SRR8284512_trimmed.fq.sort.sort.q10.rmdup.narrowPeak_peak_16254	146	.	7.30419	17.0617	14.6612	144
chr12	104825920	104826116	SRR8284512_trimmed.fq.sort.sort.q10.rmdup.narrowPeak_peak_16255	115	.	4.88058	13.9199	11.5689	107
chr12	104829798	104830190	SRR8284512_trimmed.fq.sort.sort.q10.rmdup.narrowPeak_peak_16256	1268	.	21.6545	130.147	126.879	232
chr12	104839069	104839370	SRR8284512_trimmed.fq.sort.sort.q10.rmdup.narrowPeak_peak_16257	445	.	15.8678	47.2466	44.5642	126
chr12	104852339	104852730	SRR8284512_trimmed.fq.sort.sort.q10.rmdup.narrowPeak_peak_16258	233	.	10.5882	25.8884	23.3831	261
chr12	104865228	104865537	SRR8284512_trimmed.fq.sort.sort.q10.rmdup.narrowPeak_peak_16259	221	.	10.8633	24.602	22.1098	160
chr12	104886915	104887142	SRR8284512_trimmed.fq.sort.sort.q10.rmdup.narrowPeak_peak_16260	294	.	12.5809	31.9844	29.4231	113
chr12	104889815	104890038	SRR8284512_trimmed.fq.sort.sort.q10.rmdup.narrowPeak_peak_16261	77	.	5.75126	10.0322	7.75387	128
chr12	104898839	104899177	SRR8284512_trimmed.fq.sort.sort.q10.rmdup.narrowPeak_peak_16262	457	.	16.1121	48.4681	45.7768	187
chr12	104933276	104933582	SRR8284512_trimmed.fq.sort.sort.q10.rmdup.narrowPeak_peak_16263	442	.	8.12579	46.9094	44.2295	120
chr12	104936239	104936682	SRR8284512_trimmed.fq.sort.sort.q10.rmdup.narrowPeak_peak_16264	1369	.	11.758	140.264	136.908	198
chr12	104938942	104939119	SRR8284512_trimmed.fq.sort.sort.q10.rmdup.narrowPeak_peak_16265	85	.	3.04757	10.8527	8.55464	107
chr12	104939695	104940102	SRR8284512_trimmed.fq.sort.sort.q10.rmdup.narrowPeak_peak_16266	1619	.	14.1059	165.567	161.954	196
chr12	104952343	104952889	SRR8284512_trimmed.fq.sort.sort.q10.rmdup.narrowPeak_peak_16267	1576	.	17.2423	161.195	157.631	287
chr12	104953938	104954341	SRR8284512_trimmed.fq.sort.sort.q10.rmdup.narrowPeak_peak_16268	834	.	11.3292	86.4415	83.4937	209
chr12	104977381	104977685	SRR8284512_trimmed.fq.sort.sort.q10.rmdup.narrowPeak_peak_16269	420	.	15.7178	44.7094	42.0459	149
chr12	104985069	104985547	SRR8284512_trimmed.fq.sort.sort.q10.rmdup.narrowPeak_peak_16270	883	.	21.4191	91.3582	88.3774	198
chr12	105002914	105003229	SRR8284512_trimmed.fq.sort.sort.q10.rmdup.narrowPeak_peak_16271	348	.	14.1008	37.4262	34.8191	149
chr12	105025273	105025813	SRR8284512_trimmed.fq.sort.sort.q10.rmdup.narrowPeak_peak_16272	1244	.	13.1816	127.737	124.488	195
chr12	105027456	105028117	SRR8284512_trimmed.fq.sort.sort.q10.rmdup.narrowPeak_peak_16273	1068	.	11.7545	109.954	106.842	457
chr12	105042988	105043150	SRR8284512_trimmed.fq.sort.sort.q10.rmdup.narrowPeak_peak_16274	30	.	3.87976	5.19895	3.07351	73
chr12	105050809	105051401	SRR8284512_trimmed.fq.sort.sort.q10.rmdup.narrowPeak_peak_16275	2002	.	27.3712	204.468	200.288	278
chr12	105063784	105064125	SRR8284512_trimmed.fq.sort.sort.q10.rmdup.narrowPeak_peak_16276	718	.	19.0545	74.7197	71.8493	179
chr12	105073593	105074057	SRR8284512_trimmed.fq.sort.sort.q10.rmdup.narrowPeak_peak_16277	1856	.	27.7976	189.576	185.642	264
chr12	105104034	105104652	SRR8284512_trimmed.fq.sort.sort.q10.rmdup.narrowPeak_peak_16278	1976	.	25.9994	201.74	197.608	217
chr12	105174125	105174782	SRR8284512_trimmed.fq.sort.sort.q10.rmdup.narrowPeak_peak_16279	396	.	14.4129	42.2736	39.6281	401
chr12	105188728	105189335	SRR8284512_trimmed.fq.sort.sort.q10.rmdup.narrowPeak_peak_16280	380	.	13.2237	40.66	38.0274	406
chr12	105258731	105259242	SRR8284512_trimmed.fq.sort.sort.q10.rmdup.narrowPeak_peak_16281	1527	.	23.7582	156.241	152.731	226
chr12	105270567	105270732	SRR8284512_trimmed.fq.sort.sort.q10.rmdup.narrowPeak_peak_16282	65	.	5.43166	8.80611	6.55593	80
chr12	105287723	105288090	SRR8284512_trimmed.fq.sort.sort.q10.rmdup.narrowPeak_peak_16283	309	.	13.0928	33.5636	30.9887	157
chr12	105332368	105332683	SRR8284512_trimmed.fq.sort.sort.q10.rmdup.narrowPeak_peak_16284	184	.	9.69939	20.8995	18.4479	180
chr12	105354874	105355142	SRR8284512_trimmed.fq.sort.sort.q10.rmdup.narrowPeak_peak_16285	322	.	13.8259	34.8624	32.2766	131
chr12	105385731	105385893	SRR8284512_trimmed.fq.sort.sort.q10.rmdup.narrowPeak_peak_16286	47	.	4.65571	6.93425	4.73985	89
chr12	105427434	105427885	SRR8284512_trimmed.fq.sort.sort.q10.rmdup.narrowPeak_peak_16287	1539	.	23.8554	157.502	153.978	161
chr12	105431962	105432191	SRR8284512_trimmed.fq.sort.sort.q10.rmdup.narrowPeak_peak_16288	277	.	7.6835	30.2835	27.7372	110
chr12	105433383	105433545	SRR8284512_trimmed.fq.sort.sort.q10.rmdup.narrowPeak_peak_16289	25	.	3.41679	4.66923	2.57671	102
chr12	105476377	105477004	SRR8284512_trimmed.fq.sort.sort.q10.rmdup.narrowPeak_peak_16290	1839	.	25.4252	187.88	183.971	322
chr12	105483547	105484051	SRR8284512_trimmed.fq.sort.sort.q10.rmdup.narrowPeak_peak_16291	1711	.	27.6321	174.835	171.109	159
chr12	105497703	105498273	SRR8284512_trimmed.fq.sort.sort.q10.rmdup.narrowPeak_peak_16292	1533	.	20.9346	156.868	153.351	354
chr12	105504728	105505149	SRR8284512_trimmed.fq.sort.sort.q10.rmdup.narrowPeak_peak_16293	1079	.	22.4291	111.11	107.99	191
chr12	105541892	105542054	SRR8284512_trimmed.fq.sort.sort.q10.rmdup.narrowPeak_peak_16294	65	.	5.43166	8.80611	6.55593	62
chr12	105573847	105574064	SRR8284512_trimmed.fq.sort.sort.q10.rmdup.narrowPeak_peak_16295	196	.	10.0874	22.1176	19.652	106
chr12	105584850	105585414	SRR8284512_trimmed.fq.sort.sort.q10.rmdup.narrowPeak_peak_16296	2114	.	26.3213	215.858	211.453	206
chr12	105611554	105612112	SRR8284512_trimmed.fq.sort.sort.q10.rmdup.narrowPeak_peak_16297	2116	.	27.7809	216.046	211.637	362
chr12	105637473	105637883	SRR8284512_trimmed.fq.sort.sort.q10.rmdup.narrowPeak_peak_16298	777	.	21.4605	80.6859	77.7763	249
chr12	105683876	105684047	SRR8284512_trimmed.fq.sort.sort.q10.rmdup.narrowPeak_peak_16299	75	.	5.65251	9.86501	7.58914	97
chr12	105684547	105684785	SRR8284512_trimmed.fq.sort.sort.q10.rmdup.narrowPeak_peak_16300	68	.	5.3918	9.07591	6.82104	88
chr12	105688128	105688326	SRR8284512_trimmed.fq.sort.sort.q10.rmdup.narrowPeak_peak_16301	91	.	6.11413	11.4075	9.10135	115
chr12	105708725	105708963	SRR8284512_trimmed.fq.sort.sort.q10.rmdup.narrowPeak_peak_16302	75	.	5.81964	9.78735	7.51283	94
chr12	105722487	105723225	SRR8284512_trimmed.fq.sort.sort.q10.rmdup.narrowPeak_peak_16303	1567	.	21.3748	160.3	156.746	381
chr12	105727952	105728569	SRR8284512_trimmed.fq.sort.sort.q10.rmdup.narrowPeak_peak_16304	1641	.	21.4227	167.785	164.147	245
chr12	105768936	105769113	SRR8284512_trimmed.fq.sort.sort.q10.rmdup.narrowPeak_peak_16305	65	.	5.43166	8.80611	6.55593	70
chr12	105802136	105802338	SRR8284512_trimmed.fq.sort.sort.q10.rmdup.narrowPeak_peak_16306	70	.	5.5535	9.34621	7.08667	93
chr12	105803391	105803584	SRR8284512_trimmed.fq.sort.sort.q10.rmdup.narrowPeak_peak_16307	124	.	7.58668	14.7849	12.4185	57
chr12	105829543	105829738	SRR8284512_trimmed.fq.sort.sort.q10.rmdup.narrowPeak_peak_16308	84	.	6.20761	10.7962	8.49896	80
chr12	105836260	105836515	SRR8284512_trimmed.fq.sort.sort.q10.rmdup.narrowPeak_peak_16309	900	.	13.2899	92.9999	90.0081	121
chr12	105839113	105839470	SRR8284512_trimmed.fq.sort.sort.q10.rmdup.narrowPeak_peak_16310	825	.	12.6685	85.5011	82.5596	210
chr12	105840599	105840888	SRR8284512_trimmed.fq.sort.sort.q10.rmdup.narrowPeak_peak_16311	161	.	5.11698	18.5312	16.1085	161
chr12	105850068	105850320	SRR8284512_trimmed.fq.sort.sort.q10.rmdup.narrowPeak_peak_16312	101	.	5.47221	12.4885	10.1613	136
chr12	105854582	105855006	SRR8284512_trimmed.fq.sort.sort.q10.rmdup.narrowPeak_peak_16313	541	.	15.3869	56.9481	54.1967	210
chr12	105873300	105873627	SRR8284512_trimmed.fq.sort.sort.q10.rmdup.narrowPeak_peak_16314	1113	.	24.2092	114.514	111.369	161
chr12	105893963	105894180	SRR8284512_trimmed.fq.sort.sort.q10.rmdup.narrowPeak_peak_16315	105	.	6.98356	12.8906	10.5526	77
chr12	105903101	105903349	SRR8284512_trimmed.fq.sort.sort.q10.rmdup.narrowPeak_peak_16316	172	.	9.31142	19.6984	17.261	153
chr12	105914291	105914511	SRR8284512_trimmed.fq.sort.sort.q10.rmdup.narrowPeak_peak_16317	172	.	9.31142	19.6984	17.261	86
chr12	105927216	105927597	SRR8284512_trimmed.fq.sort.sort.q10.rmdup.narrowPeak_peak_16318	937	.	22.6085	96.7621	93.7444	171
chr12	105947366	105947752	SRR8284512_trimmed.fq.sort.sort.q10.rmdup.narrowPeak_peak_16319	1142	.	26.3023	117.377	114.21	162
chr12	105962651	105963076	SRR8284512_trimmed.fq.sort.sort.q10.rmdup.narrowPeak_peak_16320	1939	.	26.6593	198.031	193.963	194
chr12	105977274	105977436	SRR8284512_trimmed.fq.sort.sort.q10.rmdup.narrowPeak_peak_16321	56	.	5.04368	7.85437	5.63071	80
chr12	105983486	105983887	SRR8284512_trimmed.fq.sort.sort.q10.rmdup.narrowPeak_peak_16322	1281	.	24.4724	131.456	128.177	200
chr12	105991933	105992159	SRR8284512_trimmed.fq.sort.sort.q10.rmdup.narrowPeak_peak_16323	75	.	5.81964	9.78735	7.51283	87
chr12	106001808	106002049	SRR8284512_trimmed.fq.sort.sort.q10.rmdup.narrowPeak_peak_16324	127	.	7.75951	15.0781	12.7037	128
chr12	106025558	106025928	SRR8284512_trimmed.fq.sort.sort.q10.rmdup.narrowPeak_peak_16325	154	.	8.56675	17.9021	15.4893	126
chr12	106028073	106028279	SRR8284512_trimmed.fq.sort.sort.q10.rmdup.narrowPeak_peak_16326	70	.	5.5535	9.34621	7.08667	102
chr12	106045943	106046151	SRR8284512_trimmed.fq.sort.sort.q10.rmdup.narrowPeak_peak_16327	65	.	5.43166	8.80611	6.55593	127
chr12	106055600	106056362	SRR8284512_trimmed.fq.sort.sort.q10.rmdup.narrowPeak_peak_16328	2253	.	23.801	230.091	225.347	382
chr12	106090974	106091163	SRR8284512_trimmed.fq.sort.sort.q10.rmdup.narrowPeak_peak_16329	47	.	4.65571	6.93425	4.73985	114
chr12	106101961	106102407	SRR8284512_trimmed.fq.sort.sort.q10.rmdup.narrowPeak_peak_16330	788	.	20.6886	81.7257	78.8093	261
chr12	106125796	106126076	SRR8284512_trimmed.fq.sort.sort.q10.rmdup.narrowPeak_peak_16331	325	.	13.9671	35.11	32.5213	133
chr12	106132768	106133088	SRR8284512_trimmed.fq.sort.sort.q10.rmdup.narrowPeak_peak_16332	367	.	14.8093	39.4038	36.7806	130
chr12	106146713	106147015	SRR8284512_trimmed.fq.sort.sort.q10.rmdup.narrowPeak_peak_16333	479	.	17.3108	50.6959	47.9887	144
chr12	106174741	106174949	SRR8284512_trimmed.fq.sort.sort.q10.rmdup.narrowPeak_peak_16334	47	.	4.65571	6.93425	4.73985	93
chr12	106220981	106221173	SRR8284512_trimmed.fq.sort.sort.q10.rmdup.narrowPeak_peak_16335	56	.	5.04368	7.85437	5.63071	121
chr12	106229492	106229770	SRR8284512_trimmed.fq.sort.sort.q10.rmdup.narrowPeak_peak_16336	325	.	13.9671	35.11	32.5213	150
chr12	106288841	106289133	SRR8284512_trimmed.fq.sort.sort.q10.rmdup.narrowPeak_peak_16337	304	.	11.759	33.0606	30.4897	156
chr12	106293179	106293426	SRR8284512_trimmed.fq.sort.sort.q10.rmdup.narrowPeak_peak_16338	181	.	8.37569	20.6295	18.1832	116
chr12	106310559	106310992	SRR8284512_trimmed.fq.sort.sort.q10.rmdup.narrowPeak_peak_16339	121	.	7.40466	14.4742	12.1116	311
chr12	106329394	106329613	SRR8284512_trimmed.fq.sort.sort.q10.rmdup.narrowPeak_peak_16340	56	.	5.04368	7.85437	5.63071	112
chr12	106331831	106332086	SRR8284512_trimmed.fq.sort.sort.q10.rmdup.narrowPeak_peak_16341	259	.	12.0272	28.4413	25.9114	105
chr12	106379268	106379779	SRR8284512_trimmed.fq.sort.sort.q10.rmdup.narrowPeak_peak_16342	1682	.	25.9838	171.915	168.226	261
chr12	106405739	106406057	SRR8284512_trimmed.fq.sort.sort.q10.rmdup.narrowPeak_peak_16343	149	.	8.53547	17.3499	14.9427	158
chr12	106411085	106411416	SRR8284512_trimmed.fq.sort.sort.q10.rmdup.narrowPeak_peak_16344	184	.	9.69939	20.8995	18.4479	186
chr12	106474568	106474802	SRR8284512_trimmed.fq.sort.sort.q10.rmdup.narrowPeak_peak_16345	208	.	8.40419	23.3085	20.8321	136
chr12	106477117	106477388	SRR8284512_trimmed.fq.sort.sort.q10.rmdup.narrowPeak_peak_16346	303	.	10.1828	32.8978	30.3283	143
chr12	106546984	106547194	SRR8284512_trimmed.fq.sort.sort.q10.rmdup.narrowPeak_peak_16347	84	.	6.20761	10.7962	8.49896	54
chr12	106563537	106563928	SRR8284512_trimmed.fq.sort.sort.q10.rmdup.narrowPeak_peak_16348	75	.	5.81964	9.78735	7.51283	109
chr12	106607078	106607593	SRR8284512_trimmed.fq.sort.sort.q10.rmdup.narrowPeak_peak_16349	255	.	11.8321	28.1011	25.5756	354
chr12	106664964	106665250	SRR8284512_trimmed.fq.sort.sort.q10.rmdup.narrowPeak_peak_16350	172	.	9.31142	19.6984	17.261	130
chr12	106672418	106672749	SRR8284512_trimmed.fq.sort.sort.q10.rmdup.narrowPeak_peak_16351	196	.	10.0874	22.1176	19.652	183
chr12	106767786	106768008	SRR8284512_trimmed.fq.sort.sort.q10.rmdup.narrowPeak_peak_16352	84	.	6.20761	10.7962	8.49896	111
chr12	106817678	106817924	SRR8284512_trimmed.fq.sort.sort.q10.rmdup.narrowPeak_peak_16353	75	.	5.81964	9.78735	7.51283	102
chr12	106851637	106852010	SRR8284512_trimmed.fq.sort.sort.q10.rmdup.narrowPeak_peak_16354	268	.	11.1522	29.3633	26.8257	205
chr12	106853414	106853625	SRR8284512_trimmed.fq.sort.sort.q10.rmdup.narrowPeak_peak_16355	158	.	8.22044	18.2946	15.8776	103
chr12	106922392	106922713	SRR8284512_trimmed.fq.sort.sort.q10.rmdup.narrowPeak_peak_16356	205	.	10.3053	23.0578	20.5837	114
chr12	106958932	106959094	SRR8284512_trimmed.fq.sort.sort.q10.rmdup.narrowPeak_peak_16357	67	.	4.62242	8.99968	6.74622	79
chr12	106963731	106964158	SRR8284512_trimmed.fq.sort.sort.q10.rmdup.narrowPeak_peak_16358	1315	.	24.6733	134.878	131.569	218
chr12	107028130	107028451	SRR8284512_trimmed.fq.sort.sort.q10.rmdup.narrowPeak_peak_16359	372	.	14.6523	39.838	37.2116	149
chr12	107086179	107086715	SRR8284512_trimmed.fq.sort.sort.q10.rmdup.narrowPeak_peak_16360	1252	.	24.0713	128.488	125.233	238
chr12	107231486	107231970	SRR8284512_trimmed.fq.sort.sort.q10.rmdup.narrowPeak_peak_16361	246	.	11.2744	27.1194	24.6037	286
chr12	107520496	107520825	SRR8284512_trimmed.fq.sort.sort.q10.rmdup.narrowPeak_peak_16362	47	.	4.65571	6.93425	4.73985	132
chr12	107627828	107628116	SRR8284512_trimmed.fq.sort.sort.q10.rmdup.narrowPeak_peak_16363	105	.	6.98356	12.8906	10.5526	131
chr12	107697954	107698174	SRR8284512_trimmed.fq.sort.sort.q10.rmdup.narrowPeak_peak_16364	65	.	5.43166	8.80611	6.55593	121
chr12	107700215	107700430	SRR8284512_trimmed.fq.sort.sort.q10.rmdup.narrowPeak_peak_16365	75	.	5.81964	9.78735	7.51283	72
chr12	107707378	107707705	SRR8284512_trimmed.fq.sort.sort.q10.rmdup.narrowPeak_peak_16366	184	.	9.69939	20.8995	18.4479	121
chr12	107731172	107731346	SRR8284512_trimmed.fq.sort.sort.q10.rmdup.narrowPeak_peak_16367	75	.	5.81964	9.78735	7.51283	71
chr12	107758590	107758813	SRR8284512_trimmed.fq.sort.sort.q10.rmdup.narrowPeak_peak_16368	84	.	6.20761	10.7962	8.49896	110
chr12	107794684	107795020	SRR8284512_trimmed.fq.sort.sort.q10.rmdup.narrowPeak_peak_16369	374	.	13.9901	40.0416	37.4135	126
chr12	107831041	107831203	SRR8284512_trimmed.fq.sort.sort.q10.rmdup.narrowPeak_peak_16370	38	.	4.26773	6.04816	3.88613	63
chr12	107905344	107905716	SRR8284512_trimmed.fq.sort.sort.q10.rmdup.narrowPeak_peak_16371	1398	.	28.3779	143.21	139.827	193
chr12	107939298	107939460	SRR8284512_trimmed.fq.sort.sort.q10.rmdup.narrowPeak_peak_16372	47	.	4.65571	6.93425	4.73985	68
chr12	107960434	107960801	SRR8284512_trimmed.fq.sort.sort.q10.rmdup.narrowPeak_peak_16373	778	.	19.8453	80.7574	77.8473	156
chr12	107960868	107961069	SRR8284512_trimmed.fq.sort.sort.q10.rmdup.narrowPeak_peak_16374	27	.	3.26568	4.82049	2.7231	69
chr12	107972292	107972560	SRR8284512_trimmed.fq.sort.sort.q10.rmdup.narrowPeak_peak_16375	120	.	6.01713	14.4382	12.0759	111
chr12	107976998	107977331	SRR8284512_trimmed.fq.sort.sort.q10.rmdup.narrowPeak_peak_16376	362	.	10.3621	38.8231	36.2049	197
chr12	107982099	107982457	SRR8284512_trimmed.fq.sort.sort.q10.rmdup.narrowPeak_peak_16377	311	.	11.14	33.7364	31.1602	206
chr12	107998762	107999199	SRR8284512_trimmed.fq.sort.sort.q10.rmdup.narrowPeak_peak_16378	1587	.	23.2922	162.339	158.762	218
chr12	108004032	108004377	SRR8284512_trimmed.fq.sort.sort.q10.rmdup.narrowPeak_peak_16379	674	.	12.1182	70.2596	67.4189	136
chr12	108006381	108006679	SRR8284512_trimmed.fq.sort.sort.q10.rmdup.narrowPeak_peak_16380	432	.	9.31793	45.9031	43.2306	128
chr12	108009208	108009509	SRR8284512_trimmed.fq.sort.sort.q10.rmdup.narrowPeak_peak_16381	159	.	6.09056	18.3411	15.9237	104
chr12	108013641	108013827	SRR8284512_trimmed.fq.sort.sort.q10.rmdup.narrowPeak_peak_16382	82	.	5.61938	10.535	8.24876	68
chr12	108041384	108042098	SRR8284512_trimmed.fq.sort.sort.q10.rmdup.narrowPeak_peak_16383	1700	.	25.013	173.766	170.054	380
chr12	108057247	108057529	SRR8284512_trimmed.fq.sort.sort.q10.rmdup.narrowPeak_peak_16384	311	.	13.5791	33.7511	31.1738	151
chr12	108078205	108078465	SRR8284512_trimmed.fq.sort.sort.q10.rmdup.narrowPeak_peak_16385	127	.	7.75951	15.0781	12.7037	115
chr12	108087581	108087826	SRR8284512_trimmed.fq.sort.sort.q10.rmdup.narrowPeak_peak_16386	127	.	7.75951	15.0781	12.7037	112
chr12	108096619	108096783	SRR8284512_trimmed.fq.sort.sort.q10.rmdup.narrowPeak_peak_16387	65	.	5.43166	8.80611	6.55593	98
chr12	108103150	108103437	SRR8284512_trimmed.fq.sort.sort.q10.rmdup.narrowPeak_peak_16388	75	.	5.81964	9.78735	7.51283	143
chr12	108103510	108103694	SRR8284512_trimmed.fq.sort.sort.q10.rmdup.narrowPeak_peak_16389	30	.	3.87976	5.19895	3.07351	94
chr12	108121304	108121685	SRR8284512_trimmed.fq.sort.sort.q10.rmdup.narrowPeak_peak_16390	2304	.	28.3031	235.338	230.45	224
chr12	108133712	108134186	SRR8284512_trimmed.fq.sort.sort.q10.rmdup.narrowPeak_peak_16391	664	.	17.0219	69.317	66.4825	222
chr12	108144202	108144364	SRR8284512_trimmed.fq.sort.sort.q10.rmdup.narrowPeak_peak_16392	38	.	4.26773	6.04816	3.88613	86
chr12	108149773	108150121	SRR8284512_trimmed.fq.sort.sort.q10.rmdup.narrowPeak_peak_16393	621	.	14.8923	64.9173	62.112	159
chr12	108152784	108153082	SRR8284512_trimmed.fq.sort.sort.q10.rmdup.narrowPeak_peak_16394	386	.	10.8217	41.2435	38.606	152
chr12	108159946	108160179	SRR8284512_trimmed.fq.sort.sort.q10.rmdup.narrowPeak_peak_16395	208	.	7.30118	23.277	20.801	121
chr12	108161948	108162432	SRR8284512_trimmed.fq.sort.sort.q10.rmdup.narrowPeak_peak_16396	705	.	15.782	73.4059	70.5442	291
chr12	108179758	108180141	SRR8284512_trimmed.fq.sort.sort.q10.rmdup.narrowPeak_peak_16397	319	.	12.1795	34.5294	31.9462	160
chr12	108187707	108188059	SRR8284512_trimmed.fq.sort.sort.q10.rmdup.narrowPeak_peak_16398	366	.	14.721	39.246	36.6246	215
chr12	108206618	108207015	SRR8284512_trimmed.fq.sort.sort.q10.rmdup.narrowPeak_peak_16399	1543	.	15.7929	157.865	154.337	198
chr12	108209002	108209461	SRR8284512_trimmed.fq.sort.sort.q10.rmdup.narrowPeak_peak_16400	1156	.	12.9958	118.852	115.674	183
chr12	108217673	108217917	SRR8284512_trimmed.fq.sort.sort.q10.rmdup.narrowPeak_peak_16401	449	.	11.3138	47.684	44.9985	117
chr12	108221223	108221542	SRR8284512_trimmed.fq.sort.sort.q10.rmdup.narrowPeak_peak_16402	616	.	14.4347	64.4811	61.6787	159
chr12	108230976	108231527	SRR8284512_trimmed.fq.sort.sort.q10.rmdup.narrowPeak_peak_16403	471	.	14.5257	49.8143	47.1132	244
chr12	108241778	108242046	SRR8284512_trimmed.fq.sort.sort.q10.rmdup.narrowPeak_peak_16404	159	.	8.52757	18.3385	15.9211	142
chr12	108287727	108288030	SRR8284512_trimmed.fq.sort.sort.q10.rmdup.narrowPeak_peak_16405	69	.	5.10082	9.25048	6.99263	144
chr12	108292916	108293563	SRR8284512_trimmed.fq.sort.sort.q10.rmdup.narrowPeak_peak_16406	1883	.	20.1892	192.37	188.392	272
chr12	108297146	108297337	SRR8284512_trimmed.fq.sort.sort.q10.rmdup.narrowPeak_peak_16407	273	.	6.23696	29.8983	27.355	110
chr12	108307542	108308009	SRR8284512_trimmed.fq.sort.sort.q10.rmdup.narrowPeak_peak_16408	1557	.	25.3964	159.298	155.755	221
chr12	108314048	108314322	SRR8284512_trimmed.fq.sort.sort.q10.rmdup.narrowPeak_peak_16409	246	.	10.6246	27.1515	24.6337	117
chr12	108320883	108321228	SRR8284512_trimmed.fq.sort.sort.q10.rmdup.narrowPeak_peak_16410	599	.	16.2361	62.7295	59.939	190
chr12	108332914	108333437	SRR8284512_trimmed.fq.sort.sort.q10.rmdup.narrowPeak_peak_16411	2071	.	25.1532	211.449	207.138	254
chr12	108338571	108339112	SRR8284512_trimmed.fq.sort.sort.q10.rmdup.narrowPeak_peak_16412	1687	.	23.4768	172.458	168.762	210
chr12	108356020	108356419	SRR8284512_trimmed.fq.sort.sort.q10.rmdup.narrowPeak_peak_16413	392	.	14.192	41.8517	39.2098	239
chr12	108363746	108364212	SRR8284512_trimmed.fq.sort.sort.q10.rmdup.narrowPeak_peak_16414	1693	.	25.1086	173.099	169.395	240
chr12	108370672	108370896	SRR8284512_trimmed.fq.sort.sort.q10.rmdup.narrowPeak_peak_16415	47	.	4.65571	6.93425	4.73985	68
chr12	108373644	108373817	SRR8284512_trimmed.fq.sort.sort.q10.rmdup.narrowPeak_peak_16416	56	.	5.04368	7.85437	5.63071	62
chr12	108422213	108422792	SRR8284512_trimmed.fq.sort.sort.q10.rmdup.narrowPeak_peak_16417	572	.	16.0772	60.0203	57.248	451
chr12	108487770	108488407	SRR8284512_trimmed.fq.sort.sort.q10.rmdup.narrowPeak_peak_16418	1505	.	16.4432	154.015	150.528	218
chr12	108491040	108491293	SRR8284512_trimmed.fq.sort.sort.q10.rmdup.narrowPeak_peak_16419	351	.	5.53407	37.805	35.195	132
chr12	108494154	108494682	SRR8284512_trimmed.fq.sort.sort.q10.rmdup.narrowPeak_peak_16420	1705	.	18.7523	174.283	170.564	275
chr12	108510854	108511657	SRR8284512_trimmed.fq.sort.sort.q10.rmdup.narrowPeak_peak_16421	1663	.	21.7688	170.014	166.348	385
chr12	108529241	108529774	SRR8284512_trimmed.fq.sort.sort.q10.rmdup.narrowPeak_peak_16422	1474	.	22.1128	150.924	147.469	203
chr12	108536440	108536897	SRR8284512_trimmed.fq.sort.sort.q10.rmdup.narrowPeak_peak_16423	1408	.	14.6986	144.217	140.825	237
chr12	108541084	108541587	SRR8284512_trimmed.fq.sort.sort.q10.rmdup.narrowPeak_peak_16424	1701	.	16.6694	173.825	170.113	148
chr12	108547416	108547814	SRR8284512_trimmed.fq.sort.sort.q10.rmdup.narrowPeak_peak_16425	359	.	13.5931	38.5893	35.9728	271
chr12	108558177	108558407	SRR8284512_trimmed.fq.sort.sort.q10.rmdup.narrowPeak_peak_16426	61	.	5.01236	8.43331	6.19876	153
chr12	108563257	108563594	SRR8284512_trimmed.fq.sort.sort.q10.rmdup.narrowPeak_peak_16427	699	.	19.755	72.7881	69.9305	181
chr12	108613165	108613483	SRR8284512_trimmed.fq.sort.sort.q10.rmdup.narrowPeak_peak_16428	904	.	21.1456	93.4263	90.4314	148
chr12	108657406	108657912	SRR8284512_trimmed.fq.sort.sort.q10.rmdup.narrowPeak_peak_16429	1250	.	23.9933	128.283	125.03	183
chr12	108676028	108676360	SRR8284512_trimmed.fq.sort.sort.q10.rmdup.narrowPeak_peak_16430	172	.	9.31142	19.6984	17.261	211
chr12	108686965	108687222	SRR8284512_trimmed.fq.sort.sort.q10.rmdup.narrowPeak_peak_16431	367	.	14.8093	39.4038	36.7806	137
chr12	108706161	108706506	SRR8284512_trimmed.fq.sort.sort.q10.rmdup.narrowPeak_peak_16432	667	.	17.5165	69.6362	66.7995	152
chr12	108713818	108714136	SRR8284512_trimmed.fq.sort.sort.q10.rmdup.narrowPeak_peak_16433	422	.	15.8072	44.8732	42.2084	184
chr12	108757835	108758402	SRR8284512_trimmed.fq.sort.sort.q10.rmdup.narrowPeak_peak_16434	1353	.	16.2673	138.693	135.351	380
chr12	108760579	108760767	SRR8284512_trimmed.fq.sort.sort.q10.rmdup.narrowPeak_peak_16435	140	.	4.38323	16.494	14.0998	98
chr12	108763616	108763862	SRR8284512_trimmed.fq.sort.sort.q10.rmdup.narrowPeak_peak_16436	265	.	10.079	29.0742	26.5391	125
chr12	108803950	108804207	SRR8284512_trimmed.fq.sort.sort.q10.rmdup.narrowPeak_peak_16437	231	.	11.1376	25.6699	23.1685	98
chr12	108811102	108811627	SRR8284512_trimmed.fq.sort.sort.q10.rmdup.narrowPeak_peak_16438	760	.	17.9667	78.9469	76.0488	270
chr12	108819575	108819751	SRR8284512_trimmed.fq.sort.sort.q10.rmdup.narrowPeak_peak_16439	59	.	5.03235	8.14716	5.91793	48
chr12	108822985	108823149	SRR8284512_trimmed.fq.sort.sort.q10.rmdup.narrowPeak_peak_16440	46	.	4.58015	6.81252	4.6324	99
chr12	108828526	108828791	SRR8284512_trimmed.fq.sort.sort.q10.rmdup.narrowPeak_peak_16441	274	.	11.8088	29.9473	27.4035	124
chr12	108836090	108836516	SRR8284512_trimmed.fq.sort.sort.q10.rmdup.narrowPeak_peak_16442	82	.	6.06934	10.5661	8.27936	109
chr12	108869628	108869964	SRR8284512_trimmed.fq.sort.sort.q10.rmdup.narrowPeak_peak_16443	303	.	11.7019	32.9494	30.3795	199
chr12	108896069	108896356	SRR8284512_trimmed.fq.sort.sort.q10.rmdup.narrowPeak_peak_16444	340	.	13.2943	36.6448	34.0436	166
chr12	108902922	108903293	SRR8284512_trimmed.fq.sort.sort.q10.rmdup.narrowPeak_peak_16445	1327	.	15.2079	136.071	132.752	180
chr12	108903736	108904280	SRR8284512_trimmed.fq.sort.sort.q10.rmdup.narrowPeak_peak_16446	1536	.	16.7498	157.149	153.629	315
chr12	108933473	108933641	SRR8284512_trimmed.fq.sort.sort.q10.rmdup.narrowPeak_peak_16447	47	.	4.65571	6.93425	4.73985	47
chr12	108940326	108940529	SRR8284512_trimmed.fq.sort.sort.q10.rmdup.narrowPeak_peak_16448	65	.	5.43166	8.80611	6.55593	133
chr12	108953825	108954098	SRR8284512_trimmed.fq.sort.sort.q10.rmdup.narrowPeak_peak_16449	677	.	20.3981	70.632	67.7888	116
chr12	108980073	108980265	SRR8284512_trimmed.fq.sort.sort.q10.rmdup.narrowPeak_peak_16450	84	.	6.20761	10.7962	8.49896	102
chr12	108987620	108987830	SRR8284512_trimmed.fq.sort.sort.q10.rmdup.narrowPeak_peak_16451	105	.	6.98356	12.8906	10.5526	114
chr12	108994740	108994971	SRR8284512_trimmed.fq.sort.sort.q10.rmdup.narrowPeak_peak_16452	83	.	5.6768	10.6376	8.34967	125
chr12	108996283	108996573	SRR8284512_trimmed.fq.sort.sort.q10.rmdup.narrowPeak_peak_16453	251	.	10.561	27.6336	25.112	137
chr12	109023837	109024118	SRR8284512_trimmed.fq.sort.sort.q10.rmdup.narrowPeak_peak_16454	323	.	13.4565	34.8894	32.3033	139
chr12	109044289	109044858	SRR8284512_trimmed.fq.sort.sort.q10.rmdup.narrowPeak_peak_16455	928	.	22.6336	95.8965	92.8849	373
chr12	109314847	109315219	SRR8284512_trimmed.fq.sort.sort.q10.rmdup.narrowPeak_peak_16456	1067	.	24.6686	109.842	106.731	174
chr12	109354404	109354651	SRR8284512_trimmed.fq.sort.sort.q10.rmdup.narrowPeak_peak_16457	47	.	4.65571	6.93425	4.73985	131
chr12	109393856	109394197	SRR8284512_trimmed.fq.sort.sort.q10.rmdup.narrowPeak_peak_16458	1063	.	18.8933	109.415	106.307	175
chr12	109401065	109401671	SRR8284512_trimmed.fq.sort.sort.q10.rmdup.narrowPeak_peak_16459	1821	.	21.8588	186.037	182.157	321
chr12	109436226	109436579	SRR8284512_trimmed.fq.sort.sort.q10.rmdup.narrowPeak_peak_16460	723	.	13.3473	75.1971	72.3236	196
chr12	109437620	109438236	SRR8284512_trimmed.fq.sort.sort.q10.rmdup.narrowPeak_peak_16461	374	.	8.92677	40.0378	37.4098	259
chr12	109446012	109446414	SRR8284512_trimmed.fq.sort.sort.q10.rmdup.narrowPeak_peak_16462	671	.	15.9645	69.9536	67.1148	220
chr12	109542006	109542320	SRR8284512_trimmed.fq.sort.sort.q10.rmdup.narrowPeak_peak_16463	499	.	11.0085	52.624	49.9029	173
chr12	109542917	109543198	SRR8284512_trimmed.fq.sort.sort.q10.rmdup.narrowPeak_peak_16464	1030	.	17.5619	106.107	103.024	142
chr12	109553785	109553995	SRR8284512_trimmed.fq.sort.sort.q10.rmdup.narrowPeak_peak_16465	89	.	6.01484	11.2343	8.93079	88
chr12	109564875	109565060	SRR8284512_trimmed.fq.sort.sort.q10.rmdup.narrowPeak_peak_16466	67	.	5.17833	9.05003	6.79566	125
chr12	109566661	109566897	SRR8284512_trimmed.fq.sort.sort.q10.rmdup.narrowPeak_peak_16467	87	.	5.88736	11.0107	8.71033	83
chr12	109594993	109595188	SRR8284512_trimmed.fq.sort.sort.q10.rmdup.narrowPeak_peak_16468	96	.	6.43271	11.9573	9.63721	108
chr12	109609101	109609389	SRR8284512_trimmed.fq.sort.sort.q10.rmdup.narrowPeak_peak_16469	578	.	13.8143	60.6273	57.8511	137
chr12	109612628	109612894	SRR8284512_trimmed.fq.sort.sort.q10.rmdup.narrowPeak_peak_16470	499	.	11.4394	52.625	49.904	131
chr12	109614604	109614863	SRR8284512_trimmed.fq.sort.sort.q10.rmdup.narrowPeak_peak_16471	222	.	8.34386	24.7628	22.2692	89
chr12	109749991	109750543	SRR8284512_trimmed.fq.sort.sort.q10.rmdup.narrowPeak_peak_16472	1119	.	21.8281	115.075	111.925	189
chr12	109830288	109830664	SRR8284512_trimmed.fq.sort.sort.q10.rmdup.narrowPeak_peak_16473	843	.	21.1951	87.2698	84.3165	159
chr12	109839221	109839549	SRR8284512_trimmed.fq.sort.sort.q10.rmdup.narrowPeak_peak_16474	221	.	10.547	24.6351	22.1426	161
chr12	109926724	109926949	SRR8284512_trimmed.fq.sort.sort.q10.rmdup.narrowPeak_peak_16475	172	.	9.31142	19.6984	17.261	94
chr12	109948880	109949075	SRR8284512_trimmed.fq.sort.sort.q10.rmdup.narrowPeak_peak_16476	53	.	3.4821	7.51522	5.3085	78
chr12	109950692	109950946	SRR8284512_trimmed.fq.sort.sort.q10.rmdup.narrowPeak_peak_16477	302	.	8.01805	32.8462	30.277	118
chr12	109952949	109953342	SRR8284512_trimmed.fq.sort.sort.q10.rmdup.narrowPeak_peak_16478	1125	.	18.4562	115.737	112.583	187
chr12	109958751	109959099	SRR8284512_trimmed.fq.sort.sort.q10.rmdup.narrowPeak_peak_16479	1604	.	27.7535	164.005	160.41	154
chr12	109985125	109985385	SRR8284512_trimmed.fq.sort.sort.q10.rmdup.narrowPeak_peak_16480	272	.	12.4152	29.7492	27.207	147
chr12	109993463	109993756	SRR8284512_trimmed.fq.sort.sort.q10.rmdup.narrowPeak_peak_16481	325	.	13.617	35.1761	32.5869	157
chr12	110009180	110009539	SRR8284512_trimmed.fq.sort.sort.q10.rmdup.narrowPeak_peak_16482	934	.	22.0521	96.4222	93.407	147
chr12	110013946	110014111	SRR8284512_trimmed.fq.sort.sort.q10.rmdup.narrowPeak_peak_16483	40	.	3.79901	6.26596	4.09876	20
chr12	110016813	110016992	SRR8284512_trimmed.fq.sort.sort.q10.rmdup.narrowPeak_peak_16484	84	.	6.20761	10.7962	8.49896	76
chr12	110031308	110031839	SRR8284512_trimmed.fq.sort.sort.q10.rmdup.narrowPeak_peak_16485	1559	.	25.7985	159.492	155.948	215
chr12	110063137	110063473	SRR8284512_trimmed.fq.sort.sort.q10.rmdup.narrowPeak_peak_16486	514	.	18.3321	54.1531	51.4213	181
chr12	110121156	110121422	SRR8284512_trimmed.fq.sort.sort.q10.rmdup.narrowPeak_peak_16487	239	.	10.8894	26.4323	23.9226	134
chr12	110122868	110123060	SRR8284512_trimmed.fq.sort.sort.q10.rmdup.narrowPeak_peak_16488	69	.	5.45534	9.18234	6.92573	83
chr12	110154714	110154948	SRR8284512_trimmed.fq.sort.sort.q10.rmdup.narrowPeak_peak_16489	75	.	5.81964	9.78735	7.51283	125
chr12	110245441	110245824	SRR8284512_trimmed.fq.sort.sort.q10.rmdup.narrowPeak_peak_16490	307	.	13.3588	33.3648	30.7916	239
chr12	110276211	110276374	SRR8284512_trimmed.fq.sort.sort.q10.rmdup.narrowPeak_peak_16491	38	.	4.26773	6.04816	3.88613	81
chr12	110334657	110334993	SRR8284512_trimmed.fq.sort.sort.q10.rmdup.narrowPeak_peak_16492	843	.	24.3418	87.3492	84.3953	194
chr12	110367078	110367479	SRR8284512_trimmed.fq.sort.sort.q10.rmdup.narrowPeak_peak_16493	393	.	15.4571	42.0133	39.3701	242
chr12	110373443	110373773	SRR8284512_trimmed.fq.sort.sort.q10.rmdup.narrowPeak_peak_16494	1054	.	14.0215	108.542	105.441	164
chr12	110376595	110376809	SRR8284512_trimmed.fq.sort.sort.q10.rmdup.narrowPeak_peak_16495	180	.	4.96426	20.4532	18.0085	107
chr12	110377802	110378116	SRR8284512_trimmed.fq.sort.sort.q10.rmdup.narrowPeak_peak_16496	697	.	10.4223	72.6146	69.7582	166
chr12	110398391	110398921	SRR8284512_trimmed.fq.sort.sort.q10.rmdup.narrowPeak_peak_16497	2024	.	23.4618	206.661	202.443	221
chr12	110401054	110401283	SRR8284512_trimmed.fq.sort.sort.q10.rmdup.narrowPeak_peak_16498	134	.	4.6262	15.805	13.4225	108
chr12	110401498	110401664	SRR8284512_trimmed.fq.sort.sort.q10.rmdup.narrowPeak_peak_16499	87	.	3.83097	11.0431	8.74228	101
chr12	110416263	110416592	SRR8284512_trimmed.fq.sort.sort.q10.rmdup.narrowPeak_peak_16500	715	.	12.5074	74.4098	71.5416	172
chr12	110418759	110419097	SRR8284512_trimmed.fq.sort.sort.q10.rmdup.narrowPeak_peak_16501	1012	.	15.633	104.328	101.257	180
chr12	110424081	110424294	SRR8284512_trimmed.fq.sort.sort.q10.rmdup.narrowPeak_peak_16502	105	.	6.71236	12.8493	10.5171	73
chr12	110438417	110438757	SRR8284512_trimmed.fq.sort.sort.q10.rmdup.narrowPeak_peak_16503	452	.	16.2151	47.8971	45.2098	196
chr12	110454156	110454551	SRR8284512_trimmed.fq.sort.sort.q10.rmdup.narrowPeak_peak_16504	1718	.	29.3553	175.573	171.838	214
chr12	110490306	110490710	SRR8284512_trimmed.fq.sort.sort.q10.rmdup.narrowPeak_peak_16505	440	.	13.7619	46.7292	44.0506	128
chr12	110507632	110507826	SRR8284512_trimmed.fq.sort.sort.q10.rmdup.narrowPeak_peak_16506	75	.	5.81964	9.78735	7.51283	80
chr12	110512107	110512343	SRR8284512_trimmed.fq.sort.sort.q10.rmdup.narrowPeak_peak_16507	104	.	6.91297	12.772	10.441	104
chr12	110515893	110516055	SRR8284512_trimmed.fq.sort.sort.q10.rmdup.narrowPeak_peak_16508	65	.	5.43166	8.80611	6.55593	96
chr12	110524246	110524618	SRR8284512_trimmed.fq.sort.sort.q10.rmdup.narrowPeak_peak_16509	451	.	17.0307	47.8509	45.164	218
chr12	110591631	110591874	SRR8284512_trimmed.fq.sort.sort.q10.rmdup.narrowPeak_peak_16510	47	.	4.65571	6.93425	4.73985	125
chr12	110598386	110598917	SRR8284512_trimmed.fq.sort.sort.q10.rmdup.narrowPeak_peak_16511	1566	.	24.1097	160.22	156.668	338
chr12	110674266	110674744	SRR8284512_trimmed.fq.sort.sort.q10.rmdup.narrowPeak_peak_16512	1479	.	22.2724	151.453	147.992	168
chr12	110676294	110676458	SRR8284512_trimmed.fq.sort.sort.q10.rmdup.narrowPeak_peak_16513	81	.	4.06941	10.3967	8.11263	114
chr12	110680385	110680550	SRR8284512_trimmed.fq.sort.sort.q10.rmdup.narrowPeak_peak_16514	80	.	5.7116	10.3294	8.04636	65
chr12	110702900	110703374	SRR8284512_trimmed.fq.sort.sort.q10.rmdup.narrowPeak_peak_16515	2472	.	25.1562	252.675	247.269	220
chr12	110706748	110706942	SRR8284512_trimmed.fq.sort.sort.q10.rmdup.narrowPeak_peak_16516	94	.	3.81348	11.7759	9.46442	85
chr12	110713827	110714183	SRR8284512_trimmed.fq.sort.sort.q10.rmdup.narrowPeak_peak_16517	1042	.	24.8229	107.31	104.218	171
chr12	110726526	110726724	SRR8284512_trimmed.fq.sort.sort.q10.rmdup.narrowPeak_peak_16518	105	.	6.98356	12.8906	10.5526	105
chr12	110727972	110728134	SRR8284512_trimmed.fq.sort.sort.q10.rmdup.narrowPeak_peak_16519	50	.	4.53104	7.30206	5.09979	70
chr12	110732403	110732628	SRR8284512_trimmed.fq.sort.sort.q10.rmdup.narrowPeak_peak_16520	159	.	7.45871	18.318	15.9008	97
chr12	110784716	110785033	SRR8284512_trimmed.fq.sort.sort.q10.rmdup.narrowPeak_peak_16521	95	.	6.59559	11.8311	9.51283	109
chr12	110806398	110806628	SRR8284512_trimmed.fq.sort.sort.q10.rmdup.narrowPeak_peak_16522	138	.	8.14749	16.204	13.8128	97
chr12	110821865	110822296	SRR8284512_trimmed.fq.sort.sort.q10.rmdup.narrowPeak_peak_16523	221	.	10.8633	24.602	22.1098	141
chr12	110838380	110838592	SRR8284512_trimmed.fq.sort.sort.q10.rmdup.narrowPeak_peak_16524	47	.	4.32686	6.95051	4.75564	135
chr12	110843633	110844162	SRR8284512_trimmed.fq.sort.sort.q10.rmdup.narrowPeak_peak_16525	1896	.	21.9215	193.686	189.688	219
chr12	110862489	110862869	SRR8284512_trimmed.fq.sort.sort.q10.rmdup.narrowPeak_peak_16526	116	.	7.37154	13.9733	11.6166	262
chr12	110882220	110882682	SRR8284512_trimmed.fq.sort.sort.q10.rmdup.narrowPeak_peak_16527	194	.	9.98541	21.9417	19.4803	304
chr12	110889627	110889789	SRR8284512_trimmed.fq.sort.sort.q10.rmdup.narrowPeak_peak_16528	47	.	4.65571	6.93425	4.73985	86
chr12	110903604	110903963	SRR8284512_trimmed.fq.sort.sort.q10.rmdup.narrowPeak_peak_16529	477	.	15.1702	50.413	47.7077	155
chr12	110904926	110905101	SRR8284512_trimmed.fq.sort.sort.q10.rmdup.narrowPeak_peak_16530	74	.	5.1745	9.72683	7.46091	112
chr12	110924309	110924542	SRR8284512_trimmed.fq.sort.sort.q10.rmdup.narrowPeak_peak_16531	351	.	14.6854	37.7618	35.1522	84
chr12	110936199	110936648	SRR8284512_trimmed.fq.sort.sort.q10.rmdup.narrowPeak_peak_16532	1262	.	19.76	129.558	126.295	261
chr12	110940330	110940541	SRR8284512_trimmed.fq.sort.sort.q10.rmdup.narrowPeak_peak_16533	179	.	6.07072	20.3822	17.9383	88
chr12	110962638	110962811	SRR8284512_trimmed.fq.sort.sort.q10.rmdup.narrowPeak_peak_16534	75	.	5.81964	9.78735	7.51283	68
chr12	110978412	110978594	SRR8284512_trimmed.fq.sort.sort.q10.rmdup.narrowPeak_peak_16535	75	.	5.81964	9.78735	7.51283	125
chr12	110991567	110992686	SRR8284512_trimmed.fq.sort.sort.q10.rmdup.narrowPeak_peak_16536	1379	.	14.1708	141.321	137.955	914
chr12	110997819	110998104	SRR8284512_trimmed.fq.sort.sort.q10.rmdup.narrowPeak_peak_16537	254	.	10.7228	27.9401	25.4159	149
chr12	111036403	111036660	SRR8284512_trimmed.fq.sort.sort.q10.rmdup.narrowPeak_peak_16538	141	.	5.29443	16.5333	14.1386	145
chr12	111041203	111041617	SRR8284512_trimmed.fq.sort.sort.q10.rmdup.narrowPeak_peak_16539	1511	.	18.9941	154.633	151.14	201
chr12	111044961	111045181	SRR8284512_trimmed.fq.sort.sort.q10.rmdup.narrowPeak_peak_16540	247	.	6.5948	27.2655	24.7468	113
chr12	111088103	111088863	SRR8284512_trimmed.fq.sort.sort.q10.rmdup.narrowPeak_peak_16541	1782	.	21.5522	182.029	178.206	365
chr12	111100212	111100438	SRR8284512_trimmed.fq.sort.sort.q10.rmdup.narrowPeak_peak_16542	84	.	6.20761	10.7962	8.49896	115
chr12	111122372	111122777	SRR8284512_trimmed.fq.sort.sort.q10.rmdup.narrowPeak_peak_16543	1174	.	23.2454	120.651	117.459	177
chr12	111127782	111128017	SRR8284512_trimmed.fq.sort.sort.q10.rmdup.narrowPeak_peak_16544	105	.	6.95625	12.8448	10.5127	157
chr12	111137219	111137461	SRR8284512_trimmed.fq.sort.sort.q10.rmdup.narrowPeak_peak_16545	149	.	8.53547	17.3499	14.9427	115
chr12	111143141	111143584	SRR8284512_trimmed.fq.sort.sort.q10.rmdup.narrowPeak_peak_16546	822	.	21.4961	85.2359	82.2961	250
chr12	111165151	111165496	SRR8284512_trimmed.fq.sort.sort.q10.rmdup.narrowPeak_peak_16547	524	.	16.0026	55.1875	52.4485	155
chr12	111178877	111179098	SRR8284512_trimmed.fq.sort.sort.q10.rmdup.narrowPeak_peak_16548	127	.	7.75951	15.0781	12.7037	71
chr12	111207806	111207995	SRR8284512_trimmed.fq.sort.sort.q10.rmdup.narrowPeak_peak_16549	116	.	7.37154	13.9733	11.6166	65
chr12	111235984	111236203	SRR8284512_trimmed.fq.sort.sort.q10.rmdup.narrowPeak_peak_16550	95	.	6.59559	11.8311	9.51283	71
chr12	111240938	111241132	SRR8284512_trimmed.fq.sort.sort.q10.rmdup.narrowPeak_peak_16551	47	.	4.65571	6.93425	4.73985	74
chr12	111249146	111249418	SRR8284512_trimmed.fq.sort.sort.q10.rmdup.narrowPeak_peak_16552	285	.	12.4387	31.0784	28.5243	142
chr12	111272333	111272887	SRR8284512_trimmed.fq.sort.sort.q10.rmdup.narrowPeak_peak_16553	2516	.	29.7188	257.224	251.666	277
chr12	111278101	111278327	SRR8284512_trimmed.fq.sort.sort.q10.rmdup.narrowPeak_peak_16554	121	.	7.40466	14.4742	12.1116	145
chr12	111287104	111287398	SRR8284512_trimmed.fq.sort.sort.q10.rmdup.narrowPeak_peak_16555	462	.	14.447	48.9105	46.2161	150
chr12	111309990	111310255	SRR8284512_trimmed.fq.sort.sort.q10.rmdup.narrowPeak_peak_16556	56	.	5.04368	7.85437	5.63071	104
chr12	111315853	111316139	SRR8284512_trimmed.fq.sort.sort.q10.rmdup.narrowPeak_peak_16557	480	.	18.2349	50.7789	48.0709	137
chr12	111328443	111328684	SRR8284512_trimmed.fq.sort.sort.q10.rmdup.narrowPeak_peak_16558	256	.	10.8335	28.1485	25.6225	116
chr12	111330814	111330992	SRR8284512_trimmed.fq.sort.sort.q10.rmdup.narrowPeak_peak_16559	63	.	4.59653	8.6349	6.39662	119
chr12	111334212	111334383	SRR8284512_trimmed.fq.sort.sort.q10.rmdup.narrowPeak_peak_16560	65	.	4.86437	8.82072	6.57015	75
chr12	111344050	111344276	SRR8284512_trimmed.fq.sort.sort.q10.rmdup.narrowPeak_peak_16561	208	.	10.4753	23.3519	20.8728	118
chr12	111364320	111364626	SRR8284512_trimmed.fq.sort.sort.q10.rmdup.narrowPeak_peak_16562	509	.	14.5971	53.6793	50.951	151
chr12	111370326	111370715	SRR8284512_trimmed.fq.sort.sort.q10.rmdup.narrowPeak_peak_16563	602	.	16.0377	63.0636	60.2708	196
chr12	111424350	111424514	SRR8284512_trimmed.fq.sort.sort.q10.rmdup.narrowPeak_peak_16567	74	.	2.93383	9.73288	7.46684	102
chr12	111425247	111425608	SRR8284512_trimmed.fq.sort.sort.q10.rmdup.narrowPeak_peak_16568	949	.	10.178	97.995	94.9691	170
chr12	111426019	111426424	SRR8284512_trimmed.fq.sort.sort.q10.rmdup.narrowPeak_peak_16569	1614	.	14.371	165.025	161.418	229
chr12	111429035	111429226	SRR8284512_trimmed.fq.sort.sort.q10.rmdup.narrowPeak_peak_16570	84	.	3.09794	10.6997	8.41082	132
chr12	111440122	111440419	SRR8284512_trimmed.fq.sort.sort.q10.rmdup.narrowPeak_peak_16571	208	.	10.4753	23.3519	20.8728	160
chr12	111454165	111454334	SRR8284512_trimmed.fq.sort.sort.q10.rmdup.narrowPeak_peak_16572	58	.	4.8043	8.07514	5.84728	46
chr12	111459363	111460037	SRR8284512_trimmed.fq.sort.sort.q10.rmdup.narrowPeak_peak_16573	1680	.	21.4877	171.694	168.008	257
chr12	111469534	111470088	SRR8284512_trimmed.fq.sort.sort.q10.rmdup.narrowPeak_peak_16574	1823	.	23.3526	186.262	182.379	181
chr12	111475358	111475559	SRR8284512_trimmed.fq.sort.sort.q10.rmdup.narrowPeak_peak_16575	132	.	4.77999	15.6571	13.2761	93
chr12	111479749	111480427	SRR8284512_trimmed.fq.sort.sort.q10.rmdup.narrowPeak_peak_16576	1551	.	20.2217	158.659	155.123	388
chr12	111497061	111497528	SRR8284512_trimmed.fq.sort.sort.q10.rmdup.narrowPeak_peak_16577	1411	.	24.6747	144.55	141.155	212
chr12	111504813	111505418	SRR8284512_trimmed.fq.sort.sort.q10.rmdup.narrowPeak_peak_16578	2027	.	23.0895	207.014	202.789	296
chr12	111507092	111507294	SRR8284512_trimmed.fq.sort.sort.q10.rmdup.narrowPeak_peak_16579	204	.	5.61444	22.9468	20.4738	86
chr12	111515315	111515619	SRR8284512_trimmed.fq.sort.sort.q10.rmdup.narrowPeak_peak_16580	84	.	6.20761	10.7962	8.49896	161
chr12	111522302	111522475	SRR8284512_trimmed.fq.sort.sort.q10.rmdup.narrowPeak_peak_16581	47	.	4.65571	6.93425	4.73985	143
chr12	111535523	111535736	SRR8284512_trimmed.fq.sort.sort.q10.rmdup.narrowPeak_peak_16582	93	.	6.48855	11.6521	9.34238	89
chr12	111547851	111548091	SRR8284512_trimmed.fq.sort.sort.q10.rmdup.narrowPeak_peak_16583	260	.	9.08004	28.6283	26.0968	79
chr12	111550775	111550992	SRR8284512_trimmed.fq.sort.sort.q10.rmdup.narrowPeak_peak_16584	172	.	7.19004	19.6583	17.2243	119
chr12	111563161	111563464	SRR8284512_trimmed.fq.sort.sort.q10.rmdup.narrowPeak_peak_16585	179	.	9.08138	20.3582	17.9145	128
chr12	111577602	111577788	SRR8284512_trimmed.fq.sort.sort.q10.rmdup.narrowPeak_peak_16586	87	.	5.70091	11.055	8.75411	83
chr12	111578710	111578947	SRR8284512_trimmed.fq.sort.sort.q10.rmdup.narrowPeak_peak_16587	122	.	6.97394	14.6099	12.2456	119
chr12	111582220	111582434	SRR8284512_trimmed.fq.sort.sort.q10.rmdup.narrowPeak_peak_16588	125	.	7.41892	14.9513	12.5828	102
chr12	111597355	111597645	SRR8284512_trimmed.fq.sort.sort.q10.rmdup.narrowPeak_peak_16589	327	.	12.2425	35.3134	32.7233	141
chr12	111636186	111636360	SRR8284512_trimmed.fq.sort.sort.q10.rmdup.narrowPeak_peak_16590	75	.	5.81964	9.78735	7.51283	58
chr12	111642210	111642385	SRR8284512_trimmed.fq.sort.sort.q10.rmdup.narrowPeak_peak_16591	55	.	4.9927	7.77148	5.55944	85
chr12	111648201	111648775	SRR8284512_trimmed.fq.sort.sort.q10.rmdup.narrowPeak_peak_16592	1289	.	17.8558	132.201	128.915	297
chr12	111653382	111653850	SRR8284512_trimmed.fq.sort.sort.q10.rmdup.narrowPeak_peak_16593	1722	.	21.4199	176.002	172.261	231
chr12	111668184	111668894	SRR8284512_trimmed.fq.sort.sort.q10.rmdup.narrowPeak_peak_16594	1828	.	22.7478	186.784	182.892	344
chr12	111696128	111696815	SRR8284512_trimmed.fq.sort.sort.q10.rmdup.narrowPeak_peak_16595	1346	.	23.3653	137.956	134.621	366
chr12	111722608	111723069	SRR8284512_trimmed.fq.sort.sort.q10.rmdup.narrowPeak_peak_16596	800	.	17.291	83.0181	80.0931	237
chr12	111732512	111733058	SRR8284512_trimmed.fq.sort.sort.q10.rmdup.narrowPeak_peak_16597	1294	.	20.7437	132.77	129.479	182
chr12	111738758	111739268	SRR8284512_trimmed.fq.sort.sort.q10.rmdup.narrowPeak_peak_16598	1014	.	19.9046	104.501	101.429	157
chr12	111759377	111759597	SRR8284512_trimmed.fq.sort.sort.q10.rmdup.narrowPeak_peak_16599	103	.	6.59906	12.6531	10.3237	93
chr12	111762405	111762604	SRR8284512_trimmed.fq.sort.sort.q10.rmdup.narrowPeak_peak_16600	93	.	6.25174	11.646	9.33637	94
chr12	111769320	111769530	SRR8284512_trimmed.fq.sort.sort.q10.rmdup.narrowPeak_peak_16601	65	.	5.43166	8.80611	6.55593	107
chr12	111770996	111771274	SRR8284512_trimmed.fq.sort.sort.q10.rmdup.narrowPeak_peak_16602	65	.	5.41042	8.7713	6.53036	131
chr12	111779590	111779880	SRR8284512_trimmed.fq.sort.sort.q10.rmdup.narrowPeak_peak_16603	666	.	19.8032	69.4537	66.6183	135
chr12	111804995	111805158	SRR8284512_trimmed.fq.sort.sort.q10.rmdup.narrowPeak_peak_16604	65	.	5.43166	8.80611	6.55593	89
chr12	111816886	111817156	SRR8284512_trimmed.fq.sort.sort.q10.rmdup.narrowPeak_peak_16605	116	.	7.37154	13.9733	11.6166	113
chr12	111843088	111843250	SRR8284512_trimmed.fq.sort.sort.q10.rmdup.narrowPeak_peak_16606	56	.	5.04368	7.85437	5.63071	65
chr12	111851218	111851668	SRR8284512_trimmed.fq.sort.sort.q10.rmdup.narrowPeak_peak_16607	758	.	20.5097	78.7061	75.8094	226
chr12	111878031	111878195	SRR8284512_trimmed.fq.sort.sort.q10.rmdup.narrowPeak_peak_16608	63	.	3.60881	8.57761	6.34041	110
chr12	111878261	111878620	SRR8284512_trimmed.fq.sort.sort.q10.rmdup.narrowPeak_peak_16609	2281	.	29.0746	232.937	228.117	184
chr12	111887109	111887295	SRR8284512_trimmed.fq.sort.sort.q10.rmdup.narrowPeak_peak_16610	112	.	7.16332	13.6213	11.2739	93
chr12	111889793	111890001	SRR8284512_trimmed.fq.sort.sort.q10.rmdup.narrowPeak_peak_16611	47	.	4.65571	6.93425	4.73985	130
chr12	111933495	111933657	SRR8284512_trimmed.fq.sort.sort.q10.rmdup.narrowPeak_peak_16612	38	.	4.26773	6.04816	3.88613	80
chr12	111946759	111947104	SRR8284512_trimmed.fq.sort.sort.q10.rmdup.narrowPeak_peak_16613	325	.	13.9671	35.11	32.5213	193
chr12	111958011	111958618	SRR8284512_trimmed.fq.sort.sort.q10.rmdup.narrowPeak_peak_16614	1826	.	25.6148	186.551	182.663	332
chr12	111966903	111967541	SRR8284512_trimmed.fq.sort.sort.q10.rmdup.narrowPeak_peak_16615	1000	.	20.73	103.149	100.087	216
chr12	111973047	111973304	SRR8284512_trimmed.fq.sort.sort.q10.rmdup.narrowPeak_peak_16616	208	.	10.4344	23.2812	20.805	126
chr12	112001092	112001757	SRR8284512_trimmed.fq.sort.sort.q10.rmdup.narrowPeak_peak_16617	1688	.	21.4823	172.588	168.891	256
chr12	112036545	112036734	SRR8284512_trimmed.fq.sort.sort.q10.rmdup.narrowPeak_peak_16618	128	.	7.59274	15.2533	12.8767	72
chr12	112040652	112040973	SRR8284512_trimmed.fq.sort.sort.q10.rmdup.narrowPeak_peak_16619	338	.	13.5454	36.4199	33.8212	137
chr12	112050191	112050353	SRR8284512_trimmed.fq.sort.sort.q10.rmdup.narrowPeak_peak_16620	65	.	5.43166	8.80611	6.55593	60
chr12	112077555	112078100	SRR8284512_trimmed.fq.sort.sort.q10.rmdup.narrowPeak_peak_16621	1632	.	24.9952	166.879	163.251	308
chr12	112091049	112091573	SRR8284512_trimmed.fq.sort.sort.q10.rmdup.narrowPeak_peak_16622	1942	.	27.6583	198.303	194.23	260
chr12	112101114	112101276	SRR8284512_trimmed.fq.sort.sort.q10.rmdup.narrowPeak_peak_16623	38	.	4.26773	6.04816	3.88613	119
chr12	112113530	112114140	SRR8284512_trimmed.fq.sort.sort.q10.rmdup.narrowPeak_peak_16624	2406	.	28.3501	245.812	240.617	381
chr12	112126837	112127294	SRR8284512_trimmed.fq.sort.sort.q10.rmdup.narrowPeak_peak_16625	453	.	15.8586	47.988	45.3001	268
chr12	112140026	112140604	SRR8284512_trimmed.fq.sort.sort.q10.rmdup.narrowPeak_peak_16626	1548	.	14.6422	158.364	154.831	412
chr12	112143191	112143398	SRR8284512_trimmed.fq.sort.sort.q10.rmdup.narrowPeak_peak_16627	275	.	4.86813	30.0449	27.5004	126
chr12	112145203	112145527	SRR8284512_trimmed.fq.sort.sort.q10.rmdup.narrowPeak_peak_16628	1313	.	12.894	134.63	131.324	166
chr12	112146416	112146627	SRR8284512_trimmed.fq.sort.sort.q10.rmdup.narrowPeak_peak_16629	295	.	6.26079	32.1577	29.5951	101
chr12	112212065	112212322	SRR8284512_trimmed.fq.sort.sort.q10.rmdup.narrowPeak_peak_16630	105	.	6.98356	12.8906	10.5526	117
chr12	112241925	112242213	SRR8284512_trimmed.fq.sort.sort.q10.rmdup.narrowPeak_peak_16631	362	.	13.0124	38.8546	36.2362	143
chr12	112299312	112299662	SRR8284512_trimmed.fq.sort.sort.q10.rmdup.narrowPeak_peak_16632	227	.	9.62099	25.2369	22.7393	198
chr12	112302754	112302952	SRR8284512_trimmed.fq.sort.sort.q10.rmdup.narrowPeak_peak_16633	79	.	5.24225	10.2027	7.92172	125
chr12	112308055	112308335	SRR8284512_trimmed.fq.sort.sort.q10.rmdup.narrowPeak_peak_16634	347	.	10.0394	37.3872	34.7805	124
chr12	112309752	112310230	SRR8284512_trimmed.fq.sort.sort.q10.rmdup.narrowPeak_peak_16635	600	.	14.3633	62.8018	60.0108	144
chr12	112337557	112337778	SRR8284512_trimmed.fq.sort.sort.q10.rmdup.narrowPeak_peak_16636	105	.	6.98356	12.8906	10.5526	86
chr12	112374573	112374754	SRR8284512_trimmed.fq.sort.sort.q10.rmdup.narrowPeak_peak_16637	95	.	6.59559	11.8311	9.51283	85
chr12	112387929	112388158	SRR8284512_trimmed.fq.sort.sort.q10.rmdup.narrowPeak_peak_16638	196	.	10.0874	22.1176	19.652	115
chr12	112411452	112412095	SRR8284512_trimmed.fq.sort.sort.q10.rmdup.narrowPeak_peak_16639	1407	.	22.0278	144.175	140.784	319
chr12	112429624	112429950	SRR8284512_trimmed.fq.sort.sort.q10.rmdup.narrowPeak_peak_16640	296	.	11.6279	32.1631	29.6004	165
chr12	112437294	112437560	SRR8284512_trimmed.fq.sort.sort.q10.rmdup.narrowPeak_peak_16641	183	.	9.34579	20.8263	18.3781	112
chr12	112450796	112451481	SRR8284512_trimmed.fq.sort.sort.q10.rmdup.narrowPeak_peak_16642	1270	.	17.5941	130.354	127.084	317
chr12	112463214	112463622	SRR8284512_trimmed.fq.sort.sort.q10.rmdup.narrowPeak_peak_16643	1296	.	24.3204	132.977	129.684	207
chr12	112473756	112474208	SRR8284512_trimmed.fq.sort.sort.q10.rmdup.narrowPeak_peak_16644	2185	.	26.3976	223.144	218.573	201
chr12	112484177	112484617	SRR8284512_trimmed.fq.sort.sort.q10.rmdup.narrowPeak_peak_16645	354	.	13.7005	38.0925	35.4797	242
chr12	112490539	112490970	SRR8284512_trimmed.fq.sort.sort.q10.rmdup.narrowPeak_peak_16646	275	.	10.5791	30.0963	27.5514	269
chr12	112493674	112493942	SRR8284512_trimmed.fq.sort.sort.q10.rmdup.narrowPeak_peak_16647	91	.	5.49911	11.422	9.11571	148
chr12	112498751	112499047	SRR8284512_trimmed.fq.sort.sort.q10.rmdup.narrowPeak_peak_16648	364	.	14.2401	39.0878	36.4676	141
chr12	112505656	112505844	SRR8284512_trimmed.fq.sort.sort.q10.rmdup.narrowPeak_peak_16649	56	.	5.04368	7.85437	5.63071	92
chr12	112514931	112515284	SRR8284512_trimmed.fq.sort.sort.q10.rmdup.narrowPeak_peak_16650	466	.	14.6373	49.3098	46.6124	161
chr12	112517328	112517492	SRR8284512_trimmed.fq.sort.sort.q10.rmdup.narrowPeak_peak_16651	78	.	5.1958	10.1147	7.83513	135
chr12	112532920	112533082	SRR8284512_trimmed.fq.sort.sort.q10.rmdup.narrowPeak_peak_16652	47	.	4.65571	6.93425	4.73985	104
chr12	112549350	112549623	SRR8284512_trimmed.fq.sort.sort.q10.rmdup.narrowPeak_peak_16654	376	.	7.28849	40.2825	37.6528	126
chr12	112552013	112552502	SRR8284512_trimmed.fq.sort.sort.q10.rmdup.narrowPeak_peak_16655	2268	.	23.5164	231.678	226.892	182
chr12	112560234	112560563	SRR8284512_trimmed.fq.sort.sort.q10.rmdup.narrowPeak_peak_16656	728	.	20.3195	75.6863	72.8096	175
chr12	112570985	112571446	SRR8284512_trimmed.fq.sort.sort.q10.rmdup.narrowPeak_peak_16657	757	.	19.2802	78.6331	75.737	303
chr12	112605373	112606132	SRR8284512_trimmed.fq.sort.sort.q10.rmdup.narrowPeak_peak_16658	1334	.	19.5477	136.727	133.403	575
chr12	112617905	112618366	SRR8284512_trimmed.fq.sort.sort.q10.rmdup.narrowPeak_peak_16659	1511	.	21.8581	154.679	151.186	252
chr12	112623753	112624292	SRR8284512_trimmed.fq.sort.sort.q10.rmdup.narrowPeak_peak_16660	1984	.	20.4573	202.575	198.429	199
chr12	112627128	112627438	SRR8284512_trimmed.fq.sort.sort.q10.rmdup.narrowPeak_peak_16661	416	.	7.87289	44.2728	41.6124	172
chr12	112633665	112633966	SRR8284512_trimmed.fq.sort.sort.q10.rmdup.narrowPeak_peak_16662	280	.	12.518	30.5713	28.0226	157
chr12	112644174	112644393	SRR8284512_trimmed.fq.sort.sort.q10.rmdup.narrowPeak_peak_16663	35	.	4.02429	5.65923	3.52134	82
chr12	112645411	112645573	SRR8284512_trimmed.fq.sort.sort.q10.rmdup.narrowPeak_peak_16664	33	.	3.8861	5.43679	3.30498	29
chr12	112653058	112653596	SRR8284512_trimmed.fq.sort.sort.q10.rmdup.narrowPeak_peak_16665	1634	.	23.8483	167.044	163.413	272
chr12	112659123	112659438	SRR8284512_trimmed.fq.sort.sort.q10.rmdup.narrowPeak_peak_16666	426	.	13.7637	45.2986	42.6304	155
chr12	112660672	112660861	SRR8284512_trimmed.fq.sort.sort.q10.rmdup.narrowPeak_peak_16667	62	.	4.69043	8.49952	6.2638	133
chr12	112671966	112672186	SRR8284512_trimmed.fq.sort.sort.q10.rmdup.narrowPeak_peak_16668	125	.	4.21746	14.9435	12.5753	106
chr12	112675207	112675953	SRR8284512_trimmed.fq.sort.sort.q10.rmdup.narrowPeak_peak_16669	1354	.	14.5346	138.781	135.439	241
chr12	112678293	112678681	SRR8284512_trimmed.fq.sort.sort.q10.rmdup.narrowPeak_peak_16670	282	.	6.24492	30.7938	28.2433	255
chr12	112706994	112707575	SRR8284512_trimmed.fq.sort.sort.q10.rmdup.narrowPeak_peak_16671	2167	.	25.9202	221.314	216.786	192
chr12	112717126	112717752	SRR8284512_trimmed.fq.sort.sort.q10.rmdup.narrowPeak_peak_16672	2006	.	24.1939	204.807	200.621	226
chr12	112723882	112724550	SRR8284512_trimmed.fq.sort.sort.q10.rmdup.narrowPeak_peak_16673	1410	.	16.468	144.445	141.051	456
chr12	112743134	112743544	SRR8284512_trimmed.fq.sort.sort.q10.rmdup.narrowPeak_peak_16674	1480	.	15.1913	151.495	148.034	233
chr12	112746578	112746990	SRR8284512_trimmed.fq.sort.sort.q10.rmdup.narrowPeak_peak_16675	1086	.	12.0832	111.799	108.674	253
chr12	112835166	112835328	SRR8284512_trimmed.fq.sort.sort.q10.rmdup.narrowPeak_peak_16679	30	.	3.87976	5.19895	3.07351	138
chr12	112843732	112844220	SRR8284512_trimmed.fq.sort.sort.q10.rmdup.narrowPeak_peak_16680	2639	.	28.2068	269.954	263.948	290
chr12	112849359	112849626	SRR8284512_trimmed.fq.sort.sort.q10.rmdup.narrowPeak_peak_16681	207	.	9.74331	23.195	20.7196	135
chr12	112873470	112873913	SRR8284512_trimmed.fq.sort.sort.q10.rmdup.narrowPeak_peak_16682	1375	.	14.2377	140.944	137.581	229
chr12	112875534	112875951	SRR8284512_trimmed.fq.sort.sort.q10.rmdup.narrowPeak_peak_16683	1406	.	14.3845	144.011	140.621	206
chr12	112925987	112926291	SRR8284512_trimmed.fq.sort.sort.q10.rmdup.narrowPeak_peak_16684	393	.	9.73663	41.9483	39.3057	160
chr12	112929993	112930498	SRR8284512_trimmed.fq.sort.sort.q10.rmdup.narrowPeak_peak_16685	656	.	13.2589	68.4443	65.6156	324
chr12	112938894	112939475	SRR8284512_trimmed.fq.sort.sort.q10.rmdup.narrowPeak_peak_16686	1471	.	22.8723	150.598	147.145	188
chr12	112947334	112947845	SRR8284512_trimmed.fq.sort.sort.q10.rmdup.narrowPeak_peak_16687	709	.	17.9245	73.8625	70.9977	177
chr12	112955801	112956213	SRR8284512_trimmed.fq.sort.sort.q10.rmdup.narrowPeak_peak_16688	1533	.	20.2175	156.862	153.345	220
chr12	112958381	112958640	SRR8284512_trimmed.fq.sort.sort.q10.rmdup.narrowPeak_peak_16689	288	.	7.12643	31.4265	28.8697	136
chr12	112976193	112976487	SRR8284512_trimmed.fq.sort.sort.q10.rmdup.narrowPeak_peak_16690	64	.	5.34351	8.66151	6.42263	190
chr12	112977116	112977382	SRR8284512_trimmed.fq.sort.sort.q10.rmdup.narrowPeak_peak_16691	73	.	5.72519	9.63129	7.36696	130
chr12	112985260	112985710	SRR8284512_trimmed.fq.sort.sort.q10.rmdup.narrowPeak_peak_16692	620	.	12.3537	64.883	62.0779	277
chr12	112987886	112988272	SRR8284512_trimmed.fq.sort.sort.q10.rmdup.narrowPeak_peak_16693	856	.	15.1506	88.6395	85.6769	195
chr12	112994562	112994841	SRR8284512_trimmed.fq.sort.sort.q10.rmdup.narrowPeak_peak_16694	84	.	6.20761	10.7962	8.49896	121
chr12	113002594	113003038	SRR8284512_trimmed.fq.sort.sort.q10.rmdup.narrowPeak_peak_16695	646	.	16.2251	67.4393	64.6172	304
chr12	113005032	113005307	SRR8284512_trimmed.fq.sort.sort.q10.rmdup.narrowPeak_peak_16696	115	.	5.75807	13.8767	11.5262	146
chr12	113011229	113011400	SRR8284512_trimmed.fq.sort.sort.q10.rmdup.narrowPeak_peak_16697	75	.	5.81964	9.78735	7.51283	73
chr12	113022107	113022358	SRR8284512_trimmed.fq.sort.sort.q10.rmdup.narrowPeak_peak_16698	79	.	5.88841	10.2633	7.98138	143
chr12	113026580	113026819	SRR8284512_trimmed.fq.sort.sort.q10.rmdup.narrowPeak_peak_16699	151	.	8.10756	17.5935	15.1838	119
chr12	113045423	113045723	SRR8284512_trimmed.fq.sort.sort.q10.rmdup.narrowPeak_peak_16700	282	.	12.6738	30.8443	28.2934	148
chr12	113052143	113052447	SRR8284512_trimmed.fq.sort.sort.q10.rmdup.narrowPeak_peak_16701	116	.	7.37154	13.9733	11.6166	144
chr12	113074846	113075580	SRR8284512_trimmed.fq.sort.sort.q10.rmdup.narrowPeak_peak_16702	2246	.	26.4518	229.359	224.634	450
chr12	113101941	113102132	SRR8284512_trimmed.fq.sort.sort.q10.rmdup.narrowPeak_peak_16703	92	.	4.63313	11.5913	9.2824	92
chr12	113102538	113102846	SRR8284512_trimmed.fq.sort.sort.q10.rmdup.narrowPeak_peak_16704	858	.	17.0235	88.8266	85.8628	160
chr12	113103943	113104234	SRR8284512_trimmed.fq.sort.sort.q10.rmdup.narrowPeak_peak_16705	390	.	10.2666	41.6458	39.0054	155
chr12	113119456	113119973	SRR8284512_trimmed.fq.sort.sort.q10.rmdup.narrowPeak_peak_16706	2281	.	27.3795	232.92	228.101	201
chr12	113144435	113144816	SRR8284512_trimmed.fq.sort.sort.q10.rmdup.narrowPeak_peak_16707	936	.	11.0267	96.6439	93.6272	168
chr12	113146055	113146448	SRR8284512_trimmed.fq.sort.sort.q10.rmdup.narrowPeak_peak_16708	1482	.	15.3751	151.705	148.242	203
chr12	113155837	113156234	SRR8284512_trimmed.fq.sort.sort.q10.rmdup.narrowPeak_peak_16709	1199	.	22.7817	123.176	119.965	205
chr12	113168882	113169073	SRR8284512_trimmed.fq.sort.sort.q10.rmdup.narrowPeak_peak_16710	127	.	7.75951	15.0781	12.7037	77
chr12	113187527	113187973	SRR8284512_trimmed.fq.sort.sort.q10.rmdup.narrowPeak_peak_16711	1109	.	22.1373	114.054	110.912	244
chr12	113205708	113205870	SRR8284512_trimmed.fq.sort.sort.q10.rmdup.narrowPeak_peak_16712	47	.	4.65571	6.93425	4.73985	71
chr12	113208251	113208461	SRR8284512_trimmed.fq.sort.sort.q10.rmdup.narrowPeak_peak_16713	84	.	6.20761	10.7962	8.49896	96
chr12	113215956	113216279	SRR8284512_trimmed.fq.sort.sort.q10.rmdup.narrowPeak_peak_16714	761	.	6.62062	79.0071	76.1085	165
chr12	113217311	113217631	SRR8284512_trimmed.fq.sort.sort.q10.rmdup.narrowPeak_peak_16715	455	.	4.32933	48.2178	45.5283	167
chr12	113217936	113218217	SRR8284512_trimmed.fq.sort.sort.q10.rmdup.narrowPeak_peak_16716	837	.	5.55567	86.6549	83.7057	152
chr12	113219928	113220183	SRR8284512_trimmed.fq.sort.sort.q10.rmdup.narrowPeak_peak_16717	402	.	3.83963	42.875	40.2252	116
chr12	113220561	113220795	SRR8284512_trimmed.fq.sort.sort.q10.rmdup.narrowPeak_peak_16718	302	.	3.40869	32.8548	30.2856	126
chr12	113221317	113221531	SRR8284512_trimmed.fq.sort.sort.q10.rmdup.narrowPeak_peak_16719	320	.	3.67003	34.5891	32.0053	89
chr12	113222068	113222624	SRR8284512_trimmed.fq.sort.sort.q10.rmdup.narrowPeak_peak_16720	869	.	6.03879	89.9341	86.9628	142
chr12	113222847	113223051	SRR8284512_trimmed.fq.sort.sort.q10.rmdup.narrowPeak_peak_16721	212	.	3.35306	23.7004	21.2183	100
chr12	113487602	113488069	SRR8284512_trimmed.fq.sort.sort.q10.rmdup.narrowPeak_peak_16722	1795	.	27.7731	183.388	179.546	269
chr12	113578281	113578614	SRR8284512_trimmed.fq.sort.sort.q10.rmdup.narrowPeak_peak_16723	786	.	22.7897	81.5511	78.6358	157
chr12	113588049	113588324	SRR8284512_trimmed.fq.sort.sort.q10.rmdup.narrowPeak_peak_16724	259	.	12.0272	28.4413	25.9114	116
chr12	113597335	113597507	SRR8284512_trimmed.fq.sort.sort.q10.rmdup.narrowPeak_peak_16725	75	.	5.81964	9.78735	7.51283	63
chr12	113610923	113611429	SRR8284512_trimmed.fq.sort.sort.q10.rmdup.narrowPeak_peak_16726	1654	.	29.6724	169.135	165.48	193
chr12	113625258	113625829	SRR8284512_trimmed.fq.sort.sort.q10.rmdup.narrowPeak_peak_16727	221	.	10.547	24.6351	22.1426	221
chr12	113685307	113685550	SRR8284512_trimmed.fq.sort.sort.q10.rmdup.narrowPeak_peak_16728	149	.	8.53547	17.3499	14.9427	152
chr12	113701940	113702273	SRR8284512_trimmed.fq.sort.sort.q10.rmdup.narrowPeak_peak_16729	221	.	10.8633	24.602	22.1098	154
chr12	113716472	113716764	SRR8284512_trimmed.fq.sort.sort.q10.rmdup.narrowPeak_peak_16730	692	.	22.104	72.1409	69.2876	141
chr12	113735899	113736227	SRR8284512_trimmed.fq.sort.sort.q10.rmdup.narrowPeak_peak_16731	534	.	18.1427	56.2285	53.4824	153
chr12	113769615	113769922	SRR8284512_trimmed.fq.sort.sort.q10.rmdup.narrowPeak_peak_16732	272	.	12.4152	29.7492	27.207	150
chr12	113795926	113796322	SRR8284512_trimmed.fq.sort.sort.q10.rmdup.narrowPeak_peak_16733	598	.	20.7331	62.658	59.8679	147
chr12	113826424	113826759	SRR8284512_trimmed.fq.sort.sort.q10.rmdup.narrowPeak_peak_16734	380	.	15.519	40.6612	38.028	164
chr12	113838416	113838578	SRR8284512_trimmed.fq.sort.sort.q10.rmdup.narrowPeak_peak_16735	38	.	4.26773	6.04816	3.88613	68
chr12	113858935	113859248	SRR8284512_trimmed.fq.sort.sort.q10.rmdup.narrowPeak_peak_16736	711	.	23.1398	74.0541	71.1881	154
chr12	113878815	113879200	SRR8284512_trimmed.fq.sort.sort.q10.rmdup.narrowPeak_peak_16737	692	.	19.8356	72.0939	69.2409	216
chr12	113896218	113896477	SRR8284512_trimmed.fq.sort.sort.q10.rmdup.narrowPeak_peak_16738	272	.	12.4152	29.7492	27.207	130
chr12	113911814	113912209	SRR8284512_trimmed.fq.sort.sort.q10.rmdup.narrowPeak_peak_16739	745	.	22.0764	77.4443	74.556	166
chr12	113947841	113948378	SRR8284512_trimmed.fq.sort.sort.q10.rmdup.narrowPeak_peak_16740	987	.	24.9432	101.821	98.7683	354
chr12	113981624	113981999	SRR8284512_trimmed.fq.sort.sort.q10.rmdup.narrowPeak_peak_16741	1469	.	28.4005	150.41	146.96	188
chr12	114012890	114013258	SRR8284512_trimmed.fq.sort.sort.q10.rmdup.narrowPeak_peak_16742	992	.	24.2975	102.348	99.2911	161
chr12	114047994	114048345	SRR8284512_trimmed.fq.sort.sort.q10.rmdup.narrowPeak_peak_16743	1004	.	27.6883	103.471	100.406	159
chr12	114196287	114196452	SRR8284512_trimmed.fq.sort.sort.q10.rmdup.narrowPeak_peak_16744	47	.	4.65571	6.93425	4.73985	68
chr12	114222604	114222855	SRR8284512_trimmed.fq.sort.sort.q10.rmdup.narrowPeak_peak_16745	138	.	8.14749	16.204	13.8128	110
chr12	114332685	114332857	SRR8284512_trimmed.fq.sort.sort.q10.rmdup.narrowPeak_peak_16746	84	.	6.20761	10.7962	8.49896	75
chr12	114366320	114366653	SRR8284512_trimmed.fq.sort.sort.q10.rmdup.narrowPeak_peak_16747	172	.	9.31142	19.6984	17.261	143
chr12	114495836	114496087	SRR8284512_trimmed.fq.sort.sort.q10.rmdup.narrowPeak_peak_16748	65	.	5.43166	8.80611	6.55593	121
chr12	114542231	114542446	SRR8284512_trimmed.fq.sort.sort.q10.rmdup.narrowPeak_peak_16749	127	.	7.75951	15.0781	12.7037	79
chr12	114615301	114615467	SRR8284512_trimmed.fq.sort.sort.q10.rmdup.narrowPeak_peak_16751	65	.	5.43166	8.80611	6.55593	93
chr12	114650505	114650760	SRR8284512_trimmed.fq.sort.sort.q10.rmdup.narrowPeak_peak_16752	138	.	8.14749	16.204	13.8128	122
chr12	114927766	114927944	SRR8284512_trimmed.fq.sort.sort.q10.rmdup.narrowPeak_peak_16753	47	.	4.65571	6.93425	4.73985	113
chr12	114996956	114997133	SRR8284512_trimmed.fq.sort.sort.q10.rmdup.narrowPeak_peak_16754	47	.	4.65571	6.93425	4.73985	53
chr12	115121354	115121603	SRR8284512_trimmed.fq.sort.sort.q10.rmdup.narrowPeak_peak_16755	95	.	6.59559	11.8311	9.51283	95
chr12	115533205	115533472	SRR8284512_trimmed.fq.sort.sort.q10.rmdup.narrowPeak_peak_16756	196	.	10.0874	22.1176	19.652	119
chr12	115605030	115605254	SRR8284512_trimmed.fq.sort.sort.q10.rmdup.narrowPeak_peak_16757	75	.	5.81964	9.78735	7.51283	116
chr12	115624313	115624576	SRR8284512_trimmed.fq.sort.sort.q10.rmdup.narrowPeak_peak_16758	116	.	7.37154	13.9733	11.6166	130
chr12	115924109	115924303	SRR8284512_trimmed.fq.sort.sort.q10.rmdup.narrowPeak_peak_16759	84	.	6.20761	10.7962	8.49896	65
chr12	116010969	116011183	SRR8284512_trimmed.fq.sort.sort.q10.rmdup.narrowPeak_peak_16760	95	.	6.59559	11.8311	9.51283	90
chr12	116027820	116028538	SRR8284512_trimmed.fq.sort.sort.q10.rmdup.narrowPeak_peak_16761	1642	.	25.9484	167.845	164.205	459
chr12	116048061	116048348	SRR8284512_trimmed.fq.sort.sort.q10.rmdup.narrowPeak_peak_16762	198	.	8.4513	22.3507	19.883	159
chr12	116049735	116049995	SRR8284512_trimmed.fq.sort.sort.q10.rmdup.narrowPeak_peak_16763	337	.	11.444	36.299	33.7012	136
chr12	116071029	116071361	SRR8284512_trimmed.fq.sort.sort.q10.rmdup.narrowPeak_peak_16764	881	.	22.5709	91.163	88.1835	154
chr12	116086322	116086490	SRR8284512_trimmed.fq.sort.sort.q10.rmdup.narrowPeak_peak_16765	56	.	5.04368	7.85437	5.63071	91
chr12	116138834	116139168	SRR8284512_trimmed.fq.sort.sort.q10.rmdup.narrowPeak_peak_16766	184	.	9.69939	20.8995	18.4479	190
chr12	116147064	116147330	SRR8284512_trimmed.fq.sort.sort.q10.rmdup.narrowPeak_peak_16767	138	.	8.14749	16.204	13.8128	154
chr12	116176938	116177305	SRR8284512_trimmed.fq.sort.sort.q10.rmdup.narrowPeak_peak_16768	393	.	15.4571	42.0133	39.3701	199
chr12	116202576	116203045	SRR8284512_trimmed.fq.sort.sort.q10.rmdup.narrowPeak_peak_16769	2155	.	27.1979	220.077	215.578	211
chr12	116235418	116235613	SRR8284512_trimmed.fq.sort.sort.q10.rmdup.narrowPeak_peak_16770	138	.	8.14749	16.204	13.8128	100
chr12	116263191	116263356	SRR8284512_trimmed.fq.sort.sort.q10.rmdup.narrowPeak_peak_16771	65	.	5.43166	8.80611	6.55593	43
chr12	116280502	116280664	SRR8284512_trimmed.fq.sort.sort.q10.rmdup.narrowPeak_peak_16772	38	.	4.26773	6.04816	3.88613	52
chr12	116394435	116394617	SRR8284512_trimmed.fq.sort.sort.q10.rmdup.narrowPeak_peak_16773	65	.	5.43166	8.80611	6.55593	91
chr12	116483023	116483202	SRR8284512_trimmed.fq.sort.sort.q10.rmdup.narrowPeak_peak_16774	56	.	5.04368	7.85437	5.63071	127
chr12	116583734	116584300	SRR8284512_trimmed.fq.sort.sort.q10.rmdup.narrowPeak_peak_16775	514	.	16.2498	54.1396	51.4079	264
chr12	116619834	116620485	SRR8284512_trimmed.fq.sort.sort.q10.rmdup.narrowPeak_peak_16776	1829	.	25.1328	186.877	182.984	292
chr12	116625479	116626145	SRR8284512_trimmed.fq.sort.sort.q10.rmdup.narrowPeak_peak_16777	1871	.	25.2363	191.157	187.198	399
chr12	116646846	116647023	SRR8284512_trimmed.fq.sort.sort.q10.rmdup.narrowPeak_peak_16778	40	.	3.66166	6.24822	4.08159	87
chr12	116648602	116649062	SRR8284512_trimmed.fq.sort.sort.q10.rmdup.narrowPeak_peak_16779	643	.	16.1091	67.1609	64.3407	167
chr12	116653695	116654022	SRR8284512_trimmed.fq.sort.sort.q10.rmdup.narrowPeak_peak_16780	487	.	14.6161	51.4899	48.7768	168
chr12	116881281	116881583	SRR8284512_trimmed.fq.sort.sort.q10.rmdup.narrowPeak_peak_16782	379	.	15.0891	40.6244	37.9921	144
chr12	116978273	116978564	SRR8284512_trimmed.fq.sort.sort.q10.rmdup.narrowPeak_peak_16783	311	.	13.5791	33.7511	31.1738	140
chr12	117035206	117035695	SRR8284512_trimmed.fq.sort.sort.q10.rmdup.narrowPeak_peak_16784	1817	.	27.1862	185.647	181.772	239
chr12	117053175	117053337	SRR8284512_trimmed.fq.sort.sort.q10.rmdup.narrowPeak_peak_16785	38	.	4.26773	6.04816	3.88613	72
chr12	117131913	117132441	SRR8284512_trimmed.fq.sort.sort.q10.rmdup.narrowPeak_peak_16786	932	.	21.2048	96.2592	93.2451	338
chr12	117151007	117151190	SRR8284512_trimmed.fq.sort.sort.q10.rmdup.narrowPeak_peak_16787	56	.	4.70662	7.90536	5.68075	83
chr12	117152480	117152655	SRR8284512_trimmed.fq.sort.sort.q10.rmdup.narrowPeak_peak_16788	89	.	5.81395	11.2609	8.95704	66
chr12	117187111	117187562	SRR8284512_trimmed.fq.sort.sort.q10.rmdup.narrowPeak_peak_16789	573	.	18.4808	60.1387	57.3657	230
chr12	117213711	117213893	SRR8284512_trimmed.fq.sort.sort.q10.rmdup.narrowPeak_peak_16790	65	.	5.43166	8.80611	6.55593	61
chr12	117252270	117252432	SRR8284512_trimmed.fq.sort.sort.q10.rmdup.narrowPeak_peak_16791	47	.	4.65571	6.93425	4.73985	85
chr12	117257377	117257876	SRR8284512_trimmed.fq.sort.sort.q10.rmdup.narrowPeak_peak_16792	170	.	6.37236	19.5054	17.0729	138
chr12	117260961	117261353	SRR8284512_trimmed.fq.sort.sort.q10.rmdup.narrowPeak_peak_16793	558	.	12.3217	58.5904	55.8279	158
chr12	117265256	117265470	SRR8284512_trimmed.fq.sort.sort.q10.rmdup.narrowPeak_peak_16794	162	.	6.96535	18.6895	16.2653	112
chr12	117303422	117303621	SRR8284512_trimmed.fq.sort.sort.q10.rmdup.narrowPeak_peak_16795	65	.	5.43166	8.80611	6.55593	141
chr12	117327083	117327455	SRR8284512_trimmed.fq.sort.sort.q10.rmdup.narrowPeak_peak_16796	249	.	8.8269	27.4875	24.967	253
chr12	117330392	117330736	SRR8284512_trimmed.fq.sort.sort.q10.rmdup.narrowPeak_peak_16797	673	.	17.4166	70.2266	67.386	207
chr12	117345310	117345731	SRR8284512_trimmed.fq.sort.sort.q10.rmdup.narrowPeak_peak_16798	398	.	12.1711	42.5271	39.8798	208
chr12	117347212	117347427	SRR8284512_trimmed.fq.sort.sort.q10.rmdup.narrowPeak_peak_16799	117	.	5.86325	14.1063	11.7479	125
chr12	117352968	117353343	SRR8284512_trimmed.fq.sort.sort.q10.rmdup.narrowPeak_peak_16800	1313	.	24.9547	134.651	131.344	225
chr12	117363475	117363807	SRR8284512_trimmed.fq.sort.sort.q10.rmdup.narrowPeak_peak_16801	307	.	12.2344	33.3176	30.7448	179
chr12	117385201	117385697	SRR8284512_trimmed.fq.sort.sort.q10.rmdup.narrowPeak_peak_16802	2537	.	32.727	259.345	253.717	284
chr12	117403433	117403890	SRR8284512_trimmed.fq.sort.sort.q10.rmdup.narrowPeak_peak_16803	1743	.	26.0672	178.128	174.358	273
chr12	117427165	117427881	SRR8284512_trimmed.fq.sort.sort.q10.rmdup.narrowPeak_peak_16804	1435	.	22.3359	147.015	143.598	413
chr12	117451462	117451822	SRR8284512_trimmed.fq.sort.sort.q10.rmdup.narrowPeak_peak_16805	1175	.	24.8061	120.735	117.543	199
chr12	117465260	117465558	SRR8284512_trimmed.fq.sort.sort.q10.rmdup.narrowPeak_peak_16806	246	.	11.6393	27.1472	24.6295	142
chr12	117507827	117508158	SRR8284512_trimmed.fq.sort.sort.q10.rmdup.narrowPeak_peak_16807	408	.	15.4559	43.486	40.8317	159
chr12	117523284	117523620	SRR8284512_trimmed.fq.sort.sort.q10.rmdup.narrowPeak_peak_16808	65	.	5.43166	8.80611	6.55593	42
chr12	117534564	117534844	SRR8284512_trimmed.fq.sort.sort.q10.rmdup.narrowPeak_peak_16809	246	.	11.6393	27.1472	24.6295	130
chr12	117569935	117570219	SRR8284512_trimmed.fq.sort.sort.q10.rmdup.narrowPeak_peak_16810	325	.	13.9671	35.11	32.5213	159
chr12	117586107	117586543	SRR8284512_trimmed.fq.sort.sort.q10.rmdup.narrowPeak_peak_16811	1854	.	27.7246	189.35	185.419	209
chr12	117592087	117592515	SRR8284512_trimmed.fq.sort.sort.q10.rmdup.narrowPeak_peak_16812	149	.	8.26743	17.3821	14.9746	244
chr12	117680356	117680664	SRR8284512_trimmed.fq.sort.sort.q10.rmdup.narrowPeak_peak_16813	116	.	7.37154	13.9733	11.6166	157
chr12	117693961	117694148	SRR8284512_trimmed.fq.sort.sort.q10.rmdup.narrowPeak_peak_16814	65	.	5.43166	8.80611	6.55593	73
chr12	117764798	117765422	SRR8284512_trimmed.fq.sort.sort.q10.rmdup.narrowPeak_peak_16815	2007	.	16.7015	204.934	200.747	253
chr12	117769161	117769490	SRR8284512_trimmed.fq.sort.sort.q10.rmdup.narrowPeak_peak_16816	1194	.	10.1053	122.699	119.491	138
chr12	117772654	117773025	SRR8284512_trimmed.fq.sort.sort.q10.rmdup.narrowPeak_peak_16817	1141	.	13.3899	117.301	114.134	187
chr12	117813817	117814237	SRR8284512_trimmed.fq.sort.sort.q10.rmdup.narrowPeak_peak_16818	75	.	5.81964	9.78735	7.51283	285
chr12	117820113	117821189	SRR8284512_trimmed.fq.sort.sort.q10.rmdup.narrowPeak_peak_16819	1098	.	15.4399	112.98	109.846	148
```
