## Supplemental Data File 1 for "A gene desert required for regulatory control of pleiotropic *Shox2* expression and embryonic survival": NP_Paliou_2019_CTCF_r2.narrowPeak (part 3 of 9)

```
chr12	117853337	117853922	SRR8284512_trimmed.fq.sort.sort.q10.rmdup.narrowPeak_peak_16820	2335	.	28.0509	238.512	233.531	229
chr12	117993395	117993855	SRR8284512_trimmed.fq.sort.sort.q10.rmdup.narrowPeak_peak_16821	2013	.	26.5108	205.539	201.34	242
chr12	118056979	118057141	SRR8284512_trimmed.fq.sort.sort.q10.rmdup.narrowPeak_peak_16822	47	.	4.65571	6.93425	4.73985	72
chr12	118178927	118179106	SRR8284512_trimmed.fq.sort.sort.q10.rmdup.narrowPeak_peak_16823	95	.	6.59559	11.8311	9.51283	57
chr12	118198387	118198549	SRR8284512_trimmed.fq.sort.sort.q10.rmdup.narrowPeak_peak_16824	30	.	3.87976	5.19895	3.07351	91
chr12	118275707	118275896	SRR8284512_trimmed.fq.sort.sort.q10.rmdup.narrowPeak_peak_16825	95	.	6.59559	11.8311	9.51283	117
chr12	118300649	118301036	SRR8284512_trimmed.fq.sort.sort.q10.rmdup.narrowPeak_peak_16826	245	.	11.5938	27.0681	24.5528	239
chr12	118400938	118401132	SRR8284512_trimmed.fq.sort.sort.q10.rmdup.narrowPeak_peak_16827	65	.	5.43166	8.80611	6.55593	73
chr12	118455665	118455917	SRR8284512_trimmed.fq.sort.sort.q10.rmdup.narrowPeak_peak_16828	169	.	5.49594	19.4232	16.9915	117
chr12	118457737	118458137	SRR8284512_trimmed.fq.sort.sort.q10.rmdup.narrowPeak_peak_16829	1741	.	22.6337	177.907	174.141	197
chr12	118466835	118467202	SRR8284512_trimmed.fq.sort.sort.q10.rmdup.narrowPeak_peak_16830	598	.	18.9227	62.65	59.86	178
chr12	118497967	118498148	SRR8284512_trimmed.fq.sort.sort.q10.rmdup.narrowPeak_peak_16831	75	.	5.81964	9.78735	7.51283	109
chr12	118506372	118506649	SRR8284512_trimmed.fq.sort.sort.q10.rmdup.narrowPeak_peak_16832	172	.	9.31142	19.6984	17.261	124
chr12	118586822	118587107	SRR8284512_trimmed.fq.sort.sort.q10.rmdup.narrowPeak_peak_16833	338	.	14.3551	36.4808	33.8809	147
chr12	118764150	118764312	SRR8284512_trimmed.fq.sort.sort.q10.rmdup.narrowPeak_peak_16834	65	.	5.43166	8.80611	6.55593	105
chr12	118840381	118840604	SRR8284512_trimmed.fq.sort.sort.q10.rmdup.narrowPeak_peak_16835	38	.	3.93892	6.01299	3.86538	86
chr12	118855142	118855482	SRR8284512_trimmed.fq.sort.sort.q10.rmdup.narrowPeak_peak_16836	666	.	17.8356	69.5282	66.6924	214
chr12	118915110	118915497	SRR8284512_trimmed.fq.sort.sort.q10.rmdup.narrowPeak_peak_16837	667	.	19.0167	69.5546	66.7185	155
chr12	118924000	118924165	SRR8284512_trimmed.fq.sort.sort.q10.rmdup.narrowPeak_peak_16838	77	.	4.03817	10.0286	7.75037	55
chr12	118926740	118927131	SRR8284512_trimmed.fq.sort.sort.q10.rmdup.narrowPeak_peak_16839	1510	.	16.0749	154.571	151.079	147
chr12	118930559	118930918	SRR8284512_trimmed.fq.sort.sort.q10.rmdup.narrowPeak_peak_16840	1725	.	18.1033	176.285	172.541	160
chr12	118994598	118994898	SRR8284512_trimmed.fq.sort.sort.q10.rmdup.narrowPeak_peak_16841	380	.	15.519	40.6612	38.028	133
chr12	119026329	119026681	SRR8284512_trimmed.fq.sort.sort.q10.rmdup.narrowPeak_peak_16842	2045	.	32.1608	208.809	204.55	180
chr12	119038397	119038600	SRR8284512_trimmed.fq.sort.sort.q10.rmdup.narrowPeak_peak_16843	95	.	6.59559	11.8311	9.51283	59
chr12	119169826	119170129	SRR8284512_trimmed.fq.sort.sort.q10.rmdup.narrowPeak_peak_16844	388	.	15.1855	41.5248	38.8853	145
chr12	119201946	119202164	SRR8284512_trimmed.fq.sort.sort.q10.rmdup.narrowPeak_peak_16845	75	.	5.81964	9.78735	7.51283	124
chr12	119325460	119325691	SRR8284512_trimmed.fq.sort.sort.q10.rmdup.narrowPeak_peak_16846	380	.	15.519	40.6612	38.028	124
chr12	119426658	119427176	SRR8284512_trimmed.fq.sort.sort.q10.rmdup.narrowPeak_peak_16847	1476	.	29.5222	151.091	147.634	327
chr12	119470335	119470635	SRR8284512_trimmed.fq.sort.sort.q10.rmdup.narrowPeak_peak_16848	596	.	20.1371	62.421	59.6326	144
chr12	119511182	119511457	SRR8284512_trimmed.fq.sort.sort.q10.rmdup.narrowPeak_peak_16849	172	.	9.31142	19.6984	17.261	133
chr12	119807752	119808001	SRR8284512_trimmed.fq.sort.sort.q10.rmdup.narrowPeak_peak_16850	160	.	8.92344	18.515	16.0924	110
chr12	119946183	119946400	SRR8284512_trimmed.fq.sort.sort.q10.rmdup.narrowPeak_peak_16851	30	.	3.87976	5.19895	3.07351	110
chr12	119981755	119982111	SRR8284512_trimmed.fq.sort.sort.q10.rmdup.narrowPeak_peak_16852	1835	.	32.2263	187.438	183.536	195
chr13	3128177	3128596	SRR8284512_trimmed.fq.sort.sort.q10.rmdup.narrowPeak_peak_16854	500	.	18.4738	52.7995	50.0772	142
chr13	3215965	3216463	SRR8284512_trimmed.fq.sort.sort.q10.rmdup.narrowPeak_peak_16855	995	.	24.4019	102.574	99.5155	303
chr13	3515272	3515718	SRR8284512_trimmed.fq.sort.sort.q10.rmdup.narrowPeak_peak_16860	631	.	22.1146	65.9969	63.1845	277
chr13	3544181	3544343	SRR8284512_trimmed.fq.sort.sort.q10.rmdup.narrowPeak_peak_16861	64	.	5.15181	8.67094	6.43188	52
chr13	3545090	3545382	SRR8284512_trimmed.fq.sort.sort.q10.rmdup.narrowPeak_peak_16862	287	.	12.2249	31.3428	28.7867	161
chr13	3563140	3563442	SRR8284512_trimmed.fq.sort.sort.q10.rmdup.narrowPeak_peak_16863	388	.	14.7685	41.492	38.8528	150
chr13	3590811	3591106	SRR8284512_trimmed.fq.sort.sort.q10.rmdup.narrowPeak_peak_16864	324	.	13.5363	35.032	32.4448	140
chr13	3614479	3614665	SRR8284512_trimmed.fq.sort.sort.q10.rmdup.narrowPeak_peak_16865	65	.	5.43166	8.80611	6.55593	62
chr13	3629337	3629589	SRR8284512_trimmed.fq.sort.sort.q10.rmdup.narrowPeak_peak_16866	30	.	3.87976	5.19895	3.07351	125
chr13	3633765	3634098	SRR8284512_trimmed.fq.sort.sort.q10.rmdup.narrowPeak_peak_16867	127	.	7.50482	15.1008	12.7261	204
chr13	3642050	3642483	SRR8284512_trimmed.fq.sort.sort.q10.rmdup.narrowPeak_peak_16868	707	.	18.9551	73.6545	70.7912	244
chr13	3647147	3647385	SRR8284512_trimmed.fq.sort.sort.q10.rmdup.narrowPeak_peak_16869	123	.	6.80192	14.7344	12.3685	77
chr13	3665274	3665796	SRR8284512_trimmed.fq.sort.sort.q10.rmdup.narrowPeak_peak_16870	1632	.	18.8269	166.872	163.244	307
chr13	3667626	3667819	SRR8284512_trimmed.fq.sort.sort.q10.rmdup.narrowPeak_peak_16871	151	.	4.65501	17.5476	15.1384	122
chr13	3742979	3743288	SRR8284512_trimmed.fq.sort.sort.q10.rmdup.narrowPeak_peak_16872	215	.	10.1869	23.9949	21.5102	148
chr13	3747753	3747915	SRR8284512_trimmed.fq.sort.sort.q10.rmdup.narrowPeak_peak_16873	62	.	5.21454	8.44911	6.21425	95
chr13	3896866	3897324	SRR8284512_trimmed.fq.sort.sort.q10.rmdup.narrowPeak_peak_16874	2387	.	27.3151	243.841	238.705	255
chr13	3912307	3912625	SRR8284512_trimmed.fq.sort.sort.q10.rmdup.narrowPeak_peak_16875	605	.	16.8539	63.307	60.5126	150
chr13	3916725	3916952	SRR8284512_trimmed.fq.sort.sort.q10.rmdup.narrowPeak_peak_16876	61	.	4.4852	8.4182	6.18399	109
chr13	3934958	3935529	SRR8284512_trimmed.fq.sort.sort.q10.rmdup.narrowPeak_peak_16877	84	.	6.20761	10.7962	8.49896	217
chr13	3949567	3949740	SRR8284512_trimmed.fq.sort.sort.q10.rmdup.narrowPeak_peak_16878	107	.	5.57662	13.0924	10.7518	95
chr13	3951556	3951927	SRR8284512_trimmed.fq.sort.sort.q10.rmdup.narrowPeak_peak_16879	935	.	20.5958	96.5735	93.5573	139
chr13	3954481	3954643	SRR8284512_trimmed.fq.sort.sort.q10.rmdup.narrowPeak_peak_16880	39	.	3.59502	6.11583	3.95225	49
chr13	3994984	3995351	SRR8284512_trimmed.fq.sort.sort.q10.rmdup.narrowPeak_peak_16881	246	.	11.6393	27.1472	24.6295	236
chr13	4001592	4002130	SRR8284512_trimmed.fq.sort.sort.q10.rmdup.narrowPeak_peak_16882	1887	.	27.1789	192.697	188.714	305
chr13	4013834	4014123	SRR8284512_trimmed.fq.sort.sort.q10.rmdup.narrowPeak_peak_16883	105	.	6.98356	12.8906	10.5526	142
chr13	4110411	4110911	SRR8284512_trimmed.fq.sort.sort.q10.rmdup.narrowPeak_peak_16884	1991	.	29.5653	203.274	199.116	255
chr13	4129025	4129479	SRR8284512_trimmed.fq.sort.sort.q10.rmdup.narrowPeak_peak_16885	1096	.	19.4288	112.758	109.626	255
chr13	4133155	4133398	SRR8284512_trimmed.fq.sort.sort.q10.rmdup.narrowPeak_peak_16886	395	.	10.0445	42.244	39.5988	113
chr13	4188205	4188510	SRR8284512_trimmed.fq.sort.sort.q10.rmdup.narrowPeak_peak_16887	341	.	13.3663	36.7786	34.1764	149
chr13	4245089	4245373	SRR8284512_trimmed.fq.sort.sort.q10.rmdup.narrowPeak_peak_16888	105	.	6.98356	12.8906	10.5526	114
chr13	4281488	4282086	SRR8284512_trimmed.fq.sort.sort.q10.rmdup.narrowPeak_peak_16889	1344	.	26.5728	137.797	134.463	216
chr13	4464632	4464814	SRR8284512_trimmed.fq.sort.sort.q10.rmdup.narrowPeak_peak_16890	56	.	5.04368	7.85437	5.63071	72
chr13	4610994	4611459	SRR8284512_trimmed.fq.sort.sort.q10.rmdup.narrowPeak_peak_16891	160	.	8.57694	18.4252	16.007	104
chr13	4662322	4662694	SRR8284512_trimmed.fq.sort.sort.q10.rmdup.narrowPeak_peak_16892	783	.	12.8415	81.2488	78.3356	211
chr13	4666772	4667131	SRR8284512_trimmed.fq.sort.sort.q10.rmdup.narrowPeak_peak_16893	1510	.	19.8563	154.58	151.087	182
chr13	4771505	4771763	SRR8284512_trimmed.fq.sort.sort.q10.rmdup.narrowPeak_peak_16894	259	.	12.0272	28.4413	25.9114	110
chr13	4776866	4777216	SRR8284512_trimmed.fq.sort.sort.q10.rmdup.narrowPeak_peak_16895	1272	.	29.5457	130.488	127.217	172
chr13	4931125	4931354	SRR8284512_trimmed.fq.sort.sort.q10.rmdup.narrowPeak_peak_16896	105	.	6.98356	12.8906	10.5526	110
chr13	4942497	4942799	SRR8284512_trimmed.fq.sort.sort.q10.rmdup.narrowPeak_peak_16897	666	.	21.1665	69.5018	66.6661	156
chr13	5082030	5082203	SRR8284512_trimmed.fq.sort.sort.q10.rmdup.narrowPeak_peak_16898	75	.	5.81964	9.78735	7.51283	51
chr13	5694744	5694986	SRR8284512_trimmed.fq.sort.sort.q10.rmdup.narrowPeak_peak_16899	84	.	6.20761	10.7962	8.49896	159
chr13	5860613	5861007	SRR8284512_trimmed.fq.sort.sort.q10.rmdup.narrowPeak_peak_16900	415	.	15.0455	44.202	41.5421	244
chr13	5927026	5927245	SRR8284512_trimmed.fq.sort.sort.q10.rmdup.narrowPeak_peak_16901	84	.	6.20761	10.7962	8.49896	127
chr13	6056586	6056794	SRR8284512_trimmed.fq.sort.sort.q10.rmdup.narrowPeak_peak_16902	95	.	6.59559	11.8311	9.51283	104
chr13	6169697	6169893	SRR8284512_trimmed.fq.sort.sort.q10.rmdup.narrowPeak_peak_16903	172	.	9.31142	19.6984	17.261	105
chr13	6292119	6292470	SRR8284512_trimmed.fq.sort.sort.q10.rmdup.narrowPeak_peak_16904	1196	.	29.3221	122.84	119.631	193
chr13	6316298	6316580	SRR8284512_trimmed.fq.sort.sort.q10.rmdup.narrowPeak_peak_16905	533	.	18.5121	56.1035	53.3581	133
chr13	6339477	6339692	SRR8284512_trimmed.fq.sort.sort.q10.rmdup.narrowPeak_peak_16906	56	.	5.04368	7.85437	5.63071	111
chr13	6469406	6469671	SRR8284512_trimmed.fq.sort.sort.q10.rmdup.narrowPeak_peak_16907	277	.	6.93121	30.2692	27.723	115
chr13	6471656	6472194	SRR8284512_trimmed.fq.sort.sort.q10.rmdup.narrowPeak_peak_16908	2165	.	25.8683	221.113	216.589	185
chr13	6515446	6515945	SRR8284512_trimmed.fq.sort.sort.q10.rmdup.narrowPeak_peak_16909	1168	.	25.7273	119.996	116.809	266
chr13	6529117	6529389	SRR8284512_trimmed.fq.sort.sort.q10.rmdup.narrowPeak_peak_16910	122	.	6.30581	14.6267	12.2622	132
chr13	6532724	6533037	SRR8284512_trimmed.fq.sort.sort.q10.rmdup.narrowPeak_peak_16911	646	.	15.0068	67.4961	64.6737	152
chr13	6535671	6535911	SRR8284512_trimmed.fq.sort.sort.q10.rmdup.narrowPeak_peak_16912	248	.	8.76424	27.3426	24.8233	144
chr13	6548136	6548347	SRR8284512_trimmed.fq.sort.sort.q10.rmdup.narrowPeak_peak_16913	95	.	6.59559	11.8311	9.51283	50
chr13	6553819	6554001	SRR8284512_trimmed.fq.sort.sort.q10.rmdup.narrowPeak_peak_16914	149	.	8.53547	17.3499	14.9427	126
chr13	6576030	6576467	SRR8284512_trimmed.fq.sort.sort.q10.rmdup.narrowPeak_peak_16915	1300	.	25.2097	133.368	130.072	235
chr13	6586027	6586302	SRR8284512_trimmed.fq.sort.sort.q10.rmdup.narrowPeak_peak_16916	47	.	4.65571	6.93425	4.73985	117
chr13	6603080	6603434	SRR8284512_trimmed.fq.sort.sort.q10.rmdup.narrowPeak_peak_16917	482	.	17.8784	50.9361	48.227	149
chr13	6617359	6617556	SRR8284512_trimmed.fq.sort.sort.q10.rmdup.narrowPeak_peak_16918	105	.	6.98356	12.8906	10.5526	123
chr13	6627446	6627658	SRR8284512_trimmed.fq.sort.sort.q10.rmdup.narrowPeak_peak_16919	138	.	8.14749	16.204	13.8128	68
chr13	6649634	6649796	SRR8284512_trimmed.fq.sort.sort.q10.rmdup.narrowPeak_peak_16920	38	.	4.26773	6.04816	3.88613	69
chr13	6688832	6689385	SRR8284512_trimmed.fq.sort.sort.q10.rmdup.narrowPeak_peak_16921	955	.	14.6993	98.5336	95.5039	365
chr13	6689972	6690373	SRR8284512_trimmed.fq.sort.sort.q10.rmdup.narrowPeak_peak_16922	715	.	12.1318	74.4087	71.5404	188
chr13	6737016	6737395	SRR8284512_trimmed.fq.sort.sort.q10.rmdup.narrowPeak_peak_16923	686	.	22.2568	71.5363	68.687	139
chr13	6757037	6757581	SRR8284512_trimmed.fq.sort.sort.q10.rmdup.narrowPeak_peak_16924	923	.	21.9823	95.3514	92.3434	323
chr13	6836695	6837155	SRR8284512_trimmed.fq.sort.sort.q10.rmdup.narrowPeak_peak_16925	1554	.	28.1747	159.025	155.485	242
chr13	7059405	7059588	SRR8284512_trimmed.fq.sort.sort.q10.rmdup.narrowPeak_peak_16926	56	.	5.04368	7.85437	5.63071	79
chr13	7194047	7194213	SRR8284512_trimmed.fq.sort.sort.q10.rmdup.narrowPeak_peak_16927	84	.	6.20761	10.7962	8.49896	47
chr13	7690250	7690558	SRR8284512_trimmed.fq.sort.sort.q10.rmdup.narrowPeak_peak_16928	525	.	19.3988	55.2563	52.5167	161
chr13	8173850	8174212	SRR8284512_trimmed.fq.sort.sort.q10.rmdup.narrowPeak_peak_16929	480	.	18.2349	50.7789	48.0709	156
chr13	8448185	8448461	SRR8284512_trimmed.fq.sort.sort.q10.rmdup.narrowPeak_peak_16930	233	.	11.2513	25.8673	23.3622	134
chr13	8474757	8474973	SRR8284512_trimmed.fq.sort.sort.q10.rmdup.narrowPeak_peak_16931	95	.	6.59559	11.8311	9.51283	88
chr13	8632228	8632394	SRR8284512_trimmed.fq.sort.sort.q10.rmdup.narrowPeak_peak_16932	38	.	4.26773	6.04816	3.88613	103
chr13	8744514	8744945	SRR8284512_trimmed.fq.sort.sort.q10.rmdup.narrowPeak_peak_16933	793	.	20.9587	82.3045	79.3843	227
chr13	8753024	8753295	SRR8284512_trimmed.fq.sort.sort.q10.rmdup.narrowPeak_peak_16934	208	.	10.4753	23.3519	20.8728	140
chr13	8780435	8780829	SRR8284512_trimmed.fq.sort.sort.q10.rmdup.narrowPeak_peak_16935	1171	.	14.4677	120.296	117.106	196
chr13	8785212	8785808	SRR8284512_trimmed.fq.sort.sort.q10.rmdup.narrowPeak_peak_16936	1582	.	17.2055	161.842	158.271	233
chr13	8841242	8841416	SRR8284512_trimmed.fq.sort.sort.q10.rmdup.narrowPeak_peak_16937	38	.	4.26773	6.04816	3.88613	103
chr13	8847666	8848029	SRR8284512_trimmed.fq.sort.sort.q10.rmdup.narrowPeak_peak_16938	896	.	22.8396	92.6578	89.6682	211
chr13	8871084	8871531	SRR8284512_trimmed.fq.sort.sort.q10.rmdup.narrowPeak_peak_16939	2006	.	29.0503	204.8	200.615	204
chr13	8888614	8889102	SRR8284512_trimmed.fq.sort.sort.q10.rmdup.narrowPeak_peak_16940	973	.	21.8083	100.412	97.3689	192
chr13	8921970	8922238	SRR8284512_trimmed.fq.sort.sort.q10.rmdup.narrowPeak_peak_16941	105	.	6.98356	12.8906	10.5526	137
chr13	8972206	8972711	SRR8284512_trimmed.fq.sort.sort.q10.rmdup.narrowPeak_peak_16942	399	.	14.564	42.5605	39.9129	386
chr13	8995524	8995759	SRR8284512_trimmed.fq.sort.sort.q10.rmdup.narrowPeak_peak_16943	63	.	4.27588	8.58963	6.35221	83
chr13	8996020	8996395	SRR8284512_trimmed.fq.sort.sort.q10.rmdup.narrowPeak_peak_16944	848	.	19.1604	87.7917	84.8348	180
chr13	9016342	9016661	SRR8284512_trimmed.fq.sort.sort.q10.rmdup.narrowPeak_peak_16945	246	.	11.6393	27.1472	24.6295	191
chr13	9136780	9137084	SRR8284512_trimmed.fq.sort.sort.q10.rmdup.narrowPeak_peak_16946	377	.	15.3622	40.3848	37.7543	140
chr13	9181750	9182286	SRR8284512_trimmed.fq.sort.sort.q10.rmdup.narrowPeak_peak_16947	2125	.	29.2912	217.015	212.585	303
chr13	9194498	9195034	SRR8284512_trimmed.fq.sort.sort.q10.rmdup.narrowPeak_peak_16948	1269	.	19.9492	130.185	126.917	355
chr13	9195662	9195922	SRR8284512_trimmed.fq.sort.sort.q10.rmdup.narrowPeak_peak_16949	416	.	9.72152	44.2833	41.6228	129
chr13	9309856	9310105	SRR8284512_trimmed.fq.sort.sort.q10.rmdup.narrowPeak_peak_16950	138	.	8.14749	16.204	13.8128	112
chr13	9389359	9389761	SRR8284512_trimmed.fq.sort.sort.q10.rmdup.narrowPeak_peak_16951	490	.	17.4642	51.7654	49.0504	185
chr13	9467244	9467863	SRR8284512_trimmed.fq.sort.sort.q10.rmdup.narrowPeak_peak_16952	1600	.	24.2726	163.624	160.033	208
chr13	9562899	9563430	SRR8284512_trimmed.fq.sort.sort.q10.rmdup.narrowPeak_peak_16953	1152	.	25.4869	118.466	115.291	224
chr13	9636489	9636908	SRR8284512_trimmed.fq.sort.sort.q10.rmdup.narrowPeak_peak_16954	737	.	21.2004	76.6027	73.7199	230
chr13	9730102	9730374	SRR8284512_trimmed.fq.sort.sort.q10.rmdup.narrowPeak_peak_16955	322	.	12.6887	34.8348	32.2491	140
chr13	9826252	9826770	SRR8284512_trimmed.fq.sort.sort.q10.rmdup.narrowPeak_peak_16956	1292	.	24.5137	132.527	129.239	167
chr13	9867952	9868240	SRR8284512_trimmed.fq.sort.sort.q10.rmdup.narrowPeak_peak_16958	116	.	7.37154	13.9733	11.6166	160
chr13	9882087	9882686	SRR8284512_trimmed.fq.sort.sort.q10.rmdup.narrowPeak_peak_16959	1252	.	24.0713	128.488	125.233	392
chr13	9924397	9924828	SRR8284512_trimmed.fq.sort.sort.q10.rmdup.narrowPeak_peak_16960	311	.	13.5791	33.7511	31.1738	177
chr13	9978469	9978720	SRR8284512_trimmed.fq.sort.sort.q10.rmdup.narrowPeak_peak_16961	149	.	8.53547	17.3499	14.9427	96
chr13	10071209	10071535	SRR8284512_trimmed.fq.sort.sort.q10.rmdup.narrowPeak_peak_16962	338	.	14.3551	36.4808	33.8809	174
chr13	10344362	10344817	SRR8284512_trimmed.fq.sort.sort.q10.rmdup.narrowPeak_peak_16963	456	.	16.8943	48.3775	45.6869	235
chr13	10379433	10379742	SRR8284512_trimmed.fq.sort.sort.q10.rmdup.narrowPeak_peak_16964	422	.	16.683	44.9379	42.2725	159
chr13	10451123	10451367	SRR8284512_trimmed.fq.sort.sort.q10.rmdup.narrowPeak_peak_16965	205	.	7.80471	23.0135	20.5398	124
chr13	10455367	10455696	SRR8284512_trimmed.fq.sort.sort.q10.rmdup.narrowPeak_peak_16966	1220	.	25.0671	125.237	122.009	161
chr13	10538950	10539330	SRR8284512_trimmed.fq.sort.sort.q10.rmdup.narrowPeak_peak_16967	1220	.	27.1604	125.242	122.014	190
chr13	10674337	10674591	SRR8284512_trimmed.fq.sort.sort.q10.rmdup.narrowPeak_peak_16968	127	.	7.75951	15.0781	12.7037	98
chr13	10796094	10796583	SRR8284512_trimmed.fq.sort.sort.q10.rmdup.narrowPeak_peak_16969	1332	.	25.7091	136.604	133.28	310
chr13	10915217	10915453	SRR8284512_trimmed.fq.sort.sort.q10.rmdup.narrowPeak_peak_16970	221	.	10.8633	24.602	22.1098	83
chr13	10930716	10931092	SRR8284512_trimmed.fq.sort.sort.q10.rmdup.narrowPeak_peak_16971	487	.	16.8595	51.4252	48.7127	220
chr13	10942047	10942578	SRR8284512_trimmed.fq.sort.sort.q10.rmdup.narrowPeak_peak_16972	1222	.	22.9524	125.508	122.277	196
chr13	11208554	11208755	SRR8284512_trimmed.fq.sort.sort.q10.rmdup.narrowPeak_peak_16973	74	.	5.58854	9.75625	7.48975	47
chr13	11210176	11210489	SRR8284512_trimmed.fq.sort.sort.q10.rmdup.narrowPeak_peak_16974	232	.	10.8468	25.7569	23.2548	161
chr13	11321080	11321376	SRR8284512_trimmed.fq.sort.sort.q10.rmdup.narrowPeak_peak_16975	616	.	21.2306	64.4134	61.6115	147
chr13	11363017	11363180	SRR8284512_trimmed.fq.sort.sort.q10.rmdup.narrowPeak_peak_16976	56	.	5.04368	7.85437	5.63071	71
chr13	11563663	11564263	SRR8284512_trimmed.fq.sort.sort.q10.rmdup.narrowPeak_peak_16977	1156	.	24.4023	118.799	115.621	159
chr13	11691298	11691503	SRR8284512_trimmed.fq.sort.sort.q10.rmdup.narrowPeak_peak_16978	65	.	5.43166	8.80611	6.55593	113
chr13	11706927	11707203	SRR8284512_trimmed.fq.sort.sort.q10.rmdup.narrowPeak_peak_16979	259	.	12.0272	28.4413	25.9114	133
chr13	11762966	11763575	SRR8284512_trimmed.fq.sort.sort.q10.rmdup.narrowPeak_peak_16980	1473	.	26.5895	150.786	147.331	349
chr13	11825591	11825936	SRR8284512_trimmed.fq.sort.sort.q10.rmdup.narrowPeak_peak_16981	380	.	15.519	40.6612	38.028	186
chr13	11831313	11831499	SRR8284512_trimmed.fq.sort.sort.q10.rmdup.narrowPeak_peak_16982	65	.	5.43166	8.80611	6.55593	125
chr13	11843990	11844280	SRR8284512_trimmed.fq.sort.sort.q10.rmdup.narrowPeak_peak_16983	208	.	10.4753	23.3519	20.8728	144
chr13	11874872	11875283	SRR8284512_trimmed.fq.sort.sort.q10.rmdup.narrowPeak_peak_16984	690	.	18.9132	71.8713	69.0199	167
chr13	11925874	11926095	SRR8284512_trimmed.fq.sort.sort.q10.rmdup.narrowPeak_peak_16985	98	.	6.34899	12.2162	9.89274	93
chr13	11927776	11928062	SRR8284512_trimmed.fq.sort.sort.q10.rmdup.narrowPeak_peak_16986	476	.	16.7079	50.3601	47.6553	129
chr13	12012358	12012708	SRR8284512_trimmed.fq.sort.sort.q10.rmdup.narrowPeak_peak_16987	196	.	10.0874	22.1176	19.652	126
chr13	12057526	12057863	SRR8284512_trimmed.fq.sort.sort.q10.rmdup.narrowPeak_peak_16988	338	.	14.3551	36.4808	33.8809	183
chr13	12068730	12068913	SRR8284512_trimmed.fq.sort.sort.q10.rmdup.narrowPeak_peak_16989	65	.	5.43166	8.80611	6.55593	99
chr13	12070542	12070744	SRR8284512_trimmed.fq.sort.sort.q10.rmdup.narrowPeak_peak_16990	47	.	4.65571	6.93425	4.73985	71
chr13	12085287	12085475	SRR8284512_trimmed.fq.sort.sort.q10.rmdup.narrowPeak_peak_16991	56	.	5.04368	7.85437	5.63071	61
chr13	12106918	12107396	SRR8284512_trimmed.fq.sort.sort.q10.rmdup.narrowPeak_peak_16992	558	.	16.5347	58.6471	55.8843	144
chr13	12210099	12210709	SRR8284512_trimmed.fq.sort.sort.q10.rmdup.narrowPeak_peak_16993	2168	.	27.2727	221.362	216.833	351
chr13	12261472	12261946	SRR8284512_trimmed.fq.sort.sort.q10.rmdup.narrowPeak_peak_16994	1207	.	22.3973	123.99	120.772	228
chr13	12267201	12267504	SRR8284512_trimmed.fq.sort.sort.q10.rmdup.narrowPeak_peak_16995	586	.	17.8687	61.3918	58.6102	145
chr13	12272779	12273347	SRR8284512_trimmed.fq.sort.sort.q10.rmdup.narrowPeak_peak_16996	1585	.	26.7098	162.107	158.533	366
chr13	12296713	12297038	SRR8284512_trimmed.fq.sort.sort.q10.rmdup.narrowPeak_peak_16997	673	.	20.6048	70.1688	67.3286	169
chr13	12327224	12327426	SRR8284512_trimmed.fq.sort.sort.q10.rmdup.narrowPeak_peak_16998	105	.	6.98356	12.8906	10.5526	100
chr13	12340053	12340531	SRR8284512_trimmed.fq.sort.sort.q10.rmdup.narrowPeak_peak_16999	1065	.	23.3431	109.619	106.51	236
chr13	12386269	12386770	SRR8284512_trimmed.fq.sort.sort.q10.rmdup.narrowPeak_peak_17000	1687	.	28.2152	172.422	168.726	218
chr13	12420388	12420578	SRR8284512_trimmed.fq.sort.sort.q10.rmdup.narrowPeak_peak_17001	65	.	5.43166	8.80611	6.55593	69
chr13	12435086	12435335	SRR8284512_trimmed.fq.sort.sort.q10.rmdup.narrowPeak_peak_17002	160	.	8.92344	18.515	16.0924	126
chr13	12460458	12460744	SRR8284512_trimmed.fq.sort.sort.q10.rmdup.narrowPeak_peak_17003	296	.	11.6279	32.1631	29.6004	136
chr13	12465183	12465388	SRR8284512_trimmed.fq.sort.sort.q10.rmdup.narrowPeak_peak_17004	103	.	6.1515	12.6697	10.34	109
chr13	12473675	12474185	SRR8284512_trimmed.fq.sort.sort.q10.rmdup.narrowPeak_peak_17005	1960	.	27.3037	200.187	196.083	265
chr13	12491087	12491265	SRR8284512_trimmed.fq.sort.sort.q10.rmdup.narrowPeak_peak_17006	138	.	8.14749	16.204	13.8128	119
chr13	12520285	12520678	SRR8284512_trimmed.fq.sort.sort.q10.rmdup.narrowPeak_peak_17007	405	.	14.1711	43.2493	40.5967	189
chr13	12535472	12535763	SRR8284512_trimmed.fq.sort.sort.q10.rmdup.narrowPeak_peak_17008	283	.	10.3864	30.9175	28.3661	138
chr13	12538043	12538281	SRR8284512_trimmed.fq.sort.sort.q10.rmdup.narrowPeak_peak_17009	241	.	8.03336	26.6406	24.1291	137
chr13	12541931	12542306	SRR8284512_trimmed.fq.sort.sort.q10.rmdup.narrowPeak_peak_17010	393	.	12.215	41.952	39.3093	227
chr13	12559167	12559335	SRR8284512_trimmed.fq.sort.sort.q10.rmdup.narrowPeak_peak_17011	84	.	6.20761	10.7962	8.49896	75
chr13	12565431	12565593	SRR8284512_trimmed.fq.sort.sort.q10.rmdup.narrowPeak_peak_17012	30	.	3.87976	5.19895	3.07351	53
chr13	12589024	12589414	SRR8284512_trimmed.fq.sort.sort.q10.rmdup.narrowPeak_peak_17013	2303	.	35.2756	235.236	230.351	173
chr13	12598031	12598326	SRR8284512_trimmed.fq.sort.sort.q10.rmdup.narrowPeak_peak_17014	208	.	10.4753	23.3519	20.8728	187
chr13	12605063	12605225	SRR8284512_trimmed.fq.sort.sort.q10.rmdup.narrowPeak_peak_17015	47	.	4.65571	6.93425	4.73985	43
chr13	12680614	12680966	SRR8284512_trimmed.fq.sort.sort.q10.rmdup.narrowPeak_peak_17016	835	.	20.8501	86.5053	83.557	184
chr13	12683775	12684033	SRR8284512_trimmed.fq.sort.sort.q10.rmdup.narrowPeak_peak_17017	168	.	7.6919	19.2749	16.8447	129
chr13	13237412	13237879	SRR8284512_trimmed.fq.sort.sort.q10.rmdup.narrowPeak_peak_17023	901	.	23.4912	93.1091	90.1165	241
chr13	13328896	13329324	SRR8284512_trimmed.fq.sort.sort.q10.rmdup.narrowPeak_peak_17024	2360	.	33.5293	241.152	236.095	191
chr13	13349316	13349708	SRR8284512_trimmed.fq.sort.sort.q10.rmdup.narrowPeak_peak_17025	775	.	20.5115	80.4651	77.5569	169
chr13	13415471	13415826	SRR8284512_trimmed.fq.sort.sort.q10.rmdup.narrowPeak_peak_17026	821	.	20.5989	85.0604	82.1217	152
chr13	13418925	13419170	SRR8284512_trimmed.fq.sort.sort.q10.rmdup.narrowPeak_peak_17027	175	.	7.78978	19.9693	17.5293	131
chr13	13450037	13450414	SRR8284512_trimmed.fq.sort.sort.q10.rmdup.narrowPeak_peak_17028	208	.	10.4753	23.3519	20.8728	145
chr13	13474527	13474832	SRR8284512_trimmed.fq.sort.sort.q10.rmdup.narrowPeak_peak_17029	246	.	11.6393	27.1472	24.6295	153
chr13	13516716	13517323	SRR8284512_trimmed.fq.sort.sort.q10.rmdup.narrowPeak_peak_17030	2105	.	25.7981	214.894	210.511	356
chr13	13552598	13552784	SRR8284512_trimmed.fq.sort.sort.q10.rmdup.narrowPeak_peak_17031	65	.	5.43166	8.80611	6.55593	126
chr13	13590679	13590991	SRR8284512_trimmed.fq.sort.sort.q10.rmdup.narrowPeak_peak_17032	65	.	5.43166	8.80611	6.55593	95
chr13	13612908	13613269	SRR8284512_trimmed.fq.sort.sort.q10.rmdup.narrowPeak_peak_17033	540	.	18.4439	56.7917	54.0415	129
chr13	13675277	13675462	SRR8284512_trimmed.fq.sort.sort.q10.rmdup.narrowPeak_peak_17034	84	.	6.20761	10.7962	8.49896	82
chr13	13709971	13710251	SRR8284512_trimmed.fq.sort.sort.q10.rmdup.narrowPeak_peak_17035	246	.	11.6393	27.1472	24.6295	132
chr13	13785671	13785833	SRR8284512_trimmed.fq.sort.sort.q10.rmdup.narrowPeak_peak_17036	38	.	4.26773	6.04816	3.88613	59
chr13	13796126	13796404	SRR8284512_trimmed.fq.sort.sort.q10.rmdup.narrowPeak_peak_17037	246	.	11.6393	27.1472	24.6295	141
chr13	13835194	13835568	SRR8284512_trimmed.fq.sort.sort.q10.rmdup.narrowPeak_peak_17038	1492	.	29.751	152.678	149.204	164
chr13	13950937	13951137	SRR8284512_trimmed.fq.sort.sort.q10.rmdup.narrowPeak_peak_17041	116	.	7.37154	13.9733	11.6166	112
chr13	13956548	13956751	SRR8284512_trimmed.fq.sort.sort.q10.rmdup.narrowPeak_peak_17042	65	.	5.43166	8.80611	6.55593	108
chr13	13990498	13990666	SRR8284512_trimmed.fq.sort.sort.q10.rmdup.narrowPeak_peak_17043	75	.	5.81964	9.78735	7.51283	75
chr13	14004123	14004600	SRR8284512_trimmed.fq.sort.sort.q10.rmdup.narrowPeak_peak_17044	340	.	12.9305	36.6428	34.0417	170
chr13	14004675	14004877	SRR8284512_trimmed.fq.sort.sort.q10.rmdup.narrowPeak_peak_17045	57	.	4.73067	7.94725	5.72174	137
chr13	14035367	14035745	SRR8284512_trimmed.fq.sort.sort.q10.rmdup.narrowPeak_peak_17046	173	.	8.73538	19.7383	17.3005	130
chr13	14039592	14039778	SRR8284512_trimmed.fq.sort.sort.q10.rmdup.narrowPeak_peak_17047	82	.	5.83871	10.5491	8.26262	132
chr13	14071920	14072160	SRR8284512_trimmed.fq.sort.sort.q10.rmdup.narrowPeak_peak_17048	84	.	6.20761	10.7962	8.49896	112
chr13	14094132	14094329	SRR8284512_trimmed.fq.sort.sort.q10.rmdup.narrowPeak_peak_17049	84	.	6.20761	10.7962	8.49896	71
chr13	14142301	14142612	SRR8284512_trimmed.fq.sort.sort.q10.rmdup.narrowPeak_peak_17050	272	.	12.4152	29.7492	27.207	156
chr13	14167945	14168243	SRR8284512_trimmed.fq.sort.sort.q10.rmdup.narrowPeak_peak_17051	221	.	10.8633	24.602	22.1098	137
chr13	14178097	14178361	SRR8284512_trimmed.fq.sort.sort.q10.rmdup.narrowPeak_peak_17052	394	.	15.907	42.0764	39.4323	133
chr13	14202551	14202755	SRR8284512_trimmed.fq.sort.sort.q10.rmdup.narrowPeak_peak_17053	65	.	5.43166	8.80611	6.55593	103
chr13	14219349	14219526	SRR8284512_trimmed.fq.sort.sort.q10.rmdup.narrowPeak_peak_17054	105	.	6.98356	12.8906	10.5526	102
chr13	14246000	14246296	SRR8284512_trimmed.fq.sort.sort.q10.rmdup.narrowPeak_peak_17055	422	.	16.683	44.9379	42.2725	137
chr13	14302974	14303193	SRR8284512_trimmed.fq.sort.sort.q10.rmdup.narrowPeak_peak_17056	179	.	8.83103	20.4378	17.9935	100
chr13	14306670	14306968	SRR8284512_trimmed.fq.sort.sort.q10.rmdup.narrowPeak_peak_17057	358	.	13.5222	38.4553	35.8398	137
chr13	14522192	14522354	SRR8284512_trimmed.fq.sort.sort.q10.rmdup.narrowPeak_peak_17058	38	.	4.26773	6.04816	3.88613	51
chr13	14586196	14586418	SRR8284512_trimmed.fq.sort.sort.q10.rmdup.narrowPeak_peak_17059	95	.	6.59559	11.8311	9.51283	126
chr13	14618690	14619239	SRR8284512_trimmed.fq.sort.sort.q10.rmdup.narrowPeak_peak_17060	2292	.	26.3833	234.096	229.244	277
chr13	14629977	14630234	SRR8284512_trimmed.fq.sort.sort.q10.rmdup.narrowPeak_peak_17061	196	.	10.0874	22.1176	19.652	107
chr13	14649370	14649707	SRR8284512_trimmed.fq.sort.sort.q10.rmdup.narrowPeak_peak_17062	765	.	22.623	79.409	76.5077	144
chr13	14670321	14670852	SRR8284512_trimmed.fq.sort.sort.q10.rmdup.narrowPeak_peak_17063	1430	.	27.2274	146.444	143.032	242
chr13	14688950	14689306	SRR8284512_trimmed.fq.sort.sort.q10.rmdup.narrowPeak_peak_17064	221	.	10.8633	24.602	22.1098	187
chr13	14836604	14836891	SRR8284512_trimmed.fq.sort.sort.q10.rmdup.narrowPeak_peak_17065	95	.	6.59559	11.8311	9.51283	138
chr13	15075071	15075332	SRR8284512_trimmed.fq.sort.sort.q10.rmdup.narrowPeak_peak_17066	127	.	7.75951	15.0781	12.7037	135
chr13	15212278	15212445	SRR8284512_trimmed.fq.sort.sort.q10.rmdup.narrowPeak_peak_17067	56	.	5.04368	7.85437	5.63071	62
chr13	15265031	15265212	SRR8284512_trimmed.fq.sort.sort.q10.rmdup.narrowPeak_peak_17068	84	.	6.20761	10.7962	8.49896	106
chr13	15329600	15329954	SRR8284512_trimmed.fq.sort.sort.q10.rmdup.narrowPeak_peak_17069	692	.	20.7071	72.1089	69.2559	145
chr13	15343425	15343623	SRR8284512_trimmed.fq.sort.sort.q10.rmdup.narrowPeak_peak_17070	38	.	4.26773	6.04816	3.88613	43
chr13	15459605	15459888	SRR8284512_trimmed.fq.sort.sort.q10.rmdup.narrowPeak_peak_17071	37	.	4.17267	5.89668	3.75222	134
chr13	15461810	15461989	SRR8284512_trimmed.fq.sort.sort.q10.rmdup.narrowPeak_peak_17072	66	.	5.29923	8.92026	6.66805	72
chr13	15467588	15467770	SRR8284512_trimmed.fq.sort.sort.q10.rmdup.narrowPeak_peak_17073	47	.	4.65571	6.93425	4.73985	51
chr13	15473274	15473489	SRR8284512_trimmed.fq.sort.sort.q10.rmdup.narrowPeak_peak_17074	65	.	5.43166	8.80611	6.55593	108
chr13	15503867	15504150	SRR8284512_trimmed.fq.sort.sort.q10.rmdup.narrowPeak_peak_17075	84	.	6.20761	10.7962	8.49896	142
chr13	15542207	15542369	SRR8284512_trimmed.fq.sort.sort.q10.rmdup.narrowPeak_peak_17076	15	.	3.10381	3.62502	1.58998	49
chr13	15556609	15556834	SRR8284512_trimmed.fq.sort.sort.q10.rmdup.narrowPeak_peak_17077	104	.	6.67416	12.7833	10.452	128
chr13	15559884	15560051	SRR8284512_trimmed.fq.sort.sort.q10.rmdup.narrowPeak_peak_17078	63	.	5.27824	8.55414	6.31731	58
chr13	15603036	15603297	SRR8284512_trimmed.fq.sort.sort.q10.rmdup.narrowPeak_peak_17079	149	.	8.53547	17.3499	14.9427	103
chr13	15663449	15663611	SRR8284512_trimmed.fq.sort.sort.q10.rmdup.narrowPeak_peak_17080	56	.	5.04368	7.85437	5.63071	96
chr13	15715153	15715523	SRR8284512_trimmed.fq.sort.sort.q10.rmdup.narrowPeak_peak_17081	898	.	22.5202	92.8887	89.8975	192
chr13	15723374	15723584	SRR8284512_trimmed.fq.sort.sort.q10.rmdup.narrowPeak_peak_17082	75	.	5.81964	9.78735	7.51283	109
chr13	15759101	15759495	SRR8284512_trimmed.fq.sort.sort.q10.rmdup.narrowPeak_peak_17083	1829	.	18.1777	186.831	182.939	199
chr13	15763005	15763399	SRR8284512_trimmed.fq.sort.sort.q10.rmdup.narrowPeak_peak_17084	1313	.	14.469	134.656	131.349	205
chr13	15985768	15986222	SRR8284512_trimmed.fq.sort.sort.q10.rmdup.narrowPeak_peak_17085	1296	.	26.6101	132.919	129.627	193
chr13	16005527	16005894	SRR8284512_trimmed.fq.sort.sort.q10.rmdup.narrowPeak_peak_17086	1703	.	28.0807	174.087	170.371	201
chr13	16012184	16012702	SRR8284512_trimmed.fq.sort.sort.q10.rmdup.narrowPeak_peak_17087	1031	.	20.5291	106.189	103.105	159
chr13	16020437	16021032	SRR8284512_trimmed.fq.sort.sort.q10.rmdup.narrowPeak_peak_17088	1386	.	16.8333	142.045	138.673	411
chr13	16023271	16023581	SRR8284512_trimmed.fq.sort.sort.q10.rmdup.narrowPeak_peak_17089	356	.	7.38521	38.2304	35.6166	149
chr13	16467115	16467277	SRR8284512_trimmed.fq.sort.sort.q10.rmdup.narrowPeak_peak_17090	38	.	4.26773	6.04816	3.88613	147
chr13	16523293	16523509	SRR8284512_trimmed.fq.sort.sort.q10.rmdup.narrowPeak_peak_17091	75	.	5.81964	9.78735	7.51283	114
chr13	16558370	16558602	SRR8284512_trimmed.fq.sort.sort.q10.rmdup.narrowPeak_peak_17092	184	.	9.69939	20.8995	18.4479	113
chr13	16763635	16764285	SRR8284512_trimmed.fq.sort.sort.q10.rmdup.narrowPeak_peak_17093	1914	.	27.0999	195.47	191.444	326
chr13	16828558	16828743	SRR8284512_trimmed.fq.sort.sort.q10.rmdup.narrowPeak_peak_17094	75	.	5.81964	9.78735	7.51283	85
chr13	16921320	16921640	SRR8284512_trimmed.fq.sort.sort.q10.rmdup.narrowPeak_peak_17095	259	.	12.0272	28.4413	25.9114	159
chr13	17028614	17029024	SRR8284512_trimmed.fq.sort.sort.q10.rmdup.narrowPeak_peak_17096	1074	.	22.95	110.543	107.427	234
chr13	17039730	17040093	SRR8284512_trimmed.fq.sort.sort.q10.rmdup.narrowPeak_peak_17097	572	.	18.843	60.0055	57.2334	208
chr13	17120374	17120651	SRR8284512_trimmed.fq.sort.sort.q10.rmdup.narrowPeak_peak_17098	184	.	9.69939	20.8995	18.4479	149
chr13	17213976	17214225	SRR8284512_trimmed.fq.sort.sort.q10.rmdup.narrowPeak_peak_17099	259	.	12.0272	28.4413	25.9114	112
chr13	17432410	17433027	SRR8284512_trimmed.fq.sort.sort.q10.rmdup.narrowPeak_peak_17100	1731	.	27.3038	176.909	173.156	244
chr13	17581801	17582064	SRR8284512_trimmed.fq.sort.sort.q10.rmdup.narrowPeak_peak_17101	385	.	10.0929	41.166	38.5292	120
chr13	17584825	17585176	SRR8284512_trimmed.fq.sort.sort.q10.rmdup.narrowPeak_peak_17102	1168	.	20.7057	120.087	116.899	178
chr13	17642333	17642676	SRR8284512_trimmed.fq.sort.sort.q10.rmdup.narrowPeak_peak_17103	1299	.	27.179	133.282	129.987	175
chr13	17695253	17695443	SRR8284512_trimmed.fq.sort.sort.q10.rmdup.narrowPeak_peak_17104	47	.	4.65571	6.93425	4.73985	129
chr13	17745977	17746658	SRR8284512_trimmed.fq.sort.sort.q10.rmdup.narrowPeak_peak_17105	1979	.	26.969	202.097	197.96	352
chr13	17785664	17785847	SRR8284512_trimmed.fq.sort.sort.q10.rmdup.narrowPeak_peak_17106	65	.	5.43166	8.80611	6.55593	86
chr13	17805559	17805721	SRR8284512_trimmed.fq.sort.sort.q10.rmdup.narrowPeak_peak_17107	38	.	4.26773	6.04816	3.88613	39
chr13	17837528	17837961	SRR8284512_trimmed.fq.sort.sort.q10.rmdup.narrowPeak_peak_17108	1456	.	14.8913	149.09	145.652	182
chr13	17838312	17838938	SRR8284512_trimmed.fq.sort.sort.q10.rmdup.narrowPeak_peak_17109	968	.	11.3877	99.9197	96.8803	371
chr13	17943247	17943433	SRR8284512_trimmed.fq.sort.sort.q10.rmdup.narrowPeak_peak_17110	65	.	5.43166	8.80611	6.55593	24
chr13	17983235	17983563	SRR8284512_trimmed.fq.sort.sort.q10.rmdup.narrowPeak_peak_17111	900	.	24.3671	93.0345	90.0424	170
chr13	17993251	17993619	SRR8284512_trimmed.fq.sort.sort.q10.rmdup.narrowPeak_peak_17112	444	.	15.7832	47.0874	44.4062	207
chr13	18056911	18057604	SRR8284512_trimmed.fq.sort.sort.q10.rmdup.narrowPeak_peak_17113	1978	.	27.842	201.959	197.823	492
chr13	18091308	18091708	SRR8284512_trimmed.fq.sort.sort.q10.rmdup.narrowPeak_peak_17114	499	.	17.9727	52.6962	49.9746	219
chr13	18124427	18124772	SRR8284512_trimmed.fq.sort.sort.q10.rmdup.narrowPeak_peak_17115	847	.	23.1414	87.7532	84.7966	185
chr13	18173974	18174462	SRR8284512_trimmed.fq.sort.sort.q10.rmdup.narrowPeak_peak_17116	1384	.	23.4023	141.848	138.478	232
chr13	18218708	18218997	SRR8284512_trimmed.fq.sort.sort.q10.rmdup.narrowPeak_peak_17117	463	.	16.861	49.0911	46.3955	142
chr13	18255099	18255406	SRR8284512_trimmed.fq.sort.sort.q10.rmdup.narrowPeak_peak_17118	285	.	12.8032	31.0704	28.5165	140
chr13	18332610	18332911	SRR8284512_trimmed.fq.sort.sort.q10.rmdup.narrowPeak_peak_17119	510	.	19.0108	53.755	51.026	142
chr13	18501010	18501291	SRR8284512_trimmed.fq.sort.sort.q10.rmdup.narrowPeak_peak_17120	259	.	12.0272	28.4413	25.9114	128
chr13	18698602	18699050	SRR8284512_trimmed.fq.sort.sort.q10.rmdup.narrowPeak_peak_17121	1935	.	29.0601	197.566	193.506	259
chr13	18757995	18758305	SRR8284512_trimmed.fq.sort.sort.q10.rmdup.narrowPeak_peak_17122	540	.	19.7868	56.7662	54.0161	157
chr13	18793807	18794067	SRR8284512_trimmed.fq.sort.sort.q10.rmdup.narrowPeak_peak_17123	138	.	8.14749	16.204	13.8128	143
chr13	18810017	18810370	SRR8284512_trimmed.fq.sort.sort.q10.rmdup.narrowPeak_peak_17124	2059	.	30.8026	210.186	205.901	159
chr13	18838523	18838817	SRR8284512_trimmed.fq.sort.sort.q10.rmdup.narrowPeak_peak_17125	221	.	10.8633	24.602	22.1098	147
chr13	18868144	18868569	SRR8284512_trimmed.fq.sort.sort.q10.rmdup.narrowPeak_peak_17126	690	.	21.4876	71.8646	69.0133	274
chr13	18876398	18876594	SRR8284512_trimmed.fq.sort.sort.q10.rmdup.narrowPeak_peak_17127	47	.	4.65571	6.93425	4.73985	59
chr13	19012728	19013032	SRR8284512_trimmed.fq.sort.sort.q10.rmdup.narrowPeak_peak_17129	116	.	7.37154	13.9733	11.6166	197
chr13	19106553	19106715	SRR8284512_trimmed.fq.sort.sort.q10.rmdup.narrowPeak_peak_17130	56	.	5.04368	7.85437	5.63071	80
chr13	19133806	19134253	SRR8284512_trimmed.fq.sort.sort.q10.rmdup.narrowPeak_peak_17131	1653	.	27.3765	169.032	165.378	231
chr13	19158477	19159074	SRR8284512_trimmed.fq.sort.sort.q10.rmdup.narrowPeak_peak_17132	2070	.	28.8259	211.339	207.029	217
chr13	19177614	19177972	SRR8284512_trimmed.fq.sort.sort.q10.rmdup.narrowPeak_peak_17133	1110	.	26.1862	114.175	111.032	197
chr13	19236367	19236712	SRR8284512_trimmed.fq.sort.sort.q10.rmdup.narrowPeak_peak_17134	978	.	24.5031	100.89	97.8435	180
chr13	19283262	19283645	SRR8284512_trimmed.fq.sort.sort.q10.rmdup.narrowPeak_peak_17135	298	.	13.1912	32.4045	29.8387	143
chr13	19293066	19293339	SRR8284512_trimmed.fq.sort.sort.q10.rmdup.narrowPeak_peak_17136	160	.	8.92344	18.515	16.0924	152
chr13	19364381	19365014	SRR8284512_trimmed.fq.sort.sort.q10.rmdup.narrowPeak_peak_17137	1357	.	13.2784	139.097	135.751	292
chr13	19365421	19365981	SRR8284512_trimmed.fq.sort.sort.q10.rmdup.narrowPeak_peak_17138	1684	.	15.2741	172.164	168.472	392
chr13	19372464	19372656	SRR8284512_trimmed.fq.sort.sort.q10.rmdup.narrowPeak_peak_17139	65	.	5.43166	8.80611	6.55593	116
chr13	19388315	19388560	SRR8284512_trimmed.fq.sort.sort.q10.rmdup.narrowPeak_peak_17140	149	.	8.53547	17.3499	14.9427	141
chr13	19437974	19438760	SRR8284512_trimmed.fq.sort.sort.q10.rmdup.narrowPeak_peak_17141	558	.	15.4485	58.6185	55.8558	315
chr13	19463012	19463298	SRR8284512_trimmed.fq.sort.sort.q10.rmdup.narrowPeak_peak_17142	311	.	13.5791	33.7511	31.1738	159
chr13	19619686	19619992	SRR8284512_trimmed.fq.sort.sort.q10.rmdup.narrowPeak_peak_17143	878	.	15.5907	90.856	87.8786	147
chr13	19622590	19622961	SRR8284512_trimmed.fq.sort.sort.q10.rmdup.narrowPeak_peak_17144	774	.	14.4631	80.3137	77.4065	180
chr13	19636192	19636680	SRR8284512_trimmed.fq.sort.sort.q10.rmdup.narrowPeak_peak_17145	553	.	15.2106	58.079	55.32	157
chr13	19640572	19640756	SRR8284512_trimmed.fq.sort.sort.q10.rmdup.narrowPeak_peak_17146	105	.	5.33684	12.9346	10.596	88
chr13	19644276	19644538	SRR8284512_trimmed.fq.sort.sort.q10.rmdup.narrowPeak_peak_17147	366	.	13.9591	39.276	36.6537	154
chr13	19683982	19684546	SRR8284512_trimmed.fq.sort.sort.q10.rmdup.narrowPeak_peak_17148	1967	.	32.4252	200.91	196.793	184
chr13	19691429	19691647	SRR8284512_trimmed.fq.sort.sort.q10.rmdup.narrowPeak_peak_17149	84	.	6.20761	10.7962	8.49896	112
chr13	19698582	19699191	SRR8284512_trimmed.fq.sort.sort.q10.rmdup.narrowPeak_peak_17150	1894	.	28.7164	193.416	189.423	330
chr13	19880005	19880225	SRR8284512_trimmed.fq.sort.sort.q10.rmdup.narrowPeak_peak_17151	138	.	8.14749	16.204	13.8128	133
chr13	20004714	20004977	SRR8284512_trimmed.fq.sort.sort.q10.rmdup.narrowPeak_peak_17152	285	.	12.8032	31.0704	28.5165	136
chr13	20038493	20039062	SRR8284512_trimmed.fq.sort.sort.q10.rmdup.narrowPeak_peak_17153	1465	.	24.5362	149.955	146.509	175
chr13	20090049	20090311	SRR8284512_trimmed.fq.sort.sort.q10.rmdup.narrowPeak_peak_17154	294	.	11.9124	32.0607	29.4988	152
chr13	20090447	20090638	SRR8284512_trimmed.fq.sort.sort.q10.rmdup.narrowPeak_peak_17155	165	.	8.32746	18.9954	16.5681	77
chr13	20102250	20102462	SRR8284512_trimmed.fq.sort.sort.q10.rmdup.narrowPeak_peak_17156	116	.	7.37154	13.9733	11.6166	119
chr13	20115226	20115509	SRR8284512_trimmed.fq.sort.sort.q10.rmdup.narrowPeak_peak_17157	392	.	15.3655	41.8489	39.207	157
chr13	20145198	20145375	SRR8284512_trimmed.fq.sort.sort.q10.rmdup.narrowPeak_peak_17158	75	.	5.81964	9.78735	7.51283	124
chr13	20183925	20184264	SRR8284512_trimmed.fq.sort.sort.q10.rmdup.narrowPeak_peak_17159	233	.	11.2513	25.8673	23.3622	153
chr13	20198063	20198268	SRR8284512_trimmed.fq.sort.sort.q10.rmdup.narrowPeak_peak_17160	84	.	6.20761	10.7962	8.49896	103
chr13	20242748	20242949	SRR8284512_trimmed.fq.sort.sort.q10.rmdup.narrowPeak_peak_17161	47	.	4.65571	6.93425	4.73985	92
chr13	20260125	20260339	SRR8284512_trimmed.fq.sort.sort.q10.rmdup.narrowPeak_peak_17162	103	.	6.87023	12.7001	10.37	105
chr13	20263200	20263518	SRR8284512_trimmed.fq.sort.sort.q10.rmdup.narrowPeak_peak_17163	311	.	13.5791	33.7511	31.1738	157
chr13	20271840	20272135	SRR8284512_trimmed.fq.sort.sort.q10.rmdup.narrowPeak_peak_17164	746	.	15.8545	77.5264	74.6376	135
chr13	20272600	20272931	SRR8284512_trimmed.fq.sort.sort.q10.rmdup.narrowPeak_peak_17165	759	.	15.7539	78.8156	75.9182	158
chr13	20292383	20292780	SRR8284512_trimmed.fq.sort.sort.q10.rmdup.narrowPeak_peak_17166	2172	.	27.1128	221.791	217.252	203
chr13	20297658	20298220	SRR8284512_trimmed.fq.sort.sort.q10.rmdup.narrowPeak_peak_17167	1578	.	17.4668	161.445	157.879	349
chr13	20299465	20299765	SRR8284512_trimmed.fq.sort.sort.q10.rmdup.narrowPeak_peak_17168	792	.	11.3995	82.1527	79.2336	144
chr13	20311440	20312005	SRR8284512_trimmed.fq.sort.sort.q10.rmdup.narrowPeak_peak_17169	2030	.	27.5985	207.266	203.036	360
chr13	20318568	20318753	SRR8284512_trimmed.fq.sort.sort.q10.rmdup.narrowPeak_peak_17170	56	.	5.04368	7.85437	5.63071	113
chr13	20320341	20320539	SRR8284512_trimmed.fq.sort.sort.q10.rmdup.narrowPeak_peak_17171	95	.	6.59559	11.8311	9.51283	117
chr13	20353811	20354141	SRR8284512_trimmed.fq.sort.sort.q10.rmdup.narrowPeak_peak_17172	471	.	17.2538	49.8082	47.1073	152
chr13	20434075	20434238	SRR8284512_trimmed.fq.sort.sort.q10.rmdup.narrowPeak_peak_17173	47	.	4.65571	6.93425	4.73985	113
chr13	20471641	20472135	SRR8284512_trimmed.fq.sort.sort.q10.rmdup.narrowPeak_peak_17174	2243	.	28.8523	229.042	224.325	282
chr13	20489171	20489433	SRR8284512_trimmed.fq.sort.sort.q10.rmdup.narrowPeak_peak_17175	423	.	8.75359	45.0425	42.3762	142
chr13	20489506	20490227	SRR8284512_trimmed.fq.sort.sort.q10.rmdup.narrowPeak_peak_17176	1794	.	22.3263	183.268	179.428	382
chr13	20555255	20555512	SRR8284512_trimmed.fq.sort.sort.q10.rmdup.narrowPeak_peak_17177	105	.	6.98356	12.8906	10.5526	108
chr13	20564324	20564806	SRR8284512_trimmed.fq.sort.sort.q10.rmdup.narrowPeak_peak_17178	837	.	22.605	86.6555	83.7063	295
chr13	20570734	20571120	SRR8284512_trimmed.fq.sort.sort.q10.rmdup.narrowPeak_peak_17179	545	.	19.1626	57.2955	54.5419	156
chr13	20631591	20631858	SRR8284512_trimmed.fq.sort.sort.q10.rmdup.narrowPeak_peak_17180	127	.	7.75951	15.0781	12.7037	121
chr13	20816462	20816628	SRR8284512_trimmed.fq.sort.sort.q10.rmdup.narrowPeak_peak_17181	75	.	5.81964	9.78735	7.51283	93
chr13	20937435	20937824	SRR8284512_trimmed.fq.sort.sort.q10.rmdup.narrowPeak_peak_17182	1607	.	18.0819	164.338	160.739	228
chr13	20940400	20940805	SRR8284512_trimmed.fq.sort.sort.q10.rmdup.narrowPeak_peak_17183	1096	.	14.1356	112.771	109.639	166
chr13	21035046	21035389	SRR8284512_trimmed.fq.sort.sort.q10.rmdup.narrowPeak_peak_17184	613	.	19.7291	64.1988	61.3983	147
chr13	21050189	21050539	SRR8284512_trimmed.fq.sort.sort.q10.rmdup.narrowPeak_peak_17185	758	.	22.7746	78.7953	75.8982	160
chr13	21068420	21068807	SRR8284512_trimmed.fq.sort.sort.q10.rmdup.narrowPeak_peak_17186	285	.	12.8032	31.0704	28.5165	144
chr13	21142493	21142802	SRR8284512_trimmed.fq.sort.sort.q10.rmdup.narrowPeak_peak_17187	574	.	18.9444	60.1975	57.424	130
chr13	21158793	21159380	SRR8284512_trimmed.fq.sort.sort.q10.rmdup.narrowPeak_peak_17188	2286	.	25.0373	233.522	228.686	231
chr13	21171599	21171896	SRR8284512_trimmed.fq.sort.sort.q10.rmdup.narrowPeak_peak_17189	480	.	11.0421	50.7949	48.0868	148
chr13	21172486	21172888	SRR8284512_trimmed.fq.sort.sort.q10.rmdup.narrowPeak_peak_17190	377	.	9.40675	40.3768	37.7463	244
chr13	21177553	21177834	SRR8284512_trimmed.fq.sort.sort.q10.rmdup.narrowPeak_peak_17191	168	.	7.44528	19.2541	16.8242	113
chr13	21184495	21184690	SRR8284512_trimmed.fq.sort.sort.q10.rmdup.narrowPeak_peak_17192	149	.	8.53547	17.3499	14.9427	133
chr13	21200171	21200873	SRR8284512_trimmed.fq.sort.sort.q10.rmdup.narrowPeak_peak_17193	1953	.	24.0599	199.469	195.376	488
chr13	21222430	21222620	SRR8284512_trimmed.fq.sort.sort.q10.rmdup.narrowPeak_peak_17194	65	.	5.43166	8.80611	6.55593	129
chr13	21234318	21234726	SRR8284512_trimmed.fq.sort.sort.q10.rmdup.narrowPeak_peak_17195	2162	.	27.9617	220.767	216.251	217
chr13	21241625	21241787	SRR8284512_trimmed.fq.sort.sort.q10.rmdup.narrowPeak_peak_17196	38	.	4.26773	6.04816	3.88613	126
chr13	21259832	21260081	SRR8284512_trimmed.fq.sort.sort.q10.rmdup.narrowPeak_peak_17197	65	.	5.43166	8.80611	6.55593	150
chr13	21265788	21266107	SRR8284512_trimmed.fq.sort.sort.q10.rmdup.narrowPeak_peak_17198	257	.	11.5699	28.2611	25.7341	161
chr13	21275045	21275596	SRR8284512_trimmed.fq.sort.sort.q10.rmdup.narrowPeak_peak_17199	749	.	17.5311	77.8801	74.9889	154
chr13	21279681	21279843	SRR8284512_trimmed.fq.sort.sort.q10.rmdup.narrowPeak_peak_17200	34	.	3.3173	5.55344	3.41831	80
chr13	21326014	21326617	SRR8284512_trimmed.fq.sort.sort.q10.rmdup.narrowPeak_peak_17201	1041	.	12.2496	107.205	104.114	324
chr13	21326935	21327324	SRR8284512_trimmed.fq.sort.sort.q10.rmdup.narrowPeak_peak_17202	1778	.	17.5103	181.642	177.825	183
chr13	21367603	21367779	SRR8284512_trimmed.fq.sort.sort.q10.rmdup.narrowPeak_peak_17203	65	.	5.43166	8.80611	6.55593	50
chr13	21387775	21387937	SRR8284512_trimmed.fq.sort.sort.q10.rmdup.narrowPeak_peak_17204	56	.	5.04368	7.85437	5.63071	49
chr13	21440786	21441198	SRR8284512_trimmed.fq.sort.sort.q10.rmdup.narrowPeak_peak_17205	127	.	7.75951	15.0781	12.7037	190
chr13	21478757	21478952	SRR8284512_trimmed.fq.sort.sort.q10.rmdup.narrowPeak_peak_17206	95	.	6.59559	11.8311	9.51283	102
chr13	21709915	21710348	SRR8284512_trimmed.fq.sort.sort.q10.rmdup.narrowPeak_peak_17207	1278	.	14.6686	131.115	127.839	187
chr13	21714720	21715137	SRR8284512_trimmed.fq.sort.sort.q10.rmdup.narrowPeak_peak_17208	1585	.	16.2908	162.098	158.524	227
chr13	21723511	21723712	SRR8284512_trimmed.fq.sort.sort.q10.rmdup.narrowPeak_peak_17209	163	.	7.94679	18.7855	16.3602	79
chr13	21733472	21733745	SRR8284512_trimmed.fq.sort.sort.q10.rmdup.narrowPeak_peak_17210	132	.	4.88307	15.6456	13.2649	181
chr13	21734072	21734543	SRR8284512_trimmed.fq.sort.sort.q10.rmdup.narrowPeak_peak_17211	1812	.	23.8064	185.082	181.215	218
chr13	21741234	21741402	SRR8284512_trimmed.fq.sort.sort.q10.rmdup.narrowPeak_peak_17212	47	.	4.65571	6.93425	4.73985	69
chr13	21750504	21750689	SRR8284512_trimmed.fq.sort.sort.q10.rmdup.narrowPeak_peak_17213	61	.	5.18327	8.39744	6.16352	108
chr13	21906276	21906503	SRR8284512_trimmed.fq.sort.sort.q10.rmdup.narrowPeak_peak_17217	84	.	6.20761	10.7962	8.49896	99
chr13	21917248	21917431	SRR8284512_trimmed.fq.sort.sort.q10.rmdup.narrowPeak_peak_17218	42	.	4.00595	6.38741	4.21737	111
chr13	21917684	21917924	SRR8284512_trimmed.fq.sort.sort.q10.rmdup.narrowPeak_peak_17219	120	.	6.61186	14.3751	12.0136	110
chr13	21928479	21928990	SRR8284512_trimmed.fq.sort.sort.q10.rmdup.narrowPeak_peak_17220	2252	.	26.8642	229.947	225.206	271
chr13	21937077	21937328	SRR8284512_trimmed.fq.sort.sort.q10.rmdup.narrowPeak_peak_17221	77	.	5.53097	10.0145	7.7365	118
chr13	21944695	21945024	SRR8284512_trimmed.fq.sort.sort.q10.rmdup.narrowPeak_peak_17222	101	.	6.27549	12.4915	10.1641	100
chr13	21945203	21945444	SRR8284512_trimmed.fq.sort.sort.q10.rmdup.narrowPeak_peak_17223	36	.	3.96694	5.81015	3.66812	190
chr13	21974093	21974701	SRR8284512_trimmed.fq.sort.sort.q10.rmdup.narrowPeak_peak_17224	2524	.	30.2222	258.04	252.455	246
chr13	21995248	21995813	SRR8284512_trimmed.fq.sort.sort.q10.rmdup.narrowPeak_peak_17225	267	.	10.1664	29.2547	26.7181	390
chr13	22006431	22006637	SRR8284512_trimmed.fq.sort.sort.q10.rmdup.narrowPeak_peak_17226	88	.	5.98245	11.1777	8.87498	63
chr13	22015785	22016148	SRR8284512_trimmed.fq.sort.sort.q10.rmdup.narrowPeak_peak_17227	257	.	9.15416	28.2348	25.7081	203
chr13	22022333	22022528	SRR8284512_trimmed.fq.sort.sort.q10.rmdup.narrowPeak_peak_17228	70	.	5.12573	9.29534	7.03671	91
chr13	22028676	22029032	SRR8284512_trimmed.fq.sort.sort.q10.rmdup.narrowPeak_peak_17229	1070	.	14.7515	110.163	107.05	160
chr13	22030380	22030776	SRR8284512_trimmed.fq.sort.sort.q10.rmdup.narrowPeak_peak_17230	411	.	7.875	43.7645	41.1077	235
chr13	22044075	22044704	SRR8284512_trimmed.fq.sort.sort.q10.rmdup.narrowPeak_peak_17231	1177	.	17.9979	120.955	117.761	247
chr13	22050738	22051458	SRR8284512_trimmed.fq.sort.sort.q10.rmdup.narrowPeak_peak_17232	921	.	18.7039	95.1721	92.1655	410
chr13	22284666	22284899	SRR8284512_trimmed.fq.sort.sort.q10.rmdup.narrowPeak_peak_17233	138	.	8.14749	16.204	13.8128	124
chr13	22747484	22747839	SRR8284512_trimmed.fq.sort.sort.q10.rmdup.narrowPeak_peak_17234	480	.	18.2349	50.7789	48.0709	187
chr13	22879299	22879607	SRR8284512_trimmed.fq.sort.sort.q10.rmdup.narrowPeak_peak_17235	246	.	11.6393	27.1472	24.6295	143
chr13	23057866	23058053	SRR8284512_trimmed.fq.sort.sort.q10.rmdup.narrowPeak_peak_17236	116	.	7.37154	13.9733	11.6166	61
chr13	23269113	23269358	SRR8284512_trimmed.fq.sort.sort.q10.rmdup.narrowPeak_peak_17237	208	.	10.4753	23.3519	20.8728	133
chr13	23297734	23298302	SRR8284512_trimmed.fq.sort.sort.q10.rmdup.narrowPeak_peak_17238	1389	.	21.1777	142.316	138.941	215
chr13	23306936	23307286	SRR8284512_trimmed.fq.sort.sort.q10.rmdup.narrowPeak_peak_17239	513	.	14.442	54.072	51.3407	193
chr13	23354652	23354868	SRR8284512_trimmed.fq.sort.sort.q10.rmdup.narrowPeak_peak_17240	47	.	4.65571	6.93425	4.73985	102
chr13	23401501	23402162	SRR8284512_trimmed.fq.sort.sort.q10.rmdup.narrowPeak_peak_17241	1953	.	24.0599	199.469	195.376	334
chr13	23411667	23412069	SRR8284512_trimmed.fq.sort.sort.q10.rmdup.narrowPeak_peak_17242	51	.	4.55492	7.34287	5.13972	83
chr13	23424456	23424806	SRR8284512_trimmed.fq.sort.sort.q10.rmdup.narrowPeak_peak_17243	1545	.	24.9797	158.058	154.529	156
chr13	23430860	23431179	SRR8284512_trimmed.fq.sort.sort.q10.rmdup.narrowPeak_peak_17244	565	.	9.90363	59.3357	56.5681	136
chr13	23432510	23432918	SRR8284512_trimmed.fq.sort.sort.q10.rmdup.narrowPeak_peak_17245	1385	.	17.5663	141.91	138.539	207
chr13	23438055	23438217	SRR8284512_trimmed.fq.sort.sort.q10.rmdup.narrowPeak_peak_17246	37	.	4.19847	5.93784	3.79222	107
chr13	23446423	23446711	SRR8284512_trimmed.fq.sort.sort.q10.rmdup.narrowPeak_peak_17247	331	.	12.8115	35.7388	33.1454	134
chr13	23464391	23464607	SRR8284512_trimmed.fq.sort.sort.q10.rmdup.narrowPeak_peak_17248	67	.	5.32973	8.97162	6.71857	67
chr13	23465828	23466031	SRR8284512_trimmed.fq.sort.sort.q10.rmdup.narrowPeak_peak_17249	160	.	8.62689	18.5128	16.0924	57
chr13	23505725	23505961	SRR8284512_trimmed.fq.sort.sort.q10.rmdup.narrowPeak_peak_17250	132	.	6.58495	15.6269	13.2463	94
chr13	23524618	23525056	SRR8284512_trimmed.fq.sort.sort.q10.rmdup.narrowPeak_peak_17251	2153	.	26.8654	219.874	215.379	203
chr13	23551486	23551902	SRR8284512_trimmed.fq.sort.sort.q10.rmdup.narrowPeak_peak_17252	672	.	17.3496	70.073	67.2334	206
chr13	23562870	23563559	SRR8284512_trimmed.fq.sort.sort.q10.rmdup.narrowPeak_peak_17253	1200	.	22.1296	123.249	120.036	440
chr13	23570408	23570733	SRR8284512_trimmed.fq.sort.sort.q10.rmdup.narrowPeak_peak_17254	66	.	5.07196	8.86412	6.61289	150
chr13	23592710	23592905	SRR8284512_trimmed.fq.sort.sort.q10.rmdup.narrowPeak_peak_17255	65	.	5.43166	8.80611	6.55593	131
chr13	23597992	23598538	SRR8284512_trimmed.fq.sort.sort.q10.rmdup.narrowPeak_peak_17256	2071	.	28.2244	211.414	207.104	172
chr13	23610280	23610548	SRR8284512_trimmed.fq.sort.sort.q10.rmdup.narrowPeak_peak_17257	138	.	8.14749	16.204	13.8128	131
chr13	23697399	23697851	SRR8284512_trimmed.fq.sort.sort.q10.rmdup.narrowPeak_peak_17260	1631	.	15.6911	166.782	163.155	183
chr13	23699886	23700088	SRR8284512_trimmed.fq.sort.sort.q10.rmdup.narrowPeak_peak_17261	244	.	5.13931	26.9482	24.4339	101
chr13	23701223	23701551	SRR8284512_trimmed.fq.sort.sort.q10.rmdup.narrowPeak_peak_17262	1099	.	12.1926	113.092	109.957	166
chr13	23710206	23710499	SRR8284512_trimmed.fq.sort.sort.q10.rmdup.narrowPeak_peak_17263	38	.	4.26773	6.04816	3.88613	89
chr13	23732325	23732885	SRR8284512_trimmed.fq.sort.sort.q10.rmdup.narrowPeak_peak_17264	1832	.	26.3856	187.114	183.218	361
chr13	23746735	23746923	SRR8284512_trimmed.fq.sort.sort.q10.rmdup.narrowPeak_peak_17265	77	.	5.34886	10.0466	7.76806	77
chr13	23751758	23751956	SRR8284512_trimmed.fq.sort.sort.q10.rmdup.narrowPeak_peak_17266	80	.	5.7116	10.3294	8.04636	50
chr13	23760061	23760482	SRR8284512_trimmed.fq.sort.sort.q10.rmdup.narrowPeak_peak_17267	700	.	15.8867	72.8975	70.0392	205
chr13	23792497	23792997	SRR8284512_trimmed.fq.sort.sort.q10.rmdup.narrowPeak_peak_17268	2390	.	30.1845	244.173	239.027	168
chr13	23816251	23816487	SRR8284512_trimmed.fq.sort.sort.q10.rmdup.narrowPeak_peak_17269	172	.	9.31142	19.6984	17.261	93
chr13	23827869	23828041	SRR8284512_trimmed.fq.sort.sort.q10.rmdup.narrowPeak_peak_17270	65	.	5.43166	8.80611	6.55593	77
chr13	23832918	23833425	SRR8284512_trimmed.fq.sort.sort.q10.rmdup.narrowPeak_peak_17271	1640	.	26.9055	167.679	164.041	286
chr13	23885637	23885869	SRR8284512_trimmed.fq.sort.sort.q10.rmdup.narrowPeak_peak_17272	479	.	16.0712	50.6904	47.9832	114
chr13	23931242	23931465	SRR8284512_trimmed.fq.sort.sort.q10.rmdup.narrowPeak_peak_17273	84	.	6.20761	10.7962	8.49896	94
chr13	23942944	23943198	SRR8284512_trimmed.fq.sort.sort.q10.rmdup.narrowPeak_peak_17274	241	.	11.38	26.6957	24.1835	111
chr13	23950857	23951318	SRR8284512_trimmed.fq.sort.sort.q10.rmdup.narrowPeak_peak_17275	288	.	11.5509	31.3767	28.8203	230
chr13	23994253	23994649	SRR8284512_trimmed.fq.sort.sort.q10.rmdup.narrowPeak_peak_17276	105	.	6.98356	12.8906	10.5526	234
chr13	24011566	24011850	SRR8284512_trimmed.fq.sort.sort.q10.rmdup.narrowPeak_peak_17277	127	.	7.75951	15.0781	12.7037	152
chr13	24027284	24028015	SRR8284512_trimmed.fq.sort.sort.q10.rmdup.narrowPeak_peak_17278	540	.	18.4439	56.7917	54.0415	407
chr13	24112823	24113338	SRR8284512_trimmed.fq.sort.sort.q10.rmdup.narrowPeak_peak_17279	1545	.	24.04	158.081	154.552	294
chr13	24135357	24135699	SRR8284512_trimmed.fq.sort.sort.q10.rmdup.narrowPeak_peak_17280	196	.	10.0874	22.1176	19.652	132
chr13	24194039	24194450	SRR8284512_trimmed.fq.sort.sort.q10.rmdup.narrowPeak_peak_17281	949	.	23.1744	98.0161	94.9899	174
chr13	24254026	24254465	SRR8284512_trimmed.fq.sort.sort.q10.rmdup.narrowPeak_peak_17282	1440	.	25.7417	147.504	144.082	187
chr13	24281276	24281597	SRR8284512_trimmed.fq.sort.sort.q10.rmdup.narrowPeak_peak_17283	407	.	14.2407	43.3857	40.7321	115
chr13	24283708	24283922	SRR8284512_trimmed.fq.sort.sort.q10.rmdup.narrowPeak_peak_17284	75	.	5.24781	9.86179	7.58612	98
chr13	24286473	24286635	SRR8284512_trimmed.fq.sort.sort.q10.rmdup.narrowPeak_peak_17285	56	.	5.02396	7.82232	5.60912	60
chr13	24292067	24292299	SRR8284512_trimmed.fq.sort.sort.q10.rmdup.narrowPeak_peak_17286	38	.	4.09864	6.02801	3.8799	142
chr13	24297059	24297770	SRR8284512_trimmed.fq.sort.sort.q10.rmdup.narrowPeak_peak_17287	2615	.	29.6457	267.441	261.527	385
chr13	24306284	24306589	SRR8284512_trimmed.fq.sort.sort.q10.rmdup.narrowPeak_peak_17288	466	.	17.8469	49.3045	46.6071	149
chr13	24316713	24316876	SRR8284512_trimmed.fq.sort.sort.q10.rmdup.narrowPeak_peak_17289	89	.	5.40735	11.2414	8.93778	80
chr13	24318613	24319013	SRR8284512_trimmed.fq.sort.sort.q10.rmdup.narrowPeak_peak_17290	739	.	19.6397	76.8476	73.9632	252
chr13	24337786	24338379	SRR8284512_trimmed.fq.sort.sort.q10.rmdup.narrowPeak_peak_17291	1232	.	23.3136	126.481	123.243	253
chr13	24416434	24416789	SRR8284512_trimmed.fq.sort.sort.q10.rmdup.narrowPeak_peak_17292	1054	.	23.6754	108.519	105.418	152
chr13	24460602	24460764	SRR8284512_trimmed.fq.sort.sort.q10.rmdup.narrowPeak_peak_17293	38	.	4.26773	6.04816	3.88613	48
chr13	24481854	24482265	SRR8284512_trimmed.fq.sort.sort.q10.rmdup.narrowPeak_peak_17294	1756	.	28.8785	179.43	175.644	206
chr13	24499265	24499847	SRR8284512_trimmed.fq.sort.sort.q10.rmdup.narrowPeak_peak_17295	725	.	19.3778	75.4224	72.5474	396
chr13	24518902	24519250	SRR8284512_trimmed.fq.sort.sort.q10.rmdup.narrowPeak_peak_17296	1653	.	28.0815	168.982	165.329	169
chr13	24528105	24528575	SRR8284512_trimmed.fq.sort.sort.q10.rmdup.narrowPeak_peak_17297	898	.	20.9069	92.8681	89.8771	242
chr13	24538034	24538340	SRR8284512_trimmed.fq.sort.sort.q10.rmdup.narrowPeak_peak_17298	272	.	12.0729	29.7851	27.2427	146
chr13	24585386	24585747	SRR8284512_trimmed.fq.sort.sort.q10.rmdup.narrowPeak_peak_17299	422	.	16.683	44.9379	42.2725	157
chr13	24616152	24616606	SRR8284512_trimmed.fq.sort.sort.q10.rmdup.narrowPeak_peak_17300	1058	.	23.8584	108.944	105.84	221
chr13	24678323	24678567	SRR8284512_trimmed.fq.sort.sort.q10.rmdup.narrowPeak_peak_17301	149	.	8.53547	17.3499	14.9427	121
chr13	24687331	24687839	SRR8284512_trimmed.fq.sort.sort.q10.rmdup.narrowPeak_peak_17302	2206	.	28.949	225.227	220.605	172
chr13	24713486	24713986	SRR8284512_trimmed.fq.sort.sort.q10.rmdup.narrowPeak_peak_17303	1849	.	25.7245	188.896	184.973	285
chr13	24720162	24720488	SRR8284512_trimmed.fq.sort.sort.q10.rmdup.narrowPeak_peak_17304	482	.	14.3772	50.9704	48.2612	138
chr13	24740373	24740535	SRR8284512_trimmed.fq.sort.sort.q10.rmdup.narrowPeak_peak_17305	65	.	5.43166	8.80611	6.55593	63
chr13	24776088	24776783	SRR8284512_trimmed.fq.sort.sort.q10.rmdup.narrowPeak_peak_17306	1895	.	26.5146	193.537	189.542	270
chr13	24793543	24793765	SRR8284512_trimmed.fq.sort.sort.q10.rmdup.narrowPeak_peak_17307	196	.	10.0874	22.1176	19.652	151
chr13	24811808	24812220	SRR8284512_trimmed.fq.sort.sort.q10.rmdup.narrowPeak_peak_17308	345	.	12.8519	37.1721	34.567	219
chr13	24821112	24821305	SRR8284512_trimmed.fq.sort.sort.q10.rmdup.narrowPeak_peak_17309	65	.	5.43166	8.80611	6.55593	108
chr13	24862568	24862876	SRR8284512_trimmed.fq.sort.sort.q10.rmdup.narrowPeak_peak_17310	524	.	17.1703	55.1751	52.4362	148
chr13	24882700	24882926	SRR8284512_trimmed.fq.sort.sort.q10.rmdup.narrowPeak_peak_17311	65	.	5.43166	8.80611	6.55593	122
chr13	24884988	24885150	SRR8284512_trimmed.fq.sort.sort.q10.rmdup.narrowPeak_peak_17312	56	.	5.04368	7.85437	5.63071	70
chr13	24892327	24892515	SRR8284512_trimmed.fq.sort.sort.q10.rmdup.narrowPeak_peak_17313	84	.	6.20761	10.7962	8.49896	97
chr13	24909175	24909468	SRR8284512_trimmed.fq.sort.sort.q10.rmdup.narrowPeak_peak_17314	311	.	13.5791	33.7511	31.1738	134
chr13	24920307	24920901	SRR8284512_trimmed.fq.sort.sort.q10.rmdup.narrowPeak_peak_17315	1339	.	24.4826	137.26	133.931	246
chr13	24937707	24937877	SRR8284512_trimmed.fq.sort.sort.q10.rmdup.narrowPeak_peak_17316	80	.	3.85218	10.3134	8.03078	87
chr13	24938694	24939134	SRR8284512_trimmed.fq.sort.sort.q10.rmdup.narrowPeak_peak_17317	1916	.	24.3193	195.632	191.603	238
chr13	24988397	24988954	SRR8284512_trimmed.fq.sort.sort.q10.rmdup.narrowPeak_peak_17318	1191	.	23.527	122.321	119.116	213
chr13	25003040	25003285	SRR8284512_trimmed.fq.sort.sort.q10.rmdup.narrowPeak_peak_17319	385	.	11.892	41.223	38.5857	137
chr13	25055398	25055883	SRR8284512_trimmed.fq.sort.sort.q10.rmdup.narrowPeak_peak_17322	740	.	20.5079	76.9501	74.065	142
chr13	25066703	25066877	SRR8284512_trimmed.fq.sort.sort.q10.rmdup.narrowPeak_peak_17323	38	.	4.26773	6.04816	3.88613	114
chr13	25114610	25114861	SRR8284512_trimmed.fq.sort.sort.q10.rmdup.narrowPeak_peak_17324	312	.	7.11727	33.7887	31.2111	123
chr13	25115998	25116545	SRR8284512_trimmed.fq.sort.sort.q10.rmdup.narrowPeak_peak_17325	2215	.	24.9325	226.234	221.588	188
chr13	25122732	25123054	SRR8284512_trimmed.fq.sort.sort.q10.rmdup.narrowPeak_peak_17326	754	.	21.6035	78.2988	75.4049	158
chr13	25144029	25144472	SRR8284512_trimmed.fq.sort.sort.q10.rmdup.narrowPeak_peak_17327	372	.	15.0807	39.8868	37.2599	264
chr13	25150168	25150663	SRR8284512_trimmed.fq.sort.sort.q10.rmdup.narrowPeak_peak_17328	246	.	11.6393	27.1472	24.6295	161
chr13	25174194	25174372	SRR8284512_trimmed.fq.sort.sort.q10.rmdup.narrowPeak_peak_17329	30	.	3.87976	5.19895	3.07351	74
chr13	25187299	25187754	SRR8284512_trimmed.fq.sort.sort.q10.rmdup.narrowPeak_peak_17330	286	.	12.1562	31.2181	28.6629	305
chr13	25297008	25297263	SRR8284512_trimmed.fq.sort.sort.q10.rmdup.narrowPeak_peak_17331	466	.	17.8469	49.3045	46.6071	141
chr13	25333872	25334192	SRR8284512_trimmed.fq.sort.sort.q10.rmdup.narrowPeak_peak_17332	469	.	17.6122	49.6714	46.9714	135
chr13	25347624	25347908	SRR8284512_trimmed.fq.sort.sort.q10.rmdup.narrowPeak_peak_17333	272	.	12.4152	29.7492	27.207	157
chr13	25393763	25394132	SRR8284512_trimmed.fq.sort.sort.q10.rmdup.narrowPeak_peak_17334	630	.	20.6072	65.8527	63.0413	201
chr13	25402111	25402370	SRR8284512_trimmed.fq.sort.sort.q10.rmdup.narrowPeak_peak_17335	160	.	8.92344	18.515	16.0924	151
chr13	25445893	25446084	SRR8284512_trimmed.fq.sort.sort.q10.rmdup.narrowPeak_peak_17336	95	.	6.59559	11.8311	9.51283	58
chr13	25520137	25520312	SRR8284512_trimmed.fq.sort.sort.q10.rmdup.narrowPeak_peak_17337	47	.	4.65571	6.93425	4.73985	101
chr13	25549771	25550013	SRR8284512_trimmed.fq.sort.sort.q10.rmdup.narrowPeak_peak_17338	160	.	8.92344	18.515	16.0924	116
chr13	25562595	25563141	SRR8284512_trimmed.fq.sort.sort.q10.rmdup.narrowPeak_peak_17339	2382	.	30.2502	243.347	238.225	246
chr13	25727487	25727825	SRR8284512_trimmed.fq.sort.sort.q10.rmdup.narrowPeak_peak_17340	589	.	18.0399	61.736	58.9521	176
chr13	25822972	25823134	SRR8284512_trimmed.fq.sort.sort.q10.rmdup.narrowPeak_peak_17341	23	.	3.49178	4.38992	2.3062	34
chr13	25873877	25874207	SRR8284512_trimmed.fq.sort.sort.q10.rmdup.narrowPeak_peak_17342	233	.	11.2513	25.8673	23.3622	98
chr13	25932626	25933208	SRR8284512_trimmed.fq.sort.sort.q10.rmdup.narrowPeak_peak_17343	1935	.	29.7691	197.612	193.55	376
chr13	26045398	26045781	SRR8284512_trimmed.fq.sort.sort.q10.rmdup.narrowPeak_peak_17344	479	.	18.1635	50.6527	47.9459	212
chr13	26158761	26159035	SRR8284512_trimmed.fq.sort.sort.q10.rmdup.narrowPeak_peak_17345	338	.	14.3551	36.4808	33.8809	148
chr13	26457493	26457850	SRR8284512_trimmed.fq.sort.sort.q10.rmdup.narrowPeak_peak_17346	598	.	20.7331	62.658	59.8679	204
chr13	26558466	26558832	SRR8284512_trimmed.fq.sort.sort.q10.rmdup.narrowPeak_peak_17347	1465	.	27.8352	150.009	146.562	178
chr13	26935365	26935534	SRR8284512_trimmed.fq.sort.sort.q10.rmdup.narrowPeak_peak_17348	65	.	5.43166	8.80611	6.55593	112
chr13	27622899	27623224	SRR8284512_trimmed.fq.sort.sort.q10.rmdup.narrowPeak_peak_17349	272	.	12.4152	29.7492	27.207	173
chr13	27945050	27945501	SRR8284512_trimmed.fq.sort.sort.q10.rmdup.narrowPeak_peak_17350	2002	.	30.2917	204.422	200.244	208
chr13	28239294	28239631	SRR8284512_trimmed.fq.sort.sort.q10.rmdup.narrowPeak_peak_17351	184	.	9.69939	20.8995	18.4479	108
chr13	28264481	28264715	SRR8284512_trimmed.fq.sort.sort.q10.rmdup.narrowPeak_peak_17352	233	.	11.2513	25.8673	23.3622	88
chr13	28341148	28341318	SRR8284512_trimmed.fq.sort.sort.q10.rmdup.narrowPeak_peak_17353	65	.	5.43166	8.80611	6.55593	73
chr13	28426128	28426472	SRR8284512_trimmed.fq.sort.sort.q10.rmdup.narrowPeak_peak_17354	445	.	15.4535	47.2132	44.5311	154
chr13	28514194	28514559	SRR8284512_trimmed.fq.sort.sort.q10.rmdup.narrowPeak_peak_17355	311	.	13.5791	33.7511	31.1738	230
chr13	28544003	28544188	SRR8284512_trimmed.fq.sort.sort.q10.rmdup.narrowPeak_peak_17356	75	.	5.81964	9.78735	7.51283	66
chr13	28579652	28579919	SRR8284512_trimmed.fq.sort.sort.q10.rmdup.narrowPeak_peak_17357	47	.	4.65571	6.93425	4.73985	110
chr13	28594481	28594743	SRR8284512_trimmed.fq.sort.sort.q10.rmdup.narrowPeak_peak_17358	259	.	12.0272	28.4413	25.9114	121
chr13	28613249	28613479	SRR8284512_trimmed.fq.sort.sort.q10.rmdup.narrowPeak_peak_17359	138	.	8.14749	16.204	13.8128	100
chr13	28689942	28690331	SRR8284512_trimmed.fq.sort.sort.q10.rmdup.narrowPeak_peak_17360	1007	.	23.2637	103.813	100.746	149
chr13	28706313	28706478	SRR8284512_trimmed.fq.sort.sort.q10.rmdup.narrowPeak_peak_17361	65	.	5.43166	8.80611	6.55593	77
chr13	28724156	28724400	SRR8284512_trimmed.fq.sort.sort.q10.rmdup.narrowPeak_peak_17362	75	.	5.81964	9.78735	7.51283	103
chr13	28781693	28781988	SRR8284512_trimmed.fq.sort.sort.q10.rmdup.narrowPeak_peak_17363	63	.	5.27824	8.55414	6.31731	145
chr13	28810391	28810666	SRR8284512_trimmed.fq.sort.sort.q10.rmdup.narrowPeak_peak_17364	105	.	6.98356	12.8906	10.5526	148
chr13	28886676	28886911	SRR8284512_trimmed.fq.sort.sort.q10.rmdup.narrowPeak_peak_17365	47	.	4.65571	6.93425	4.73985	111
chr13	28950319	28950711	SRR8284512_trimmed.fq.sort.sort.q10.rmdup.narrowPeak_peak_17366	262	.	9.67886	28.8182	26.2851	106
chr13	28957737	28958142	SRR8284512_trimmed.fq.sort.sort.q10.rmdup.narrowPeak_peak_17367	1990	.	21.3653	203.199	199.042	222
chr13	28959575	28959857	SRR8284512_trimmed.fq.sort.sort.q10.rmdup.narrowPeak_peak_17368	482	.	8.56025	50.9107	48.2018	138
chr13	28993324	28993493	SRR8284512_trimmed.fq.sort.sort.q10.rmdup.narrowPeak_peak_17369	75	.	5.81964	9.78735	7.51283	122
chr13	29021798	29022003	SRR8284512_trimmed.fq.sort.sort.q10.rmdup.narrowPeak_peak_17370	75	.	5.81964	9.78735	7.51283	69
chr13	29156846	29157179	SRR8284512_trimmed.fq.sort.sort.q10.rmdup.narrowPeak_peak_17371	241	.	11.38	26.6957	24.1835	79
chr13	29184057	29184219	SRR8284512_trimmed.fq.sort.sort.q10.rmdup.narrowPeak_peak_17372	30	.	3.87976	5.19895	3.07351	32
chr13	29331628	29331836	SRR8284512_trimmed.fq.sort.sort.q10.rmdup.narrowPeak_peak_17373	138	.	8.14749	16.204	13.8128	87
chr13	29378498	29378660	SRR8284512_trimmed.fq.sort.sort.q10.rmdup.narrowPeak_peak_17374	56	.	5.04368	7.85437	5.63071	71
chr13	29429601	29429801	SRR8284512_trimmed.fq.sort.sort.q10.rmdup.narrowPeak_peak_17375	38	.	4.26773	6.04816	3.88613	107
chr13	29501244	29501518	SRR8284512_trimmed.fq.sort.sort.q10.rmdup.narrowPeak_peak_17376	233	.	11.2513	25.8673	23.3622	128
chr13	29525944	29526121	SRR8284512_trimmed.fq.sort.sort.q10.rmdup.narrowPeak_peak_17377	95	.	6.59559	11.8311	9.51283	55
chr13	29604185	29604625	SRR8284512_trimmed.fq.sort.sort.q10.rmdup.narrowPeak_peak_17378	1878	.	29.5681	191.794	187.826	254
chr13	29740678	29741136	SRR8284512_trimmed.fq.sort.sort.q10.rmdup.narrowPeak_peak_17379	118	.	6.52075	14.2013	11.8418	126
chr13	29744232	29744557	SRR8284512_trimmed.fq.sort.sort.q10.rmdup.narrowPeak_peak_17380	277	.	10.9949	30.305	27.7584	177
chr13	29819186	29819502	SRR8284512_trimmed.fq.sort.sort.q10.rmdup.narrowPeak_peak_17381	407	.	14.2407	43.3857	40.7321	151
chr13	29824088	29824250	SRR8284512_trimmed.fq.sort.sort.q10.rmdup.narrowPeak_peak_17382	27	.	3.50497	4.81511	2.71813	23
chr13	29835260	29835539	SRR8284512_trimmed.fq.sort.sort.q10.rmdup.narrowPeak_peak_17383	1294	.	16.763	132.773	129.482	144
chr13	29838518	29839000	SRR8284512_trimmed.fq.sort.sort.q10.rmdup.narrowPeak_peak_17384	1703	.	20.0768	174.076	170.36	332
chr13	29857360	29857783	SRR8284512_trimmed.fq.sort.sort.q10.rmdup.narrowPeak_peak_17385	1523	.	25.9067	155.853	152.347	219
chr13	29953460	29953796	SRR8284512_trimmed.fq.sort.sort.q10.rmdup.narrowPeak_peak_17386	942	.	20.8892	97.2924	94.2713	176
chr13	29974103	29974502	SRR8284512_trimmed.fq.sort.sort.q10.rmdup.narrowPeak_peak_17387	433	.	16.463	46.0635	43.3899	129
chr13	29982998	29983368	SRR8284512_trimmed.fq.sort.sort.q10.rmdup.narrowPeak_peak_17388	584	.	16.6182	61.2004	58.4203	234
chr13	30084997	30085754	SRR8284512_trimmed.fq.sort.sort.q10.rmdup.narrowPeak_peak_17389	1997	.	24.7051	203.874	199.705	193
chr13	30092988	30093623	SRR8284512_trimmed.fq.sort.sort.q10.rmdup.narrowPeak_peak_17390	1105	.	21.9938	113.679	110.54	256
chr13	30115817	30116060	SRR8284512_trimmed.fq.sort.sort.q10.rmdup.narrowPeak_peak_17391	105	.	6.98356	12.8906	10.5526	111
chr13	30191800	30192066	SRR8284512_trimmed.fq.sort.sort.q10.rmdup.narrowPeak_peak_17392	84	.	6.20761	10.7962	8.49896	141
chr13	30193493	30193748	SRR8284512_trimmed.fq.sort.sort.q10.rmdup.narrowPeak_peak_17393	149	.	8.53547	17.3499	14.9427	158
chr13	30224716	30225076	SRR8284512_trimmed.fq.sort.sort.q10.rmdup.narrowPeak_peak_17394	387	.	14.6868	41.3413	38.7031	145
chr13	30259872	30260510	SRR8284512_trimmed.fq.sort.sort.q10.rmdup.narrowPeak_peak_17395	1788	.	23.1613	182.703	178.87	258
chr13	30266040	30266290	SRR8284512_trimmed.fq.sort.sort.q10.rmdup.narrowPeak_peak_17396	106	.	6.79008	12.9834	10.6441	99
chr13	30272194	30272746	SRR8284512_trimmed.fq.sort.sort.q10.rmdup.narrowPeak_peak_17397	2323	.	29.4256	237.302	232.358	267
chr13	30358771	30359114	SRR8284512_trimmed.fq.sort.sort.q10.rmdup.narrowPeak_peak_17398	557	.	18.5124	58.5558	55.7935	192
chr13	30501641	30502419	SRR8284512_trimmed.fq.sort.sort.q10.rmdup.narrowPeak_peak_17399	2053	.	29.6057	209.671	205.395	421
chr13	30530745	30531360	SRR8284512_trimmed.fq.sort.sort.q10.rmdup.narrowPeak_peak_17400	2390	.	30.1845	244.173	239.027	240
chr13	30548740	30549324	SRR8284512_trimmed.fq.sort.sort.q10.rmdup.narrowPeak_peak_17401	2108	.	24.1518	215.247	210.855	336
chr13	30553302	30553510	SRR8284512_trimmed.fq.sort.sort.q10.rmdup.narrowPeak_peak_17402	332	.	7.40192	35.8287	33.2346	119
chr13	30566818	30567150	SRR8284512_trimmed.fq.sort.sort.q10.rmdup.narrowPeak_peak_17403	581	.	18.8704	60.8862	58.1081	161
chr13	30689427	30689604	SRR8284512_trimmed.fq.sort.sort.q10.rmdup.narrowPeak_peak_17404	65	.	5.43166	8.80611	6.55593	85
chr13	30807322	30807508	SRR8284512_trimmed.fq.sort.sort.q10.rmdup.narrowPeak_peak_17405	65	.	5.43166	8.80611	6.55593	118
chr13	30830546	30831029	SRR8284512_trimmed.fq.sort.sort.q10.rmdup.narrowPeak_peak_17406	138	.	8.14749	16.204	13.8128	187
chr13	30864100	30864402	SRR8284512_trimmed.fq.sort.sort.q10.rmdup.narrowPeak_peak_17407	172	.	9.31142	19.6984	17.261	141
chr13	30888468	30888910	SRR8284512_trimmed.fq.sort.sort.q10.rmdup.narrowPeak_peak_17408	1991	.	29.5653	203.274	199.116	229
chr13	30901481	30901985	SRR8284512_trimmed.fq.sort.sort.q10.rmdup.narrowPeak_peak_17409	863	.	21.72	89.3218	86.3546	368
chr13	30981679	30982115	SRR8284512_trimmed.fq.sort.sort.q10.rmdup.narrowPeak_peak_17410	1264	.	25.3154	129.74	126.475	198
chr13	30993816	30994227	SRR8284512_trimmed.fq.sort.sort.q10.rmdup.narrowPeak_peak_17411	1935	.	27.4533	197.637	193.575	241
chr13	31082409	31082772	SRR8284512_trimmed.fq.sort.sort.q10.rmdup.narrowPeak_peak_17412	2208	.	32.6842	225.489	220.86	183
chr13	31165258	31165472	SRR8284512_trimmed.fq.sort.sort.q10.rmdup.narrowPeak_peak_17413	116	.	7.37154	13.9733	11.6166	99
chr13	31188394	31188690	SRR8284512_trimmed.fq.sort.sort.q10.rmdup.narrowPeak_peak_17414	259	.	12.0272	28.4413	25.9114	158
chr13	31207716	31208002	SRR8284512_trimmed.fq.sort.sort.q10.rmdup.narrowPeak_peak_17415	579	.	19.6712	60.7201	57.9432	139
chr13	31342434	31342654	SRR8284512_trimmed.fq.sort.sort.q10.rmdup.narrowPeak_peak_17416	105	.	6.98356	12.8906	10.5526	123
chr13	31352843	31353206	SRR8284512_trimmed.fq.sort.sort.q10.rmdup.narrowPeak_peak_17417	392	.	15.3655	41.8489	39.207	161
chr13	31397532	31397740	SRR8284512_trimmed.fq.sort.sort.q10.rmdup.narrowPeak_peak_17418	116	.	7.37154	13.9733	11.6166	85
chr13	31560012	31560232	SRR8284512_trimmed.fq.sort.sort.q10.rmdup.narrowPeak_peak_17419	172	.	7.42479	19.6939	17.2595	92
chr13	31560315	31560522	SRR8284512_trimmed.fq.sort.sort.q10.rmdup.narrowPeak_peak_17420	45	.	3.92349	6.75945	4.5807	103
chr13	31561842	31562153	SRR8284512_trimmed.fq.sort.sort.q10.rmdup.narrowPeak_peak_17421	197	.	8.12448	22.1903	19.7241	152
chr13	31579908	31580222	SRR8284512_trimmed.fq.sort.sort.q10.rmdup.narrowPeak_peak_17422	84	.	6.20761	10.7962	8.49896	180
chr13	31588762	31589092	SRR8284512_trimmed.fq.sort.sort.q10.rmdup.narrowPeak_peak_17423	513	.	18.7364	54.0757	51.3444	161
chr13	31618526	31619083	SRR8284512_trimmed.fq.sort.sort.q10.rmdup.narrowPeak_peak_17424	1092	.	17.7096	112.421	109.291	214
chr13	31632454	31633062	SRR8284512_trimmed.fq.sort.sort.q10.rmdup.narrowPeak_peak_17425	2494	.	26.3428	254.944	249.464	237
chr13	31656330	31656566	SRR8284512_trimmed.fq.sort.sort.q10.rmdup.narrowPeak_peak_17426	402	.	8.46044	42.8672	40.2174	109
chr13	31658931	31659438	SRR8284512_trimmed.fq.sort.sort.q10.rmdup.narrowPeak_peak_17427	1438	.	19.0964	147.248	143.828	275
chr13	31666191	31666353	SRR8284512_trimmed.fq.sort.sort.q10.rmdup.narrowPeak_peak_17428	47	.	4.65571	6.93425	4.73985	107
chr13	31689316	31689872	SRR8284512_trimmed.fq.sort.sort.q10.rmdup.narrowPeak_peak_17429	1274	.	23.8215	130.686	127.413	199
chr13	31705460	31705786	SRR8284512_trimmed.fq.sort.sort.q10.rmdup.narrowPeak_peak_17430	856	.	23.5891	88.6591	85.6964	140
chr13	31711252	31711464	SRR8284512_trimmed.fq.sort.sort.q10.rmdup.narrowPeak_peak_17431	65	.	5.43166	8.80611	6.55593	102
chr13	31783408	31783570	SRR8284512_trimmed.fq.sort.sort.q10.rmdup.narrowPeak_peak_17432	65	.	5.43166	8.80611	6.55593	61
chr13	31792459	31792873	SRR8284512_trimmed.fq.sort.sort.q10.rmdup.narrowPeak_peak_17433	2776	.	32.1171	284.325	277.696	229
chr13	31800952	31801119	SRR8284512_trimmed.fq.sort.sort.q10.rmdup.narrowPeak_peak_17434	53	.	3.79018	7.52347	5.31667	57
chr13	31801248	31801523	SRR8284512_trimmed.fq.sort.sort.q10.rmdup.narrowPeak_peak_17435	444	.	11.3657	47.1723	44.4904	128
chr13	31827897	31828187	SRR8284512_trimmed.fq.sort.sort.q10.rmdup.narrowPeak_peak_17436	313	.	12.9235	33.9282	31.3496	132
chr13	31841552	31841824	SRR8284512_trimmed.fq.sort.sort.q10.rmdup.narrowPeak_peak_17437	116	.	7.37154	13.9733	11.6166	140
chr13	31887253	31887462	SRR8284512_trimmed.fq.sort.sort.q10.rmdup.narrowPeak_peak_17438	105	.	6.98356	12.8906	10.5526	94
chr13	31908915	31909091	SRR8284512_trimmed.fq.sort.sort.q10.rmdup.narrowPeak_peak_17439	78	.	5.78494	10.0891	7.80991	63
chr13	31911941	31912326	SRR8284512_trimmed.fq.sort.sort.q10.rmdup.narrowPeak_peak_17440	171	.	8.93431	19.5696	17.1365	152
chr13	31921823	31922023	SRR8284512_trimmed.fq.sort.sort.q10.rmdup.narrowPeak_peak_17441	65	.	5.43166	8.80611	6.55593	103
chr13	31956578	31956988	SRR8284512_trimmed.fq.sort.sort.q10.rmdup.narrowPeak_peak_17442	1283	.	25.3047	131.662	128.38	223
chr13	31971240	31971465	SRR8284512_trimmed.fq.sort.sort.q10.rmdup.narrowPeak_peak_17443	65	.	5.43166	8.80611	6.55593	145
chr13	31992355	31992640	SRR8284512_trimmed.fq.sort.sort.q10.rmdup.narrowPeak_peak_17444	160	.	8.92344	18.515	16.0924	151
chr13	32130587	32130861	SRR8284512_trimmed.fq.sort.sort.q10.rmdup.narrowPeak_peak_17445	311	.	13.5791	33.7511	31.1738	125
chr13	32199495	32199679	SRR8284512_trimmed.fq.sort.sort.q10.rmdup.narrowPeak_peak_17446	47	.	4.65571	6.93425	4.73985	55
chr13	32202804	32203036	SRR8284512_trimmed.fq.sort.sort.q10.rmdup.narrowPeak_peak_17447	127	.	7.75951	15.0781	12.7037	118
chr13	32213908	32214453	SRR8284512_trimmed.fq.sort.sort.q10.rmdup.narrowPeak_peak_17448	1915	.	29.4329	195.569	191.54	348
chr13	32223881	32224049	SRR8284512_trimmed.fq.sort.sort.q10.rmdup.narrowPeak_peak_17449	75	.	5.81964	9.78735	7.51283	98
chr13	32272963	32273266	SRR8284512_trimmed.fq.sort.sort.q10.rmdup.narrowPeak_peak_17450	977	.	26.3158	100.773	97.7269	150
chr13	32297434	32297912	SRR8284512_trimmed.fq.sort.sort.q10.rmdup.narrowPeak_peak_17451	1218	.	22.8111	125.124	121.897	242
chr13	32308242	32308489	SRR8284512_trimmed.fq.sort.sort.q10.rmdup.narrowPeak_peak_17452	177	.	5.87578	20.216	17.7737	123
chr13	32312623	32313071	SRR8284512_trimmed.fq.sort.sort.q10.rmdup.narrowPeak_peak_17453	1735	.	23.7668	177.286	173.528	233
chr13	32411485	32412047	SRR8284512_trimmed.fq.sort.sort.q10.rmdup.narrowPeak_peak_17454	2289	.	27.0756	233.787	228.943	306
chr13	32493293	32493836	SRR8284512_trimmed.fq.sort.sort.q10.rmdup.narrowPeak_peak_17455	2017	.	27.5176	205.976	201.77	221
chr13	32608474	32608733	SRR8284512_trimmed.fq.sort.sort.q10.rmdup.narrowPeak_peak_17456	252	.	10.3014	27.7334	25.211	99
chr13	32611829	32612121	SRR8284512_trimmed.fq.sort.sort.q10.rmdup.narrowPeak_peak_17457	226	.	9.57576	25.1485	22.6516	142
chr13	32637274	32637555	SRR8284512_trimmed.fq.sort.sort.q10.rmdup.narrowPeak_peak_17458	38	.	4.26773	6.04816	3.88613	145
chr13	32661991	32662424	SRR8284512_trimmed.fq.sort.sort.q10.rmdup.narrowPeak_peak_17459	819	.	20.5154	84.8743	81.9369	258
chr13	32668066	32668376	SRR8284512_trimmed.fq.sort.sort.q10.rmdup.narrowPeak_peak_17460	354	.	14.0509	38.0369	35.4245	160
chr13	32680964	32681483	SRR8284512_trimmed.fq.sort.sort.q10.rmdup.narrowPeak_peak_17461	709	.	17.5567	73.8292	70.9647	374
chr13	32692486	32692683	SRR8284512_trimmed.fq.sort.sort.q10.rmdup.narrowPeak_peak_17462	75	.	5.81964	9.78735	7.51283	64
chr13	32731390	32731726	SRR8284512_trimmed.fq.sort.sort.q10.rmdup.narrowPeak_peak_17463	380	.	15.519	40.6612	38.028	108
chr13	32768066	32768473	SRR8284512_trimmed.fq.sort.sort.q10.rmdup.narrowPeak_peak_17464	1388	.	24.2052	142.26	138.886	245
chr13	32782952	32783422	SRR8284512_trimmed.fq.sort.sort.q10.rmdup.narrowPeak_peak_17465	1096	.	20.9675	112.747	109.615	300
chr13	32799232	32799532	SRR8284512_trimmed.fq.sort.sort.q10.rmdup.narrowPeak_peak_17466	492	.	11.0194	52.0139	49.2972	131
chr13	32800902	32801160	SRR8284512_trimmed.fq.sort.sort.q10.rmdup.narrowPeak_peak_17467	448	.	10.3725	47.5079	44.8237	132
chr13	32827781	32828396	SRR8284512_trimmed.fq.sort.sort.q10.rmdup.narrowPeak_peak_17468	1555	.	22.3322	159.089	155.549	318
chr13	32851807	32852474	SRR8284512_trimmed.fq.sort.sort.q10.rmdup.narrowPeak_peak_17469	1801	.	24.5947	184.038	180.186	365
chr13	32865688	32865892	SRR8284512_trimmed.fq.sort.sort.q10.rmdup.narrowPeak_peak_17470	85	.	3.85254	10.8474	8.54945	106
chr13	32866317	32866922	SRR8284512_trimmed.fq.sort.sort.q10.rmdup.narrowPeak_peak_17471	1905	.	23.297	194.593	190.581	364
chr13	32900706	32901146	SRR8284512_trimmed.fq.sort.sort.q10.rmdup.narrowPeak_peak_17472	726	.	8.54644	75.5425	72.6667	146
chr13	32902503	32902866	SRR8284512_trimmed.fq.sort.sort.q10.rmdup.narrowPeak_peak_17473	1259	.	11.9275	129.256	125.995	155
chr13	32903206	32903613	SRR8284512_trimmed.fq.sort.sort.q10.rmdup.narrowPeak_peak_17474	1293	.	12.1252	132.589	129.3	204
chr13	32965019	32965495	SRR8284512_trimmed.fq.sort.sort.q10.rmdup.narrowPeak_peak_17475	340	.	12.602	36.6857	34.0843	190
chr13	33004454	33004999	SRR8284512_trimmed.fq.sort.sort.q10.rmdup.narrowPeak_peak_17476	960	.	20.8827	99.065	96.0315	268
chr13	33074073	33074415	SRR8284512_trimmed.fq.sort.sort.q10.rmdup.narrowPeak_peak_17477	538	.	17.8943	56.568	53.8194	156
chr13	33079526	33079980	SRR8284512_trimmed.fq.sort.sort.q10.rmdup.narrowPeak_peak_17478	500	.	12.4693	52.8093	50.0869	187
chr13	33080287	33080682	SRR8284512_trimmed.fq.sort.sort.q10.rmdup.narrowPeak_peak_17479	408	.	10.9579	43.5027	40.8478	248
chr13	33199856	33200115	SRR8284512_trimmed.fq.sort.sort.q10.rmdup.narrowPeak_peak_17480	105	.	6.98356	12.8906	10.5526	117
chr13	33559002	33559252	SRR8284512_trimmed.fq.sort.sort.q10.rmdup.narrowPeak_peak_17481	138	.	8.14749	16.204	13.8128	123
chr13	33561666	33561828	SRR8284512_trimmed.fq.sort.sort.q10.rmdup.narrowPeak_peak_17482	56	.	5.04368	7.85437	5.63071	90
chr13	33762760	33763178	SRR8284512_trimmed.fq.sort.sort.q10.rmdup.narrowPeak_peak_17483	1217	.	27.0512	124.995	121.769	226
chr13	33821842	33822142	SRR8284512_trimmed.fq.sort.sort.q10.rmdup.narrowPeak_peak_17484	408	.	16.295	43.5021	40.8472	159
chr13	33894194	33894573	SRR8284512_trimmed.fq.sort.sort.q10.rmdup.narrowPeak_peak_17485	1234	.	28.2811	126.728	123.488	216
chr13	33942225	33942610	SRR8284512_trimmed.fq.sort.sort.q10.rmdup.narrowPeak_peak_17486	1096	.	24.2925	112.803	109.67	204
chr13	33956649	33957403	SRR8284512_trimmed.fq.sort.sort.q10.rmdup.narrowPeak_peak_17487	1939	.	22.7294	197.979	193.911	346
chr13	33964377	33964907	SRR8284512_trimmed.fq.sort.sort.q10.rmdup.narrowPeak_peak_17488	244	.	9.92288	26.9879	24.4733	206
chr13	33995186	33995643	SRR8284512_trimmed.fq.sort.sort.q10.rmdup.narrowPeak_peak_17489	1824	.	27.7484	186.368	182.483	199
chr13	34001886	34002298	SRR8284512_trimmed.fq.sort.sort.q10.rmdup.narrowPeak_peak_17490	998	.	23.7098	102.945	99.8846	223
chr13	34046284	34046885	SRR8284512_trimmed.fq.sort.sort.q10.rmdup.narrowPeak_peak_17491	1937	.	25.1882	197.851	193.786	269
chr13	34051917	34052094	SRR8284512_trimmed.fq.sort.sort.q10.rmdup.narrowPeak_peak_17492	65	.	5.43166	8.80611	6.55593	69
chr13	34106308	34106484	SRR8284512_trimmed.fq.sort.sort.q10.rmdup.narrowPeak_peak_17493	95	.	6.59559	11.8311	9.51283	73
chr13	34131775	34132066	SRR8284512_trimmed.fq.sort.sort.q10.rmdup.narrowPeak_peak_17494	211	.	9.3928	23.6658	21.1841	138
chr13	34154210	34154452	SRR8284512_trimmed.fq.sort.sort.q10.rmdup.narrowPeak_peak_17495	363	.	7.97699	38.9688	36.3494	123
chr13	34154728	34155320	SRR8284512_trimmed.fq.sort.sort.q10.rmdup.narrowPeak_peak_17496	1297	.	18.0706	133.024	129.731	369
chr13	34187477	34187900	SRR8284512_trimmed.fq.sort.sort.q10.rmdup.narrowPeak_peak_17497	2117	.	30.3244	216.13	211.719	183
chr13	34208585	34208848	SRR8284512_trimmed.fq.sort.sort.q10.rmdup.narrowPeak_peak_17498	127	.	7.75951	15.0781	12.7037	145
chr13	34240194	34240393	SRR8284512_trimmed.fq.sort.sort.q10.rmdup.narrowPeak_peak_17499	30	.	3.87976	5.19895	3.07351	100
chr13	34268783	34268967	SRR8284512_trimmed.fq.sort.sort.q10.rmdup.narrowPeak_peak_17500	56	.	5.04368	7.85437	5.63071	54
chr13	34294379	34294541	SRR8284512_trimmed.fq.sort.sort.q10.rmdup.narrowPeak_peak_17501	65	.	5.43166	8.80611	6.55593	61
chr13	34299683	34300018	SRR8284512_trimmed.fq.sort.sort.q10.rmdup.narrowPeak_peak_17502	626	.	19.9516	65.4719	62.6629	132
chr13	34345341	34346011	SRR8284512_trimmed.fq.sort.sort.q10.rmdup.narrowPeak_peak_17503	108	.	6.9101	13.1895	10.8476	335
chr13	34346089	34346271	SRR8284512_trimmed.fq.sort.sort.q10.rmdup.narrowPeak_peak_17504	34	.	4.00058	5.62116	3.48426	140
chr13	34470251	34470800	SRR8284512_trimmed.fq.sort.sort.q10.rmdup.narrowPeak_peak_17505	325	.	13.9671	35.11	32.5213	330
chr13	34533945	34534301	SRR8284512_trimmed.fq.sort.sort.q10.rmdup.narrowPeak_peak_17506	926	.	24.7233	95.648	92.638	160
chr13	34605322	34605503	SRR8284512_trimmed.fq.sort.sort.q10.rmdup.narrowPeak_peak_17507	75	.	5.81964	9.78735	7.51283	68
chr13	34635969	34636485	SRR8284512_trimmed.fq.sort.sort.q10.rmdup.narrowPeak_peak_17508	1517	.	25.3441	155.224	151.724	245
chr13	34642858	34643306	SRR8284512_trimmed.fq.sort.sort.q10.rmdup.narrowPeak_peak_17509	2307	.	29.5467	235.634	230.738	249
chr13	34653342	34653915	SRR8284512_trimmed.fq.sort.sort.q10.rmdup.narrowPeak_peak_17510	700	.	17.5228	72.9285	70.07	223
chr13	34725926	34726186	SRR8284512_trimmed.fq.sort.sort.q10.rmdup.narrowPeak_peak_17511	120	.	7.09412	14.381	12.0194	102
chr13	34727136	34727399	SRR8284512_trimmed.fq.sort.sort.q10.rmdup.narrowPeak_peak_17512	322	.	12.6887	34.8348	32.2491	142
chr13	34741275	34741631	SRR8284512_trimmed.fq.sort.sort.q10.rmdup.narrowPeak_peak_17513	769	.	22.3644	79.8085	76.9046	208
chr13	34793793	34794309	SRR8284512_trimmed.fq.sort.sort.q10.rmdup.narrowPeak_peak_17514	965	.	20.3888	99.6043	96.567	270
chr13	34812786	34812993	SRR8284512_trimmed.fq.sort.sort.q10.rmdup.narrowPeak_peak_17515	75	.	5.81964	9.78735	7.51283	130
chr13	34857529	34857915	SRR8284512_trimmed.fq.sort.sort.q10.rmdup.narrowPeak_peak_17516	761	.	20.2451	79.0184	76.1196	211
chr13	34864431	34865006	SRR8284512_trimmed.fq.sort.sort.q10.rmdup.narrowPeak_peak_17517	2124	.	30.5627	216.875	212.448	185
chr13	34875923	34876332	SRR8284512_trimmed.fq.sort.sort.q10.rmdup.narrowPeak_peak_17518	105	.	6.98356	12.8906	10.5526	98
chr13	34973162	34973514	SRR8284512_trimmed.fq.sort.sort.q10.rmdup.narrowPeak_peak_17519	965	.	19.3894	99.6089	96.5716	193
chr13	34973579	34974111	SRR8284512_trimmed.fq.sort.sort.q10.rmdup.narrowPeak_peak_17520	192	.	7.05514	21.7016	19.2427	318
chr13	35026931	35027317	SRR8284512_trimmed.fq.sort.sort.q10.rmdup.narrowPeak_peak_17521	1135	.	20.7697	116.685	113.524	233
chr13	35031067	35031229	SRR8284512_trimmed.fq.sort.sort.q10.rmdup.narrowPeak_peak_17522	72	.	4.17638	9.53039	7.26786	89
chr13	35031748	35032011	SRR8284512_trimmed.fq.sort.sort.q10.rmdup.narrowPeak_peak_17523	271	.	8.20187	29.7019	27.1616	135
chr13	35062397	35062561	SRR8284512_trimmed.fq.sort.sort.q10.rmdup.narrowPeak_peak_17524	84	.	6.20761	10.7962	8.49896	92
chr13	35074961	35075207	SRR8284512_trimmed.fq.sort.sort.q10.rmdup.narrowPeak_peak_17525	221	.	10.8633	24.602	22.1098	139
chr13	35119689	35120306	SRR8284512_trimmed.fq.sort.sort.q10.rmdup.narrowPeak_peak_17526	1109	.	22.5235	114.127	110.984	297
chr13	35316728	35317137	SRR8284512_trimmed.fq.sort.sort.q10.rmdup.narrowPeak_peak_17527	246	.	11.6393	27.1472	24.6295	276
chr13	35438164	35438373	SRR8284512_trimmed.fq.sort.sort.q10.rmdup.narrowPeak_peak_17528	38	.	4.26773	6.04816	3.88613	125
chr13	35500889	35501059	SRR8284512_trimmed.fq.sort.sort.q10.rmdup.narrowPeak_peak_17529	38	.	4.26773	6.04816	3.88613	42
chr13	35603277	35603485	SRR8284512_trimmed.fq.sort.sort.q10.rmdup.narrowPeak_peak_17530	149	.	8.53547	17.3499	14.9427	113
chr13	35740968	35741200	SRR8284512_trimmed.fq.sort.sort.q10.rmdup.narrowPeak_peak_17531	184	.	9.69939	20.8995	18.4479	125
chr13	35771925	35772231	SRR8284512_trimmed.fq.sort.sort.q10.rmdup.narrowPeak_peak_17532	491	.	13.7823	51.8229	49.1075	154
chr13	35773828	35774079	SRR8284512_trimmed.fq.sort.sort.q10.rmdup.narrowPeak_peak_17533	344	.	10.6605	37.0761	34.4717	129
chr13	35782862	35783390	SRR8284512_trimmed.fq.sort.sort.q10.rmdup.narrowPeak_peak_17534	936	.	18.9509	96.6967	93.6796	196
chr13	35798646	35799090	SRR8284512_trimmed.fq.sort.sort.q10.rmdup.narrowPeak_peak_17535	677	.	19.1231	70.622	67.7788	194
chr13	35807056	35807446	SRR8284512_trimmed.fq.sort.sort.q10.rmdup.narrowPeak_peak_17536	721	.	19.2148	75.0689	72.1964	177
chr13	35813530	35813718	SRR8284512_trimmed.fq.sort.sort.q10.rmdup.narrowPeak_peak_17537	95	.	6.59559	11.8311	9.51283	100
chr13	35852793	35853021	SRR8284512_trimmed.fq.sort.sort.q10.rmdup.narrowPeak_peak_17538	30	.	3.87976	5.19895	3.07351	143
chr13	35879220	35879490	SRR8284512_trimmed.fq.sort.sort.q10.rmdup.narrowPeak_peak_17539	50	.	4.70027	7.29295	5.09096	126
chr13	35886321	35886824	SRR8284512_trimmed.fq.sort.sort.q10.rmdup.narrowPeak_peak_17540	1417	.	23.8796	145.152	141.751	271
chr13	35900335	35900599	SRR8284512_trimmed.fq.sort.sort.q10.rmdup.narrowPeak_peak_17541	116	.	7.37154	13.9733	11.6166	153
chr13	35907005	35907187	SRR8284512_trimmed.fq.sort.sort.q10.rmdup.narrowPeak_peak_17542	84	.	6.20761	10.7962	8.49896	97
chr13	35916109	35916356	SRR8284512_trimmed.fq.sort.sort.q10.rmdup.narrowPeak_peak_17543	196	.	10.0874	22.1176	19.652	129
chr13	35947224	35947843	SRR8284512_trimmed.fq.sort.sort.q10.rmdup.narrowPeak_peak_17544	2252	.	28.5495	230.043	225.3	309
chr13	35967897	35968514	SRR8284512_trimmed.fq.sort.sort.q10.rmdup.narrowPeak_peak_17545	127	.	7.75951	15.0781	12.7037	371
chr13	35985043	35985294	SRR8284512_trimmed.fq.sort.sort.q10.rmdup.narrowPeak_peak_17546	138	.	8.14749	16.204	13.8128	116
chr13	36011098	36011375	SRR8284512_trimmed.fq.sort.sort.q10.rmdup.narrowPeak_peak_17547	221	.	10.8633	24.602	22.1098	131
chr13	36019088	36019579	SRR8284512_trimmed.fq.sort.sort.q10.rmdup.narrowPeak_peak_17548	1367	.	24.1263	140.12	136.765	333
chr13	36119798	36120025	SRR8284512_trimmed.fq.sort.sort.q10.rmdup.narrowPeak_peak_17549	84	.	6.20761	10.7962	8.49896	96
chr13	36182351	36182522	SRR8284512_trimmed.fq.sort.sort.q10.rmdup.narrowPeak_peak_17550	47	.	4.65571	6.93425	4.73985	85
chr13	36221935	36222237	SRR8284512_trimmed.fq.sort.sort.q10.rmdup.narrowPeak_peak_17551	660	.	21.7997	68.9286	66.0966	146
chr13	36246478	36246681	SRR8284512_trimmed.fq.sort.sort.q10.rmdup.narrowPeak_peak_17552	160	.	8.92344	18.515	16.0924	108
chr13	36264484	36264766	SRR8284512_trimmed.fq.sort.sort.q10.rmdup.narrowPeak_peak_17553	233	.	11.2513	25.8673	23.3622	120
chr13	36270912	36271156	SRR8284512_trimmed.fq.sort.sort.q10.rmdup.narrowPeak_peak_17554	56	.	5.04368	7.85437	5.63071	111
chr13	36282030	36282511	SRR8284512_trimmed.fq.sort.sort.q10.rmdup.narrowPeak_peak_17555	2224	.	28.9001	227.134	222.466	245
chr13	36315142	36315535	SRR8284512_trimmed.fq.sort.sort.q10.rmdup.narrowPeak_peak_17556	325	.	13.617	35.1761	32.5869	245
chr13	36419391	36419723	SRR8284512_trimmed.fq.sort.sort.q10.rmdup.narrowPeak_peak_17557	338	.	14.3551	36.4808	33.8809	160
chr13	36517607	36517826	SRR8284512_trimmed.fq.sort.sort.q10.rmdup.narrowPeak_peak_17558	30	.	3.87976	5.19895	3.07351	93
chr13	36582508	36582746	SRR8284512_trimmed.fq.sort.sort.q10.rmdup.narrowPeak_peak_17559	84	.	6.20761	10.7962	8.49896	149
chr13	36654317	36654552	SRR8284512_trimmed.fq.sort.sort.q10.rmdup.narrowPeak_peak_17560	184	.	9.69939	20.8995	18.4479	86
chr13	36782510	36782781	SRR8284512_trimmed.fq.sort.sort.q10.rmdup.narrowPeak_peak_17561	116	.	7.37154	13.9733	11.6166	136
chr13	36789224	36789775	SRR8284512_trimmed.fq.sort.sort.q10.rmdup.narrowPeak_peak_17562	1013	.	23.541	104.445	101.374	313
chr13	36870424	36870611	SRR8284512_trimmed.fq.sort.sort.q10.rmdup.narrowPeak_peak_17563	105	.	6.98356	12.8906	10.5526	120
chr13	36949874	36950140	SRR8284512_trimmed.fq.sort.sort.q10.rmdup.narrowPeak_peak_17564	298	.	13.1912	32.4045	29.8387	138
chr13	37044855	37045397	SRR8284512_trimmed.fq.sort.sort.q10.rmdup.narrowPeak_peak_17565	999	.	25.516	103.02	99.9583	374
chr13	37279089	37279493	SRR8284512_trimmed.fq.sort.sort.q10.rmdup.narrowPeak_peak_17566	594	.	20.4873	62.2129	59.4259	154
chr13	37312528	37312944	SRR8284512_trimmed.fq.sort.sort.q10.rmdup.narrowPeak_peak_17567	1788	.	30.0346	182.65	178.818	219
chr13	37325518	37326020	SRR8284512_trimmed.fq.sort.sort.q10.rmdup.narrowPeak_peak_17568	1479	.	28.8051	151.412	147.952	181
chr13	37432118	37432280	SRR8284512_trimmed.fq.sort.sort.q10.rmdup.narrowPeak_peak_17569	67	.	3.5879	9.00686	6.75322	123
chr13	37434044	37434600	SRR8284512_trimmed.fq.sort.sort.q10.rmdup.narrowPeak_peak_17570	1878	.	23.8138	191.811	187.844	157
chr13	37452112	37452397	SRR8284512_trimmed.fq.sort.sort.q10.rmdup.narrowPeak_peak_17571	141	.	4.85354	16.5797	14.1846	127
chr13	37453116	37453538	SRR8284512_trimmed.fq.sort.sort.q10.rmdup.narrowPeak_peak_17572	2133	.	25.0156	217.768	213.32	203
chr13	37461773	37461998	SRR8284512_trimmed.fq.sort.sort.q10.rmdup.narrowPeak_peak_17573	105	.	6.98356	12.8906	10.5526	103
chr13	37467481	37468061	SRR8284512_trimmed.fq.sort.sort.q10.rmdup.narrowPeak_peak_17574	1137	.	24.0043	116.879	113.716	432
chr13	37482708	37483318	SRR8284512_trimmed.fq.sort.sort.q10.rmdup.narrowPeak_peak_17575	493	.	14.8631	52.0217	49.3049	161
chr13	37514258	37514511	SRR8284512_trimmed.fq.sort.sort.q10.rmdup.narrowPeak_peak_17576	30	.	3.87976	5.19895	3.07351	122
chr13	37519926	37520366	SRR8284512_trimmed.fq.sort.sort.q10.rmdup.narrowPeak_peak_17577	1044	.	22.0973	107.517	104.423	242
chr13	37541759	37542157	SRR8284512_trimmed.fq.sort.sort.q10.rmdup.narrowPeak_peak_17578	1062	.	22.468	109.358	106.251	158
chr13	37556675	37556988	SRR8284512_trimmed.fq.sort.sort.q10.rmdup.narrowPeak_peak_17579	121	.	7.40466	14.4742	12.1116	209
chr13	37561596	37561772	SRR8284512_trimmed.fq.sort.sort.q10.rmdup.narrowPeak_peak_17580	62	.	5.2462	8.50134	6.26547	56
chr13	37614869	37615031	SRR8284512_trimmed.fq.sort.sort.q10.rmdup.narrowPeak_peak_17581	47	.	4.65571	6.93425	4.73985	69
chr13	37648642	37648842	SRR8284512_trimmed.fq.sort.sort.q10.rmdup.narrowPeak_peak_17582	105	.	6.98356	12.8906	10.5526	152
chr13	37688645	37689099	SRR8284512_trimmed.fq.sort.sort.q10.rmdup.narrowPeak_peak_17583	246	.	11.6393	27.1472	24.6295	302
chr13	37744230	37744501	SRR8284512_trimmed.fq.sort.sort.q10.rmdup.narrowPeak_peak_17584	116	.	7.37154	13.9733	11.6166	182
chr13	37778033	37778286	SRR8284512_trimmed.fq.sort.sort.q10.rmdup.narrowPeak_peak_17585	127	.	7.75951	15.0781	12.7037	106
chr13	37827479	37827666	SRR8284512_trimmed.fq.sort.sort.q10.rmdup.narrowPeak_peak_17586	56	.	5.04368	7.85437	5.63071	90
chr13	37864257	37864492	SRR8284512_trimmed.fq.sort.sort.q10.rmdup.narrowPeak_peak_17587	65	.	5.43166	8.80611	6.55593	104
chr13	37944387	37944704	SRR8284512_trimmed.fq.sort.sort.q10.rmdup.narrowPeak_peak_17588	1123	.	13.4717	115.531	112.378	161
chr13	37946527	37947124	SRR8284512_trimmed.fq.sort.sort.q10.rmdup.narrowPeak_peak_17589	1657	.	17.399	169.423	165.765	409
chr13	37963182	37963731	SRR8284512_trimmed.fq.sort.sort.q10.rmdup.narrowPeak_peak_17590	1754	.	19.6311	179.189	175.405	361
chr13	37965680	37965906	SRR8284512_trimmed.fq.sort.sort.q10.rmdup.narrowPeak_peak_17591	222	.	4.52281	24.7003	22.2072	116
chr13	37969341	37969800	SRR8284512_trimmed.fq.sort.sort.q10.rmdup.narrowPeak_peak_17592	1859	.	19.4763	189.878	185.94	208
chr13	38002460	38002841	SRR8284512_trimmed.fq.sort.sort.q10.rmdup.narrowPeak_peak_17593	565	.	18.9176	59.3192	56.5517	197
chr13	38025895	38026245	SRR8284512_trimmed.fq.sort.sort.q10.rmdup.narrowPeak_peak_17594	710	.	20.3122	73.9311	71.066	170
chr13	38031131	38031344	SRR8284512_trimmed.fq.sort.sort.q10.rmdup.narrowPeak_peak_17595	105	.	6.98356	12.8906	10.5526	119
chr13	38037181	38037610	SRR8284512_trimmed.fq.sort.sort.q10.rmdup.narrowPeak_peak_17596	91	.	6.37038	11.4537	9.14702	104
chr13	38064838	38065389	SRR8284512_trimmed.fq.sort.sort.q10.rmdup.narrowPeak_peak_17597	1678	.	25.8469	171.494	167.81	213
chr13	38152841	38153069	SRR8284512_trimmed.fq.sort.sort.q10.rmdup.narrowPeak_peak_17598	84	.	6.20761	10.7962	8.49896	77
chr13	38162146	38162348	SRR8284512_trimmed.fq.sort.sort.q10.rmdup.narrowPeak_peak_17599	84	.	6.20761	10.7962	8.49896	62
chr13	38190045	38190357	SRR8284512_trimmed.fq.sort.sort.q10.rmdup.narrowPeak_peak_17600	311	.	13.5791	33.7511	31.1738	157
chr13	38204111	38204465	SRR8284512_trimmed.fq.sort.sort.q10.rmdup.narrowPeak_peak_17601	202	.	8.91163	22.7361	20.265	252
chr13	38205253	38205506	SRR8284512_trimmed.fq.sort.sort.q10.rmdup.narrowPeak_peak_17602	110	.	6.29507	13.3499	11.006	112
chr13	38206466	38206776	SRR8284512_trimmed.fq.sort.sort.q10.rmdup.narrowPeak_peak_17603	59	.	4.68686	8.17983	5.95	156
chr13	38220346	38220728	SRR8284512_trimmed.fq.sort.sort.q10.rmdup.narrowPeak_peak_17604	478	.	15.5992	50.5243	47.8184	202
chr13	38235315	38235774	SRR8284512_trimmed.fq.sort.sort.q10.rmdup.narrowPeak_peak_17605	274	.	12.2177	30.0419	27.4975	300
chr13	38284389	38284551	SRR8284512_trimmed.fq.sort.sort.q10.rmdup.narrowPeak_peak_17606	30	.	3.87976	5.19895	3.07351	91
chr13	38342474	38343070	SRR8284512_trimmed.fq.sort.sort.q10.rmdup.narrowPeak_peak_17607	1137	.	17.8065	116.93	113.767	269
chr13	38343309	38343541	SRR8284512_trimmed.fq.sort.sort.q10.rmdup.narrowPeak_peak_17608	238	.	6.74058	26.3848	23.8754	118
chr13	38368634	38368879	SRR8284512_trimmed.fq.sort.sort.q10.rmdup.narrowPeak_peak_17609	208	.	10.4753	23.3519	20.8728	154
chr13	38427990	38428160	SRR8284512_trimmed.fq.sort.sort.q10.rmdup.narrowPeak_peak_17610	65	.	5.43166	8.80611	6.55593	77
chr13	38437942	38438410	SRR8284512_trimmed.fq.sort.sort.q10.rmdup.narrowPeak_peak_17611	1050	.	23.1142	108.138	105.04	235
chr13	38463317	38463811	SRR8284512_trimmed.fq.sort.sort.q10.rmdup.narrowPeak_peak_17612	759	.	20.9798	78.8069	75.9096	290
chr13	38506312	38506741	SRR8284512_trimmed.fq.sort.sort.q10.rmdup.narrowPeak_peak_17613	366	.	15.1311	39.2566	36.6344	181
chr13	38548721	38549049	SRR8284512_trimmed.fq.sort.sort.q10.rmdup.narrowPeak_peak_17614	556	.	19.2981	58.3686	55.6075	148
chr13	38571165	38571413	SRR8284512_trimmed.fq.sort.sort.q10.rmdup.narrowPeak_peak_17615	149	.	8.53547	17.3499	14.9427	133
chr13	38580601	38581297	SRR8284512_trimmed.fq.sort.sort.q10.rmdup.narrowPeak_peak_17616	724	.	17.4957	75.3269	72.4525	339
chr13	38597116	38597391	SRR8284512_trimmed.fq.sort.sort.q10.rmdup.narrowPeak_peak_17617	366	.	15.1311	39.2566	36.6344	137
chr13	38612229	38612584	SRR8284512_trimmed.fq.sort.sort.q10.rmdup.narrowPeak_peak_17618	598	.	18.9227	62.65	59.86	134
chr13	38620482	38620850	SRR8284512_trimmed.fq.sort.sort.q10.rmdup.narrowPeak_peak_17619	623	.	18.4843	65.1091	62.3026	219
chr13	38626038	38626332	SRR8284512_trimmed.fq.sort.sort.q10.rmdup.narrowPeak_peak_17620	313	.	12.562	33.9307	31.3521	138
chr13	38668507	38668905	SRR8284512_trimmed.fq.sort.sort.q10.rmdup.narrowPeak_peak_17623	992	.	24.2975	102.348	99.2911	200
chr13	38689995	38690406	SRR8284512_trimmed.fq.sort.sort.q10.rmdup.narrowPeak_peak_17624	1245	.	26.5495	127.814	124.565	229
chr13	38720742	38720904	SRR8284512_trimmed.fq.sort.sort.q10.rmdup.narrowPeak_peak_17625	56	.	5.04368	7.85437	5.63071	93
chr13	38727293	38727675	SRR8284512_trimmed.fq.sort.sort.q10.rmdup.narrowPeak_peak_17626	534	.	19.0239	56.2223	53.4762	222
chr13	38750823	38751127	SRR8284512_trimmed.fq.sort.sort.q10.rmdup.narrowPeak_peak_17627	95	.	6.59559	11.8311	9.51283	103
chr13	38766181	38766668	SRR8284512_trimmed.fq.sort.sort.q10.rmdup.narrowPeak_peak_17628	1636	.	30.5705	167.241	163.609	174
chr13	38855557	38856082	SRR8284512_trimmed.fq.sort.sort.q10.rmdup.narrowPeak_peak_17629	490	.	18.3206	51.7262	49.0116	382
chr13	38870690	38871037	SRR8284512_trimmed.fq.sort.sort.q10.rmdup.narrowPeak_peak_17630	285	.	12.8032	31.0704	28.5165	224
chr13	38910802	38910995	SRR8284512_trimmed.fq.sort.sort.q10.rmdup.narrowPeak_peak_17631	56	.	5.04368	7.85437	5.63071	58
chr13	38966985	38967241	SRR8284512_trimmed.fq.sort.sort.q10.rmdup.narrowPeak_peak_17632	172	.	9.31142	19.6984	17.261	143
chr13	38981011	38981330	SRR8284512_trimmed.fq.sort.sort.q10.rmdup.narrowPeak_peak_17633	246	.	11.6393	27.1472	24.6295	159
chr13	38992503	38992867	SRR8284512_trimmed.fq.sort.sort.q10.rmdup.narrowPeak_peak_17634	1350	.	26.0037	138.342	135.003	183
chr13	39011792	39012310	SRR8284512_trimmed.fq.sort.sort.q10.rmdup.narrowPeak_peak_17635	2402	.	30.2557	245.48	240.295	246
chr13	39067633	39067841	SRR8284512_trimmed.fq.sort.sort.q10.rmdup.narrowPeak_peak_17636	75	.	5.81964	9.78735	7.51283	72
chr13	39084477	39084688	SRR8284512_trimmed.fq.sort.sort.q10.rmdup.narrowPeak_peak_17637	95	.	6.59559	11.8311	9.51283	90
chr13	39183625	39183934	SRR8284512_trimmed.fq.sort.sort.q10.rmdup.narrowPeak_peak_17638	801	.	23.1019	83.0775	80.152	156
chr13	39363574	39364048	SRR8284512_trimmed.fq.sort.sort.q10.rmdup.narrowPeak_peak_17639	757	.	20.8839	78.6085	75.7125	250
chr13	39372611	39372933	SRR8284512_trimmed.fq.sort.sort.q10.rmdup.narrowPeak_peak_17640	334	.	11.971	36.0942	33.4981	179
chr13	39376865	39377199	SRR8284512_trimmed.fq.sort.sort.q10.rmdup.narrowPeak_peak_17641	257	.	10.2535	28.2361	25.7094	150
chr13	39391290	39391462	SRR8284512_trimmed.fq.sort.sort.q10.rmdup.narrowPeak_peak_17642	75	.	5.81964	9.78735	7.51283	34
chr13	39405933	39406150	SRR8284512_trimmed.fq.sort.sort.q10.rmdup.narrowPeak_peak_17643	160	.	8.92344	18.515	16.0924	119
chr13	39425951	39426366	SRR8284512_trimmed.fq.sort.sort.q10.rmdup.narrowPeak_peak_17644	1319	.	26.7678	135.291	131.979	183
chr13	39440890	39441292	SRR8284512_trimmed.fq.sort.sort.q10.rmdup.narrowPeak_peak_17645	1930	.	27.9067	197.061	193.009	211
chr13	39526444	39526923	SRR8284512_trimmed.fq.sort.sort.q10.rmdup.narrowPeak_peak_17646	893	.	21.0711	92.3572	89.3696	244
chr13	39647344	39647791	SRR8284512_trimmed.fq.sort.sort.q10.rmdup.narrowPeak_peak_17647	1485	.	25.9435	152.004	148.537	232
chr13	39824077	39824239	SRR8284512_trimmed.fq.sort.sort.q10.rmdup.narrowPeak_peak_17648	56	.	5.04368	7.85437	5.63071	65
chr13	39858524	39858691	SRR8284512_trimmed.fq.sort.sort.q10.rmdup.narrowPeak_peak_17649	56	.	5.04368	7.85437	5.63071	84
chr13	39868646	39868824	SRR8284512_trimmed.fq.sort.sort.q10.rmdup.narrowPeak_peak_17650	84	.	6.20761	10.7962	8.49896	83
chr13	39894173	39894592	SRR8284512_trimmed.fq.sort.sort.q10.rmdup.narrowPeak_peak_17651	501	.	17.1901	52.8351	50.1125	186
chr13	39907503	39907945	SRR8284512_trimmed.fq.sort.sort.q10.rmdup.narrowPeak_peak_17652	325	.	13.9671	35.11	32.5213	304
chr13	39957234	39957665	SRR8284512_trimmed.fq.sort.sort.q10.rmdup.narrowPeak_peak_17653	783	.	21.7631	81.3059	78.3923	186
chr13	40033826	40033989	SRR8284512_trimmed.fq.sort.sort.q10.rmdup.narrowPeak_peak_17654	75	.	5.81964	9.78735	7.51283	102
chr13	40036964	40037147	SRR8284512_trimmed.fq.sort.sort.q10.rmdup.narrowPeak_peak_17655	56	.	5.04368	7.85437	5.63071	64
chr13	40060385	40060591	SRR8284512_trimmed.fq.sort.sort.q10.rmdup.narrowPeak_peak_17656	116	.	7.37154	13.9733	11.6166	49
chr13	40113930	40114201	SRR8284512_trimmed.fq.sort.sort.q10.rmdup.narrowPeak_peak_17657	65	.	5.43166	8.80611	6.55593	142
chr13	40350017	40350209	SRR8284512_trimmed.fq.sort.sort.q10.rmdup.narrowPeak_peak_17658	116	.	7.37154	13.9733	11.6166	83
chr13	40354266	40354506	SRR8284512_trimmed.fq.sort.sort.q10.rmdup.narrowPeak_peak_17659	160	.	8.92344	18.515	16.0924	108
chr13	40465923	40466225	SRR8284512_trimmed.fq.sort.sort.q10.rmdup.narrowPeak_peak_17660	196	.	10.0874	22.1176	19.652	141
chr13	40605134	40605362	SRR8284512_trimmed.fq.sort.sort.q10.rmdup.narrowPeak_peak_17661	138	.	8.14749	16.204	13.8128	115
chr13	40617774	40618129	SRR8284512_trimmed.fq.sort.sort.q10.rmdup.narrowPeak_peak_17662	138	.	8.14749	16.204	13.8128	106
chr13	40624798	40624982	SRR8284512_trimmed.fq.sort.sort.q10.rmdup.narrowPeak_peak_17663	84	.	6.20761	10.7962	8.49896	107
chr13	40650102	40650471	SRR8284512_trimmed.fq.sort.sort.q10.rmdup.narrowPeak_peak_17664	269	.	10.5872	29.5025	26.9638	182
chr13	40651174	40651415	SRR8284512_trimmed.fq.sort.sort.q10.rmdup.narrowPeak_peak_17665	109	.	6.26602	13.2947	10.9515	108
chr13	40712542	40712748	SRR8284512_trimmed.fq.sort.sort.q10.rmdup.narrowPeak_peak_17666	123	.	6.33168	14.6795	12.3143	92
chr13	40733841	40734184	SRR8284512_trimmed.fq.sort.sort.q10.rmdup.narrowPeak_peak_17667	234	.	8.18331	25.968	23.462	159
chr13	40748981	40749372	SRR8284512_trimmed.fq.sort.sort.q10.rmdup.narrowPeak_peak_17668	581	.	15.8076	60.9769	58.1982	239
chr13	40757961	40758618	SRR8284512_trimmed.fq.sort.sort.q10.rmdup.narrowPeak_peak_17669	1048	.	20.8536	107.948	104.851	278
chr13	40784383	40784844	SRR8284512_trimmed.fq.sort.sort.q10.rmdup.narrowPeak_peak_17670	997	.	19.5976	102.785	99.7256	180
chr13	40820703	40820982	SRR8284512_trimmed.fq.sort.sort.q10.rmdup.narrowPeak_peak_17671	116	.	7.37154	13.9733	11.6166	125
chr13	40843437	40843882	SRR8284512_trimmed.fq.sort.sort.q10.rmdup.narrowPeak_peak_17672	2128	.	26.9886	217.297	212.861	167
chr13	40849870	40850206	SRR8284512_trimmed.fq.sort.sort.q10.rmdup.narrowPeak_peak_17673	102	.	6.12245	12.6154	10.2865	185
chr13	40876401	40876583	SRR8284512_trimmed.fq.sort.sort.q10.rmdup.narrowPeak_peak_17674	38	.	4.26773	6.04816	3.88613	103
chr13	40910129	40910321	SRR8284512_trimmed.fq.sort.sort.q10.rmdup.narrowPeak_peak_17675	47	.	4.65571	6.93425	4.73985	115
chr13	40977576	40978049	SRR8284512_trimmed.fq.sort.sort.q10.rmdup.narrowPeak_peak_17676	1473	.	23.8482	150.789	147.335	238
chr13	40999964	41000439	SRR8284512_trimmed.fq.sort.sort.q10.rmdup.narrowPeak_peak_17677	1104	.	22.6967	113.639	110.5	263
chr13	41009057	41009259	SRR8284512_trimmed.fq.sort.sort.q10.rmdup.narrowPeak_peak_17678	95	.	6.59559	11.8311	9.51283	99
chr13	41027526	41027797	SRR8284512_trimmed.fq.sort.sort.q10.rmdup.narrowPeak_peak_17679	196	.	10.0874	22.1176	19.652	122
chr13	41084908	41085456	SRR8284512_trimmed.fq.sort.sort.q10.rmdup.narrowPeak_peak_17680	594	.	16.737	62.2535	59.4662	413
chr13	41091130	41091509	SRR8284512_trimmed.fq.sort.sort.q10.rmdup.narrowPeak_peak_17681	77	.	5.75126	10.0322	7.75387	218
chr13	41094498	41094667	SRR8284512_trimmed.fq.sort.sort.q10.rmdup.narrowPeak_peak_17682	72	.	5.65526	9.51539	7.25308	112
chr13	41134854	41135261	SRR8284512_trimmed.fq.sort.sort.q10.rmdup.narrowPeak_peak_17683	2060	.	28.2117	210.345	206.056	232
chr13	41146213	41146718	SRR8284512_trimmed.fq.sort.sort.q10.rmdup.narrowPeak_peak_17684	1612	.	25.3006	164.892	161.287	245
chr13	41158554	41158729	SRR8284512_trimmed.fq.sort.sort.q10.rmdup.narrowPeak_peak_17685	75	.	5.81964	9.78735	7.51283	74
chr13	41220651	41221011	SRR8284512_trimmed.fq.sort.sort.q10.rmdup.narrowPeak_peak_17686	233	.	11.2513	25.8673	23.3622	107
chr13	41238609	41239402	SRR8284512_trimmed.fq.sort.sort.q10.rmdup.narrowPeak_peak_17687	1871	.	25.5001	191.09	187.133	337
chr13	41250299	41250712	SRR8284512_trimmed.fq.sort.sort.q10.rmdup.narrowPeak_peak_17688	46	.	4.60865	6.85846	4.6773	127
chr13	41266426	41266659	SRR8284512_trimmed.fq.sort.sort.q10.rmdup.narrowPeak_peak_17689	23	.	3.49178	4.38992	2.3062	91
chr13	41283018	41283734	SRR8284512_trimmed.fq.sort.sort.q10.rmdup.narrowPeak_peak_17690	1553	.	25.256	158.882	155.343	398
chr13	41302688	41303084	SRR8284512_trimmed.fq.sort.sort.q10.rmdup.narrowPeak_peak_17691	1586	.	23.5382	162.203	158.628	167
chr13	41303479	41303654	SRR8284512_trimmed.fq.sort.sort.q10.rmdup.narrowPeak_peak_17692	83	.	4.16753	10.669	8.38064	84
chr13	41345948	41346136	SRR8284512_trimmed.fq.sort.sort.q10.rmdup.narrowPeak_peak_17693	65	.	5.43166	8.80611	6.55593	123
chr13	41353762	41353926	SRR8284512_trimmed.fq.sort.sort.q10.rmdup.narrowPeak_peak_17694	38	.	4.26773	6.04816	3.88613	70
chr13	41447163	41447521	SRR8284512_trimmed.fq.sort.sort.q10.rmdup.narrowPeak_peak_17695	434	.	16.8984	46.0788	43.405	217
chr13	41489758	41490022	SRR8284512_trimmed.fq.sort.sort.q10.rmdup.narrowPeak_peak_17696	75	.	5.81964	9.78735	7.51283	141
chr13	41571993	41572670	SRR8284512_trimmed.fq.sort.sort.q10.rmdup.narrowPeak_peak_17697	2591	.	26.5737	264.976	259.152	244
chr13	41605307	41605496	SRR8284512_trimmed.fq.sort.sort.q10.rmdup.narrowPeak_peak_17698	47	.	4.65571	6.93425	4.73985	74
chr13	41634389	41635067	SRR8284512_trimmed.fq.sort.sort.q10.rmdup.narrowPeak_peak_17699	1945	.	26.5543	198.678	194.599	368
chr13	41642668	41643255	SRR8284512_trimmed.fq.sort.sort.q10.rmdup.narrowPeak_peak_17700	2164	.	28.0249	220.989	216.468	394
chr13	41683658	41684034	SRR8284512_trimmed.fq.sort.sort.q10.rmdup.narrowPeak_peak_17701	813	.	21.9126	84.3139	81.3803	138
chr13	41701142	41701377	SRR8284512_trimmed.fq.sort.sort.q10.rmdup.narrowPeak_peak_17702	138	.	8.14749	16.204	13.8128	140
chr13	41709237	41709861	SRR8284512_trimmed.fq.sort.sort.q10.rmdup.narrowPeak_peak_17703	1866	.	27.1417	190.557	186.608	401
chr13	41746932	41747495	SRR8284512_trimmed.fq.sort.sort.q10.rmdup.narrowPeak_peak_17704	811	.	18.0033	84.0415	81.1097	194
chr13	41800026	41800188	SRR8284512_trimmed.fq.sort.sort.q10.rmdup.narrowPeak_peak_17705	56	.	5.04368	7.85437	5.63071	45
chr13	41919317	41919479	SRR8284512_trimmed.fq.sort.sort.q10.rmdup.narrowPeak_peak_17706	23	.	3.49178	4.38992	2.3062	83
chr13	42053026	42053244	SRR8284512_trimmed.fq.sort.sort.q10.rmdup.narrowPeak_peak_17707	51	.	4.57905	7.38405	5.18018	79
chr13	42053298	42053607	SRR8284512_trimmed.fq.sort.sort.q10.rmdup.narrowPeak_peak_17708	172	.	8.6881	19.6529	17.2189	159
chr13	42057034	42057239	SRR8284512_trimmed.fq.sort.sort.q10.rmdup.narrowPeak_peak_17709	109	.	6.95105	13.2596	10.9168	110
chr13	42076246	42076499	SRR8284512_trimmed.fq.sort.sort.q10.rmdup.narrowPeak_peak_17710	171	.	9.2173	19.5369	17.1042	108
chr13	42098547	42098922	SRR8284512_trimmed.fq.sort.sort.q10.rmdup.narrowPeak_peak_17711	531	.	13.9449	55.8461	53.1024	158
chr13	42101444	42101739	SRR8284512_trimmed.fq.sort.sort.q10.rmdup.narrowPeak_peak_17712	280	.	9.42156	30.559	28.0105	140
chr13	42132691	42132858	SRR8284512_trimmed.fq.sort.sort.q10.rmdup.narrowPeak_peak_17713	47	.	4.65571	6.93425	4.73985	107
chr13	42144751	42144925	SRR8284512_trimmed.fq.sort.sort.q10.rmdup.narrowPeak_peak_17714	75	.	5.81964	9.78735	7.51283	66
chr13	42175052	42175348	SRR8284512_trimmed.fq.sort.sort.q10.rmdup.narrowPeak_peak_17715	628	.	18.7474	65.6424	62.8323	150
chr13	42197754	42197988	SRR8284512_trimmed.fq.sort.sort.q10.rmdup.narrowPeak_peak_17716	196	.	10.0874	22.1176	19.652	131
chr13	42244712	42245175	SRR8284512_trimmed.fq.sort.sort.q10.rmdup.narrowPeak_peak_17717	453	.	14.3663	48.0066	45.3186	238
chr13	42300477	42301034	SRR8284512_trimmed.fq.sort.sort.q10.rmdup.narrowPeak_peak_17718	2217	.	25.4585	226.418	221.768	280
chr13	42404449	42404611	SRR8284512_trimmed.fq.sort.sort.q10.rmdup.narrowPeak_peak_17719	47	.	4.65571	6.93425	4.73985	102
chr13	42575682	42576101	SRR8284512_trimmed.fq.sort.sort.q10.rmdup.narrowPeak_peak_17720	2233	.	28.2864	228.075	223.382	211
chr13	42587177	42587394	SRR8284512_trimmed.fq.sort.sort.q10.rmdup.narrowPeak_peak_17721	222	.	7.12133	24.7187	22.2255	96
chr13	42589187	42589545	SRR8284512_trimmed.fq.sort.sort.q10.rmdup.narrowPeak_peak_17722	620	.	13.249	64.8329	62.0281	144
chr13	42589608	42589972	SRR8284512_trimmed.fq.sort.sort.q10.rmdup.narrowPeak_peak_17723	611	.	13.1895	63.9435	61.1447	188
chr13	42609037	42609431	SRR8284512_trimmed.fq.sort.sort.q10.rmdup.narrowPeak_peak_17724	491	.	16.6549	51.8177	49.1023	155
chr13	42623469	42623879	SRR8284512_trimmed.fq.sort.sort.q10.rmdup.narrowPeak_peak_17725	1058	.	23.4622	108.962	105.857	203
chr13	42751375	42751553	SRR8284512_trimmed.fq.sort.sort.q10.rmdup.narrowPeak_peak_17726	56	.	5.04368	7.85437	5.63071	61
chr13	42789297	42789550	SRR8284512_trimmed.fq.sort.sort.q10.rmdup.narrowPeak_peak_17727	243	.	6.47507	26.8542	24.3407	125
chr13	42792182	42792664	SRR8284512_trimmed.fq.sort.sort.q10.rmdup.narrowPeak_peak_17728	1589	.	19.8555	162.525	158.946	298
chr13	42818406	42818706	SRR8284512_trimmed.fq.sort.sort.q10.rmdup.narrowPeak_peak_17729	1246	.	15.1217	127.918	124.668	150
chr13	42822581	42822969	SRR8284512_trimmed.fq.sort.sort.q10.rmdup.narrowPeak_peak_17730	1547	.	13.9033	158.316	154.783	202
chr13	42826517	42826986	SRR8284512_trimmed.fq.sort.sort.q10.rmdup.narrowPeak_peak_17731	1118	.	13.0779	114.997	111.848	278
chr13	42835530	42835868	SRR8284512_trimmed.fq.sort.sort.q10.rmdup.narrowPeak_peak_17732	801	.	21.7305	83.0352	80.11	159
chr13	42902820	42903215	SRR8284512_trimmed.fq.sort.sort.q10.rmdup.narrowPeak_peak_17733	381	.	14.7534	40.7411	38.1073	249
chr13	42911081	42911404	SRR8284512_trimmed.fq.sort.sort.q10.rmdup.narrowPeak_peak_17734	160	.	8.92344	18.515	16.0924	149
chr13	43023773	43023965	SRR8284512_trimmed.fq.sort.sort.q10.rmdup.narrowPeak_peak_17735	38	.	4.26773	6.04816	3.88613	122
chr13	43026166	43026395	SRR8284512_trimmed.fq.sort.sort.q10.rmdup.narrowPeak_peak_17736	116	.	7.37154	13.9733	11.6166	123
chr13	43053258	43053563	SRR8284512_trimmed.fq.sort.sort.q10.rmdup.narrowPeak_peak_17737	696	.	22.7782	72.4947	69.6391	146
chr13	43080024	43080243	SRR8284512_trimmed.fq.sort.sort.q10.rmdup.narrowPeak_peak_17738	95	.	6.59559	11.8311	9.51283	101
chr13	43094317	43094890	SRR8284512_trimmed.fq.sort.sort.q10.rmdup.narrowPeak_peak_17739	1602	.	25.2709	163.822	160.228	209
chr13	43104501	43104817	SRR8284512_trimmed.fq.sort.sort.q10.rmdup.narrowPeak_peak_17740	677	.	21.7587	70.6122	67.769	154
chr13	43130312	43130561	SRR8284512_trimmed.fq.sort.sort.q10.rmdup.narrowPeak_peak_17741	172	.	9.31142	19.6984	17.261	109
chr13	43156494	43156765	SRR8284512_trimmed.fq.sort.sort.q10.rmdup.narrowPeak_peak_17742	246	.	11.6393	27.1472	24.6295	141
chr13	43172367	43172681	SRR8284512_trimmed.fq.sort.sort.q10.rmdup.narrowPeak_peak_17743	405	.	8.56102	43.2346	40.5822	154
chr13	43173068	43173659	SRR8284512_trimmed.fq.sort.sort.q10.rmdup.narrowPeak_peak_17744	1334	.	18.1651	136.768	133.444	383
chr13	43182714	43183523	SRR8284512_trimmed.fq.sort.sort.q10.rmdup.narrowPeak_peak_17745	2219	.	25.5072	226.614	221.958	383
chr13	43195955	43196152	SRR8284512_trimmed.fq.sort.sort.q10.rmdup.narrowPeak_peak_17746	99	.	4.30605	12.2541	9.93017	69
chr13	43197290	43197590	SRR8284512_trimmed.fq.sort.sort.q10.rmdup.narrowPeak_peak_17747	667	.	9.39512	69.5386	66.7027	170
chr13	43199851	43200071	SRR8284512_trimmed.fq.sort.sort.q10.rmdup.narrowPeak_peak_17748	227	.	5.09115	25.2694	22.7715	76
chr13	43201096	43201480	SRR8284512_trimmed.fq.sort.sort.q10.rmdup.narrowPeak_peak_17749	1412	.	15.2218	144.675	141.279	184
chr13	43225030	43225594	SRR8284512_trimmed.fq.sort.sort.q10.rmdup.narrowPeak_peak_17750	840	.	20.2796	86.981	84.0295	341
chr13	43234886	43235164	SRR8284512_trimmed.fq.sort.sort.q10.rmdup.narrowPeak_peak_17751	322	.	13.8259	34.8624	32.2766	139
chr13	43259732	43259942	SRR8284512_trimmed.fq.sort.sort.q10.rmdup.narrowPeak_peak_17752	56	.	5.04368	7.85437	5.63071	135
chr13	43295202	43295410	SRR8284512_trimmed.fq.sort.sort.q10.rmdup.narrowPeak_peak_17753	84	.	6.20761	10.7962	8.49896	93
chr13	43318742	43318904	SRR8284512_trimmed.fq.sort.sort.q10.rmdup.narrowPeak_peak_17754	61	.	4.77755	8.34267	6.10985	105
chr13	43321499	43321803	SRR8284512_trimmed.fq.sort.sort.q10.rmdup.narrowPeak_peak_17755	502	.	16.4424	52.9653	50.2418	161
chr13	43332635	43332961	SRR8284512_trimmed.fq.sort.sort.q10.rmdup.narrowPeak_peak_17756	935	.	24.2705	96.6103	93.5938	170
chr13	43352083	43352272	SRR8284512_trimmed.fq.sort.sort.q10.rmdup.narrowPeak_peak_17757	75	.	5.81964	9.78735	7.51283	90
chr13	43360006	43360168	SRR8284512_trimmed.fq.sort.sort.q10.rmdup.narrowPeak_peak_17758	47	.	4.65571	6.93425	4.73985	103
chr13	43365036	43365591	SRR8284512_trimmed.fq.sort.sort.q10.rmdup.narrowPeak_peak_17759	863	.	18.7594	89.3508	86.3835	378
chr13	43372942	43373265	SRR8284512_trimmed.fq.sort.sort.q10.rmdup.narrowPeak_peak_17760	338	.	14.3551	36.4808	33.8809	130
chr13	43398190	43398480	SRR8284512_trimmed.fq.sort.sort.q10.rmdup.narrowPeak_peak_17761	316	.	12.698	34.1832	31.6027	148
chr13	43407261	43407554	SRR8284512_trimmed.fq.sort.sort.q10.rmdup.narrowPeak_peak_17762	172	.	9.31142	19.6984	17.261	131
chr13	43418841	43419012	SRR8284512_trimmed.fq.sort.sort.q10.rmdup.narrowPeak_peak_17763	47	.	4.65571	6.93425	4.73985	32
chr13	43447572	43447777	SRR8284512_trimmed.fq.sort.sort.q10.rmdup.narrowPeak_peak_17764	95	.	6.59559	11.8311	9.51283	62
chr13	43497779	43498167	SRR8284512_trimmed.fq.sort.sort.q10.rmdup.narrowPeak_peak_17765	773	.	22.1185	80.224	77.3175	181
chr13	43531435	43531660	SRR8284512_trimmed.fq.sort.sort.q10.rmdup.narrowPeak_peak_17766	105	.	6.98356	12.8906	10.5526	127
chr13	43546807	43547404	SRR8284512_trimmed.fq.sort.sort.q10.rmdup.narrowPeak_peak_17767	2141	.	27.064	218.58	214.115	238
chr13	43565307	43565914	SRR8284512_trimmed.fq.sort.sort.q10.rmdup.narrowPeak_peak_17768	2245	.	26.7013	229.321	224.597	257
chr13	43571058	43571521	SRR8284512_trimmed.fq.sort.sort.q10.rmdup.narrowPeak_peak_17769	468	.	14.767	49.5803	46.881	286
chr13	43577300	43577591	SRR8284512_trimmed.fq.sort.sort.q10.rmdup.narrowPeak_peak_17770	491	.	9.05937	51.848	49.1325	139
chr13	43579609	43580322	SRR8284512_trimmed.fq.sort.sort.q10.rmdup.narrowPeak_peak_17771	1321	.	16.8233	135.473	132.159	311
chr13	43595827	43596259	SRR8284512_trimmed.fq.sort.sort.q10.rmdup.narrowPeak_peak_17772	2035	.	29.6702	207.78	203.54	212
chr13	43691733	43692223	SRR8284512_trimmed.fq.sort.sort.q10.rmdup.narrowPeak_peak_17773	795	.	18.7375	82.4908	79.5693	254
chr13	43710091	43710264	SRR8284512_trimmed.fq.sort.sort.q10.rmdup.narrowPeak_peak_17774	95	.	6.59559	11.8311	9.51283	86
chr13	43725734	43726342	SRR8284512_trimmed.fq.sort.sort.q10.rmdup.narrowPeak_peak_17775	1976	.	24.6543	201.736	197.605	207
chr13	43739578	43740067	SRR8284512_trimmed.fq.sort.sort.q10.rmdup.narrowPeak_peak_17776	1858	.	21.8707	189.778	185.841	251
chr13	43742757	43743017	SRR8284512_trimmed.fq.sort.sort.q10.rmdup.narrowPeak_peak_17777	350	.	7.61896	37.6422	35.0335	126
chr13	43750326	43750619	SRR8284512_trimmed.fq.sort.sort.q10.rmdup.narrowPeak_peak_17778	572	.	18.843	60.0055	57.2334	141
chr13	43763363	43763677	SRR8284512_trimmed.fq.sort.sort.q10.rmdup.narrowPeak_peak_17779	534	.	17.7077	56.2115	53.4654	149
chr13	43780352	43780514	SRR8284512_trimmed.fq.sort.sort.q10.rmdup.narrowPeak_peak_17780	47	.	4.65571	6.93425	4.73985	88
chr13	43789455	43789617	SRR8284512_trimmed.fq.sort.sort.q10.rmdup.narrowPeak_peak_17781	35	.	4.04829	5.69771	3.55867	47
chr13	43795374	43795656	SRR8284512_trimmed.fq.sort.sort.q10.rmdup.narrowPeak_peak_17782	249	.	11.4772	27.4782	24.9578	156
chr13	43804523	43805005	SRR8284512_trimmed.fq.sort.sort.q10.rmdup.narrowPeak_peak_17783	729	.	19.1522	75.785	72.9076	314
chr13	43849740	43849952	SRR8284512_trimmed.fq.sort.sort.q10.rmdup.narrowPeak_peak_17784	47	.	4.65571	6.93425	4.73985	84
chr13	43864624	43864909	SRR8284512_trimmed.fq.sort.sort.q10.rmdup.narrowPeak_peak_17785	801	.	21.7305	83.0352	80.11	127
chr13	43876003	43876185	SRR8284512_trimmed.fq.sort.sort.q10.rmdup.narrowPeak_peak_17786	56	.	5.04368	7.85437	5.63071	86
chr13	43908844	43909065	SRR8284512_trimmed.fq.sort.sort.q10.rmdup.narrowPeak_peak_17787	105	.	6.98356	12.8906	10.5526	99
chr13	44006303	44006654	SRR8284512_trimmed.fq.sort.sort.q10.rmdup.narrowPeak_peak_17788	464	.	17.2972	49.106	46.4103	129
chr13	44081444	44081649	SRR8284512_trimmed.fq.sort.sort.q10.rmdup.narrowPeak_peak_17789	47	.	4.65571	6.93425	4.73985	86
chr13	44147964	44148126	SRR8284512_trimmed.fq.sort.sort.q10.rmdup.narrowPeak_peak_17790	38	.	4.26773	6.04816	3.88613	44
chr13	44153746	44154175	SRR8284512_trimmed.fq.sort.sort.q10.rmdup.narrowPeak_peak_17791	637	.	19.2031	66.5565	63.7403	239
chr13	44169421	44169646	SRR8284512_trimmed.fq.sort.sort.q10.rmdup.narrowPeak_peak_17792	105	.	6.98356	12.8906	10.5526	81
chr13	44207695	44207937	SRR8284512_trimmed.fq.sort.sort.q10.rmdup.narrowPeak_peak_17793	65	.	5.43166	8.80611	6.55593	114
chr13	44209071	44209280	SRR8284512_trimmed.fq.sort.sort.q10.rmdup.narrowPeak_peak_17794	65	.	5.43166	8.80611	6.55593	47
chr13	44234311	44234517	SRR8284512_trimmed.fq.sort.sort.q10.rmdup.narrowPeak_peak_17795	47	.	4.65571	6.93425	4.73985	96
chr13	44290177	44290595	SRR8284512_trimmed.fq.sort.sort.q10.rmdup.narrowPeak_peak_17796	1440	.	28.4495	147.466	144.044	214
chr13	44305206	44305474	SRR8284512_trimmed.fq.sort.sort.q10.rmdup.narrowPeak_peak_17797	116	.	7.37154	13.9733	11.6166	110
chr13	44329495	44329802	SRR8284512_trimmed.fq.sort.sort.q10.rmdup.narrowPeak_peak_17798	277	.	10.9949	30.305	27.7584	127
chr13	44331354	44331550	SRR8284512_trimmed.fq.sort.sort.q10.rmdup.narrowPeak_peak_17799	60	.	4.75455	8.30147	6.0693	85
chr13	44381760	44382142	SRR8284512_trimmed.fq.sort.sort.q10.rmdup.narrowPeak_peak_17800	552	.	17.7947	57.9937	55.2353	246
chr13	44396848	44397072	SRR8284512_trimmed.fq.sort.sort.q10.rmdup.narrowPeak_peak_17801	184	.	9.69939	20.8995	18.4479	95
chr13	44412586	44412835	SRR8284512_trimmed.fq.sort.sort.q10.rmdup.narrowPeak_peak_17802	116	.	7.37154	13.9733	11.6166	111
chr13	44429070	44429347	SRR8284512_trimmed.fq.sort.sort.q10.rmdup.narrowPeak_peak_17803	95	.	6.59559	11.8311	9.51283	154
chr13	44579673	44579870	SRR8284512_trimmed.fq.sort.sort.q10.rmdup.narrowPeak_peak_17804	85	.	6.04036	10.8947	8.59609	90
chr13	44582717	44582898	SRR8284512_trimmed.fq.sort.sort.q10.rmdup.narrowPeak_peak_17805	33	.	3.8861	5.43679	3.30498	45
chr13	44602119	44602327	SRR8284512_trimmed.fq.sort.sort.q10.rmdup.narrowPeak_peak_17806	56	.	5.04368	7.85437	5.63071	120
chr13	44636613	44636775	SRR8284512_trimmed.fq.sort.sort.q10.rmdup.narrowPeak_peak_17807	23	.	3.49178	4.38992	2.3062	150
chr13	44651151	44651401	SRR8284512_trimmed.fq.sort.sort.q10.rmdup.narrowPeak_peak_17808	172	.	9.31142	19.6984	17.261	120
chr13	44733800	44734043	SRR8284512_trimmed.fq.sort.sort.q10.rmdup.narrowPeak_peak_17809	48	.	4.39285	7.06465	4.86752	86
chr13	44758833	44759045	SRR8284512_trimmed.fq.sort.sort.q10.rmdup.narrowPeak_peak_17810	149	.	8.53547	17.3499	14.9427	136
chr13	44786232	44786727	SRR8284512_trimmed.fq.sort.sort.q10.rmdup.narrowPeak_peak_17811	1108	.	21.7707	114.008	110.866	236
chr13	44794046	44794254	SRR8284512_trimmed.fq.sort.sort.q10.rmdup.narrowPeak_peak_17812	99	.	6.15044	12.2645	9.94039	62
chr13	44798373	44798655	SRR8284512_trimmed.fq.sort.sort.q10.rmdup.narrowPeak_peak_17813	164	.	7.7601	18.9185	16.492	151
chr13	44804843	44805368	SRR8284512_trimmed.fq.sort.sort.q10.rmdup.narrowPeak_peak_17814	1690	.	23.0265	172.764	169.065	226
chr13	44809313	44809486	SRR8284512_trimmed.fq.sort.sort.q10.rmdup.narrowPeak_peak_17815	86	.	4.16571	10.9547	8.65517	79
chr13	44833319	44833784	SRR8284512_trimmed.fq.sort.sort.q10.rmdup.narrowPeak_peak_17816	1355	.	25.4754	138.939	135.595	264
chr13	44848190	44848425	SRR8284512_trimmed.fq.sort.sort.q10.rmdup.narrowPeak_peak_17817	116	.	7.37154	13.9733	11.6166	114
chr13	44865660	44866032	SRR8284512_trimmed.fq.sort.sort.q10.rmdup.narrowPeak_peak_17818	166	.	8.3709	19.0752	16.6471	143
chr13	44913695	44913926	SRR8284512_trimmed.fq.sort.sort.q10.rmdup.narrowPeak_peak_17820	184	.	7.11324	20.9004	18.4488	103
chr13	44915876	44916465	SRR8284512_trimmed.fq.sort.sort.q10.rmdup.narrowPeak_peak_17821	578	.	14.3684	60.5817	57.8057	302
chr13	44935182	44935424	SRR8284512_trimmed.fq.sort.sort.q10.rmdup.narrowPeak_peak_17822	208	.	10.4753	23.3519	20.8728	122
chr13	44952771	44953075	SRR8284512_trimmed.fq.sort.sort.q10.rmdup.narrowPeak_peak_17823	221	.	10.547	24.6351	22.1426	131
chr13	44977607	44978285	SRR8284512_trimmed.fq.sort.sort.q10.rmdup.narrowPeak_peak_17824	1221	.	21.8978	125.357	122.128	402
chr13	45000826	45001191	SRR8284512_trimmed.fq.sort.sort.q10.rmdup.narrowPeak_peak_17825	986	.	16.7258	101.743	98.6908	175
chr13	45002422	45002659	SRR8284512_trimmed.fq.sort.sort.q10.rmdup.narrowPeak_peak_17826	272	.	6.10657	29.7881	27.2456	102
chr13	45006542	45006885	SRR8284512_trimmed.fq.sort.sort.q10.rmdup.narrowPeak_peak_17827	1227	.	15.9236	126.005	122.77	184
chr13	45008224	45008505	SRR8284512_trimmed.fq.sort.sort.q10.rmdup.narrowPeak_peak_17828	1066	.	16.2467	109.749	106.639	134
chr13	45023172	45023354	SRR8284512_trimmed.fq.sort.sort.q10.rmdup.narrowPeak_peak_17829	95	.	6.59559	11.8311	9.51283	69
chr13	45030772	45031255	SRR8284512_trimmed.fq.sort.sort.q10.rmdup.narrowPeak_peak_17830	2204	.	22.3058	225.112	220.492	263
chr13	45034563	45034838	SRR8284512_trimmed.fq.sort.sort.q10.rmdup.narrowPeak_peak_17831	270	.	5.9579	29.5756	27.0364	133
chr13	45110000	45110174	SRR8284512_trimmed.fq.sort.sort.q10.rmdup.narrowPeak_peak_17832	47	.	4.65571	6.93425	4.73985	65
chr13	45156325	45156525	SRR8284512_trimmed.fq.sort.sort.q10.rmdup.narrowPeak_peak_17833	95	.	6.59559	11.8311	9.51283	104
chr13	45165142	45165507	SRR8284512_trimmed.fq.sort.sort.q10.rmdup.narrowPeak_peak_17834	808	.	18.5793	83.8021	80.8719	198
chr13	45175823	45176181	SRR8284512_trimmed.fq.sort.sort.q10.rmdup.narrowPeak_peak_17835	127	.	7.75951	15.0781	12.7037	120
chr13	45189491	45189710	SRR8284512_trimmed.fq.sort.sort.q10.rmdup.narrowPeak_peak_17836	38	.	4.26773	6.04816	3.88613	118
chr13	45240032	45240502	SRR8284512_trimmed.fq.sort.sort.q10.rmdup.narrowPeak_peak_17837	377	.	13.4368	40.3855	37.7549	175
chr13	45387270	45387626	SRR8284512_trimmed.fq.sort.sort.q10.rmdup.narrowPeak_peak_17838	196	.	8.87206	22.1183	19.6527	116
chr13	45402804	45403072	SRR8284512_trimmed.fq.sort.sort.q10.rmdup.narrowPeak_peak_17839	105	.	6.98356	12.8906	10.5526	108
chr13	45413040	45413493	SRR8284512_trimmed.fq.sort.sort.q10.rmdup.narrowPeak_peak_17840	252	.	10.9678	27.7878	25.2648	209
chr13	45442399	45443218	SRR8284512_trimmed.fq.sort.sort.q10.rmdup.narrowPeak_peak_17841	1407	.	21.7477	144.191	140.799	365
chr13	45477236	45477841	SRR8284512_trimmed.fq.sort.sort.q10.rmdup.narrowPeak_peak_17842	2475	.	29.6993	252.952	247.535	231
chr13	45491977	45492350	SRR8284512_trimmed.fq.sort.sort.q10.rmdup.narrowPeak_peak_17843	774	.	20.8757	80.3577	77.4503	220
chr13	45507835	45508132	SRR8284512_trimmed.fq.sort.sort.q10.rmdup.narrowPeak_peak_17844	203	.	9.22566	22.793	20.3214	139
chr13	45508665	45508852	SRR8284512_trimmed.fq.sort.sort.q10.rmdup.narrowPeak_peak_17845	136	.	7.23633	16.0003	13.6155	54
chr13	45538889	45539673	SRR8284512_trimmed.fq.sort.sort.q10.rmdup.narrowPeak_peak_17846	1543	.	17.408	157.843	154.316	161
chr13	45560492	45560930	SRR8284512_trimmed.fq.sort.sort.q10.rmdup.narrowPeak_peak_17847	1304	.	22.232	133.709	130.41	213
chr13	45571641	45572197	SRR8284512_trimmed.fq.sort.sort.q10.rmdup.narrowPeak_peak_17848	2007	.	17.6425	204.923	200.736	262
chr13	45572711	45573116	SRR8284512_trimmed.fq.sort.sort.q10.rmdup.narrowPeak_peak_17849	942	.	10.4706	97.2904	94.2693	235
chr13	45577881	45578193	SRR8284512_trimmed.fq.sort.sort.q10.rmdup.narrowPeak_peak_17850	549	.	12.4919	57.706	54.9496	154
chr13	45583067	45583415	SRR8284512_trimmed.fq.sort.sort.q10.rmdup.narrowPeak_peak_17851	658	.	16.7685	68.7261	65.8955	187
chr13	45608657	45608891	SRR8284512_trimmed.fq.sort.sort.q10.rmdup.narrowPeak_peak_17852	275	.	7.29084	30.0473	27.5027	114
chr13	45613260	45613912	SRR8284512_trimmed.fq.sort.sort.q10.rmdup.narrowPeak_peak_17853	1353	.	18.2285	138.71	135.368	308
chr13	45632173	45632502	SRR8284512_trimmed.fq.sort.sort.q10.rmdup.narrowPeak_peak_17854	600	.	14.6813	62.8684	60.0769	177
chr13	45637250	45637775	SRR8284512_trimmed.fq.sort.sort.q10.rmdup.narrowPeak_peak_17855	1550	.	23.0148	158.584	155.049	198
chr13	45683987	45684351	SRR8284512_trimmed.fq.sort.sort.q10.rmdup.narrowPeak_peak_17856	437	.	17.0709	46.3838	43.7076	214
chr13	45694100	45694311	SRR8284512_trimmed.fq.sort.sort.q10.rmdup.narrowPeak_peak_17857	132	.	6.58495	15.6269	13.2463	80
chr13	45696084	45696402	SRR8284512_trimmed.fq.sort.sort.q10.rmdup.narrowPeak_peak_17858	460	.	14.0449	48.7836	46.09	179
chr13	45707929	45708226	SRR8284512_trimmed.fq.sort.sort.q10.rmdup.narrowPeak_peak_17859	65	.	5.43166	8.80611	6.55593	231
chr13	45746482	45746769	SRR8284512_trimmed.fq.sort.sort.q10.rmdup.narrowPeak_peak_17860	204	.	10.242	22.9479	20.4748	150
chr13	45748841	45749079	SRR8284512_trimmed.fq.sort.sort.q10.rmdup.narrowPeak_peak_17861	28	.	3.72467	4.9549	2.85349	112
chr13	45770298	45770557	SRR8284512_trimmed.fq.sort.sort.q10.rmdup.narrowPeak_peak_17862	75	.	5.81964	9.78735	7.51283	121
chr13	45778779	45779118	SRR8284512_trimmed.fq.sort.sort.q10.rmdup.narrowPeak_peak_17863	467	.	16.644	49.465	46.7665	179
chr13	45786012	45786231	SRR8284512_trimmed.fq.sort.sort.q10.rmdup.narrowPeak_peak_17864	38	.	4.26773	6.04816	3.88613	118
chr13	45795989	45796224	SRR8284512_trimmed.fq.sort.sort.q10.rmdup.narrowPeak_peak_17865	149	.	8.53547	17.3499	14.9427	155
chr13	45806593	45806827	SRR8284512_trimmed.fq.sort.sort.q10.rmdup.narrowPeak_peak_17866	107	.	4.48955	13.115	10.7742	125
chr13	45807781	45808376	SRR8284512_trimmed.fq.sort.sort.q10.rmdup.narrowPeak_peak_17867	1459	.	20.8612	149.376	145.936	186
chr13	45834295	45834570	SRR8284512_trimmed.fq.sort.sort.q10.rmdup.narrowPeak_peak_17868	397	.	15.2786	42.4253	39.7787	136
chr13	45834895	45835135	SRR8284512_trimmed.fq.sort.sort.q10.rmdup.narrowPeak_peak_17869	50	.	4.64584	7.20324	5.00313	116
chr13	45840799	45841042	SRR8284512_trimmed.fq.sort.sort.q10.rmdup.narrowPeak_peak_17870	56	.	5.04368	7.85437	5.63071	125
chr13	45927949	45928154	SRR8284512_trimmed.fq.sort.sort.q10.rmdup.narrowPeak_peak_17871	82	.	4.90743	10.5697	8.28278	128
chr13	45931919	45932261	SRR8284512_trimmed.fq.sort.sort.q10.rmdup.narrowPeak_peak_17872	1023	.	21.2836	105.468	102.389	176
chr13	45935827	45936019	SRR8284512_trimmed.fq.sort.sort.q10.rmdup.narrowPeak_peak_17873	82	.	4.90743	10.5697	8.28278	89
chr13	45966118	45966366	SRR8284512_trimmed.fq.sort.sort.q10.rmdup.narrowPeak_peak_17874	109	.	5.34653	13.3272	10.9837	140
chr13	45966663	45966958	SRR8284512_trimmed.fq.sort.sort.q10.rmdup.narrowPeak_peak_17875	595	.	14.4898	62.3814	59.5932	125
chr13	45976882	45977353	SRR8284512_trimmed.fq.sort.sort.q10.rmdup.narrowPeak_peak_17876	2355	.	28.8856	240.571	235.529	242
chr13	46076920	46077250	SRR8284512_trimmed.fq.sort.sort.q10.rmdup.narrowPeak_peak_17877	425	.	16.3886	45.1716	42.5044	173
chr13	46088263	46088623	SRR8284512_trimmed.fq.sort.sort.q10.rmdup.narrowPeak_peak_17878	587	.	17.9538	61.5633	58.7805	157
chr13	46161883	46162586	SRR8284512_trimmed.fq.sort.sort.q10.rmdup.narrowPeak_peak_17879	2357	.	27.8562	240.849	235.8	343
chr13	46182724	46183310	SRR8284512_trimmed.fq.sort.sort.q10.rmdup.narrowPeak_peak_17880	390	.	14.1199	41.7133	39.0723	325
chr13	46257732	46258196	SRR8284512_trimmed.fq.sort.sort.q10.rmdup.narrowPeak_peak_17881	1249	.	24.7141	128.225	124.973	295
chr13	46310695	46311055	SRR8284512_trimmed.fq.sort.sort.q10.rmdup.narrowPeak_peak_17882	1603	.	28.8726	163.933	160.339	159
chr13	46315863	46316283	SRR8284512_trimmed.fq.sort.sort.q10.rmdup.narrowPeak_peak_17883	535	.	16.9381	56.3064	53.5596	146
chr13	46332457	46332818	SRR8284512_trimmed.fq.sort.sort.q10.rmdup.narrowPeak_peak_17884	575	.	19.4498	60.311	57.5367	211
chr13	46417998	46418324	SRR8284512_trimmed.fq.sort.sort.q10.rmdup.narrowPeak_peak_17885	138	.	8.14749	16.204	13.8128	214
chr13	46429412	46429620	SRR8284512_trimmed.fq.sort.sort.q10.rmdup.narrowPeak_peak_17886	116	.	7.37154	13.9733	11.6166	99
chr13	46502711	46503091	SRR8284512_trimmed.fq.sort.sort.q10.rmdup.narrowPeak_peak_17887	116	.	7.37154	13.9733	11.6166	96
chr13	46542200	46542362	SRR8284512_trimmed.fq.sort.sort.q10.rmdup.narrowPeak_peak_17888	47	.	4.65571	6.93425	4.73985	88
chr13	46642368	46642681	SRR8284512_trimmed.fq.sort.sort.q10.rmdup.narrowPeak_peak_17889	1087	.	25.5986	111.911	108.785	155
chr13	46659170	46659555	SRR8284512_trimmed.fq.sort.sort.q10.rmdup.narrowPeak_peak_17890	373	.	10.1156	40.0122	37.3844	245
chr13	46663611	46663929	SRR8284512_trimmed.fq.sort.sort.q10.rmdup.narrowPeak_peak_17891	899	.	17.0295	92.9256	89.9342	172
chr13	46702283	46702494	SRR8284512_trimmed.fq.sort.sort.q10.rmdup.narrowPeak_peak_17892	103	.	6.87023	12.7001	10.37	70
chr13	46703238	46703488	SRR8284512_trimmed.fq.sort.sort.q10.rmdup.narrowPeak_peak_17893	200	.	9.9963	22.5195	20.0503	130
chr13	46708272	46708472	SRR8284512_trimmed.fq.sort.sort.q10.rmdup.narrowPeak_peak_17894	75	.	5.81964	9.78735	7.51283	78
chr13	46726561	46727065	SRR8284512_trimmed.fq.sort.sort.q10.rmdup.narrowPeak_peak_17895	572	.	17.2151	60.0616	57.2892	305
chr13	46735870	46736199	SRR8284512_trimmed.fq.sort.sort.q10.rmdup.narrowPeak_peak_17896	378	.	14.9996	40.4641	37.8329	160
chr13	46788888	46789117	SRR8284512_trimmed.fq.sort.sort.q10.rmdup.narrowPeak_peak_17897	201	.	9.13464	22.6205	20.1505	128
chr13	46793900	46794144	SRR8284512_trimmed.fq.sort.sort.q10.rmdup.narrowPeak_peak_17898	247	.	5.8912	27.2332	24.7149	134
chr13	46798167	46798721	SRR8284512_trimmed.fq.sort.sort.q10.rmdup.narrowPeak_peak_17899	2376	.	24.4754	242.762	237.659	189
chr13	46810066	46810460	SRR8284512_trimmed.fq.sort.sort.q10.rmdup.narrowPeak_peak_17900	614	.	19.3368	64.2905	61.4894	171
chr13	46829865	46830137	SRR8284512_trimmed.fq.sort.sort.q10.rmdup.narrowPeak_peak_17901	508	.	9.06628	53.5873	50.8595	142
chr13	46830537	46830745	SRR8284512_trimmed.fq.sort.sort.q10.rmdup.narrowPeak_peak_17902	225	.	5.64218	25.0244	22.5286	130
chr13	46832989	46833379	SRR8284512_trimmed.fq.sort.sort.q10.rmdup.narrowPeak_peak_17903	1444	.	16.8514	147.843	144.417	154
chr13	46838211	46838516	SRR8284512_trimmed.fq.sort.sort.q10.rmdup.narrowPeak_peak_17904	77	.	4.15004	10.0425	7.76403	148
chr13	46838571	46838879	SRR8284512_trimmed.fq.sort.sort.q10.rmdup.narrowPeak_peak_17905	1045	.	19.1656	107.639	104.545	154
chr13	46852483	46852894	SRR8284512_trimmed.fq.sort.sort.q10.rmdup.narrowPeak_peak_17906	568	.	17.7893	59.6048	56.8355	140
chr13	46872242	46872528	SRR8284512_trimmed.fq.sort.sort.q10.rmdup.narrowPeak_peak_17907	272	.	12.4152	29.7492	27.207	132
chr13	46902583	46903085	SRR8284512_trimmed.fq.sort.sort.q10.rmdup.narrowPeak_peak_17908	428	.	14.985	45.5642	42.8941	202
chr13	46919624	46919786	SRR8284512_trimmed.fq.sort.sort.q10.rmdup.narrowPeak_peak_17909	38	.	4.26773	6.04816	3.88613	75
chr13	46928998	46929283	SRR8284512_trimmed.fq.sort.sort.q10.rmdup.narrowPeak_peak_17910	84	.	6.14487	10.692	8.40312	153
chr13	46930061	46930223	SRR8284512_trimmed.fq.sort.sort.q10.rmdup.narrowPeak_peak_17911	38	.	4.22459	5.97948	3.83277	70
chr13	46930273	46930566	SRR8284512_trimmed.fq.sort.sort.q10.rmdup.narrowPeak_peak_17912	46	.	4.60865	6.85846	4.6773	138
chr13	46968748	46968910	SRR8284512_trimmed.fq.sort.sort.q10.rmdup.narrowPeak_peak_17913	56	.	5.04368	7.85437	5.63071	47
chr13	46976566	46976862	SRR8284512_trimmed.fq.sort.sort.q10.rmdup.narrowPeak_peak_17914	246	.	11.6393	27.1472	24.6295	156
chr13	46986078	46986240	SRR8284512_trimmed.fq.sort.sort.q10.rmdup.narrowPeak_peak_17915	65	.	5.43166	8.80611	6.55593	58
chr13	46995086	46995259	SRR8284512_trimmed.fq.sort.sort.q10.rmdup.narrowPeak_peak_17916	38	.	4.26773	6.04816	3.88613	108
chr13	47014810	47015048	SRR8284512_trimmed.fq.sort.sort.q10.rmdup.narrowPeak_peak_17917	484	.	10.157	51.1337	48.4232	99
chr13	47017335	47017662	SRR8284512_trimmed.fq.sort.sort.q10.rmdup.narrowPeak_peak_17918	1090	.	17.1571	112.189	109.061	151
chr13	47042347	47042770	SRR8284512_trimmed.fq.sort.sort.q10.rmdup.narrowPeak_peak_17919	221	.	10.8633	24.602	22.1098	110
chr13	47078862	47079151	SRR8284512_trimmed.fq.sort.sort.q10.rmdup.narrowPeak_peak_17920	678	.	12.4341	70.6806	67.8369	139
chr13	47080925	47081266	SRR8284512_trimmed.fq.sort.sort.q10.rmdup.narrowPeak_peak_17921	1214	.	18.326	124.646	121.423	164
chr13	47091564	47091779	SRR8284512_trimmed.fq.sort.sort.q10.rmdup.narrowPeak_peak_17922	116	.	7.37154	13.9733	11.6166	102
chr13	47106395	47106591	SRR8284512_trimmed.fq.sort.sort.q10.rmdup.narrowPeak_peak_17923	130	.	7.43193	15.4329	13.0544	97
chr13	47121384	47121693	SRR8284512_trimmed.fq.sort.sort.q10.rmdup.narrowPeak_peak_17924	317	.	10.261	34.29	31.7086	153
chr13	47124518	47124859	SRR8284512_trimmed.fq.sort.sort.q10.rmdup.narrowPeak_peak_17925	385	.	11.5994	41.2082	38.571	195
chr13	47152260	47152843	SRR8284512_trimmed.fq.sort.sort.q10.rmdup.narrowPeak_peak_17926	1813	.	27.0452	185.206	181.338	284
chr13	47193143	47193305	SRR8284512_trimmed.fq.sort.sort.q10.rmdup.narrowPeak_peak_17927	56	.	5.04368	7.85437	5.63071	89
chr13	47206508	47206932	SRR8284512_trimmed.fq.sort.sort.q10.rmdup.narrowPeak_peak_17928	545	.	19.6049	57.2685	54.5152	204
chr13	47226477	47226915	SRR8284512_trimmed.fq.sort.sort.q10.rmdup.narrowPeak_peak_17929	391	.	14.5455	41.8014	39.1599	234
chr13	47288380	47288974	SRR8284512_trimmed.fq.sort.sort.q10.rmdup.narrowPeak_peak_17930	1796	.	26.8156	183.48	179.637	272
chr13	47300886	47301554	SRR8284512_trimmed.fq.sort.sort.q10.rmdup.narrowPeak_peak_17931	579	.	15.0596	60.7722	57.9949	359
chr13	47304648	47304880	SRR8284512_trimmed.fq.sort.sort.q10.rmdup.narrowPeak_peak_17932	125	.	6.0446	14.9074	12.5396	142
chr13	47348584	47349161	SRR8284512_trimmed.fq.sort.sort.q10.rmdup.narrowPeak_peak_17933	1813	.	27.0452	185.206	181.338	395
chr13	47365982	47366144	SRR8284512_trimmed.fq.sort.sort.q10.rmdup.narrowPeak_peak_17934	47	.	4.65571	6.93425	4.73985	78
chr13	47431878	47432140	SRR8284512_trimmed.fq.sort.sort.q10.rmdup.narrowPeak_peak_17935	95	.	6.59559	11.8311	9.51283	140
chr13	47473889	47474209	SRR8284512_trimmed.fq.sort.sort.q10.rmdup.narrowPeak_peak_17936	325	.	13.9671	35.11	32.5213	182
chr13	47519279	47519530	SRR8284512_trimmed.fq.sort.sort.q10.rmdup.narrowPeak_peak_17937	408	.	16.295	43.5021	40.8472	137
chr13	47537183	47537472	SRR8284512_trimmed.fq.sort.sort.q10.rmdup.narrowPeak_peak_17938	172	.	9.31142	19.6984	17.261	146
chr13	47541760	47541961	SRR8284512_trimmed.fq.sort.sort.q10.rmdup.narrowPeak_peak_17939	75	.	5.81964	9.78735	7.51283	81
chr13	47576494	47576929	SRR8284512_trimmed.fq.sort.sort.q10.rmdup.narrowPeak_peak_17940	1500	.	27.64	153.56	150.078	214
chr13	47642182	47642709	SRR8284512_trimmed.fq.sort.sort.q10.rmdup.narrowPeak_peak_17941	831	.	21.4843	86.108	83.1624	372
chr13	47667260	47667740	SRR8284512_trimmed.fq.sort.sort.q10.rmdup.narrowPeak_peak_17942	1928	.	28.1793	196.901	192.852	264
chr13	47718875	47719258	SRR8284512_trimmed.fq.sort.sort.q10.rmdup.narrowPeak_peak_17943	580	.	18.0029	60.8437	58.066	165
chr13	47836543	47836940	SRR8284512_trimmed.fq.sort.sort.q10.rmdup.narrowPeak_peak_17944	864	.	23.0703	89.4526	86.4847	176
chr13	47885055	47885223	SRR8284512_trimmed.fq.sort.sort.q10.rmdup.narrowPeak_peak_17945	56	.	5.04368	7.85437	5.63071	106
chr13	47917416	47917735	SRR8284512_trimmed.fq.sort.sort.q10.rmdup.narrowPeak_peak_17946	782	.	24.0418	81.199	78.286	178
chr13	48015315	48015659	SRR8284512_trimmed.fq.sort.sort.q10.rmdup.narrowPeak_peak_17947	569	.	19.127	59.7107	56.9406	137
chr13	48146642	48146918	SRR8284512_trimmed.fq.sort.sort.q10.rmdup.narrowPeak_peak_17948	285	.	12.8032	31.0704	28.5165	133
chr13	48210310	48210537	SRR8284512_trimmed.fq.sort.sort.q10.rmdup.narrowPeak_peak_17949	149	.	8.53547	17.3499	14.9427	103
chr13	48237228	48237851	SRR8284512_trimmed.fq.sort.sort.q10.rmdup.narrowPeak_peak_17950	1154	.	22.8154	118.6	115.423	431
chr13	48254651	48254813	SRR8284512_trimmed.fq.sort.sort.q10.rmdup.narrowPeak_peak_17951	56	.	5.04368	7.85437	5.63071	29
chr13	48262010	48262239	SRR8284512_trimmed.fq.sort.sort.q10.rmdup.narrowPeak_peak_17952	84	.	6.20761	10.7962	8.49896	72
chr13	48273678	48274155	SRR8284512_trimmed.fq.sort.sort.q10.rmdup.narrowPeak_peak_17953	1413	.	25.8075	144.728	141.331	252
chr13	48464180	48464581	SRR8284512_trimmed.fq.sort.sort.q10.rmdup.narrowPeak_peak_17954	2125	.	32.0125	217.002	212.573	239
chr13	48497541	48498117	SRR8284512_trimmed.fq.sort.sort.q10.rmdup.narrowPeak_peak_17955	2051	.	27.9428	209.446	205.174	288
chr13	48514897	48515158	SRR8284512_trimmed.fq.sort.sort.q10.rmdup.narrowPeak_peak_17956	254	.	11.7593	27.9739	25.4494	126
chr13	48528271	48528880	SRR8284512_trimmed.fq.sort.sort.q10.rmdup.narrowPeak_peak_17957	2075	.	26.0403	211.828	207.51	415
chr13	48539541	48539737	SRR8284512_trimmed.fq.sort.sort.q10.rmdup.narrowPeak_peak_17958	47	.	4.65571	6.93425	4.73985	128
chr13	48572146	48572657	SRR8284512_trimmed.fq.sort.sort.q10.rmdup.narrowPeak_peak_17959	1552	.	27.3298	158.8	155.263	228
chr13	48582742	48582976	SRR8284512_trimmed.fq.sort.sort.q10.rmdup.narrowPeak_peak_17960	138	.	8.14749	16.204	13.8128	125
chr13	48590813	48591115	SRR8284512_trimmed.fq.sort.sort.q10.rmdup.narrowPeak_peak_17961	363	.	14.1604	38.9418	36.3227	141
chr13	48631774	48632287	SRR8284512_trimmed.fq.sort.sort.q10.rmdup.narrowPeak_peak_17962	145	.	8.03353	16.9717	14.5723	121
chr13	48639550	48640029	SRR8284512_trimmed.fq.sort.sort.q10.rmdup.narrowPeak_peak_17963	2329	.	28.4458	237.923	232.96	244
chr13	48646775	48647069	SRR8284512_trimmed.fq.sort.sort.q10.rmdup.narrowPeak_peak_17964	389	.	9.0667	41.6195	38.9794	140
chr13	48650631	48650921	SRR8284512_trimmed.fq.sort.sort.q10.rmdup.narrowPeak_peak_17965	905	.	9.66007	93.5001	90.5048	134
chr13	48653661	48654202	SRR8284512_trimmed.fq.sort.sort.q10.rmdup.narrowPeak_peak_17966	1494	.	12.5654	152.903	149.428	318
chr13	48655637	48655993	SRR8284512_trimmed.fq.sort.sort.q10.rmdup.narrowPeak_peak_17967	1061	.	10.1997	109.241	106.135	173
chr13	48660059	48660326	SRR8284512_trimmed.fq.sort.sort.q10.rmdup.narrowPeak_peak_17968	170	.	5.19475	19.5299	17.0973	116
chr13	48672358	48672541	SRR8284512_trimmed.fq.sort.sort.q10.rmdup.narrowPeak_peak_17969	69	.	4.28766	9.20648	6.94943	101
chr13	48674667	48674948	SRR8284512_trimmed.fq.sort.sort.q10.rmdup.narrowPeak_peak_17970	729	.	13.3057	75.7773	72.9	144
chr13	48679308	48679709	SRR8284512_trimmed.fq.sort.sort.q10.rmdup.narrowPeak_peak_17971	725	.	13.6448	75.4526	72.5775	247
chr13	48686602	48686978	SRR8284512_trimmed.fq.sort.sort.q10.rmdup.narrowPeak_peak_17972	99	.	6.38355	12.2769	9.95257	244
chr13	48696791	48696959	SRR8284512_trimmed.fq.sort.sort.q10.rmdup.narrowPeak_peak_17973	65	.	5.43166	8.80611	6.55593	49
chr13	48716023	48716476	SRR8284512_trimmed.fq.sort.sort.q10.rmdup.narrowPeak_peak_17974	1411	.	25.0103	144.516	141.122	242
chr13	48726503	48726736	SRR8284512_trimmed.fq.sort.sort.q10.rmdup.narrowPeak_peak_17975	130	.	7.43193	15.4329	13.0544	114
chr13	48732269	48732483	SRR8284512_trimmed.fq.sort.sort.q10.rmdup.narrowPeak_peak_17976	69	.	4.28766	9.20648	6.94943	95
chr13	48732660	48733201	SRR8284512_trimmed.fq.sort.sort.q10.rmdup.narrowPeak_peak_17977	646	.	15.2948	67.4764	64.6542	140
chr13	48800750	48801413	SRR8284512_trimmed.fq.sort.sort.q10.rmdup.narrowPeak_peak_17978	1892	.	23.9411	193.25	189.259	283
chr13	48807281	48807779	SRR8284512_trimmed.fq.sort.sort.q10.rmdup.narrowPeak_peak_17979	1751	.	24.5063	178.886	175.107	289
chr13	48852881	48853208	SRR8284512_trimmed.fq.sort.sort.q10.rmdup.narrowPeak_peak_17980	1122	.	24.5763	115.381	112.229	179
chr13	48936158	48936510	SRR8284512_trimmed.fq.sort.sort.q10.rmdup.narrowPeak_peak_17981	116	.	7.37154	13.9733	11.6166	200
chr13	48951718	48952116	SRR8284512_trimmed.fq.sort.sort.q10.rmdup.narrowPeak_peak_17982	107	.	6.86962	13.1201	10.7791	160
chr13	48965460	48965887	SRR8284512_trimmed.fq.sort.sort.q10.rmdup.narrowPeak_peak_17983	591	.	14.9139	61.9378	59.1527	149
chr13	48974475	48974777	SRR8284512_trimmed.fq.sort.sort.q10.rmdup.narrowPeak_peak_17984	224	.	10.7368	24.9695	22.4743	156
chr13	48998583	48999183	SRR8284512_trimmed.fq.sort.sort.q10.rmdup.narrowPeak_peak_17985	1525	.	22.265	156.071	152.563	228
chr13	49015422	49015850	SRR8284512_trimmed.fq.sort.sort.q10.rmdup.narrowPeak_peak_17986	295	.	10.3816	32.1243	29.5619	161
chr13	49021693	49022241	SRR8284512_trimmed.fq.sort.sort.q10.rmdup.narrowPeak_peak_17987	1662	.	24.1446	169.946	166.281	191
chr13	49029581	49029772	SRR8284512_trimmed.fq.sort.sort.q10.rmdup.narrowPeak_peak_17988	105	.	6.98356	12.8906	10.5526	104
chr13	49047485	49047740	SRR8284512_trimmed.fq.sort.sort.q10.rmdup.narrowPeak_peak_17989	200	.	9.08981	22.5352	20.0659	134
chr13	49052492	49052884	SRR8284512_trimmed.fq.sort.sort.q10.rmdup.narrowPeak_peak_17990	695	.	18.0031	72.3836	69.5287	169
chr13	49058543	49058889	SRR8284512_trimmed.fq.sort.sort.q10.rmdup.narrowPeak_peak_17991	536	.	17.8005	56.389	53.6417	185
chr13	49073344	49073626	SRR8284512_trimmed.fq.sort.sort.q10.rmdup.narrowPeak_peak_17992	352	.	14.7431	37.8631	35.252	157
chr13	49117586	49117919	SRR8284512_trimmed.fq.sort.sort.q10.rmdup.narrowPeak_peak_17993	335	.	12.6715	36.1465	33.5498	154
chr13	49156677	49157023	SRR8284512_trimmed.fq.sort.sort.q10.rmdup.narrowPeak_peak_17994	1128	.	24.4397	116.016	112.86	188
chr13	49169792	49170170	SRR8284512_trimmed.fq.sort.sort.q10.rmdup.narrowPeak_peak_17995	1438	.	14.4238	147.248	143.828	192
chr13	49173201	49173782	SRR8284512_trimmed.fq.sort.sort.q10.rmdup.narrowPeak_peak_17996	1542	.	15.0684	157.777	154.251	213
chr13	49205506	49206252	SRR8284512_trimmed.fq.sort.sort.q10.rmdup.narrowPeak_peak_17997	2077	.	25.3063	212.036	207.713	368
chr13	49220925	49221304	SRR8284512_trimmed.fq.sort.sort.q10.rmdup.narrowPeak_peak_17998	758	.	20.5097	78.7061	75.8094	142
chr13	49234708	49235152	SRR8284512_trimmed.fq.sort.sort.q10.rmdup.narrowPeak_peak_17999	350	.	13.1119	37.6734	35.0645	205
chr13	49235272	49235598	SRR8284512_trimmed.fq.sort.sort.q10.rmdup.narrowPeak_peak_18000	56	.	4.65925	7.82262	5.60935	254
chr13	49290704	49290931	SRR8284512_trimmed.fq.sort.sort.q10.rmdup.narrowPeak_peak_18001	166	.	6.19472	19.0381	16.6104	92
chr13	49291376	49291809	SRR8284512_trimmed.fq.sort.sort.q10.rmdup.narrowPeak_peak_18002	1297	.	22.3076	133.006	129.713	194
chr13	49326767	49327406	SRR8284512_trimmed.fq.sort.sort.q10.rmdup.narrowPeak_peak_18003	1353	.	22.6617	138.71	135.368	253
chr13	49338906	49339207	SRR8284512_trimmed.fq.sort.sort.q10.rmdup.narrowPeak_peak_18004	422	.	12.3131	44.8855	42.2206	142
chr13	49340585	49341209	SRR8284512_trimmed.fq.sort.sort.q10.rmdup.narrowPeak_peak_18005	213	.	8.14811	23.7964	21.3134	441
chr13	49352196	49352370	SRR8284512_trimmed.fq.sort.sort.q10.rmdup.narrowPeak_peak_18006	65	.	5.43166	8.80611	6.55593	80
chr13	49359591	49359812	SRR8284512_trimmed.fq.sort.sort.q10.rmdup.narrowPeak_peak_18007	95	.	6.59559	11.8311	9.51283	101
chr13	49381077	49381618	SRR8284512_trimmed.fq.sort.sort.q10.rmdup.narrowPeak_peak_18008	1735	.	27.0998	177.308	173.55	336
chr13	49391326	49391714	SRR8284512_trimmed.fq.sort.sort.q10.rmdup.narrowPeak_peak_18009	1283	.	25.3047	131.662	128.38	226
chr13	49400173	49400522	SRR8284512_trimmed.fq.sort.sort.q10.rmdup.narrowPeak_peak_18010	856	.	23.1054	88.602	85.6398	180
chr13	49449253	49449898	SRR8284512_trimmed.fq.sort.sort.q10.rmdup.narrowPeak_peak_18011	2281	.	27.9315	232.944	228.123	383
chr13	49456982	49457227	SRR8284512_trimmed.fq.sort.sort.q10.rmdup.narrowPeak_peak_18012	138	.	8.14749	16.204	13.8128	101
chr13	49469123	49469288	SRR8284512_trimmed.fq.sort.sort.q10.rmdup.narrowPeak_peak_18013	47	.	4.65571	6.93425	4.73985	67
chr13	49540975	49541356	SRR8284512_trimmed.fq.sort.sort.q10.rmdup.narrowPeak_peak_18014	148	.	8.44919	17.2027	14.8008	272
chr13	49559206	49559504	SRR8284512_trimmed.fq.sort.sort.q10.rmdup.narrowPeak_peak_18015	609	.	20.8531	63.7301	60.9329	139
chr13	49573410	49573707	SRR8284512_trimmed.fq.sort.sort.q10.rmdup.narrowPeak_peak_18016	184	.	9.69939	20.8995	18.4479	112
chr13	49601058	49601220	SRR8284512_trimmed.fq.sort.sort.q10.rmdup.narrowPeak_peak_18017	56	.	5.04368	7.85437	5.63071	51
chr13	49644983	49645649	SRR8284512_trimmed.fq.sort.sort.q10.rmdup.narrowPeak_peak_18018	554	.	14.9309	58.1935	55.4338	368
chr13	49651237	49651449	SRR8284512_trimmed.fq.sort.sort.q10.rmdup.narrowPeak_peak_18019	144	.	7.98833	16.892	14.4934	112
chr13	49652531	49652773	SRR8284512_trimmed.fq.sort.sort.q10.rmdup.narrowPeak_peak_18020	98	.	6.54641	12.1516	9.82899	126
chr13	49666565	49666790	SRR8284512_trimmed.fq.sort.sort.q10.rmdup.narrowPeak_peak_18021	116	.	7.37154	13.9733	11.6166	122
chr13	49771728	49771922	SRR8284512_trimmed.fq.sort.sort.q10.rmdup.narrowPeak_peak_18022	95	.	6.59559	11.8311	9.51283	81
chr13	49807128	49807482	SRR8284512_trimmed.fq.sort.sort.q10.rmdup.narrowPeak_peak_18023	477	.	18.0505	50.4524	47.7469	193
chr13	49850048	49850236	SRR8284512_trimmed.fq.sort.sort.q10.rmdup.narrowPeak_peak_18024	38	.	4.26773	6.04816	3.88613	133
chr13	49958244	49958601	SRR8284512_trimmed.fq.sort.sort.q10.rmdup.narrowPeak_peak_18025	585	.	20.9507	61.3457	58.5646	127
chr13	50031789	50032114	SRR8284512_trimmed.fq.sort.sort.q10.rmdup.narrowPeak_peak_18026	779	.	24.3765	80.8979	77.9869	174
chr13	50064337	50064743	SRR8284512_trimmed.fq.sort.sort.q10.rmdup.narrowPeak_peak_18027	418	.	16.0023	44.4779	41.8161	248
chr13	50211702	50212195	SRR8284512_trimmed.fq.sort.sort.q10.rmdup.narrowPeak_peak_18028	1554	.	31.9965	159	155.46	351
chr13	50322602	50322870	SRR8284512_trimmed.fq.sort.sort.q10.rmdup.narrowPeak_peak_18029	233	.	11.2513	25.8673	23.3622	145
chr13	50328682	50328945	SRR8284512_trimmed.fq.sort.sort.q10.rmdup.narrowPeak_peak_18030	311	.	13.5791	33.7511	31.1738	134
chr13	50355328	50355596	SRR8284512_trimmed.fq.sort.sort.q10.rmdup.narrowPeak_peak_18031	422	.	16.683	44.9379	42.2725	129
chr13	50465280	50465499	SRR8284512_trimmed.fq.sort.sort.q10.rmdup.narrowPeak_peak_18032	84	.	6.20761	10.7962	8.49896	118
chr13	50542032	50542234	SRR8284512_trimmed.fq.sort.sort.q10.rmdup.narrowPeak_peak_18033	149	.	8.53547	17.3499	14.9427	68
chr13	50750218	50750675	SRR8284512_trimmed.fq.sort.sort.q10.rmdup.narrowPeak_peak_18034	602	.	19.118	63.028	60.2354	209
chr13	50764671	50765061	SRR8284512_trimmed.fq.sort.sort.q10.rmdup.narrowPeak_peak_18035	311	.	13.5791	33.7511	31.1738	150
chr13	50829939	50830235	SRR8284512_trimmed.fq.sort.sort.q10.rmdup.narrowPeak_peak_18036	969	.	27.438	100.032	96.9913	142
chr13	50949358	50949959	SRR8284512_trimmed.fq.sort.sort.q10.rmdup.narrowPeak_peak_18037	1984	.	26.2332	202.564	198.419	350
chr13	50964093	50964479	SRR8284512_trimmed.fq.sort.sort.q10.rmdup.narrowPeak_peak_18038	1632	.	28.8184	166.882	163.254	166
chr13	50979106	50979309	SRR8284512_trimmed.fq.sort.sort.q10.rmdup.narrowPeak_peak_18039	75	.	5.81964	9.78735	7.51283	149
chr13	50985114	50985528	SRR8284512_trimmed.fq.sort.sort.q10.rmdup.narrowPeak_peak_18040	540	.	18.4439	56.7917	54.0415	151
chr13	51003862	51004129	SRR8284512_trimmed.fq.sort.sort.q10.rmdup.narrowPeak_peak_18041	65	.	5.43166	8.80611	6.55593	114
chr13	51015743	51015957	SRR8284512_trimmed.fq.sort.sort.q10.rmdup.narrowPeak_peak_18042	65	.	5.43166	8.80611	6.55593	132
chr13	51037637	51037832	SRR8284512_trimmed.fq.sort.sort.q10.rmdup.narrowPeak_peak_18043	116	.	7.37154	13.9733	11.6166	90
chr13	51079570	51079818	SRR8284512_trimmed.fq.sort.sort.q10.rmdup.narrowPeak_peak_18044	105	.	6.98356	12.8906	10.5526	138
chr13	51104358	51104638	SRR8284512_trimmed.fq.sort.sort.q10.rmdup.narrowPeak_peak_18045	373	.	11.3353	39.9377	37.3105	147
chr13	51106358	51106652	SRR8284512_trimmed.fq.sort.sort.q10.rmdup.narrowPeak_peak_18046	178	.	7.46164	20.2586	17.8159	118
chr13	51171463	51171841	SRR8284512_trimmed.fq.sort.sort.q10.rmdup.narrowPeak_peak_18047	667	.	16.8105	69.6285	66.792	156
chr13	51190520	51190835	SRR8284512_trimmed.fq.sort.sort.q10.rmdup.narrowPeak_peak_18048	116	.	5.82072	14.0137	11.6565	127
chr13	51191723	51192059	SRR8284512_trimmed.fq.sort.sort.q10.rmdup.narrowPeak_peak_18049	486	.	12.9854	51.3444	48.6324	190
chr13	51208447	51208657	SRR8284512_trimmed.fq.sort.sort.q10.rmdup.narrowPeak_peak_18050	95	.	5.54911	11.8955	9.5762	115
chr13	51210641	51211014	SRR8284512_trimmed.fq.sort.sort.q10.rmdup.narrowPeak_peak_18051	450	.	12.0749	47.6938	45.0083	178
chr13	51213955	51214207	SRR8284512_trimmed.fq.sort.sort.q10.rmdup.narrowPeak_peak_18052	109	.	5.48269	13.2651	10.9223	135
chr13	51215612	51215825	SRR8284512_trimmed.fq.sort.sort.q10.rmdup.narrowPeak_peak_18053	105	.	5.68209	12.9324	10.5938	129
chr13	51248854	51249103	SRR8284512_trimmed.fq.sort.sort.q10.rmdup.narrowPeak_peak_18054	272	.	12.4152	29.7492	27.207	152
chr13	51250296	51250459	SRR8284512_trimmed.fq.sort.sort.q10.rmdup.narrowPeak_peak_18055	46	.	4.58015	6.81252	4.6324	42
chr13	51272361	51272598	SRR8284512_trimmed.fq.sort.sort.q10.rmdup.narrowPeak_peak_18056	95	.	6.59559	11.8311	9.51283	113
chr13	51278557	51278754	SRR8284512_trimmed.fq.sort.sort.q10.rmdup.narrowPeak_peak_18057	58	.	5.00322	8.09865	5.87035	97
chr13	51284067	51284312	SRR8284512_trimmed.fq.sort.sort.q10.rmdup.narrowPeak_peak_18058	158	.	7.91669	18.2323	15.8161	140
chr13	51300936	51301351	SRR8284512_trimmed.fq.sort.sort.q10.rmdup.narrowPeak_peak_18059	718	.	19.8654	74.7407	71.8701	236
chr13	51341559	51341839	SRR8284512_trimmed.fq.sort.sort.q10.rmdup.narrowPeak_peak_18060	221	.	10.8633	24.602	22.1098	142
chr13	51400444	51400688	SRR8284512_trimmed.fq.sort.sort.q10.rmdup.narrowPeak_peak_18061	138	.	8.14749	16.204	13.8128	100
chr13	51413352	51413831	SRR8284512_trimmed.fq.sort.sort.q10.rmdup.narrowPeak_peak_18062	383	.	8.37667	40.9393	38.3041	291
chr13	51415526	51415760	SRR8284512_trimmed.fq.sort.sort.q10.rmdup.narrowPeak_peak_18063	220	.	5.33328	24.5216	22.0323	127
chr13	51418557	51418962	SRR8284512_trimmed.fq.sort.sort.q10.rmdup.narrowPeak_peak_18064	2059	.	23.6307	210.219	205.932	181
chr13	51423784	51423946	SRR8284512_trimmed.fq.sort.sort.q10.rmdup.narrowPeak_peak_18065	56	.	3.28259	7.858	5.6343	55
chr13	51424630	51425191	SRR8284512_trimmed.fq.sort.sort.q10.rmdup.narrowPeak_peak_18066	1877	.	25.4085	191.757	187.79	247
chr13	51434452	51435013	SRR8284512_trimmed.fq.sort.sort.q10.rmdup.narrowPeak_peak_18067	1404	.	25.4846	143.86	140.472	246
chr13	51466781	51467004	SRR8284512_trimmed.fq.sort.sort.q10.rmdup.narrowPeak_peak_18068	56	.	5.04368	7.85437	5.63071	124
chr13	51566433	51566630	SRR8284512_trimmed.fq.sort.sort.q10.rmdup.narrowPeak_peak_18069	95	.	6.59559	11.8311	9.51283	79
chr13	51580740	51580928	SRR8284512_trimmed.fq.sort.sort.q10.rmdup.narrowPeak_peak_18070	75	.	5.81964	9.78735	7.51283	101
chr13	51603705	51603874	SRR8284512_trimmed.fq.sort.sort.q10.rmdup.narrowPeak_peak_18071	47	.	4.65571	6.93425	4.73985	58
chr13	51609269	51609618	SRR8284512_trimmed.fq.sort.sort.q10.rmdup.narrowPeak_peak_18072	408	.	13.9284	43.4865	40.8321	145
chr13	51617834	51618439	SRR8284512_trimmed.fq.sort.sort.q10.rmdup.narrowPeak_peak_18073	2051	.	27.0316	209.375	205.105	303
chr13	51639067	51639373	SRR8284512_trimmed.fq.sort.sort.q10.rmdup.narrowPeak_peak_18074	290	.	12.7408	31.6137	29.0553	151
chr13	51642453	51642658	SRR8284512_trimmed.fq.sort.sort.q10.rmdup.narrowPeak_peak_18075	66	.	4.93297	8.94619	6.69362	43
chr13	51651846	51652217	SRR8284512_trimmed.fq.sort.sort.q10.rmdup.narrowPeak_peak_18076	1551	.	27.6547	158.664	155.128	147
chr13	51661713	51661916	SRR8284512_trimmed.fq.sort.sort.q10.rmdup.narrowPeak_peak_18077	84	.	6.20761	10.7962	8.49896	84
chr13	51729814	51730134	SRR8284512_trimmed.fq.sort.sort.q10.rmdup.narrowPeak_peak_18078	1101	.	21.8523	113.308	110.172	182
chr13	51791165	51791345	SRR8284512_trimmed.fq.sort.sort.q10.rmdup.narrowPeak_peak_18079	56	.	5.04368	7.85437	5.63071	29
chr13	51815973	51816186	SRR8284512_trimmed.fq.sort.sort.q10.rmdup.narrowPeak_peak_18080	76	.	5.50197	9.96366	7.68637	99
chr13	51820694	51820992	SRR8284512_trimmed.fq.sort.sort.q10.rmdup.narrowPeak_peak_18081	291	.	11.0569	31.6759	29.1171	185
chr13	51830696	51831133	SRR8284512_trimmed.fq.sort.sort.q10.rmdup.narrowPeak_peak_18082	1728	.	21.8053	176.601	172.852	204
chr13	51834146	51834343	SRR8284512_trimmed.fq.sort.sort.q10.rmdup.narrowPeak_peak_18083	81	.	3.87637	10.3868	8.10275	86
chr13	51839634	51840040	SRR8284512_trimmed.fq.sort.sort.q10.rmdup.narrowPeak_peak_18084	1598	.	19.4384	163.439	159.85	220
chr13	51844705	51845019	SRR8284512_trimmed.fq.sort.sort.q10.rmdup.narrowPeak_peak_18085	1267	.	11.5423	130.044	126.777	156
chr13	51845413	51845813	SRR8284512_trimmed.fq.sort.sort.q10.rmdup.narrowPeak_peak_18086	898	.	10.0454	92.8838	89.8927	263
chr13	51846058	51846220	SRR8284512_trimmed.fq.sort.sort.q10.rmdup.narrowPeak_peak_18087	50	.	2.61104	7.25137	5.0503	87
chr13	51921299	51921461	SRR8284512_trimmed.fq.sort.sort.q10.rmdup.narrowPeak_peak_18088	56	.	5.04368	7.85437	5.63071	45
chr13	51969981	51970225	SRR8284512_trimmed.fq.sort.sort.q10.rmdup.narrowPeak_peak_18089	65	.	5.43166	8.80611	6.55593	85
chr13	51977312	51977502	SRR8284512_trimmed.fq.sort.sort.q10.rmdup.narrowPeak_peak_18090	82	.	5.83871	10.5491	8.26262	128
chr13	51977869	51978130	SRR8284512_trimmed.fq.sort.sort.q10.rmdup.narrowPeak_peak_18091	298	.	12.4335	32.3737	29.8093	123
chr13	52128634	52128840	SRR8284512_trimmed.fq.sort.sort.q10.rmdup.narrowPeak_peak_18092	84	.	6.20761	10.7962	8.49896	65
chr13	52137727	52138117	SRR8284512_trimmed.fq.sort.sort.q10.rmdup.narrowPeak_peak_18093	172	.	9.31142	19.6984	17.261	146
chr13	52223528	52224166	SRR8284512_trimmed.fq.sort.sort.q10.rmdup.narrowPeak_peak_18094	1596	.	24.7732	163.265	159.678	340
chr13	52238410	52238692	SRR8284512_trimmed.fq.sort.sort.q10.rmdup.narrowPeak_peak_18095	75	.	5.81964	9.78735	7.51283	150
chr13	52253012	52253619	SRR8284512_trimmed.fq.sort.sort.q10.rmdup.narrowPeak_peak_18096	1684	.	13.4511	172.106	168.414	201
chr13	52254168	52254512	SRR8284512_trimmed.fq.sort.sort.q10.rmdup.narrowPeak_peak_18097	803	.	8.4678	83.2296	80.3031	194
chr13	52255757	52256071	SRR8284512_trimmed.fq.sort.sort.q10.rmdup.narrowPeak_peak_18098	609	.	7.36072	63.7328	60.9355	141
chr13	52275577	52276044	SRR8284512_trimmed.fq.sort.sort.q10.rmdup.narrowPeak_peak_18099	1840	.	26.649	187.968	184.059	261
chr13	52281217	52281620	SRR8284512_trimmed.fq.sort.sort.q10.rmdup.narrowPeak_peak_18100	138	.	8.14749	16.204	13.8128	285
chr13	52314126	52314423	SRR8284512_trimmed.fq.sort.sort.q10.rmdup.narrowPeak_peak_18101	95	.	6.59559	11.8311	9.51283	153
chr13	52352554	52353092	SRR8284512_trimmed.fq.sort.sort.q10.rmdup.narrowPeak_peak_18102	1939	.	27.2689	198.047	193.979	274
chr13	52457235	52457513	SRR8284512_trimmed.fq.sort.sort.q10.rmdup.narrowPeak_peak_18103	246	.	11.6393	27.1472	24.6295	129
chr13	52462434	52462691	SRR8284512_trimmed.fq.sort.sort.q10.rmdup.narrowPeak_peak_18104	380	.	15.519	40.6612	38.028	125
chr13	52476183	52476607	SRR8284512_trimmed.fq.sort.sort.q10.rmdup.narrowPeak_peak_18105	1275	.	24.2362	130.835	127.561	230
chr13	52494835	52495109	SRR8284512_trimmed.fq.sort.sort.q10.rmdup.narrowPeak_peak_18106	149	.	8.53547	17.3499	14.9427	134
chr13	52530741	52531048	SRR8284512_trimmed.fq.sort.sort.q10.rmdup.narrowPeak_peak_18107	906	.	13.8164	93.6475	90.6513	151
chr13	52535495	52536189	SRR8284512_trimmed.fq.sort.sort.q10.rmdup.narrowPeak_peak_18108	1308	.	15.2969	134.171	130.869	259
chr13	52538854	52539121	SRR8284512_trimmed.fq.sort.sort.q10.rmdup.narrowPeak_peak_18109	303	.	7.15376	32.9637	30.3935	125
chr13	52561701	52561868	SRR8284512_trimmed.fq.sort.sort.q10.rmdup.narrowPeak_peak_18110	81	.	5.01026	10.4432	8.15834	79
chr13	52565408	52565849	SRR8284512_trimmed.fq.sort.sort.q10.rmdup.narrowPeak_peak_18111	690	.	17.4224	71.8747	69.0232	205
chr13	52624049	52624579	SRR8284512_trimmed.fq.sort.sort.q10.rmdup.narrowPeak_peak_18112	1140	.	13.2325	117.223	114.057	197
chr13	52628595	52629212	SRR8284512_trimmed.fq.sort.sort.q10.rmdup.narrowPeak_peak_18113	1336	.	14.6209	136.957	133.631	174
chr13	52651430	52651779	SRR8284512_trimmed.fq.sort.sort.q10.rmdup.narrowPeak_peak_18114	1202	.	23.2429	123.467	120.253	131
chr13	52658222	52658844	SRR8284512_trimmed.fq.sort.sort.q10.rmdup.narrowPeak_peak_18115	2194	.	26.1158	224.059	219.466	403
chr13	52669975	52670260	SRR8284512_trimmed.fq.sort.sort.q10.rmdup.narrowPeak_peak_18116	388	.	14.7685	41.492	38.8528	142
chr13	52677559	52677902	SRR8284512_trimmed.fq.sort.sort.q10.rmdup.narrowPeak_peak_18117	764	.	19.2195	79.3528	76.4519	155
chr13	52711793	52712377	SRR8284512_trimmed.fq.sort.sort.q10.rmdup.narrowPeak_peak_18118	2168	.	26.9971	221.366	216.837	358
chr13	52791047	52791310	SRR8284512_trimmed.fq.sort.sort.q10.rmdup.narrowPeak_peak_18119	221	.	10.8633	24.602	22.1098	152
chr13	52798640	52799050	SRR8284512_trimmed.fq.sort.sort.q10.rmdup.narrowPeak_peak_18120	138	.	8.14749	16.204	13.8128	274
chr13	52833216	52833666	SRR8284512_trimmed.fq.sort.sort.q10.rmdup.narrowPeak_peak_18121	1158	.	24.1017	119.021	115.842	209
chr13	52850386	52850636	SRR8284512_trimmed.fq.sort.sort.q10.rmdup.narrowPeak_peak_18122	273	.	11.4476	29.9161	27.3726	131
chr13	52854387	52854644	SRR8284512_trimmed.fq.sort.sort.q10.rmdup.narrowPeak_peak_18123	28	.	3.57887	4.93671	2.83583	131
chr13	52886625	52886861	SRR8284512_trimmed.fq.sort.sort.q10.rmdup.narrowPeak_peak_18124	127	.	7.75951	15.0781	12.7037	147
chr13	52891395	52891567	SRR8284512_trimmed.fq.sort.sort.q10.rmdup.narrowPeak_peak_18125	65	.	5.43166	8.80611	6.55593	124
chr13	52903680	52904092	SRR8284512_trimmed.fq.sort.sort.q10.rmdup.narrowPeak_peak_18126	543	.	16.5749	57.1526	54.3999	196
chr13	52929875	52930138	SRR8284512_trimmed.fq.sort.sort.q10.rmdup.narrowPeak_peak_18127	206	.	10.3695	23.1689	20.6938	125
chr13	52975325	52975641	SRR8284512_trimmed.fq.sort.sort.q10.rmdup.narrowPeak_peak_18128	666	.	16.433	69.5263	66.6904	156
chr13	52982755	52983395	SRR8284512_trimmed.fq.sort.sort.q10.rmdup.narrowPeak_peak_18129	1963	.	22.8739	200.454	196.345	268
chr13	52993753	52994078	SRR8284512_trimmed.fq.sort.sort.q10.rmdup.narrowPeak_peak_18130	317	.	11.4348	34.3468	31.7648	161
chr13	52995232	52995459	SRR8284512_trimmed.fq.sort.sort.q10.rmdup.narrowPeak_peak_18131	296	.	11.0363	32.2615	29.6981	121
chr13	53017159	53017493	SRR8284512_trimmed.fq.sort.sort.q10.rmdup.narrowPeak_peak_18132	753	.	16.7244	78.2738	75.3801	150
chr13	53019516	53019815	SRR8284512_trimmed.fq.sort.sort.q10.rmdup.narrowPeak_peak_18133	333	.	9.69471	35.9009	33.3063	177
chr13	53028108	53028484	SRR8284512_trimmed.fq.sort.sort.q10.rmdup.narrowPeak_peak_18134	75	.	5.81964	9.78735	7.51283	207
chr13	53070539	53070775	SRR8284512_trimmed.fq.sort.sort.q10.rmdup.narrowPeak_peak_18135	147	.	8.39695	17.1134	14.7124	99
chr13	53095120	53095580	SRR8284512_trimmed.fq.sort.sort.q10.rmdup.narrowPeak_peak_18136	656	.	8.86622	68.5088	65.6796	274
chr13	53096562	53097026	SRR8284512_trimmed.fq.sort.sort.q10.rmdup.narrowPeak_peak_18137	1728	.	14.8787	176.64	172.891	292
chr13	53100339	53100654	SRR8284512_trimmed.fq.sort.sort.q10.rmdup.narrowPeak_peak_18138	714	.	9.6408	74.33	71.4622	155
chr13	53109445	53109957	SRR8284512_trimmed.fq.sort.sort.q10.rmdup.narrowPeak_peak_18139	2326	.	24.1837	237.575	232.624	245
chr13	53118392	53118686	SRR8284512_trimmed.fq.sort.sort.q10.rmdup.narrowPeak_peak_18140	695	.	10.9484	72.3684	69.5137	143
chr13	53119742	53120114	SRR8284512_trimmed.fq.sort.sort.q10.rmdup.narrowPeak_peak_18141	1846	.	20.942	188.573	184.655	167
chr13	53134117	53134285	SRR8284512_trimmed.fq.sort.sort.q10.rmdup.narrowPeak_peak_18142	65	.	5.43166	8.80611	6.55593	101
chr13	53146135	53146297	SRR8284512_trimmed.fq.sort.sort.q10.rmdup.narrowPeak_peak_18143	56	.	5.04368	7.85437	5.63071	81
chr13	53155415	53155744	SRR8284512_trimmed.fq.sort.sort.q10.rmdup.narrowPeak_peak_18144	181	.	9.2382	20.6364	18.19	146
chr13	53163798	53164098	SRR8284512_trimmed.fq.sort.sort.q10.rmdup.narrowPeak_peak_18145	193	.	8.70524	21.7957	19.3358	199
chr13	53164335	53164634	SRR8284512_trimmed.fq.sort.sort.q10.rmdup.narrowPeak_peak_18146	92	.	5.77634	11.5745	9.2661	142
chr13	53215797	53216041	SRR8284512_trimmed.fq.sort.sort.q10.rmdup.narrowPeak_peak_18147	65	.	5.43166	8.80611	6.55593	96
chr13	53232405	53232567	SRR8284512_trimmed.fq.sort.sort.q10.rmdup.narrowPeak_peak_18148	47	.	4.65571	6.93425	4.73985	111
chr13	53284747	53285111	SRR8284512_trimmed.fq.sort.sort.q10.rmdup.narrowPeak_peak_18149	57	.	4.75496	7.98951	5.76324	295
chr13	53286193	53286355	SRR8284512_trimmed.fq.sort.sort.q10.rmdup.narrowPeak_peak_18150	40	.	4.03802	6.18311	4.0179	113
chr13	53306857	53307158	SRR8284512_trimmed.fq.sort.sort.q10.rmdup.narrowPeak_peak_18151	189	.	7.97369	21.3584	18.9026	174
chr13	53309897	53310316	SRR8284512_trimmed.fq.sort.sort.q10.rmdup.narrowPeak_peak_18152	193	.	8.43997	21.8011	19.3412	132
chr13	53315771	53316187	SRR8284512_trimmed.fq.sort.sort.q10.rmdup.narrowPeak_peak_18153	645	.	17.62	67.4109	64.5891	189
chr13	53356332	53356817	SRR8284512_trimmed.fq.sort.sort.q10.rmdup.narrowPeak_peak_18154	1838	.	25.1015	187.748	183.842	215
chr13	53365627	53365799	SRR8284512_trimmed.fq.sort.sort.q10.rmdup.narrowPeak_peak_18155	75	.	5.81964	9.78735	7.51283	97
chr13	53388510	53388842	SRR8284512_trimmed.fq.sort.sort.q10.rmdup.narrowPeak_peak_18156	445	.	14.3472	47.2348	44.5525	197
chr13	53393832	53394384	SRR8284512_trimmed.fq.sort.sort.q10.rmdup.narrowPeak_peak_18157	1245	.	19.7482	127.761	124.512	261
chr13	53394629	53394904	SRR8284512_trimmed.fq.sort.sort.q10.rmdup.narrowPeak_peak_18158	306	.	8.13547	33.2057	30.6337	123
chr13	53426437	53426931	SRR8284512_trimmed.fq.sort.sort.q10.rmdup.narrowPeak_peak_18159	2530	.	23.7585	258.649	253.045	266
chr13	53428033	53428269	SRR8284512_trimmed.fq.sort.sort.q10.rmdup.narrowPeak_peak_18160	122	.	3.99579	14.6419	12.2772	112
chr13	53442298	53442687	SRR8284512_trimmed.fq.sort.sort.q10.rmdup.narrowPeak_peak_18161	945	.	14.8383	97.528	94.5052	200
chr13	53443586	53443878	SRR8284512_trimmed.fq.sort.sort.q10.rmdup.narrowPeak_peak_18162	808	.	11.9125	83.735	80.8052	143
chr13	53447649	53447922	SRR8284512_trimmed.fq.sort.sort.q10.rmdup.narrowPeak_peak_18163	652	.	12.4954	68.1144	65.2879	145
chr13	53461716	53462238	SRR8284512_trimmed.fq.sort.sort.q10.rmdup.narrowPeak_peak_18164	859	.	17.341	88.9049	85.9406	303
chr13	53582307	53582518	SRR8284512_trimmed.fq.sort.sort.q10.rmdup.narrowPeak_peak_18165	75	.	5.81964	9.78735	7.51283	116
chr13	53592807	53593242	SRR8284512_trimmed.fq.sort.sort.q10.rmdup.narrowPeak_peak_18166	1214	.	22.9747	124.631	121.408	178
chr13	53598209	53598382	SRR8284512_trimmed.fq.sort.sort.q10.rmdup.narrowPeak_peak_18167	56	.	4.83526	7.81764	5.60469	92
chr13	53607142	53607334	SRR8284512_trimmed.fq.sort.sort.q10.rmdup.narrowPeak_peak_18168	56	.	5.04368	7.85437	5.63071	76
chr13	53638610	53638792	SRR8284512_trimmed.fq.sort.sort.q10.rmdup.narrowPeak_peak_18169	95	.	6.59559	11.8311	9.51283	129
chr13	53654781	53655244	SRR8284512_trimmed.fq.sort.sort.q10.rmdup.narrowPeak_peak_18170	149	.	8.53547	17.3499	14.9427	281
chr13	53665652	53665954	SRR8284512_trimmed.fq.sort.sort.q10.rmdup.narrowPeak_peak_18171	503	.	12.0713	53.0966	50.3721	127
chr13	53667576	53667827	SRR8284512_trimmed.fq.sort.sort.q10.rmdup.narrowPeak_peak_18172	206	.	7.04002	23.0759	20.6017	135
chr13	53668106	53668372	SRR8284512_trimmed.fq.sort.sort.q10.rmdup.narrowPeak_peak_18173	562	.	12.9589	59.0251	56.2597	125
chr13	53683573	53683841	SRR8284512_trimmed.fq.sort.sort.q10.rmdup.narrowPeak_peak_18174	600	.	12.354	62.8164	60.0253	141
chr13	53688487	53688859	SRR8284512_trimmed.fq.sort.sort.q10.rmdup.narrowPeak_peak_18175	1982	.	24.308	202.353	198.211	191
chr13	53764847	53765349	SRR8284512_trimmed.fq.sort.sort.q10.rmdup.narrowPeak_peak_18176	2486	.	29.1623	254.08	248.629	230
chr13	53775664	53776105	SRR8284512_trimmed.fq.sort.sort.q10.rmdup.narrowPeak_peak_18177	2082	.	19.6172	212.541	208.208	198
chr13	53779194	53779482	SRR8284512_trimmed.fq.sort.sort.q10.rmdup.narrowPeak_peak_18178	731	.	8.05105	76.0507	73.1717	145
chr13	53783358	53783929	SRR8284512_trimmed.fq.sort.sort.q10.rmdup.narrowPeak_peak_18179	1761	.	18.8614	179.97	176.176	301
chr13	53798389	53798581	SRR8284512_trimmed.fq.sort.sort.q10.rmdup.narrowPeak_peak_18180	116	.	7.37154	13.9733	11.6166	119
chr13	53811858	53812284	SRR8284512_trimmed.fq.sort.sort.q10.rmdup.narrowPeak_peak_18181	1039	.	19.2615	107.053	103.963	191
chr13	53863588	53863750	SRR8284512_trimmed.fq.sort.sort.q10.rmdup.narrowPeak_peak_18182	47	.	4.65571	6.93425	4.73985	56
chr13	53893301	53893548	SRR8284512_trimmed.fq.sort.sort.q10.rmdup.narrowPeak_peak_18183	95	.	6.59559	11.8311	9.51283	131
chr13	53987068	53987312	SRR8284512_trimmed.fq.sort.sort.q10.rmdup.narrowPeak_peak_18184	65	.	5.43166	8.80611	6.55593	133
chr13	54035567	54036032	SRR8284512_trimmed.fq.sort.sort.q10.rmdup.narrowPeak_peak_18185	1309	.	25.1637	134.223	130.92	214
chr13	54055601	54055952	SRR8284512_trimmed.fq.sort.sort.q10.rmdup.narrowPeak_peak_18186	1046	.	21.4812	107.785	104.69	185
chr13	54062167	54062329	SRR8284512_trimmed.fq.sort.sort.q10.rmdup.narrowPeak_peak_18187	50	.	3.37451	7.23341	5.03274	74
chr13	54063243	54063815	SRR8284512_trimmed.fq.sort.sort.q10.rmdup.narrowPeak_peak_18188	1418	.	21.7921	145.255	141.853	277
chr13	54073448	54073756	SRR8284512_trimmed.fq.sort.sort.q10.rmdup.narrowPeak_peak_18189	34	.	4.00058	5.62116	3.48426	294
chr13	54113816	54114225	SRR8284512_trimmed.fq.sort.sort.q10.rmdup.narrowPeak_peak_18190	1254	.	24.1497	128.693	125.437	172
chr13	54147371	54147691	SRR8284512_trimmed.fq.sort.sort.q10.rmdup.narrowPeak_peak_18191	681	.	18.5137	71.0122	68.1663	161
chr13	54152487	54152724	SRR8284512_trimmed.fq.sort.sort.q10.rmdup.narrowPeak_peak_18192	154	.	8.24289	17.8349	15.4228	107
chr13	54174715	54175055	SRR8284512_trimmed.fq.sort.sort.q10.rmdup.narrowPeak_peak_18193	518	.	17.7104	54.6107	51.8756	156
chr13	54227938	54228482	SRR8284512_trimmed.fq.sort.sort.q10.rmdup.narrowPeak_peak_18194	1263	.	23.777	129.615	126.351	176
chr13	54242438	54242732	SRR8284512_trimmed.fq.sort.sort.q10.rmdup.narrowPeak_peak_18195	723	.	17.1035	75.1884	72.3149	158
chr13	54247399	54248005	SRR8284512_trimmed.fq.sort.sort.q10.rmdup.narrowPeak_peak_18196	1702	.	23.9098	173.954	170.24	355
chr13	54278128	54278393	SRR8284512_trimmed.fq.sort.sort.q10.rmdup.narrowPeak_peak_18197	526	.	18.5834	55.421	52.6803	125
chr13	54302131	54302293	SRR8284512_trimmed.fq.sort.sort.q10.rmdup.narrowPeak_peak_18198	30	.	3.87976	5.19895	3.07351	77
chr13	54303409	54303654	SRR8284512_trimmed.fq.sort.sort.q10.rmdup.narrowPeak_peak_18199	56	.	5.04368	7.85437	5.63071	159
chr13	54320270	54320474	SRR8284512_trimmed.fq.sort.sort.q10.rmdup.narrowPeak_peak_18200	136	.	4.89981	16.0435	13.6582	63
chr13	54322900	54323559	SRR8284512_trimmed.fq.sort.sort.q10.rmdup.narrowPeak_peak_18201	1400	.	18.5639	143.436	140.052	328
chr13	54328165	54328340	SRR8284512_trimmed.fq.sort.sort.q10.rmdup.narrowPeak_peak_18202	103	.	5.08551	12.7076	10.3774	61
chr13	54338946	54339154	SRR8284512_trimmed.fq.sort.sort.q10.rmdup.narrowPeak_peak_18203	65	.	5.43166	8.80611	6.55593	88
chr13	54367795	54368075	SRR8284512_trimmed.fq.sort.sort.q10.rmdup.narrowPeak_peak_18204	291	.	10.1779	31.6798	29.121	141
chr13	54372773	54373316	SRR8284512_trimmed.fq.sort.sort.q10.rmdup.narrowPeak_peak_18205	1027	.	18.01	105.854	102.773	194
chr13	54378054	54378394	SRR8284512_trimmed.fq.sort.sort.q10.rmdup.narrowPeak_peak_18206	1333	.	24.2571	136.646	133.322	180
chr13	54446973	54447418	SRR8284512_trimmed.fq.sort.sort.q10.rmdup.narrowPeak_peak_18207	1967	.	21.6728	200.911	196.794	203
chr13	54447916	54448222	SRR8284512_trimmed.fq.sort.sort.q10.rmdup.narrowPeak_peak_18208	646	.	10.3978	67.5125	64.69	133
chr13	54457078	54457396	SRR8284512_trimmed.fq.sort.sort.q10.rmdup.narrowPeak_peak_18209	511	.	15.7267	53.8427	51.113	174
chr13	54460751	54460960	SRR8284512_trimmed.fq.sort.sort.q10.rmdup.narrowPeak_peak_18210	118	.	6.55084	14.2588	11.8986	144
chr13	54471983	54472297	SRR8284512_trimmed.fq.sort.sort.q10.rmdup.narrowPeak_peak_18211	216	.	9.97075	24.1789	21.6927	159
chr13	54506600	54506803	SRR8284512_trimmed.fq.sort.sort.q10.rmdup.narrowPeak_peak_18212	149	.	8.53547	17.3499	14.9427	92
chr13	54513677	54513866	SRR8284512_trimmed.fq.sort.sort.q10.rmdup.narrowPeak_peak_18213	184	.	9.69939	20.8995	18.4479	77
chr13	54514351	54514513	SRR8284512_trimmed.fq.sort.sort.q10.rmdup.narrowPeak_peak_18214	47	.	4.65571	6.93425	4.73985	98
chr13	54520266	54520577	SRR8284512_trimmed.fq.sort.sort.q10.rmdup.narrowPeak_peak_18215	419	.	15.2885	44.6589	41.9957	118
chr13	54558468	54558685	SRR8284512_trimmed.fq.sort.sort.q10.rmdup.narrowPeak_peak_18216	149	.	8.53547	17.3499	14.9427	111
chr13	54565452	54566009	SRR8284512_trimmed.fq.sort.sort.q10.rmdup.narrowPeak_peak_18217	738	.	18.8071	76.7159	73.8323	345
chr13	54576204	54576466	SRR8284512_trimmed.fq.sort.sort.q10.rmdup.narrowPeak_peak_18218	154	.	8.51536	17.8132	15.4013	135
chr13	54587810	54588052	SRR8284512_trimmed.fq.sort.sort.q10.rmdup.narrowPeak_peak_18219	90	.	6.33194	11.389	9.08318	105
chr13	54600153	54600373	SRR8284512_trimmed.fq.sort.sort.q10.rmdup.narrowPeak_peak_18220	64	.	5.34351	8.66151	6.42263	105
chr13	54603522	54603743	SRR8284512_trimmed.fq.sort.sort.q10.rmdup.narrowPeak_peak_18221	95	.	6.59559	11.8311	9.51283	132
chr13	54613244	54613406	SRR8284512_trimmed.fq.sort.sort.q10.rmdup.narrowPeak_peak_18222	64	.	4.61562	8.67184	6.43275	104
chr13	54617027	54617410	SRR8284512_trimmed.fq.sort.sort.q10.rmdup.narrowPeak_peak_18223	133	.	4.90404	15.7113	13.3298	136
chr13	54621425	54621829	SRR8284512_trimmed.fq.sort.sort.q10.rmdup.narrowPeak_peak_18224	1498	.	21.2233	153.376	149.896	219
chr13	54627790	54628067	SRR8284512_trimmed.fq.sort.sort.q10.rmdup.narrowPeak_peak_18225	84	.	6.20761	10.7962	8.49896	205
chr13	54633935	54634221	SRR8284512_trimmed.fq.sort.sort.q10.rmdup.narrowPeak_peak_18226	149	.	8.53547	17.3499	14.9427	158
chr13	54651054	54651216	SRR8284512_trimmed.fq.sort.sort.q10.rmdup.narrowPeak_peak_18227	65	.	5.43166	8.80611	6.55593	102
chr13	54685111	54685618	SRR8284512_trimmed.fq.sort.sort.q10.rmdup.narrowPeak_peak_18228	1586	.	24.4545	162.27	158.694	263
chr13	54714463	54714739	SRR8284512_trimmed.fq.sort.sort.q10.rmdup.narrowPeak_peak_18229	266	.	7.49625	29.2153	26.679	135
chr13	54716723	54717328	SRR8284512_trimmed.fq.sort.sort.q10.rmdup.narrowPeak_peak_18230	890	.	15.7014	92.0001	89.0151	380
chr13	54723162	54723521	SRR8284512_trimmed.fq.sort.sort.q10.rmdup.narrowPeak_peak_18231	442	.	14.9298	46.9386	44.2585	168
chr13	54750777	54750965	SRR8284512_trimmed.fq.sort.sort.q10.rmdup.narrowPeak_peak_18232	56	.	5.04368	7.85437	5.63071	33
chr13	54758102	54758885	SRR8284512_trimmed.fq.sort.sort.q10.rmdup.narrowPeak_peak_18233	1415	.	20.6348	144.981	141.582	557
chr13	54766471	54767021	SRR8284512_trimmed.fq.sort.sort.q10.rmdup.narrowPeak_peak_18234	302	.	10.7252	32.8626	30.2933	155
chr13	54779527	54779696	SRR8284512_trimmed.fq.sort.sort.q10.rmdup.narrowPeak_peak_18235	95	.	6.59559	11.8311	9.51283	63
chr13	54792925	54793218	SRR8284512_trimmed.fq.sort.sort.q10.rmdup.narrowPeak_peak_18236	448	.	8.14693	47.529	44.8446	137
chr13	54797378	54797740	SRR8284512_trimmed.fq.sort.sort.q10.rmdup.narrowPeak_peak_18237	1461	.	12.596	149.618	146.175	154
chr13	54799548	54800033	SRR8284512_trimmed.fq.sort.sort.q10.rmdup.narrowPeak_peak_18238	1399	.	12.0026	143.37	139.986	292
chr13	54803059	54803347	SRR8284512_trimmed.fq.sort.sort.q10.rmdup.narrowPeak_peak_18239	607	.	8.3507	63.5051	60.7093	134
chr13	54805483	54805772	SRR8284512_trimmed.fq.sort.sort.q10.rmdup.narrowPeak_peak_18240	807	.	14.3413	83.6685	80.7392	166
chr13	54831004	54831279	SRR8284512_trimmed.fq.sort.sort.q10.rmdup.narrowPeak_peak_18241	160	.	8.92344	18.515	16.0924	139
chr13	54867788	54868375	SRR8284512_trimmed.fq.sort.sort.q10.rmdup.narrowPeak_peak_18242	84	.	6.20761	10.7962	8.49896	300
chr13	54890057	54890428	SRR8284512_trimmed.fq.sort.sort.q10.rmdup.narrowPeak_peak_18243	789	.	21.1504	81.8227	78.9057	147
chr13	54923524	54923733	SRR8284512_trimmed.fq.sort.sort.q10.rmdup.narrowPeak_peak_18244	94	.	6.08545	11.7494	9.43829	59
chr13	54926581	54926941	SRR8284512_trimmed.fq.sort.sort.q10.rmdup.narrowPeak_peak_18245	213	.	9.76054	23.7925	21.3096	210
chr13	54951244	54951525	SRR8284512_trimmed.fq.sort.sort.q10.rmdup.narrowPeak_peak_18246	56	.	5.04368	7.85437	5.63071	132
chr13	54965332	54965623	SRR8284512_trimmed.fq.sort.sort.q10.rmdup.narrowPeak_peak_18247	400	.	15.4565	42.7481	40.0991	147
chr13	54983558	54983945	SRR8284512_trimmed.fq.sort.sort.q10.rmdup.narrowPeak_peak_18248	667	.	18.2529	69.6132	66.7768	199
chr13	55010306	55010512	SRR8284512_trimmed.fq.sort.sort.q10.rmdup.narrowPeak_peak_18249	111	.	6.38384	13.5177	11.1718	114
chr13	55011946	55012233	SRR8284512_trimmed.fq.sort.sort.q10.rmdup.narrowPeak_peak_18250	201	.	8.87032	22.6552	20.1849	143
chr13	55013792	55013992	SRR8284512_trimmed.fq.sort.sort.q10.rmdup.narrowPeak_peak_18251	83	.	5.48752	10.662	8.37372	114
chr13	55019253	55019464	SRR8284512_trimmed.fq.sort.sort.q10.rmdup.narrowPeak_peak_18252	116	.	7.37154	13.9733	11.6166	86
chr13	55041760	55041974	SRR8284512_trimmed.fq.sort.sort.q10.rmdup.narrowPeak_peak_18253	138	.	8.14749	16.204	13.8128	135
chr13	55057997	55058425	SRR8284512_trimmed.fq.sort.sort.q10.rmdup.narrowPeak_peak_18254	960	.	23.668	99.095	96.0612	213
chr13	55071178	55071882	SRR8284512_trimmed.fq.sort.sort.q10.rmdup.narrowPeak_peak_18255	1246	.	23.5079	127.946	124.696	344
chr13	55097950	55098203	SRR8284512_trimmed.fq.sort.sort.q10.rmdup.narrowPeak_peak_18256	589	.	18.8969	61.7677	58.9836	131
chr13	55099540	55099851	SRR8284512_trimmed.fq.sort.sort.q10.rmdup.narrowPeak_peak_18257	33	.	3.78453	5.5055	3.37183	56
chr13	55105289	55105567	SRR8284512_trimmed.fq.sort.sort.q10.rmdup.narrowPeak_peak_18258	226	.	10.4785	25.0995	22.603	138
chr13	55108742	55108904	SRR8284512_trimmed.fq.sort.sort.q10.rmdup.narrowPeak_peak_18259	38	.	4.05378	5.95398	3.8079	79
chr13	55123210	55123503	SRR8284512_trimmed.fq.sort.sort.q10.rmdup.narrowPeak_peak_18260	512	.	16.5832	54.0246	51.2937	149
chr13	55135376	55135987	SRR8284512_trimmed.fq.sort.sort.q10.rmdup.narrowPeak_peak_18261	1350	.	22.5391	138.342	135.003	207
chr13	55170541	55170890	SRR8284512_trimmed.fq.sort.sort.q10.rmdup.narrowPeak_peak_18262	318	.	13.2228	34.4697	31.8868	159
chr13	55177937	55178207	SRR8284512_trimmed.fq.sort.sort.q10.rmdup.narrowPeak_peak_18263	334	.	6.26702	36.0824	33.4863	131
chr13	55178634	55178956	SRR8284512_trimmed.fq.sort.sort.q10.rmdup.narrowPeak_peak_18264	1342	.	14.3011	137.538	134.206	162
chr13	55182374	55182938	SRR8284512_trimmed.fq.sort.sort.q10.rmdup.narrowPeak_peak_18265	634	.	9.08859	66.2617	63.4475	161
chr13	55190267	55190792	SRR8284512_trimmed.fq.sort.sort.q10.rmdup.narrowPeak_peak_18266	791	.	18.2356	82.113	79.194	188
chr13	55203003	55203165	SRR8284512_trimmed.fq.sort.sort.q10.rmdup.narrowPeak_peak_18267	47	.	4.65571	6.93425	4.73985	59
chr13	55208885	55209107	SRR8284512_trimmed.fq.sort.sort.q10.rmdup.narrowPeak_peak_18268	125	.	7.68108	14.9453	12.5769	136
chr13	55213022	55213184	SRR8284512_trimmed.fq.sort.sort.q10.rmdup.narrowPeak_peak_18269	44	.	4.4428	6.59039	4.41546	64
chr13	55230774	55231041	SRR8284512_trimmed.fq.sort.sort.q10.rmdup.narrowPeak_peak_18270	127	.	7.75951	15.0781	12.7037	125
chr13	55235931	55236205	SRR8284512_trimmed.fq.sort.sort.q10.rmdup.narrowPeak_peak_18271	138	.	8.14749	16.204	13.8128	107
chr13	55258233	55258406	SRR8284512_trimmed.fq.sort.sort.q10.rmdup.narrowPeak_peak_18272	65	.	5.23926	8.81906	6.56856	82
chr13	55258665	55259004	SRR8284512_trimmed.fq.sort.sort.q10.rmdup.narrowPeak_peak_18273	223	.	10.3613	24.8885	22.3938	134
chr13	55288973	55289241	SRR8284512_trimmed.fq.sort.sort.q10.rmdup.narrowPeak_peak_18274	203	.	10.1795	22.8391	20.367	116
chr13	55322222	55322800	SRR8284512_trimmed.fq.sort.sort.q10.rmdup.narrowPeak_peak_18275	828	.	19.3938	85.7752	82.8318	390
chr13	55327736	55328111	SRR8284512_trimmed.fq.sort.sort.q10.rmdup.narrowPeak_peak_18276	1802	.	18.6547	184.13	180.277	159
chr13	55330373	55330780	SRR8284512_trimmed.fq.sort.sort.q10.rmdup.narrowPeak_peak_18277	1192	.	14.294	122.486	119.28	219
chr13	55368456	55368687	SRR8284512_trimmed.fq.sort.sort.q10.rmdup.narrowPeak_peak_18278	116	.	7.37154	13.9733	11.6166	145
chr13	55379269	55379502	SRR8284512_trimmed.fq.sort.sort.q10.rmdup.narrowPeak_peak_18279	138	.	8.14749	16.204	13.8128	119
chr13	55392954	55393488	SRR8284512_trimmed.fq.sort.sort.q10.rmdup.narrowPeak_peak_18280	1020	.	21.1421	105.106	102.029	180
chr13	55405224	55405792	SRR8284512_trimmed.fq.sort.sort.q10.rmdup.narrowPeak_peak_18281	2355	.	28.8856	240.571	235.529	362
chr13	55418035	55418435	SRR8284512_trimmed.fq.sort.sort.q10.rmdup.narrowPeak_peak_18282	952	.	14.2343	98.2515	95.2236	199
chr13	55421170	55421456	SRR8284512_trimmed.fq.sort.sort.q10.rmdup.narrowPeak_peak_18283	490	.	9.65418	51.7881	49.0729	154
chr13	55445845	55446104	SRR8284512_trimmed.fq.sort.sort.q10.rmdup.narrowPeak_peak_18284	108	.	6.42595	13.1778	10.8362	113
chr13	55450113	55450368	SRR8284512_trimmed.fq.sort.sort.q10.rmdup.narrowPeak_peak_18285	173	.	8.47192	19.7757	17.3375	142
chr13	55464894	55465149	SRR8284512_trimmed.fq.sort.sort.q10.rmdup.narrowPeak_peak_18286	220	.	6.89828	24.5566	22.0669	132
chr13	55469193	55469499	SRR8284512_trimmed.fq.sort.sort.q10.rmdup.narrowPeak_peak_18287	614	.	9.51529	64.2417	61.4409	145
chr13	55471372	55471669	SRR8284512_trimmed.fq.sort.sort.q10.rmdup.narrowPeak_peak_18288	436	.	8.10423	46.2898	43.6146	169
chr13	55473209	55473469	SRR8284512_trimmed.fq.sort.sort.q10.rmdup.narrowPeak_peak_18289	309	.	6.00821	33.5529	30.9782	137
chr13	55477998	55478452	SRR8284512_trimmed.fq.sort.sort.q10.rmdup.narrowPeak_peak_18290	1216	.	18.1425	124.842	121.617	238
chr13	55489927	55490205	SRR8284512_trimmed.fq.sort.sort.q10.rmdup.narrowPeak_peak_18291	300	.	10.9217	32.6525	30.0849	143
chr13	55507937	55508231	SRR8284512_trimmed.fq.sort.sort.q10.rmdup.narrowPeak_peak_18292	536	.	13.5721	56.3726	53.6255	139
chr13	55510913	55511118	SRR8284512_trimmed.fq.sort.sort.q10.rmdup.narrowPeak_peak_18293	129	.	4.77087	15.291	12.9141	116
chr13	55513543	55513832	SRR8284512_trimmed.fq.sort.sort.q10.rmdup.narrowPeak_peak_18294	902	.	10.763	93.2675	90.2739	146
chr13	55516866	55517335	SRR8284512_trimmed.fq.sort.sort.q10.rmdup.narrowPeak_peak_18295	2080	.	19.1074	212.411	208.081	297
chr13	55522374	55522564	SRR8284512_trimmed.fq.sort.sort.q10.rmdup.narrowPeak_peak_18296	76	.	5.0832	9.90004	7.62379	136
chr13	55536570	55537231	SRR8284512_trimmed.fq.sort.sort.q10.rmdup.narrowPeak_peak_18297	2200	.	28.1885	224.643	220.035	255
chr13	55578784	55579127	SRR8284512_trimmed.fq.sort.sort.q10.rmdup.narrowPeak_peak_18298	481	.	17.4105	50.8781	48.1694	187
chr13	55601575	55602116	SRR8284512_trimmed.fq.sort.sort.q10.rmdup.narrowPeak_peak_18299	2406	.	26.8015	245.823	240.627	233
chr13	55617247	55617450	SRR8284512_trimmed.fq.sort.sort.q10.rmdup.narrowPeak_peak_18300	116	.	7.37154	13.9733	11.6166	97
chr13	55634595	55635117	SRR8284512_trimmed.fq.sort.sort.q10.rmdup.narrowPeak_peak_18301	811	.	17.3759	84.0646	81.1326	343
chr13	55640523	55640830	SRR8284512_trimmed.fq.sort.sort.q10.rmdup.narrowPeak_peak_18302	1823	.	20.621	186.266	182.382	161
chr13	55644584	55644870	SRR8284512_trimmed.fq.sort.sort.q10.rmdup.narrowPeak_peak_18303	700	.	10.923	72.9047	70.0464	127
chr13	55650156	55650487	SRR8284512_trimmed.fq.sort.sort.q10.rmdup.narrowPeak_peak_18304	329	.	12.0179	35.5297	32.9379	166
chr13	55668489	55668939	SRR8284512_trimmed.fq.sort.sort.q10.rmdup.narrowPeak_peak_18305	1574	.	24.3584	161.003	157.441	248
chr13	55691492	55691838	SRR8284512_trimmed.fq.sort.sort.q10.rmdup.narrowPeak_peak_18306	342	.	10.2974	36.8189	34.2164	205
chr13	55692579	55692865	SRR8284512_trimmed.fq.sort.sort.q10.rmdup.narrowPeak_peak_18307	276	.	9.03157	30.1989	27.6533	124
chr13	55698104	55698360	SRR8284512_trimmed.fq.sort.sort.q10.rmdup.narrowPeak_peak_18308	210	.	9.90505	23.4882	21.008	117
chr13	55707206	55707515	SRR8284512_trimmed.fq.sort.sort.q10.rmdup.narrowPeak_peak_18309	358	.	14.7037	38.5024	35.8865	168
chr13	55712924	55713129	SRR8284512_trimmed.fq.sort.sort.q10.rmdup.narrowPeak_peak_18310	84	.	6.20761	10.7962	8.49896	150
chr13	55713843	55714034	SRR8284512_trimmed.fq.sort.sort.q10.rmdup.narrowPeak_peak_18311	56	.	5.04368	7.85437	5.63071	66
chr13	55726607	55726926	SRR8284512_trimmed.fq.sort.sort.q10.rmdup.narrowPeak_peak_18312	264	.	7.95451	29.0227	26.488	191
chr13	55727886	55728280	SRR8284512_trimmed.fq.sort.sort.q10.rmdup.narrowPeak_peak_18313	955	.	17.5324	98.5465	95.5166	236
chr13	55738450	55738666	SRR8284512_trimmed.fq.sort.sort.q10.rmdup.narrowPeak_peak_18314	47	.	4.34864	6.98823	4.79261	84
chr13	55739656	55739985	SRR8284512_trimmed.fq.sort.sort.q10.rmdup.narrowPeak_peak_18315	233	.	10.2492	25.8559	23.3528	168
chr13	55745429	55745794	SRR8284512_trimmed.fq.sort.sort.q10.rmdup.narrowPeak_peak_18316	56	.	5.04368	7.85437	5.63071	96
chr13	55757689	55757982	SRR8284512_trimmed.fq.sort.sort.q10.rmdup.narrowPeak_peak_18317	625	.	18.1777	65.3084	62.5004	147
chr13	55764093	55764400	SRR8284512_trimmed.fq.sort.sort.q10.rmdup.narrowPeak_peak_18318	74	.	5.76081	9.6902	7.42484	156
chr13	55790617	55790908	SRR8284512_trimmed.fq.sort.sort.q10.rmdup.narrowPeak_peak_18319	290	.	12.3649	31.5958	29.0377	148
chr13	55802609	55802888	SRR8284512_trimmed.fq.sort.sort.q10.rmdup.narrowPeak_peak_18320	138	.	8.14749	16.204	13.8128	127
chr13	55809253	55809598	SRR8284512_trimmed.fq.sort.sort.q10.rmdup.narrowPeak_peak_18321	210	.	10.2437	23.5211	21.0405	158
chr13	55824091	55824594	SRR8284512_trimmed.fq.sort.sort.q10.rmdup.narrowPeak_peak_18322	686	.	16.2812	71.538	68.6887	262
chr13	55843728	55844176	SRR8284512_trimmed.fq.sort.sort.q10.rmdup.narrowPeak_peak_18323	1741	.	26.0006	177.917	174.151	202
chr13	55852346	55852542	SRR8284512_trimmed.fq.sort.sort.q10.rmdup.narrowPeak_peak_18324	105	.	6.98356	12.8906	10.5526	85
chr13	55869901	55870408	SRR8284512_trimmed.fq.sort.sort.q10.rmdup.narrowPeak_peak_18325	1506	.	23.1061	154.169	150.68	302
chr13	55871492	55871669	SRR8284512_trimmed.fq.sort.sort.q10.rmdup.narrowPeak_peak_18326	124	.	5.07068	14.8017	12.4351	95
chr13	55952856	55953165	SRR8284512_trimmed.fq.sort.sort.q10.rmdup.narrowPeak_peak_18327	172	.	9.31142	19.6984	17.261	149
chr13	55963235	55963687	SRR8284512_trimmed.fq.sort.sort.q10.rmdup.narrowPeak_peak_18328	1896	.	24.0403	193.623	189.626	230
chr13	55969481	55969813	SRR8284512_trimmed.fq.sort.sort.q10.rmdup.narrowPeak_peak_18329	425	.	8.101	45.2206	42.553	172
chr13	55970756	55971055	SRR8284512_trimmed.fq.sort.sort.q10.rmdup.narrowPeak_peak_18330	496	.	8.76343	52.3251	49.6061	140
chr13	55974130	55974477	SRR8284512_trimmed.fq.sort.sort.q10.rmdup.narrowPeak_peak_18331	1010	.	13.1913	104.082	101.013	189
chr13	55976650	55976847	SRR8284512_trimmed.fq.sort.sort.q10.rmdup.narrowPeak_peak_18332	82	.	4.22231	10.5248	8.23874	83
chr13	55983921	55984195	SRR8284512_trimmed.fq.sort.sort.q10.rmdup.narrowPeak_peak_18333	243	.	11.1431	26.886	24.3723	139
chr13	56009791	56009987	SRR8284512_trimmed.fq.sort.sort.q10.rmdup.narrowPeak_peak_18334	138	.	8.14749	16.204	13.8128	115
chr13	56042074	56042533	SRR8284512_trimmed.fq.sort.sort.q10.rmdup.narrowPeak_peak_18335	321	.	13.3777	34.7481	32.1632	259
chr13	56047573	56047826	SRR8284512_trimmed.fq.sort.sort.q10.rmdup.narrowPeak_peak_18336	47	.	4.65571	6.93425	4.73985	110
chr13	56054691	56054935	SRR8284512_trimmed.fq.sort.sort.q10.rmdup.narrowPeak_peak_18337	127	.	7.75951	15.0781	12.7037	106
chr13	56072021	56072603	SRR8284512_trimmed.fq.sort.sort.q10.rmdup.narrowPeak_peak_18338	1198	.	20.8151	123.104	119.893	243
chr13	56090652	56090927	SRR8284512_trimmed.fq.sort.sort.q10.rmdup.narrowPeak_peak_18339	438	.	15.8773	46.5078	43.8307	126
chr13	56112617	56112967	SRR8284512_trimmed.fq.sort.sort.q10.rmdup.narrowPeak_peak_18340	234	.	10.3026	25.9555	23.4498	125
chr13	56145469	56145892	SRR8284512_trimmed.fq.sort.sort.q10.rmdup.narrowPeak_peak_18341	733	.	18.5865	76.2156	73.3354	242
chr13	56151679	56152299	SRR8284512_trimmed.fq.sort.sort.q10.rmdup.narrowPeak_peak_18342	2041	.	25.9225	208.414	204.163	366
chr13	56167327	56167761	SRR8284512_trimmed.fq.sort.sort.q10.rmdup.narrowPeak_peak_18343	1405	.	21.1196	143.936	140.547	282
chr13	56177335	56177502	SRR8284512_trimmed.fq.sort.sort.q10.rmdup.narrowPeak_peak_18344	84	.	6.20761	10.7962	8.49896	56
chr13	56189680	56190087	SRR8284512_trimmed.fq.sort.sort.q10.rmdup.narrowPeak_peak_18345	998	.	17.0915	102.937	99.8767	193
chr13	56191294	56191597	SRR8284512_trimmed.fq.sort.sort.q10.rmdup.narrowPeak_peak_18346	571	.	11.8729	59.9404	57.1687	155
chr13	56197429	56197943	SRR8284512_trimmed.fq.sort.sort.q10.rmdup.narrowPeak_peak_18347	2594	.	28.0621	265.241	259.408	242
chr13	56206725	56207002	SRR8284512_trimmed.fq.sort.sort.q10.rmdup.narrowPeak_peak_18348	203	.	10.1795	22.8391	20.367	133
chr13	56218970	56219132	SRR8284512_trimmed.fq.sort.sort.q10.rmdup.narrowPeak_peak_18349	26	.	3.61559	4.78248	2.68631	89
chr13	56222020	56222199	SRR8284512_trimmed.fq.sort.sort.q10.rmdup.narrowPeak_peak_18350	42	.	4.31344	6.38008	4.21027	63
chr13	56243146	56243398	SRR8284512_trimmed.fq.sort.sort.q10.rmdup.narrowPeak_peak_18351	228	.	9.38086	25.3291	22.8307	140
chr13	56244596	56244910	SRR8284512_trimmed.fq.sort.sort.q10.rmdup.narrowPeak_peak_18352	243	.	9.58977	26.8944	24.3806	184
chr13	56264653	56264894	SRR8284512_trimmed.fq.sort.sort.q10.rmdup.narrowPeak_peak_18353	219	.	5.50495	24.4732	21.9844	96
chr13	56266537	56266846	SRR8284512_trimmed.fq.sort.sort.q10.rmdup.narrowPeak_peak_18354	688	.	10.7996	71.7398	68.8892	158
chr13	56267417	56267864	SRR8284512_trimmed.fq.sort.sort.q10.rmdup.narrowPeak_peak_18355	1007	.	13.7822	103.805	100.738	182
chr13	56279378	56279882	SRR8284512_trimmed.fq.sort.sort.q10.rmdup.narrowPeak_peak_18356	1833	.	19.857	187.276	183.377	244
chr13	56280383	56280736	SRR8284512_trimmed.fq.sort.sort.q10.rmdup.narrowPeak_peak_18357	816	.	11.6539	84.6206	81.6849	169
chr13	56289972	56290401	SRR8284512_trimmed.fq.sort.sort.q10.rmdup.narrowPeak_peak_18358	1355	.	23.7052	138.929	135.585	210
chr13	56298124	56298290	SRR8284512_trimmed.fq.sort.sort.q10.rmdup.narrowPeak_peak_18359	74	.	5.15051	9.68252	7.41739	83
chr13	56299360	56299628	SRR8284512_trimmed.fq.sort.sort.q10.rmdup.narrowPeak_peak_18360	171	.	8.08688	19.5571	17.1241	143
chr13	56327763	56328117	SRR8284512_trimmed.fq.sort.sort.q10.rmdup.narrowPeak_peak_18361	1408	.	24.2122	144.201	140.809	161
chr13	56335055	56335241	SRR8284512_trimmed.fq.sort.sort.q10.rmdup.narrowPeak_peak_18362	56	.	5.04368	7.85437	5.63071	76
chr13	56358850	56359076	SRR8284512_trimmed.fq.sort.sort.q10.rmdup.narrowPeak_peak_18363	95	.	6.59559	11.8311	9.51283	83
chr13	56372721	56373117	SRR8284512_trimmed.fq.sort.sort.q10.rmdup.narrowPeak_peak_18364	1097	.	23.1431	112.885	109.752	189
chr13	56379957	56380171	SRR8284512_trimmed.fq.sort.sort.q10.rmdup.narrowPeak_peak_18365	75	.	5.81964	9.78735	7.51283	99
chr13	56422168	56422833	SRR8284512_trimmed.fq.sort.sort.q10.rmdup.narrowPeak_peak_18366	2102	.	25.2215	214.656	210.278	338
chr13	56429171	56429511	SRR8284512_trimmed.fq.sort.sort.q10.rmdup.narrowPeak_peak_18367	966	.	12.5585	99.7209	96.6829	185
chr13	56433480	56433901	SRR8284512_trimmed.fq.sort.sort.q10.rmdup.narrowPeak_peak_18368	1487	.	15.0355	152.191	148.722	174
chr13	56435572	56435956	SRR8284512_trimmed.fq.sort.sort.q10.rmdup.narrowPeak_peak_18369	296	.	6.81245	32.1641	29.6014	249
chr13	56450182	56450401	SRR8284512_trimmed.fq.sort.sort.q10.rmdup.narrowPeak_peak_18370	65	.	5.43166	8.80611	6.55593	101
chr13	56475189	56475729	SRR8284512_trimmed.fq.sort.sort.q10.rmdup.narrowPeak_peak_18371	1590	.	23.6531	162.58	159.001	314
chr13	56500175	56500578	SRR8284512_trimmed.fq.sort.sort.q10.rmdup.narrowPeak_peak_18372	325	.	13.9671	35.11	32.5213	147
chr13	56535656	56535997	SRR8284512_trimmed.fq.sort.sort.q10.rmdup.narrowPeak_peak_18373	568	.	18.1989	59.5933	56.8241	144
chr13	56554406	56554735	SRR8284512_trimmed.fq.sort.sort.q10.rmdup.narrowPeak_peak_18374	1078	.	16.8205	111.007	107.888	159
chr13	56555932	56556268	SRR8284512_trimmed.fq.sort.sort.q10.rmdup.narrowPeak_peak_18375	728	.	13.0894	75.7556	72.8784	179
chr13	56562525	56562698	SRR8284512_trimmed.fq.sort.sort.q10.rmdup.narrowPeak_peak_18376	54	.	3.73865	7.6609	5.45124	63
chr13	56563064	56563506	SRR8284512_trimmed.fq.sort.sort.q10.rmdup.narrowPeak_peak_18377	1469	.	24.6754	150.36	146.911	190
chr13	56575568	56576057	SRR8284512_trimmed.fq.sort.sort.q10.rmdup.narrowPeak_peak_18378	1471	.	22.2847	150.565	147.113	238
chr13	56578149	56578364	SRR8284512_trimmed.fq.sort.sort.q10.rmdup.narrowPeak_peak_18379	132	.	5.11083	15.6317	13.2511	108
chr13	56641789	56642170	SRR8284512_trimmed.fq.sort.sort.q10.rmdup.narrowPeak_peak_18380	575	.	18.1438	60.3041	57.53	170
chr13	56650558	56650890	SRR8284512_trimmed.fq.sort.sort.q10.rmdup.narrowPeak_peak_18381	149	.	8.53547	17.3499	14.9427	114
chr13	56657920	56658673	SRR8284512_trimmed.fq.sort.sort.q10.rmdup.narrowPeak_peak_18382	2156	.	25.6115	220.115	215.615	376
chr13	56665109	56665363	SRR8284512_trimmed.fq.sort.sort.q10.rmdup.narrowPeak_peak_18383	138	.	8.14749	16.204	13.8128	122
chr13	56692061	56692223	SRR8284512_trimmed.fq.sort.sort.q10.rmdup.narrowPeak_peak_18384	38	.	4.26773	6.04816	3.88613	99
chr13	56699423	56699748	SRR8284512_trimmed.fq.sort.sort.q10.rmdup.narrowPeak_peak_18385	588	.	16.4624	61.6539	58.8706	152
chr13	56705269	56705474	SRR8284512_trimmed.fq.sort.sort.q10.rmdup.narrowPeak_peak_18386	121	.	7.40466	14.4742	12.1116	131
chr13	56735528	56735904	SRR8284512_trimmed.fq.sort.sort.q10.rmdup.narrowPeak_peak_18387	630	.	18.8368	65.8227	63.0114	137
chr13	56755841	56756108	SRR8284512_trimmed.fq.sort.sort.q10.rmdup.narrowPeak_peak_18388	298	.	6.88721	32.4484	29.8823	126
chr13	56758478	56759051	SRR8284512_trimmed.fq.sort.sort.q10.rmdup.narrowPeak_peak_18389	1803	.	21.4174	184.223	180.368	174
chr13	56764443	56764759	SRR8284512_trimmed.fq.sort.sort.q10.rmdup.narrowPeak_peak_18390	52	.	4.81303	7.47813	5.27207	116
chr13	56770844	56771152	SRR8284512_trimmed.fq.sort.sort.q10.rmdup.narrowPeak_peak_18391	621	.	17.252	64.9798	62.1741	143
chr13	56772707	56772934	SRR8284512_trimmed.fq.sort.sort.q10.rmdup.narrowPeak_peak_18392	172	.	7.62932	19.6383	17.2045	101
chr13	56806654	56807172	SRR8284512_trimmed.fq.sort.sort.q10.rmdup.narrowPeak_peak_18393	2563	.	31.6464	262.112	256.386	290
chr13	56825782	56826057	SRR8284512_trimmed.fq.sort.sort.q10.rmdup.narrowPeak_peak_18394	160	.	8.92344	18.515	16.0924	130
chr13	56849260	56849422	SRR8284512_trimmed.fq.sort.sort.q10.rmdup.narrowPeak_peak_18395	47	.	4.65571	6.93425	4.73985	64
chr13	56849867	56850055	SRR8284512_trimmed.fq.sort.sort.q10.rmdup.narrowPeak_peak_18396	47	.	4.65571	6.93425	4.73985	73
chr13	56914757	56915021	SRR8284512_trimmed.fq.sort.sort.q10.rmdup.narrowPeak_peak_18397	160	.	8.92344	18.515	16.0924	130
chr13	56930757	56931066	SRR8284512_trimmed.fq.sort.sort.q10.rmdup.narrowPeak_peak_18398	433	.	16.463	46.0635	43.3899	150
chr13	56951966	56952184	SRR8284512_trimmed.fq.sort.sort.q10.rmdup.narrowPeak_peak_18399	73	.	5.49526	9.59704	7.33328	112
chr13	56955336	56955725	SRR8284512_trimmed.fq.sort.sort.q10.rmdup.narrowPeak_peak_18400	211	.	9.96016	23.5877	21.1066	259
chr13	56988852	56989127	SRR8284512_trimmed.fq.sort.sort.q10.rmdup.narrowPeak_peak_18401	581	.	12.898	60.968	58.1894	155
chr13	56992078	56992420	SRR8284512_trimmed.fq.sort.sort.q10.rmdup.narrowPeak_peak_18402	1286	.	21.9417	131.922	128.639	158
chr13	57025270	57025639	SRR8284512_trimmed.fq.sort.sort.q10.rmdup.narrowPeak_peak_18403	246	.	11.6393	27.1472	24.6295	211
chr13	57042543	57042886	SRR8284512_trimmed.fq.sort.sort.q10.rmdup.narrowPeak_peak_18404	768	.	20.1634	79.7152	76.8119	161
chr13	57042976	57043138	SRR8284512_trimmed.fq.sort.sort.q10.rmdup.narrowPeak_peak_18405	50	.	4.20765	7.29945	5.09732	38
chr13	57147084	57147299	SRR8284512_trimmed.fq.sort.sort.q10.rmdup.narrowPeak_peak_18406	30	.	3.87976	5.19895	3.07351	100
chr13	57192805	57192986	SRR8284512_trimmed.fq.sort.sort.q10.rmdup.narrowPeak_peak_18407	84	.	6.20761	10.7962	8.49896	97
chr13	57230302	57230596	SRR8284512_trimmed.fq.sort.sort.q10.rmdup.narrowPeak_peak_18408	352	.	13.5537	37.819	35.2089	135
chr13	57241412	57241737	SRR8284512_trimmed.fq.sort.sort.q10.rmdup.narrowPeak_peak_18409	172	.	9.31142	19.6984	17.261	215
chr13	57259856	57260323	SRR8284512_trimmed.fq.sort.sort.q10.rmdup.narrowPeak_peak_18410	2284	.	28.5799	233.25	228.421	269
chr13	57269569	57270061	SRR8284512_trimmed.fq.sort.sort.q10.rmdup.narrowPeak_peak_18411	2009	.	26.6719	205.1	200.91	269
chr13	57277247	57277487	SRR8284512_trimmed.fq.sort.sort.q10.rmdup.narrowPeak_peak_18412	250	.	4.91486	27.5496	25.0287	131
chr13	57278565	57279049	SRR8284512_trimmed.fq.sort.sort.q10.rmdup.narrowPeak_peak_18413	1038	.	10.804	106.925	103.836	219
chr13	57281282	57281865	SRR8284512_trimmed.fq.sort.sort.q10.rmdup.narrowPeak_peak_18414	1362	.	12.9014	139.645	136.294	393
chr13	57309587	57310070	SRR8284512_trimmed.fq.sort.sort.q10.rmdup.narrowPeak_peak_18415	718	.	19.8654	74.7407	71.8701	205
chr13	57414767	57415064	SRR8284512_trimmed.fq.sort.sort.q10.rmdup.narrowPeak_peak_18416	551	.	18.5798	57.863	55.1054	136
chr13	57431845	57432192	SRR8284512_trimmed.fq.sort.sort.q10.rmdup.narrowPeak_peak_18417	496	.	16.1242	52.3368	49.6177	154
chr13	57441808	57442117	SRR8284512_trimmed.fq.sort.sort.q10.rmdup.narrowPeak_peak_18418	105	.	6.98356	12.8906	10.5526	173
chr13	57458409	57458646	SRR8284512_trimmed.fq.sort.sort.q10.rmdup.narrowPeak_peak_18419	84	.	6.20761	10.7962	8.49896	104
chr13	57476548	57477051	SRR8284512_trimmed.fq.sort.sort.q10.rmdup.narrowPeak_peak_18420	1055	.	21.1204	108.655	105.553	322
chr13	57504368	57504669	SRR8284512_trimmed.fq.sort.sort.q10.rmdup.narrowPeak_peak_18421	379	.	15.4583	40.5544	37.9225	129
chr13	57521118	57521581	SRR8284512_trimmed.fq.sort.sort.q10.rmdup.narrowPeak_peak_18422	1838	.	28.2012	187.743	183.837	224
chr13	57549685	57550152	SRR8284512_trimmed.fq.sort.sort.q10.rmdup.narrowPeak_peak_18423	1449	.	25.0009	148.382	144.951	254
chr13	57721467	57721988	SRR8284512_trimmed.fq.sort.sort.q10.rmdup.narrowPeak_peak_18424	1520	.	24.7777	155.51	152.007	272
chr13	57727761	57728077	SRR8284512_trimmed.fq.sort.sort.q10.rmdup.narrowPeak_peak_18425	240	.	10.9517	26.5441	24.0334	141
chr13	57766594	57767285	SRR8284512_trimmed.fq.sort.sort.q10.rmdup.narrowPeak_peak_18426	1473	.	23.244	150.829	147.374	310
chr13	57767411	57767664	SRR8284512_trimmed.fq.sort.sort.q10.rmdup.narrowPeak_peak_18427	186	.	6.31931	21.0977	18.6443	138
chr13	57779163	57779552	SRR8284512_trimmed.fq.sort.sort.q10.rmdup.narrowPeak_peak_18428	416	.	13.6129	44.2706	41.6103	224
chr13	57779891	57780144	SRR8284512_trimmed.fq.sort.sort.q10.rmdup.narrowPeak_peak_18429	194	.	8.47736	21.8762	19.4155	117
chr13	57788325	57788682	SRR8284512_trimmed.fq.sort.sort.q10.rmdup.narrowPeak_peak_18430	775	.	21.7801	80.4432	77.5352	188
chr13	57815712	57815874	SRR8284512_trimmed.fq.sort.sort.q10.rmdup.narrowPeak_peak_18431	38	.	4.26773	6.04816	3.88613	90
chr13	57833182	57833634	SRR8284512_trimmed.fq.sort.sort.q10.rmdup.narrowPeak_peak_18432	1485	.	28.239	152.048	148.581	199
chr13	57845391	57845706	SRR8284512_trimmed.fq.sort.sort.q10.rmdup.narrowPeak_peak_18433	338	.	14.3551	36.4808	33.8809	168
chr13	57874399	57874604	SRR8284512_trimmed.fq.sort.sort.q10.rmdup.narrowPeak_peak_18434	116	.	7.37154	13.9733	11.6166	92
chr13	57894580	57894759	SRR8284512_trimmed.fq.sort.sort.q10.rmdup.narrowPeak_peak_18435	44	.	4.27463	6.58462	4.40997	100
chr13	57894934	57895096	SRR8284512_trimmed.fq.sort.sort.q10.rmdup.narrowPeak_peak_18436	27	.	3.52316	4.84509	2.74707	97
chr13	57897177	57897445	SRR8284512_trimmed.fq.sort.sort.q10.rmdup.narrowPeak_peak_18437	169	.	8.26193	19.383	16.9518	124
chr13	57899457	57899669	SRR8284512_trimmed.fq.sort.sort.q10.rmdup.narrowPeak_peak_18438	111	.	6.58927	13.4761	11.1306	110
chr13	57908313	57908803	SRR8284512_trimmed.fq.sort.sort.q10.rmdup.narrowPeak_peak_18439	1128	.	24.8591	116.042	112.885	152
chr13	57921189	57921451	SRR8284512_trimmed.fq.sort.sort.q10.rmdup.narrowPeak_peak_18440	208	.	9.79663	23.2918	20.8156	138
chr13	57924095	57924398	SRR8284512_trimmed.fq.sort.sort.q10.rmdup.narrowPeak_peak_18441	189	.	9.3776	21.4257	18.9692	141
chr13	57977772	57978070	SRR8284512_trimmed.fq.sort.sort.q10.rmdup.narrowPeak_peak_18442	847	.	22.2491	87.7379	84.7813	157
chr13	57984081	57984449	SRR8284512_trimmed.fq.sort.sort.q10.rmdup.narrowPeak_peak_18443	65	.	5.43166	8.80611	6.55593	148
chr13	58003048	58003210	SRR8284512_trimmed.fq.sort.sort.q10.rmdup.narrowPeak_peak_18444	47	.	4.65571	6.93425	4.73985	99
chr13	58012109	58012535	SRR8284512_trimmed.fq.sort.sort.q10.rmdup.narrowPeak_peak_18445	1839	.	27.9136	187.892	183.984	161
chr13	58017407	58017681	SRR8284512_trimmed.fq.sort.sort.q10.rmdup.narrowPeak_peak_18446	259	.	11.707	28.5048	25.9743	158
chr13	58031676	58032199	SRR8284512_trimmed.fq.sort.sort.q10.rmdup.narrowPeak_peak_18447	1906	.	21.7135	194.647	190.634	275
chr13	58035089	58035326	SRR8284512_trimmed.fq.sort.sort.q10.rmdup.narrowPeak_peak_18448	248	.	6.13201	27.3448	24.8255	115
chr13	58045339	58045636	SRR8284512_trimmed.fq.sort.sort.q10.rmdup.narrowPeak_peak_18449	648	.	14.5253	67.7206	64.8967	157
chr13	58048138	58048408	SRR8284512_trimmed.fq.sort.sort.q10.rmdup.narrowPeak_peak_18450	429	.	9.96768	45.6495	42.9788	121
chr13	58051403	58051578	SRR8284512_trimmed.fq.sort.sort.q10.rmdup.narrowPeak_peak_18451	82	.	4.4766	10.5656	8.27897	81
chr13	58052486	58052677	SRR8284512_trimmed.fq.sort.sort.q10.rmdup.narrowPeak_peak_18452	21	.	2.38848	4.18279	2.12673	130
chr13	58056574	58056991	SRR8284512_trimmed.fq.sort.sort.q10.rmdup.narrowPeak_peak_18453	1267	.	18.8689	129.985	126.718	256
chr13	58058747	58058915	SRR8284512_trimmed.fq.sort.sort.q10.rmdup.narrowPeak_peak_18454	78	.	4.07769	10.1361	7.85618	72
chr13	58067877	58068262	SRR8284512_trimmed.fq.sort.sort.q10.rmdup.narrowPeak_peak_18455	671	.	17.6557	69.9497	67.111	138
chr13	58108807	58109187	SRR8284512_trimmed.fq.sort.sort.q10.rmdup.narrowPeak_peak_18456	296	.	11.3168	32.1934	29.6304	223
chr13	58117642	58118009	SRR8284512_trimmed.fq.sort.sort.q10.rmdup.narrowPeak_peak_18457	1293	.	22.5115	132.673	129.383	206
chr13	58126101	58126550	SRR8284512_trimmed.fq.sort.sort.q10.rmdup.narrowPeak_peak_18458	2160	.	26.5068	220.552	216.041	247
chr13	58131721	58131990	SRR8284512_trimmed.fq.sort.sort.q10.rmdup.narrowPeak_peak_18459	116	.	7.10631	13.9604	11.6088	149
chr13	58139750	58140009	SRR8284512_trimmed.fq.sort.sort.q10.rmdup.narrowPeak_peak_18460	408	.	16.295	43.5021	40.8472	138
chr13	58148644	58149316	SRR8284512_trimmed.fq.sort.sort.q10.rmdup.narrowPeak_peak_18461	1538	.	22.0897	157.325	153.803	474
chr13	58154994	58155173	SRR8284512_trimmed.fq.sort.sort.q10.rmdup.narrowPeak_peak_18462	120	.	4.48953	14.379	12.0175	79
chr13	58158498	58158939	SRR8284512_trimmed.fq.sort.sort.q10.rmdup.narrowPeak_peak_18463	1692	.	21.351	172.99	169.287	259
chr13	58168902	58169254	SRR8284512_trimmed.fq.sort.sort.q10.rmdup.narrowPeak_peak_18464	577	.	17.4545	60.552	57.7761	192
chr13	58179171	58179368	SRR8284512_trimmed.fq.sort.sort.q10.rmdup.narrowPeak_peak_18465	75	.	5.81964	9.78735	7.51283	106
chr13	58188267	58188884	SRR8284512_trimmed.fq.sort.sort.q10.rmdup.narrowPeak_peak_18466	1835	.	21.3227	187.481	183.579	353
chr13	58190605	58190814	SRR8284512_trimmed.fq.sort.sort.q10.rmdup.narrowPeak_peak_18467	101	.	4.0132	12.4742	10.1472	93
chr13	58203345	58203576	SRR8284512_trimmed.fq.sort.sort.q10.rmdup.narrowPeak_peak_18468	94	.	6.56979	11.7881	9.47638	114
chr13	58232677	58232974	SRR8284512_trimmed.fq.sort.sort.q10.rmdup.narrowPeak_peak_18469	366	.	15.1311	39.2566	36.6344	139
chr13	58253319	58253645	SRR8284512_trimmed.fq.sort.sort.q10.rmdup.narrowPeak_peak_18470	894	.	22.7406	92.4456	89.4575	130
chr13	58287849	58288261	SRR8284512_trimmed.fq.sort.sort.q10.rmdup.narrowPeak_peak_18471	2269	.	25.5598	231.765	226.977	179
chr13	58289386	58289619	SRR8284512_trimmed.fq.sort.sort.q10.rmdup.narrowPeak_peak_18472	343	.	7.56007	36.9183	34.315	122
chr13	58311382	58311696	SRR8284512_trimmed.fq.sort.sort.q10.rmdup.narrowPeak_peak_18473	698	.	20.1166	72.6665	69.8096	154
chr13	58315081	58315248	SRR8284512_trimmed.fq.sort.sort.q10.rmdup.narrowPeak_peak_18474	61	.	4.77755	8.34267	6.10985	75
chr13	58346009	58346238	SRR8284512_trimmed.fq.sort.sort.q10.rmdup.narrowPeak_peak_18475	47	.	4.65571	6.93425	4.73985	113
chr13	58359668	58359935	SRR8284512_trimmed.fq.sort.sort.q10.rmdup.narrowPeak_peak_18476	285	.	12.8032	31.0704	28.5165	147
chr13	58387905	58388451	SRR8284512_trimmed.fq.sort.sort.q10.rmdup.narrowPeak_peak_18477	1723	.	23.9734	176.091	172.349	207
chr13	58402386	58402626	SRR8284512_trimmed.fq.sort.sort.q10.rmdup.narrowPeak_peak_18478	74	.	5.5571	9.70267	7.43706	130
chr13	58455275	58455445	SRR8284512_trimmed.fq.sort.sort.q10.rmdup.narrowPeak_peak_18479	67	.	5.15132	9.00294	6.74935	105
chr13	58455952	58456182	SRR8284512_trimmed.fq.sort.sort.q10.rmdup.narrowPeak_peak_18480	66	.	5.09814	8.90999	6.65797	118
chr13	58514277	58514812	SRR8284512_trimmed.fq.sort.sort.q10.rmdup.narrowPeak_peak_18481	920	.	16.9349	95.0885	92.0823	258
chr13	58516214	58516522	SRR8284512_trimmed.fq.sort.sort.q10.rmdup.narrowPeak_peak_18482	227	.	7.15261	25.2838	22.7858	181
chr13	58524588	58524884	SRR8284512_trimmed.fq.sort.sort.q10.rmdup.narrowPeak_peak_18483	240	.	10.9517	26.5441	24.0334	157
chr13	58543004	58543636	SRR8284512_trimmed.fq.sort.sort.q10.rmdup.narrowPeak_peak_18484	2082	.	26.528	212.613	208.279	376
chr13	58556010	58556407	SRR8284512_trimmed.fq.sort.sort.q10.rmdup.narrowPeak_peak_18485	1398	.	25.6119	143.222	139.839	194
chr13	58589208	58589394	SRR8284512_trimmed.fq.sort.sort.q10.rmdup.narrowPeak_peak_18486	56	.	2.70636	7.82615	5.61285	45
chr13	58589511	58589873	SRR8284512_trimmed.fq.sort.sort.q10.rmdup.narrowPeak_peak_18487	1359	.	13.0701	139.268	135.921	168
chr13	58590612	58590985	SRR8284512_trimmed.fq.sort.sort.q10.rmdup.narrowPeak_peak_18488	951	.	10.4085	98.17	95.1427	217
chr13	58593112	58593429	SRR8284512_trimmed.fq.sort.sort.q10.rmdup.narrowPeak_peak_18489	692	.	8.61923	72.1317	69.2785	167
chr13	58599325	58599520	SRR8284512_trimmed.fq.sort.sort.q10.rmdup.narrowPeak_peak_18490	38	.	4.26773	6.04816	3.88613	80
chr13	58602523	58602716	SRR8284512_trimmed.fq.sort.sort.q10.rmdup.narrowPeak_peak_18491	84	.	6.20761	10.7962	8.49896	67
chr13	58633796	58634038	SRR8284512_trimmed.fq.sort.sort.q10.rmdup.narrowPeak_peak_18492	224	.	6.04566	24.9155	22.4206	116
chr13	58637391	58637703	SRR8284512_trimmed.fq.sort.sort.q10.rmdup.narrowPeak_peak_18493	892	.	9.55439	92.2252	89.2385	155
chr13	58638994	58639308	SRR8284512_trimmed.fq.sort.sort.q10.rmdup.narrowPeak_peak_18494	516	.	7.27689	54.3857	51.6522	152
chr13	58640200	58640662	SRR8284512_trimmed.fq.sort.sort.q10.rmdup.narrowPeak_peak_18495	1343	.	13.5288	137.673	134.34	287
chr13	58655554	58655946	SRR8284512_trimmed.fq.sort.sort.q10.rmdup.narrowPeak_peak_18496	1373	.	26.1554	140.706	137.346	189
chr13	58683264	58683438	SRR8284512_trimmed.fq.sort.sort.q10.rmdup.narrowPeak_peak_18497	56	.	5.04368	7.85437	5.63071	109
chr13	58700497	58700670	SRR8284512_trimmed.fq.sort.sort.q10.rmdup.narrowPeak_peak_18498	56	.	5.04368	7.85437	5.63071	93
chr13	58713288	58713451	SRR8284512_trimmed.fq.sort.sort.q10.rmdup.narrowPeak_peak_18499	65	.	5.43166	8.80611	6.55593	84
chr13	58743475	58743820	SRR8284512_trimmed.fq.sort.sort.q10.rmdup.narrowPeak_peak_18500	437	.	17.0709	46.3838	43.7076	155
chr13	58775341	58775702	SRR8284512_trimmed.fq.sort.sort.q10.rmdup.narrowPeak_peak_18501	366	.	15.1311	39.2566	36.6344	156
chr13	58803941	58804234	SRR8284512_trimmed.fq.sort.sort.q10.rmdup.narrowPeak_peak_18502	591	.	11.266	61.9066	59.1217	141
chr13	58806301	58806712	SRR8284512_trimmed.fq.sort.sort.q10.rmdup.narrowPeak_peak_18503	1171	.	17.5903	120.343	117.153	214
chr13	58848620	58849089	SRR8284512_trimmed.fq.sort.sort.q10.rmdup.narrowPeak_peak_18504	994	.	23.5176	102.515	99.4577	184
chr13	58874544	58874872	SRR8284512_trimmed.fq.sort.sort.q10.rmdup.narrowPeak_peak_18505	528	.	18.6916	55.6185	52.8764	173
chr13	58900132	58900476	SRR8284512_trimmed.fq.sort.sort.q10.rmdup.narrowPeak_peak_18506	613	.	20.6083	64.1391	61.339	188
chr13	58953497	58953659	SRR8284512_trimmed.fq.sort.sort.q10.rmdup.narrowPeak_peak_18507	47	.	4.65571	6.93425	4.73985	104
chr13	59017209	59017594	SRR8284512_trimmed.fq.sort.sort.q10.rmdup.narrowPeak_peak_18508	149	.	8.53547	17.3499	14.9427	142
chr13	59073502	59074109	SRR8284512_trimmed.fq.sort.sort.q10.rmdup.narrowPeak_peak_18509	2044	.	26.5688	208.75	204.492	271
chr13	59096328	59096577	SRR8284512_trimmed.fq.sort.sort.q10.rmdup.narrowPeak_peak_18510	142	.	8.14513	16.6807	14.2846	123
chr13	59114718	59115032	SRR8284512_trimmed.fq.sort.sort.q10.rmdup.narrowPeak_peak_18511	519	.	12.1469	54.6664	51.931	176
chr13	59117211	59117603	SRR8284512_trimmed.fq.sort.sort.q10.rmdup.narrowPeak_peak_18512	811	.	16.5093	84.1265	81.1941	233
chr13	59210894	59211281	SRR8284512_trimmed.fq.sort.sort.q10.rmdup.narrowPeak_peak_18513	526	.	17.2576	55.3445	52.6044	208
chr13	59220007	59220439	SRR8284512_trimmed.fq.sort.sort.q10.rmdup.narrowPeak_peak_18514	1502	.	25.8478	153.712	150.228	246
chr13	59281132	59281585	SRR8284512_trimmed.fq.sort.sort.q10.rmdup.narrowPeak_peak_18515	1155	.	25.5866	118.696	115.519	248
chr13	59289221	59289404	SRR8284512_trimmed.fq.sort.sort.q10.rmdup.narrowPeak_peak_18516	56	.	5.04368	7.85437	5.63071	92
chr13	59308542	59308824	SRR8284512_trimmed.fq.sort.sort.q10.rmdup.narrowPeak_peak_18517	184	.	9.69939	20.8995	18.4479	129
chr13	59314394	59314803	SRR8284512_trimmed.fq.sort.sort.q10.rmdup.narrowPeak_peak_18518	1484	.	27.0174	151.925	148.46	228
chr13	59335883	59336108	SRR8284512_trimmed.fq.sort.sort.q10.rmdup.narrowPeak_peak_18519	162	.	8.44538	18.7005	16.2761	93
chr13	59338398	59338624	SRR8284512_trimmed.fq.sort.sort.q10.rmdup.narrowPeak_peak_18520	83	.	5.87138	10.6053	8.3179	128
chr13	59348521	59348843	SRR8284512_trimmed.fq.sort.sort.q10.rmdup.narrowPeak_peak_18521	677	.	13.2578	70.592	67.749	187
chr13	59351400	59351795	SRR8284512_trimmed.fq.sort.sort.q10.rmdup.narrowPeak_peak_18522	1035	.	17.4564	106.595	103.508	242
chr13	59365401	59365922	SRR8284512_trimmed.fq.sort.sort.q10.rmdup.narrowPeak_peak_18523	1713	.	26.0601	175.127	171.397	267
chr13	59384128	59384329	SRR8284512_trimmed.fq.sort.sort.q10.rmdup.narrowPeak_peak_18524	47	.	4.65571	6.93425	4.73985	73
chr13	59397602	59398011	SRR8284512_trimmed.fq.sort.sort.q10.rmdup.narrowPeak_peak_18525	2537	.	33.0532	259.346	253.717	178
chr13	59434603	59434921	SRR8284512_trimmed.fq.sort.sort.q10.rmdup.narrowPeak_peak_18526	660	.	18.6782	68.8485	66.0172	157
chr13	59439776	59440208	SRR8284512_trimmed.fq.sort.sort.q10.rmdup.narrowPeak_peak_18527	206	.	10.3695	23.1689	20.6938	115
chr13	59454748	59455046	SRR8284512_trimmed.fq.sort.sort.q10.rmdup.narrowPeak_peak_18528	253	.	11.6875	27.8481	25.3247	139
chr13	59472356	59472573	SRR8284512_trimmed.fq.sort.sort.q10.rmdup.narrowPeak_peak_18529	138	.	8.14749	16.204	13.8128	143
chr13	59489198	59489671	SRR8284512_trimmed.fq.sort.sort.q10.rmdup.narrowPeak_peak_18530	366	.	13.5612	39.2273	36.6062	146
chr13	59494599	59495067	SRR8284512_trimmed.fq.sort.sort.q10.rmdup.narrowPeak_peak_18531	852	.	20.059	88.2221	85.2624	184
chr13	59515089	59515584	SRR8284512_trimmed.fq.sort.sort.q10.rmdup.narrowPeak_peak_18532	935	.	22.5169	96.5572	93.541	203
chr13	59531130	59531568	SRR8284512_trimmed.fq.sort.sort.q10.rmdup.narrowPeak_peak_18533	793	.	20.9587	82.3045	79.3843	246
chr13	59581047	59581321	SRR8284512_trimmed.fq.sort.sort.q10.rmdup.narrowPeak_peak_18534	408	.	14.6571	43.465	40.8109	130
chr13	59584475	59584731	SRR8284512_trimmed.fq.sort.sort.q10.rmdup.narrowPeak_peak_18535	58	.	4.82936	8.11852	5.88984	127
chr13	59629053	59629215	SRR8284512_trimmed.fq.sort.sort.q10.rmdup.narrowPeak_peak_18536	38	.	4.26773	6.04816	3.88613	125
chr13	59643511	59643702	SRR8284512_trimmed.fq.sort.sort.q10.rmdup.narrowPeak_peak_18537	105	.	6.98356	12.8906	10.5526	62
chr13	59671603	59671811	SRR8284512_trimmed.fq.sort.sort.q10.rmdup.narrowPeak_peak_18538	119	.	7.0555	14.3126	11.9519	61
chr13	59675896	59676070	SRR8284512_trimmed.fq.sort.sort.q10.rmdup.narrowPeak_peak_18539	40	.	4.05844	6.21801	4.05214	90
chr13	59690664	59690890	SRR8284512_trimmed.fq.sort.sort.q10.rmdup.narrowPeak_peak_18540	184	.	9.69939	20.8995	18.4479	131
chr13	59704726	59705121	SRR8284512_trimmed.fq.sort.sort.q10.rmdup.narrowPeak_peak_18541	259	.	12.0272	28.4413	25.9114	125
chr13	59728403	59728962	SRR8284512_trimmed.fq.sort.sort.q10.rmdup.narrowPeak_peak_18542	1998	.	26.372	204.051	199.878	193
chr13	59735344	59735539	SRR8284512_trimmed.fq.sort.sort.q10.rmdup.narrowPeak_peak_18543	84	.	6.20761	10.7962	8.49896	70
chr13	59741760	59742070	SRR8284512_trimmed.fq.sort.sort.q10.rmdup.narrowPeak_peak_18544	922	.	23.1753	95.2292	92.2222	150
chr13	59770234	59770785	SRR8284512_trimmed.fq.sort.sort.q10.rmdup.narrowPeak_peak_18545	854	.	20.5182	88.4117	85.4507	222
chr13	59779267	59780105	SRR8284512_trimmed.fq.sort.sort.q10.rmdup.narrowPeak_peak_18546	838	.	19.477	86.8382	83.8876	682
chr13	59818619	59818842	SRR8284512_trimmed.fq.sort.sort.q10.rmdup.narrowPeak_peak_18547	75	.	5.81964	9.78735	7.51283	141
chr13	59840470	59841183	SRR8284512_trimmed.fq.sort.sort.q10.rmdup.narrowPeak_peak_18548	1900	.	13.9296	194.045	190.042	509
chr13	59842621	59843194	SRR8284512_trimmed.fq.sort.sort.q10.rmdup.narrowPeak_peak_18549	1589	.	12.4487	162.509	158.931	357
chr13	59856212	59856693	SRR8284512_trimmed.fq.sort.sort.q10.rmdup.narrowPeak_peak_18550	2279	.	28.1593	232.755	227.94	273
chr13	59868280	59868653	SRR8284512_trimmed.fq.sort.sort.q10.rmdup.narrowPeak_peak_18551	1300	.	26.806	133.391	130.095	153
chr13	59886579	59886941	SRR8284512_trimmed.fq.sort.sort.q10.rmdup.narrowPeak_peak_18552	612	.	11.1498	64.0997	61.2998	205
chr13	59889495	59889977	SRR8284512_trimmed.fq.sort.sort.q10.rmdup.narrowPeak_peak_18553	1127	.	15.9726	115.885	112.729	284
chr13	59937179	59937506	SRR8284512_trimmed.fq.sort.sort.q10.rmdup.narrowPeak_peak_18554	631	.	18.5132	66	63.1875	158
chr13	59952835	59953144	SRR8284512_trimmed.fq.sort.sort.q10.rmdup.narrowPeak_peak_18555	498	.	18.3617	52.5988	49.8779	141
chr13	59970598	59970760	SRR8284512_trimmed.fq.sort.sort.q10.rmdup.narrowPeak_peak_18556	69	.	5.26108	9.19382	6.93692	101
chr13	59971895	59972193	SRR8284512_trimmed.fq.sort.sort.q10.rmdup.narrowPeak_peak_18557	292	.	11.7894	31.829	29.2691	137
chr13	60000699	60000936	SRR8284512_trimmed.fq.sort.sort.q10.rmdup.narrowPeak_peak_18558	84	.	6.20761	10.7962	8.49896	151
chr13	60043926	60044261	SRR8284512_trimmed.fq.sort.sort.q10.rmdup.narrowPeak_peak_18559	127	.	7.75951	15.0781	12.7037	117
chr13	60054723	60054901	SRR8284512_trimmed.fq.sort.sort.q10.rmdup.narrowPeak_peak_18560	47	.	4.65571	6.93425	4.73985	36
chr13	60069213	60069703	SRR8284512_trimmed.fq.sort.sort.q10.rmdup.narrowPeak_peak_18561	812	.	19.4399	84.1588	81.2261	225
chr13	60099365	60099891	SRR8284512_trimmed.fq.sort.sort.q10.rmdup.narrowPeak_peak_18562	1351	.	23.8729	138.45	135.111	297
chr13	60105023	60105278	SRR8284512_trimmed.fq.sort.sort.q10.rmdup.narrowPeak_peak_18563	84	.	6.20761	10.7962	8.49896	146
chr13	60110678	60110909	SRR8284512_trimmed.fq.sort.sort.q10.rmdup.narrowPeak_peak_18564	56	.	5.04368	7.85437	5.63071	120
chr13	60123216	60123442	SRR8284512_trimmed.fq.sort.sort.q10.rmdup.narrowPeak_peak_18565	145	.	8.03353	16.9717	14.5723	109
chr13	60155264	60155480	SRR8284512_trimmed.fq.sort.sort.q10.rmdup.narrowPeak_peak_18566	298	.	13.1912	32.4045	29.8387	81
chr13	60174951	60175182	SRR8284512_trimmed.fq.sort.sort.q10.rmdup.narrowPeak_peak_18567	101	.	3.85975	12.4742	10.1472	99
chr13	60178412	60178998	SRR8284512_trimmed.fq.sort.sort.q10.rmdup.narrowPeak_peak_18568	2112	.	22.281	215.678	211.277	253
chr13	60213179	60213489	SRR8284512_trimmed.fq.sort.sort.q10.rmdup.narrowPeak_peak_18569	557	.	18.5124	58.5558	55.7935	130
chr13	60255788	60255972	SRR8284512_trimmed.fq.sort.sort.q10.rmdup.narrowPeak_peak_18570	75	.	5.65251	9.86501	7.58914	75
chr13	60264517	60264866	SRR8284512_trimmed.fq.sort.sort.q10.rmdup.narrowPeak_peak_18571	837	.	18.0778	86.7434	83.7935	191
chr13	60267466	60267688	SRR8284512_trimmed.fq.sort.sort.q10.rmdup.narrowPeak_peak_18572	174	.	6.8648	19.8402	17.4015	126
chr13	60312492	60312861	SRR8284512_trimmed.fq.sort.sort.q10.rmdup.narrowPeak_peak_18573	430	.	16.2702	45.7153	43.0442	144
chr13	60330209	60330384	SRR8284512_trimmed.fq.sort.sort.q10.rmdup.narrowPeak_peak_18574	30	.	3.87976	5.19895	3.07351	16
chr13	60336303	60336468	SRR8284512_trimmed.fq.sort.sort.q10.rmdup.narrowPeak_peak_18575	80	.	5.7116	10.3294	8.04636	72
chr13	60339178	60339471	SRR8284512_trimmed.fq.sort.sort.q10.rmdup.narrowPeak_peak_18576	495	.	17.3234	52.2949	49.5761	131
chr13	60401618	60401844	SRR8284512_trimmed.fq.sort.sort.q10.rmdup.narrowPeak_peak_18577	184	.	8.78569	20.8842	18.4354	118
chr13	60404238	60404547	SRR8284512_trimmed.fq.sort.sort.q10.rmdup.narrowPeak_peak_18578	373	.	13.5987	40.0001	37.3724	148
chr13	60429173	60429540	SRR8284512_trimmed.fq.sort.sort.q10.rmdup.narrowPeak_peak_18579	315	.	11.624	34.0868	31.507	180
chr13	60433092	60433354	SRR8284512_trimmed.fq.sort.sort.q10.rmdup.narrowPeak_peak_18580	258	.	10.0293	28.3788	25.8509	123
chr13	60444447	60444612	SRR8284512_trimmed.fq.sort.sort.q10.rmdup.narrowPeak_peak_18581	54	.	4.72941	7.63928	5.42995	52
chr13	60447046	60447275	SRR8284512_trimmed.fq.sort.sort.q10.rmdup.narrowPeak_peak_18582	216	.	9.62912	24.1145	21.6287	127
chr13	60449492	60449664	SRR8284512_trimmed.fq.sort.sort.q10.rmdup.narrowPeak_peak_18583	66	.	4.93297	8.94619	6.69362	114
chr13	60456849	60457011	SRR8284512_trimmed.fq.sort.sort.q10.rmdup.narrowPeak_peak_18584	45	.	4.49674	6.67776	4.50082	65
chr13	60468184	60468674	SRR8284512_trimmed.fq.sort.sort.q10.rmdup.narrowPeak_peak_18585	2287	.	29.2725	233.632	228.792	203
chr13	60478801	60479265	SRR8284512_trimmed.fq.sort.sort.q10.rmdup.narrowPeak_peak_18586	985	.	18.0034	101.634	98.5825	338
chr13	60482055	60482246	SRR8284512_trimmed.fq.sort.sort.q10.rmdup.narrowPeak_peak_18587	165	.	5.9989	18.9276	16.501	92
chr13	60486972	60487176	SRR8284512_trimmed.fq.sort.sort.q10.rmdup.narrowPeak_peak_18588	119	.	7.31689	14.3237	11.9627	102
chr13	60601460	60601861	SRR8284512_trimmed.fq.sort.sort.q10.rmdup.narrowPeak_peak_18589	47	.	4.65571	6.93425	4.73985	317
chr13	60615187	60615349	SRR8284512_trimmed.fq.sort.sort.q10.rmdup.narrowPeak_peak_18590	47	.	4.65571	6.93425	4.73985	85
chr13	60642716	60642955	SRR8284512_trimmed.fq.sort.sort.q10.rmdup.narrowPeak_peak_18591	95	.	6.59559	11.8311	9.51283	133
chr13	60665330	60665504	SRR8284512_trimmed.fq.sort.sort.q10.rmdup.narrowPeak_peak_18592	84	.	6.20761	10.7962	8.49896	44
chr13	60682904	60683103	SRR8284512_trimmed.fq.sort.sort.q10.rmdup.narrowPeak_peak_18593	70	.	5.52039	9.29101	7.03261	117
chr13	60683170	60683479	SRR8284512_trimmed.fq.sort.sort.q10.rmdup.narrowPeak_peak_18594	112	.	7.11984	13.5474	11.2009	225
chr13	60714245	60714438	SRR8284512_trimmed.fq.sort.sort.q10.rmdup.narrowPeak_peak_18595	84	.	6.20761	10.7962	8.49896	125
chr13	60727758	60727928	SRR8284512_trimmed.fq.sort.sort.q10.rmdup.narrowPeak_peak_18596	65	.	5.43166	8.80611	6.55593	56
chr13	60738444	60739070	SRR8284512_trimmed.fq.sort.sort.q10.rmdup.narrowPeak_peak_18597	1514	.	20.4185	154.949	151.452	186
chr13	60744211	60744564	SRR8284512_trimmed.fq.sort.sort.q10.rmdup.narrowPeak_peak_18598	1250	.	10.2731	128.35	125.097	163
chr13	60746220	60746790	SRR8284512_trimmed.fq.sort.sort.q10.rmdup.narrowPeak_peak_18599	1433	.	11.3028	146.801	143.385	205
chr13	60748551	60748942	SRR8284512_trimmed.fq.sort.sort.q10.rmdup.narrowPeak_peak_18600	659	.	6.99065	68.7985	65.9675	158
chr13	60753490	60753675	SRR8284512_trimmed.fq.sort.sort.q10.rmdup.narrowPeak_peak_18601	53	.	3.5166	7.60471	5.39618	93
chr13	60759039	60759553	SRR8284512_trimmed.fq.sort.sort.q10.rmdup.narrowPeak_peak_18602	1979	.	27.2725	202.109	197.972	291
chr13	60819436	60819861	SRR8284512_trimmed.fq.sort.sort.q10.rmdup.narrowPeak_peak_18603	1709	.	30.5842	174.652	170.928	255
chr13	60826122	60826362	SRR8284512_trimmed.fq.sort.sort.q10.rmdup.narrowPeak_peak_18604	149	.	8.53547	17.3499	14.9427	129
chr13	60844002	60844258	SRR8284512_trimmed.fq.sort.sort.q10.rmdup.narrowPeak_peak_18605	138	.	8.14749	16.204	13.8128	139
chr13	60963910	60964416	SRR8284512_trimmed.fq.sort.sort.q10.rmdup.narrowPeak_peak_18606	149	.	8.53547	17.3499	14.9427	359
chr13	60972311	60972559	SRR8284512_trimmed.fq.sort.sort.q10.rmdup.narrowPeak_peak_18607	208	.	10.4753	23.3519	20.8728	110
chr13	60986895	60987199	SRR8284512_trimmed.fq.sort.sort.q10.rmdup.narrowPeak_peak_18608	127	.	7.75951	15.0781	12.7037	152
chr13	60997680	60998082	SRR8284512_trimmed.fq.sort.sort.q10.rmdup.narrowPeak_peak_18609	338	.	14.3551	36.4808	33.8809	120
chr13	61241193	61241916	SRR8284512_trimmed.fq.sort.sort.q10.rmdup.narrowPeak_peak_18610	1258	.	25.4547	129.111	125.851	585
chr13	61389502	61389725	SRR8284512_trimmed.fq.sort.sort.q10.rmdup.narrowPeak_peak_18611	138	.	8.14749	16.204	13.8128	109
chr13	61641136	61641409	SRR8284512_trimmed.fq.sort.sort.q10.rmdup.narrowPeak_peak_18612	285	.	12.8032	31.0704	28.5165	130
chr13	61710692	61711180	SRR8284512_trimmed.fq.sort.sort.q10.rmdup.narrowPeak_peak_18613	771	.	21.5743	80.0257	77.1204	301
chr13	61788168	61788428	SRR8284512_trimmed.fq.sort.sort.q10.rmdup.narrowPeak_peak_18614	259	.	12.0272	28.4413	25.9114	124
chr13	61836912	61837128	SRR8284512_trimmed.fq.sort.sort.q10.rmdup.narrowPeak_peak_18615	116	.	7.37154	13.9733	11.6166	90
chr13	61946648	61946911	SRR8284512_trimmed.fq.sort.sort.q10.rmdup.narrowPeak_peak_18616	437	.	17.0709	46.3838	43.7076	142
chr13	61996599	61996854	SRR8284512_trimmed.fq.sort.sort.q10.rmdup.narrowPeak_peak_18617	232	.	9.04341	25.7527	23.2507	117
chr13	61998818	61999362	SRR8284512_trimmed.fq.sort.sort.q10.rmdup.narrowPeak_peak_18618	400	.	12.556	42.7092	40.0606	161
chr13	62007422	62007614	SRR8284512_trimmed.fq.sort.sort.q10.rmdup.narrowPeak_peak_18619	84	.	6.20761	10.7962	8.49896	110
chr13	62075741	62075921	SRR8284512_trimmed.fq.sort.sort.q10.rmdup.narrowPeak_peak_18620	116	.	7.37154	13.9733	11.6166	80
chr13	62115928	62116201	SRR8284512_trimmed.fq.sort.sort.q10.rmdup.narrowPeak_peak_18621	149	.	8.53547	17.3499	14.9427	155
chr13	62245373	62245603	SRR8284512_trimmed.fq.sort.sort.q10.rmdup.narrowPeak_peak_18622	84	.	6.20761	10.7962	8.49896	99
chr13	62399303	62399487	SRR8284512_trimmed.fq.sort.sort.q10.rmdup.narrowPeak_peak_18624	75	.	5.81964	9.78735	7.51283	72
chr13	62469942	62470312	SRR8284512_trimmed.fq.sort.sort.q10.rmdup.narrowPeak_peak_18625	1347	.	28.8213	138.118	134.782	224
chr13	62561831	62562039	SRR8284512_trimmed.fq.sort.sort.q10.rmdup.narrowPeak_peak_18626	311	.	13.5791	33.7511	31.1738	64
chr13	62627111	62627444	SRR8284512_trimmed.fq.sort.sort.q10.rmdup.narrowPeak_peak_18627	1960	.	32.9636	200.198	196.093	182
chr13	62763870	62764175	SRR8284512_trimmed.fq.sort.sort.q10.rmdup.narrowPeak_peak_18628	1523	.	30.6619	155.891	152.384	149
chr13	62835502	62835748	SRR8284512_trimmed.fq.sort.sort.q10.rmdup.narrowPeak_peak_18629	127	.	7.75951	15.0781	12.7037	99
chr13	62854684	62855064	SRR8284512_trimmed.fq.sort.sort.q10.rmdup.narrowPeak_peak_18630	1604	.	14.2127	164.016	160.421	178
chr13	62856191	62856758	SRR8284512_trimmed.fq.sort.sort.q10.rmdup.narrowPeak_peak_18631	1553	.	13.6554	158.92	155.382	193
chr13	62919668	62920059	SRR8284512_trimmed.fq.sort.sort.q10.rmdup.narrowPeak_peak_18632	2131	.	30.8048	217.627	213.183	149
chr13	62926468	62926864	SRR8284512_trimmed.fq.sort.sort.q10.rmdup.narrowPeak_peak_18633	1151	.	24.2265	118.373	115.198	168
chr13	62964643	62965148	SRR8284512_trimmed.fq.sort.sort.q10.rmdup.narrowPeak_peak_18634	255	.	11.1479	28.1183	25.5927	368
chr13	63038478	63038770	SRR8284512_trimmed.fq.sort.sort.q10.rmdup.narrowPeak_peak_18635	339	.	13.985	36.5216	33.9213	135
chr13	63045561	63045838	SRR8284512_trimmed.fq.sort.sort.q10.rmdup.narrowPeak_peak_18636	313	.	8.18623	33.8896	31.3113	121
chr13	63046497	63047023	SRR8284512_trimmed.fq.sort.sort.q10.rmdup.narrowPeak_peak_18637	1394	.	21.3302	142.821	139.442	303
chr13	63136818	63137139	SRR8284512_trimmed.fq.sort.sort.q10.rmdup.narrowPeak_peak_18638	664	.	21.5338	69.3146	66.4801	160
chr13	63234606	63234861	SRR8284512_trimmed.fq.sort.sort.q10.rmdup.narrowPeak_peak_18640	180	.	9.48335	20.5272	18.0819	134
chr13	63256748	63257112	SRR8284512_trimmed.fq.sort.sort.q10.rmdup.narrowPeak_peak_18641	556	.	17.5736	58.3684	55.6073	143
chr13	63276178	63276348	SRR8284512_trimmed.fq.sort.sort.q10.rmdup.narrowPeak_peak_18642	46	.	4.39159	6.78091	4.60154	77
chr13	63277655	63277959	SRR8284512_trimmed.fq.sort.sort.q10.rmdup.narrowPeak_peak_18643	56	.	4.70662	7.90536	5.68075	105
chr13	63296050	63296380	SRR8284512_trimmed.fq.sort.sort.q10.rmdup.narrowPeak_peak_18644	54	.	4.90122	7.62237	5.41341	35
chr13	63331422	63331761	SRR8284512_trimmed.fq.sort.sort.q10.rmdup.narrowPeak_peak_18645	1161	.	10.5646	119.301	116.119	156
chr13	63332597	63333004	SRR8284512_trimmed.fq.sort.sort.q10.rmdup.narrowPeak_peak_18646	1568	.	12.6373	160.433	156.878	176
chr13	63335771	63336110	SRR8284512_trimmed.fq.sort.sort.q10.rmdup.narrowPeak_peak_18647	933	.	9.21208	96.3387	93.3241	190
chr13	63356553	63357129	SRR8284512_trimmed.fq.sort.sort.q10.rmdup.narrowPeak_peak_18648	1880	.	25.205	192.027	188.056	200
chr13	63365070	63365939	SRR8284512_trimmed.fq.sort.sort.q10.rmdup.narrowPeak_peak_18649	2016	.	25.22	205.816	201.612	408
chr13	63374572	63374808	SRR8284512_trimmed.fq.sort.sort.q10.rmdup.narrowPeak_peak_18650	172	.	9.31142	19.6984	17.261	111
chr13	63418215	63418599	SRR8284512_trimmed.fq.sort.sort.q10.rmdup.narrowPeak_peak_18651	293	.	12.8974	31.8896	29.329	161
chr13	63426841	63427036	SRR8284512_trimmed.fq.sort.sort.q10.rmdup.narrowPeak_peak_18652	138	.	7.8622	16.1901	13.8031	122
chr13	63428274	63428516	SRR8284512_trimmed.fq.sort.sort.q10.rmdup.narrowPeak_peak_18653	200	.	7.59141	22.517	20.0479	135
chr13	63432805	63433165	SRR8284512_trimmed.fq.sort.sort.q10.rmdup.narrowPeak_peak_18654	685	.	16.8919	71.4333	68.5847	179
chr13	63471027	63471566	SRR8284512_trimmed.fq.sort.sort.q10.rmdup.narrowPeak_peak_18655	104	.	6.91297	12.772	10.441	223
chr13	63507862	63508149	SRR8284512_trimmed.fq.sort.sort.q10.rmdup.narrowPeak_peak_18656	352	.	14.7431	37.8631	35.252	143
chr13	63528053	63528257	SRR8284512_trimmed.fq.sort.sort.q10.rmdup.narrowPeak_peak_18657	125	.	7.41892	14.9513	12.5828	115
chr13	63547402	63547564	SRR8284512_trimmed.fq.sort.sort.q10.rmdup.narrowPeak_peak_18658	56	.	5.04368	7.85437	5.63071	101
chr13	63566398	63566641	SRR8284512_trimmed.fq.sort.sort.q10.rmdup.narrowPeak_peak_18659	93	.	5.80349	11.6252	9.31596	106
chr13	63572101	63572290	SRR8284512_trimmed.fq.sort.sort.q10.rmdup.narrowPeak_peak_18660	56	.	5.04368	7.85437	5.63071	93
chr13	63609958	63610187	SRR8284512_trimmed.fq.sort.sort.q10.rmdup.narrowPeak_peak_18661	133	.	7.86929	15.7295	13.3477	103
chr13	63670093	63670255	SRR8284512_trimmed.fq.sort.sort.q10.rmdup.narrowPeak_peak_18662	47	.	4.65571	6.93425	4.73985	118
chr13	63696289	63696785	SRR8284512_trimmed.fq.sort.sort.q10.rmdup.narrowPeak_peak_18663	1145	.	22.8376	117.724	114.555	294
chr13	63713020	63713479	SRR8284512_trimmed.fq.sort.sort.q10.rmdup.narrowPeak_peak_18664	686	.	18.7513	71.5246	68.6754	290
chr13	63736709	63736892	SRR8284512_trimmed.fq.sort.sort.q10.rmdup.narrowPeak_peak_18665	127	.	7.75951	15.0781	12.7037	78
chr13	63751239	63751567	SRR8284512_trimmed.fq.sort.sort.q10.rmdup.narrowPeak_peak_18666	538	.	18.3424	56.6024	53.8535	132
chr13	63752149	63752381	SRR8284512_trimmed.fq.sort.sort.q10.rmdup.narrowPeak_peak_18667	80	.	5.74286	10.3835	8.09965	113
chr13	63845002	63845164	SRR8284512_trimmed.fq.sort.sort.q10.rmdup.narrowPeak_peak_18668	56	.	5.04368	7.85437	5.63071	61
chr13	63901240	63901571	SRR8284512_trimmed.fq.sort.sort.q10.rmdup.narrowPeak_peak_18669	282	.	11.9544	30.8504	28.2994	214
chr13	63907473	63907747	SRR8284512_trimmed.fq.sort.sort.q10.rmdup.narrowPeak_peak_18670	330	.	13.8649	35.6169	33.0244	144
chr13	63929400	63929655	SRR8284512_trimmed.fq.sort.sort.q10.rmdup.narrowPeak_peak_18671	127	.	7.75951	15.0781	12.7037	117
chr13	63973880	63974093	SRR8284512_trimmed.fq.sort.sort.q10.rmdup.narrowPeak_peak_18672	105	.	6.98356	12.8906	10.5526	70
chr13	63990454	63990681	SRR8284512_trimmed.fq.sort.sort.q10.rmdup.narrowPeak_peak_18673	160	.	8.92344	18.515	16.0924	95
chr13	64006184	64006348	SRR8284512_trimmed.fq.sort.sort.q10.rmdup.narrowPeak_peak_18674	55	.	4.80835	7.7724	5.56022	54
chr13	64007704	64007975	SRR8284512_trimmed.fq.sort.sort.q10.rmdup.narrowPeak_peak_18675	384	.	14.9233	41.0502	38.4141	114
chr13	64017185	64017375	SRR8284512_trimmed.fq.sort.sort.q10.rmdup.narrowPeak_peak_18676	115	.	7.06564	13.8898	11.5391	101
chr13	64020657	64020836	SRR8284512_trimmed.fq.sort.sort.q10.rmdup.narrowPeak_peak_18677	65	.	5.23926	8.81906	6.56856	128
chr13	64036360	64036816	SRR8284512_trimmed.fq.sort.sort.q10.rmdup.narrowPeak_peak_18678	1758	.	17.1346	179.626	175.837	171
chr13	64037988	64038461	SRR8284512_trimmed.fq.sort.sort.q10.rmdup.narrowPeak_peak_18679	699	.	9.57774	72.8187	69.9609	284
chr13	64050837	64051230	SRR8284512_trimmed.fq.sort.sort.q10.rmdup.narrowPeak_peak_18680	404	.	15.6386	43.077	40.4257	218
chr13	64062335	64062501	SRR8284512_trimmed.fq.sort.sort.q10.rmdup.narrowPeak_peak_18681	47	.	4.65571	6.93425	4.73985	46
chr13	64093195	64093960	SRR8284512_trimmed.fq.sort.sort.q10.rmdup.narrowPeak_peak_18682	2093	.	25.4833	213.697	209.34	401
chr13	64099017	64099369	SRR8284512_trimmed.fq.sort.sort.q10.rmdup.narrowPeak_peak_18683	808	.	10.778	83.7723	80.8423	172
chr13	64100015	64100723	SRR8284512_trimmed.fq.sort.sort.q10.rmdup.narrowPeak_peak_18684	1478	.	16.0665	151.337	147.877	389
chr13	64117508	64117815	SRR8284512_trimmed.fq.sort.sort.q10.rmdup.narrowPeak_peak_18685	288	.	11.9008	31.3943	28.8377	148
chr13	64129587	64129958	SRR8284512_trimmed.fq.sort.sort.q10.rmdup.narrowPeak_peak_18686	551	.	16.1795	57.8956	55.1378	171
chr13	64155286	64155750	SRR8284512_trimmed.fq.sort.sort.q10.rmdup.narrowPeak_peak_18687	1043	.	22.4284	107.413	104.32	190
chr13	64180394	64180618	SRR8284512_trimmed.fq.sort.sort.q10.rmdup.narrowPeak_peak_18688	242	.	7.51302	26.7821	24.2693	107
chr13	64180777	64181333	SRR8284512_trimmed.fq.sort.sort.q10.rmdup.narrowPeak_peak_18689	985	.	18.2784	101.61	98.5589	337
chr13	64204741	64205134	SRR8284512_trimmed.fq.sort.sort.q10.rmdup.narrowPeak_peak_18690	720	.	16.9859	74.8975	72.0259	184
chr13	64205278	64205500	SRR8284512_trimmed.fq.sort.sort.q10.rmdup.narrowPeak_peak_18691	325	.	10.1219	35.1746	32.5855	118
chr13	64248746	64249239	SRR8284512_trimmed.fq.sort.sort.q10.rmdup.narrowPeak_peak_18692	1758	.	19.5392	179.65	175.86	289
chr13	64250397	64250678	SRR8284512_trimmed.fq.sort.sort.q10.rmdup.narrowPeak_peak_18693	761	.	11.2931	79.0488	76.15	145
chr13	64265269	64265431	SRR8284512_trimmed.fq.sort.sort.q10.rmdup.narrowPeak_peak_18694	56	.	5.04368	7.85437	5.63071	44
chr13	64267779	64267941	SRR8284512_trimmed.fq.sort.sort.q10.rmdup.narrowPeak_peak_18695	47	.	4.65571	6.93425	4.73985	95
chr13	64275061	64275356	SRR8284512_trimmed.fq.sort.sort.q10.rmdup.narrowPeak_peak_18696	47	.	4.65571	6.93425	4.73985	186
chr13	64284660	64285054	SRR8284512_trimmed.fq.sort.sort.q10.rmdup.narrowPeak_peak_18697	1293	.	26.5133	132.685	129.395	234
chr13	64306100	64306497	SRR8284512_trimmed.fq.sort.sort.q10.rmdup.narrowPeak_peak_18698	2241	.	27.9412	228.884	224.171	231
chr13	64309165	64309327	SRR8284512_trimmed.fq.sort.sort.q10.rmdup.narrowPeak_peak_18699	56	.	2.98507	7.88677	5.66243	64
chr13	64311975	64312300	SRR8284512_trimmed.fq.sort.sort.q10.rmdup.narrowPeak_peak_18700	451	.	8.22736	47.8718	45.1848	167
chr13	64315433	64315847	SRR8284512_trimmed.fq.sort.sort.q10.rmdup.narrowPeak_peak_18701	968	.	13.5461	99.8653	96.8261	218
chr13	64319863	64320035	SRR8284512_trimmed.fq.sort.sort.q10.rmdup.narrowPeak_peak_18702	65	.	3.99112	8.79507	6.55368	113
chr13	64329898	64330060	SRR8284512_trimmed.fq.sort.sort.q10.rmdup.narrowPeak_peak_18703	45	.	4.55201	6.76709	4.58798	117
chr13	64334509	64334753	SRR8284512_trimmed.fq.sort.sort.q10.rmdup.narrowPeak_peak_18704	105	.	6.98356	12.8906	10.5526	119
chr13	64340458	64340635	SRR8284512_trimmed.fq.sort.sort.q10.rmdup.narrowPeak_peak_18705	47	.	4.65571	6.93425	4.73985	130
chr13	64364227	64364632	SRR8284512_trimmed.fq.sort.sort.q10.rmdup.narrowPeak_peak_18706	1098	.	22.08	112.985	109.851	239
chr13	64369569	64369756	SRR8284512_trimmed.fq.sort.sort.q10.rmdup.narrowPeak_peak_18707	38	.	4.09864	6.02801	3.8799	38
chr13	64370121	64370316	SRR8284512_trimmed.fq.sort.sort.q10.rmdup.narrowPeak_peak_18708	38	.	4.26773	6.04816	3.88613	90
chr13	64429401	64429637	SRR8284512_trimmed.fq.sort.sort.q10.rmdup.narrowPeak_peak_18709	290	.	7.61507	31.5839	29.0259	102
chr13	64432623	64433152	SRR8284512_trimmed.fq.sort.sort.q10.rmdup.narrowPeak_peak_18710	1045	.	16.7948	107.662	104.567	251
chr13	64439072	64439489	SRR8284512_trimmed.fq.sort.sort.q10.rmdup.narrowPeak_peak_18711	1467	.	18.1449	150.232	146.783	210
chr13	64443310	64443607	SRR8284512_trimmed.fq.sort.sort.q10.rmdup.narrowPeak_peak_18712	784	.	10.0618	81.3595	78.4454	153
chr13	64447795	64448303	SRR8284512_trimmed.fq.sort.sort.q10.rmdup.narrowPeak_peak_18713	1222	.	17.3978	125.447	122.217	342
chr13	64460747	64461069	SRR8284512_trimmed.fq.sort.sort.q10.rmdup.narrowPeak_peak_18714	437	.	17.0709	46.3838	43.7076	175
chr13	64567583	64567899	SRR8284512_trimmed.fq.sort.sort.q10.rmdup.narrowPeak_peak_18715	394	.	15.907	42.0764	39.4323	156
chr13	64573754	64574211	SRR8284512_trimmed.fq.sort.sort.q10.rmdup.narrowPeak_peak_18716	446	.	17.1756	47.3376	44.6546	143
chr13	64747860	64748099	SRR8284512_trimmed.fq.sort.sort.q10.rmdup.narrowPeak_peak_18717	95	.	6.59559	11.8311	9.51283	117
chr13	64793588	64793798	SRR8284512_trimmed.fq.sort.sort.q10.rmdup.narrowPeak_peak_18718	95	.	6.59559	11.8311	9.51283	96
chr13	64824889	64825203	SRR8284512_trimmed.fq.sort.sort.q10.rmdup.narrowPeak_peak_18719	233	.	11.2513	25.8673	23.3622	156
chr13	64903889	64904207	SRR8284512_trimmed.fq.sort.sort.q10.rmdup.narrowPeak_peak_18720	451	.	17.4589	47.8394	45.1526	152
chr13	65005546	65005767	SRR8284512_trimmed.fq.sort.sort.q10.rmdup.narrowPeak_peak_18721	95	.	6.59559	11.8311	9.51283	96
chr13	65127535	65127786	SRR8284512_trimmed.fq.sort.sort.q10.rmdup.narrowPeak_peak_18722	272	.	12.4152	29.7492	27.207	125
chr13	65176127	65176525	SRR8284512_trimmed.fq.sort.sort.q10.rmdup.narrowPeak_peak_18723	1444	.	27.7932	147.875	144.449	239
chr13	65240969	65241131	SRR8284512_trimmed.fq.sort.sort.q10.rmdup.narrowPeak_peak_18724	38	.	4.26773	6.04816	3.88613	115
chr13	65243386	65243580	SRR8284512_trimmed.fq.sort.sort.q10.rmdup.narrowPeak_peak_18725	75	.	5.81964	9.78735	7.51283	139
chr13	65279013	65279532	SRR8284512_trimmed.fq.sort.sort.q10.rmdup.narrowPeak_peak_18726	149	.	8.53547	17.3499	14.9427	234
chr13	65286831	65287164	SRR8284512_trimmed.fq.sort.sort.q10.rmdup.narrowPeak_peak_18727	311	.	13.5791	33.7511	31.1738	174
chr13	65310838	65311204	SRR8284512_trimmed.fq.sort.sort.q10.rmdup.narrowPeak_peak_18728	819	.	25.0069	84.8657	81.9285	211
chr13	66418676	66418838	SRR8284512_trimmed.fq.sort.sort.q10.rmdup.narrowPeak_peak_18732	47	.	4.65571	6.93425	4.73985	45
chr13	66715387	66715606	SRR8284512_trimmed.fq.sort.sort.q10.rmdup.narrowPeak_peak_18733	160	.	8.92344	18.515	16.0924	141
chr13	66904869	66905788	SRR8284512_trimmed.fq.sort.sort.q10.rmdup.narrowPeak_peak_18734	135	.	8.01527	15.979	13.5944	798
chr13	66934214	66934596	SRR8284512_trimmed.fq.sort.sort.q10.rmdup.narrowPeak_peak_18735	171	.	9.2173	19.5369	17.1042	151
chr13	66991461	66992004	SRR8284512_trimmed.fq.sort.sort.q10.rmdup.narrowPeak_peak_18736	948	.	22.2944	97.8911	94.8657	297
chr13	67002960	67003122	SRR8284512_trimmed.fq.sort.sort.q10.rmdup.narrowPeak_peak_18737	47	.	4.65571	6.93425	4.73985	66
chr13	67061573	67061900	SRR8284512_trimmed.fq.sort.sort.q10.rmdup.narrowPeak_peak_18738	138	.	8.14749	16.204	13.8128	194
chr13	67108540	67109153	SRR8284512_trimmed.fq.sort.sort.q10.rmdup.narrowPeak_peak_18739	1958	.	21.4534	199.936	195.836	206
chr13	67128290	67128870	SRR8284512_trimmed.fq.sort.sort.q10.rmdup.narrowPeak_peak_18740	631	.	19.7553	65.9461	63.1339	361
chr13	67167759	67167921	SRR8284512_trimmed.fq.sort.sort.q10.rmdup.narrowPeak_peak_18741	56	.	5.04368	7.85437	5.63071	147
chr13	67214152	67214568	SRR8284512_trimmed.fq.sort.sort.q10.rmdup.narrowPeak_peak_18742	480	.	18.2349	50.7789	48.0709	259
chr13	67303410	67303696	SRR8284512_trimmed.fq.sort.sort.q10.rmdup.narrowPeak_peak_18743	149	.	8.53547	17.3499	14.9427	181
chr13	67319994	67320156	SRR8284512_trimmed.fq.sort.sort.q10.rmdup.narrowPeak_peak_18744	47	.	4.65571	6.93425	4.73985	82
chr13	67332293	67332617	SRR8284512_trimmed.fq.sort.sort.q10.rmdup.narrowPeak_peak_18745	698	.	19.3302	72.7572	69.8998	161
chr13	67332907	67333158	SRR8284512_trimmed.fq.sort.sort.q10.rmdup.narrowPeak_peak_18746	87	.	5.4936	11.0409	8.74014	98
chr13	67360041	67360327	SRR8284512_trimmed.fq.sort.sort.q10.rmdup.narrowPeak_peak_18747	259	.	12.0272	28.4413	25.9114	143
chr13	67413712	67414002	SRR8284512_trimmed.fq.sort.sort.q10.rmdup.narrowPeak_peak_18748	196	.	10.0874	22.1176	19.652	140
chr13	67416850	67417156	SRR8284512_trimmed.fq.sort.sort.q10.rmdup.narrowPeak_peak_18749	138	.	8.14749	16.204	13.8128	160
chr13	67451269	67451461	SRR8284512_trimmed.fq.sort.sort.q10.rmdup.narrowPeak_peak_18750	84	.	6.20761	10.7962	8.49896	101
chr13	67456918	67457210	SRR8284512_trimmed.fq.sort.sort.q10.rmdup.narrowPeak_peak_18751	138	.	8.14749	16.204	13.8128	157
chr13	67481577	67481824	SRR8284512_trimmed.fq.sort.sort.q10.rmdup.narrowPeak_peak_18752	127	.	7.75951	15.0781	12.7037	127
chr13	67525699	67526262	SRR8284512_trimmed.fq.sort.sort.q10.rmdup.narrowPeak_peak_18753	65	.	5.43166	8.80611	6.55593	455
chr13	67577559	67577721	SRR8284512_trimmed.fq.sort.sort.q10.rmdup.narrowPeak_peak_18754	38	.	4.26773	6.04816	3.88613	69
chr13	67590918	67591080	SRR8284512_trimmed.fq.sort.sort.q10.rmdup.narrowPeak_peak_18755	38	.	4.26773	6.04816	3.88613	89
chr13	67609070	67609648	SRR8284512_trimmed.fq.sort.sort.q10.rmdup.narrowPeak_peak_18756	771	.	21.5743	80.0257	77.1204	160
chr13	67637165	67637562	SRR8284512_trimmed.fq.sort.sort.q10.rmdup.narrowPeak_peak_18757	984	.	24.3459	101.503	98.4526	178
chr13	67683257	67683484	SRR8284512_trimmed.fq.sort.sort.q10.rmdup.narrowPeak_peak_18758	56	.	5.04368	7.85437	5.63071	95
chr13	67729478	67729826	SRR8284512_trimmed.fq.sort.sort.q10.rmdup.narrowPeak_peak_18759	298	.	13.1912	32.4045	29.8387	204
chr13	67736302	67736519	SRR8284512_trimmed.fq.sort.sort.q10.rmdup.narrowPeak_peak_18760	149	.	8.53547	17.3499	14.9427	113
chr13	67814001	67814259	SRR8284512_trimmed.fq.sort.sort.q10.rmdup.narrowPeak_peak_18761	56	.	5.04368	7.85437	5.63071	126
chr13	67833191	67833486	SRR8284512_trimmed.fq.sort.sort.q10.rmdup.narrowPeak_peak_18762	251	.	10.9091	27.6795	25.1575	134
chr13	67843992	67844503	SRR8284512_trimmed.fq.sort.sort.q10.rmdup.narrowPeak_peak_18763	428	.	13.8851	45.5517	42.8818	343
chr13	67845513	67845761	SRR8284512_trimmed.fq.sort.sort.q10.rmdup.narrowPeak_peak_18764	132	.	6.80643	15.6296	13.249	137
chr13	67864304	67864643	SRR8284512_trimmed.fq.sort.sort.q10.rmdup.narrowPeak_peak_18765	586	.	15.6821	61.4657	58.6836	207
chr13	67867952	67868237	SRR8284512_trimmed.fq.sort.sort.q10.rmdup.narrowPeak_peak_18766	277	.	10.0893	30.288	27.7417	135
chr13	67875805	67876350	SRR8284512_trimmed.fq.sort.sort.q10.rmdup.narrowPeak_peak_18767	64	.	5.37676	8.7161	6.47621	316
chr13	68049775	68050067	SRR8284512_trimmed.fq.sort.sort.q10.rmdup.narrowPeak_peak_18768	408	.	16.295	43.5021	40.8472	152
chr13	68167848	68168136	SRR8284512_trimmed.fq.sort.sort.q10.rmdup.narrowPeak_peak_18769	380	.	15.519	40.6612	38.028	148
chr13	68372745	68372962	SRR8284512_trimmed.fq.sort.sort.q10.rmdup.narrowPeak_peak_18770	116	.	7.37154	13.9733	11.6166	116
chr13	68553321	68553746	SRR8284512_trimmed.fq.sort.sort.q10.rmdup.narrowPeak_peak_18771	707	.	21.4592	73.5752	70.7124	267
chr13	68569586	68570212	SRR8284512_trimmed.fq.sort.sort.q10.rmdup.narrowPeak_peak_18772	1741	.	24.7953	177.922	174.155	220
chr13	68581058	68581402	SRR8284512_trimmed.fq.sort.sort.q10.rmdup.narrowPeak_peak_18773	570	.	18.7426	59.8152	57.0444	213
chr13	68593824	68594152	SRR8284512_trimmed.fq.sort.sort.q10.rmdup.narrowPeak_peak_18774	543	.	15.449	57.0855	54.3333	148
chr13	68598996	68599399	SRR8284512_trimmed.fq.sort.sort.q10.rmdup.narrowPeak_peak_18775	508	.	12.2474	53.5828	50.855	157
chr13	68601259	68601533	SRR8284512_trimmed.fq.sort.sort.q10.rmdup.narrowPeak_peak_18776	492	.	12.1713	52.0122	49.2956	129
chr13	68608645	68608876	SRR8284512_trimmed.fq.sort.sort.q10.rmdup.narrowPeak_peak_18777	84	.	6.20761	10.7962	8.49896	140
chr13	68622843	68623259	SRR8284512_trimmed.fq.sort.sort.q10.rmdup.narrowPeak_peak_18778	160	.	8.92344	18.515	16.0924	287
chr13	68784348	68784619	SRR8284512_trimmed.fq.sort.sort.q10.rmdup.narrowPeak_peak_18779	552	.	19.0772	57.9636	55.2053	146
chr13	68799634	68800245	SRR8284512_trimmed.fq.sort.sort.q10.rmdup.narrowPeak_peak_18780	1039	.	24.2682	107.033	103.943	324
chr13	68927539	68927976	SRR8284512_trimmed.fq.sort.sort.q10.rmdup.narrowPeak_peak_18781	259	.	12.0272	28.4413	25.9114	160
chr13	69002108	69002564	SRR8284512_trimmed.fq.sort.sort.q10.rmdup.narrowPeak_peak_18782	1726	.	24.9164	176.377	172.631	261
chr13	69086568	69087108	SRR8284512_trimmed.fq.sort.sort.q10.rmdup.narrowPeak_peak_18783	1493	.	28.5334	152.788	149.314	281
chr13	69093560	69093732	SRR8284512_trimmed.fq.sort.sort.q10.rmdup.narrowPeak_peak_18784	75	.	5.81964	9.78735	7.51283	75
chr13	69126969	69127269	SRR8284512_trimmed.fq.sort.sort.q10.rmdup.narrowPeak_peak_18785	149	.	8.53547	17.3499	14.9427	108
chr13	69194241	69194403	SRR8284512_trimmed.fq.sort.sort.q10.rmdup.narrowPeak_peak_18786	38	.	4.26773	6.04816	3.88613	46
chr13	69384838	69385315	SRR8284512_trimmed.fq.sort.sort.q10.rmdup.narrowPeak_peak_18787	879	.	21.2496	90.9744	87.9961	141
chr13	69427793	69428060	SRR8284512_trimmed.fq.sort.sort.q10.rmdup.narrowPeak_peak_18788	201	.	9.72492	22.6	20.1302	141
chr13	69460062	69460454	SRR8284512_trimmed.fq.sort.sort.q10.rmdup.narrowPeak_peak_18789	1912	.	20.6188	195.251	191.228	190
chr13	69460967	69461284	SRR8284512_trimmed.fq.sort.sort.q10.rmdup.narrowPeak_peak_18790	930	.	12.8404	96.0869	93.074	155
chr13	69485350	69485806	SRR8284512_trimmed.fq.sort.sort.q10.rmdup.narrowPeak_peak_18791	1237	.	18.7503	126.989	123.746	178
chr13	69493000	69493534	SRR8284512_trimmed.fq.sort.sort.q10.rmdup.narrowPeak_peak_18792	1217	.	20.2737	125.026	121.799	228
chr13	69509412	69509960	SRR8284512_trimmed.fq.sort.sort.q10.rmdup.narrowPeak_peak_18793	1783	.	26.098	182.199	178.374	362
chr13	69516301	69516735	SRR8284512_trimmed.fq.sort.sort.q10.rmdup.narrowPeak_peak_18794	146	.	8.34535	17.025	14.625	159
chr13	69529360	69529538	SRR8284512_trimmed.fq.sort.sort.q10.rmdup.narrowPeak_peak_18795	84	.	6.20761	10.7962	8.49896	70
chr13	69544780	69545378	SRR8284512_trimmed.fq.sort.sort.q10.rmdup.narrowPeak_peak_18796	1325	.	22.0149	135.828	132.512	411
chr13	69552983	69553441	SRR8284512_trimmed.fq.sort.sort.q10.rmdup.narrowPeak_peak_18797	2302	.	27.9562	235.083	230.203	220
chr13	69561322	69561624	SRR8284512_trimmed.fq.sort.sort.q10.rmdup.narrowPeak_peak_18798	38	.	4.26773	6.04816	3.88613	94
chr13	69635875	69636140	SRR8284512_trimmed.fq.sort.sort.q10.rmdup.narrowPeak_peak_18799	160	.	8.92344	18.515	16.0924	127
chr13	69655379	69655984	SRR8284512_trimmed.fq.sort.sort.q10.rmdup.narrowPeak_peak_18800	1754	.	27.0674	179.227	175.443	227
chr13	69687098	69687358	SRR8284512_trimmed.fq.sort.sort.q10.rmdup.narrowPeak_peak_18801	411	.	9.76116	43.8101	41.153	136
chr13	69691109	69691444	SRR8284512_trimmed.fq.sort.sort.q10.rmdup.narrowPeak_peak_18802	1278	.	19.2069	131.17	127.893	158
chr13	69696320	69696796	SRR8284512_trimmed.fq.sort.sort.q10.rmdup.narrowPeak_peak_18803	1764	.	25.8144	180.293	176.495	189
chr13	69703233	69703521	SRR8284512_trimmed.fq.sort.sort.q10.rmdup.narrowPeak_peak_18804	298	.	13.1912	32.4045	29.8387	134
chr13	69739949	69740541	SRR8284512_trimmed.fq.sort.sort.q10.rmdup.narrowPeak_peak_18805	446	.	14.4116	47.3677	44.6845	161
chr13	69766996	69767568	SRR8284512_trimmed.fq.sort.sort.q10.rmdup.narrowPeak_peak_18806	116	.	7.37154	13.9733	11.6166	393
chr13	69978654	69978845	SRR8284512_trimmed.fq.sort.sort.q10.rmdup.narrowPeak_peak_18807	38	.	4.26773	6.04816	3.88613	76
chr13	69991146	69991687	SRR8284512_trimmed.fq.sort.sort.q10.rmdup.narrowPeak_peak_18808	2353	.	29.1294	240.417	235.38	267
chr13	70007399	70007686	SRR8284512_trimmed.fq.sort.sort.q10.rmdup.narrowPeak_peak_18809	260	.	9.32705	28.6232	26.0918	136
chr13	70011821	70012410	SRR8284512_trimmed.fq.sort.sort.q10.rmdup.narrowPeak_peak_18810	336	.	10.5923	36.2926	33.6949	345
chr13	70017633	70017795	SRR8284512_trimmed.fq.sort.sort.q10.rmdup.narrowPeak_peak_18811	38	.	4.26773	6.04816	3.88613	79
chr13	70035031	70035214	SRR8284512_trimmed.fq.sort.sort.q10.rmdup.narrowPeak_peak_18812	75	.	5.81964	9.78735	7.51283	80
chr13	70096921	70097264	SRR8284512_trimmed.fq.sort.sort.q10.rmdup.narrowPeak_peak_18813	759	.	20.9798	78.8069	75.9096	177
chr13	70192454	70192790	SRR8284512_trimmed.fq.sort.sort.q10.rmdup.narrowPeak_peak_18814	430	.	16.6907	45.7103	43.0393	154
chr13	70234401	70234968	SRR8284512_trimmed.fq.sort.sort.q10.rmdup.narrowPeak_peak_18815	1891	.	26.3879	193.114	189.126	233
chr13	70263723	70263957	SRR8284512_trimmed.fq.sort.sort.q10.rmdup.narrowPeak_peak_18816	272	.	12.4152	29.7492	27.207	96
chr13	70413841	70414137	SRR8284512_trimmed.fq.sort.sort.q10.rmdup.narrowPeak_peak_18817	184	.	9.69939	20.8995	18.4479	152
chr13	70428973	70429205	SRR8284512_trimmed.fq.sort.sort.q10.rmdup.narrowPeak_peak_18818	138	.	8.14749	16.204	13.8128	106
chr13	70510228	70510634	SRR8284512_trimmed.fq.sort.sort.q10.rmdup.narrowPeak_peak_18819	745	.	22.0764	77.4443	74.556	142
chr13	70545200	70545609	SRR8284512_trimmed.fq.sort.sort.q10.rmdup.narrowPeak_peak_18820	1793	.	29.8569	183.208	179.368	250
chr13	70564450	70564686	SRR8284512_trimmed.fq.sort.sort.q10.rmdup.narrowPeak_peak_18821	149	.	8.53547	17.3499	14.9427	89
chr13	70582561	70582842	SRR8284512_trimmed.fq.sort.sort.q10.rmdup.narrowPeak_peak_18822	574	.	11.3561	60.2495	57.4758	140
chr13	70587020	70587448	SRR8284512_trimmed.fq.sort.sort.q10.rmdup.narrowPeak_peak_18823	1286	.	19.1734	131.921	128.638	161
chr13	70604646	70605138	SRR8284512_trimmed.fq.sort.sort.q10.rmdup.narrowPeak_peak_18824	348	.	12.9806	37.4209	34.8139	238
chr13	70610898	70611443	SRR8284512_trimmed.fq.sort.sort.q10.rmdup.narrowPeak_peak_18825	1742	.	25.1264	178.047	174.279	348
chr13	70622862	70623078	SRR8284512_trimmed.fq.sort.sort.q10.rmdup.narrowPeak_peak_18826	65	.	5.43166	8.80611	6.55593	99
chr13	70638085	70638363	SRR8284512_trimmed.fq.sort.sort.q10.rmdup.narrowPeak_peak_18827	515	.	16.3265	54.2943	51.5614	153
chr13	70643507	70644226	SRR8284512_trimmed.fq.sort.sort.q10.rmdup.narrowPeak_peak_18828	1698	.	24.3552	173.54	169.83	352
chr13	70716123	70716346	SRR8284512_trimmed.fq.sort.sort.q10.rmdup.narrowPeak_peak_18829	84	.	6.20761	10.7962	8.49896	107
chr13	70728976	70729173	SRR8284512_trimmed.fq.sort.sort.q10.rmdup.narrowPeak_peak_18830	56	.	5.04368	7.85437	5.63071	111
chr13	70767523	70767839	SRR8284512_trimmed.fq.sort.sort.q10.rmdup.narrowPeak_peak_18831	463	.	16.861	49.0911	46.3955	142
chr13	70784179	70784505	SRR8284512_trimmed.fq.sort.sort.q10.rmdup.narrowPeak_peak_18832	272	.	12.4152	29.7492	27.207	196
chr13	70840160	70840771	SRR8284512_trimmed.fq.sort.sort.q10.rmdup.narrowPeak_peak_18833	1915	.	27.7499	195.541	191.513	217
chr13	70963359	70963813	SRR8284512_trimmed.fq.sort.sort.q10.rmdup.narrowPeak_peak_18834	1131	.	24.9548	116.265	113.106	211
chr13	70993586	70993823	SRR8284512_trimmed.fq.sort.sort.q10.rmdup.narrowPeak_peak_18835	105	.	6.98356	12.8906	10.5526	85
chr13	71001300	71001814	SRR8284512_trimmed.fq.sort.sort.q10.rmdup.narrowPeak_peak_18836	1250	.	15.5406	128.272	125.019	220
chr13	71006173	71006582	SRR8284512_trimmed.fq.sort.sort.q10.rmdup.narrowPeak_peak_18837	1264	.	12.9016	129.707	126.442	147
chr13	71008205	71008615	SRR8284512_trimmed.fq.sort.sort.q10.rmdup.narrowPeak_peak_18838	976	.	13.559	100.649	97.6045	214
chr13	71105158	71105604	SRR8284512_trimmed.fq.sort.sort.q10.rmdup.narrowPeak_peak_18839	2147	.	29.6618	219.27	214.788	234
chr13	71153844	71154070	SRR8284512_trimmed.fq.sort.sort.q10.rmdup.narrowPeak_peak_18840	127	.	7.75951	15.0781	12.7037	114
chr13	71214686	71215075	SRR8284512_trimmed.fq.sort.sort.q10.rmdup.narrowPeak_peak_18841	233	.	11.2513	25.8673	23.3622	231
chr13	71248725	71248995	SRR8284512_trimmed.fq.sort.sort.q10.rmdup.narrowPeak_peak_18842	422	.	16.683	44.9379	42.2725	131
chr13	71267903	71268102	SRR8284512_trimmed.fq.sort.sort.q10.rmdup.narrowPeak_peak_18843	75	.	5.81964	9.78735	7.51283	86
chr13	71458341	71458828	SRR8284512_trimmed.fq.sort.sort.q10.rmdup.narrowPeak_peak_18844	1399	.	22.9585	143.352	139.968	260
chr13	71486627	71486793	SRR8284512_trimmed.fq.sort.sort.q10.rmdup.narrowPeak_peak_18845	47	.	4.65571	6.93425	4.73985	54
chr13	71631517	71631757	SRR8284512_trimmed.fq.sort.sort.q10.rmdup.narrowPeak_peak_18846	233	.	11.2513	25.8673	23.3622	120
chr13	71802876	71803101	SRR8284512_trimmed.fq.sort.sort.q10.rmdup.narrowPeak_peak_18847	138	.	8.14749	16.204	13.8128	120
chr13	71849336	71849640	SRR8284512_trimmed.fq.sort.sort.q10.rmdup.narrowPeak_peak_18848	208	.	10.4753	23.3519	20.8728	145
chr13	71948903	71949065	SRR8284512_trimmed.fq.sort.sort.q10.rmdup.narrowPeak_peak_18849	38	.	4.26773	6.04816	3.88613	27
chr13	71956425	71956859	SRR8284512_trimmed.fq.sort.sort.q10.rmdup.narrowPeak_peak_18850	1259	.	19.1448	129.22	125.959	206
chr13	71964297	71964659	SRR8284512_trimmed.fq.sort.sort.q10.rmdup.narrowPeak_peak_18851	406	.	11.1441	43.345	40.6917	232
chr13	72103161	72103611	SRR8284512_trimmed.fq.sort.sort.q10.rmdup.narrowPeak_peak_18852	408	.	15.4559	43.486	40.8317	299
chr13	72166189	72166539	SRR8284512_trimmed.fq.sort.sort.q10.rmdup.narrowPeak_peak_18853	500	.	18.4738	52.7995	50.0772	160
chr13	72193643	72193920	SRR8284512_trimmed.fq.sort.sort.q10.rmdup.narrowPeak_peak_18854	127	.	7.75951	15.0781	12.7037	152
chr13	72209879	72210272	SRR8284512_trimmed.fq.sort.sort.q10.rmdup.narrowPeak_peak_18855	184	.	9.69939	20.8995	18.4479	207
chr13	72250491	72250773	SRR8284512_trimmed.fq.sort.sort.q10.rmdup.narrowPeak_peak_18856	366	.	15.1311	39.2566	36.6344	143
chr13	72289148	72289479	SRR8284512_trimmed.fq.sort.sort.q10.rmdup.narrowPeak_peak_18857	568	.	15.8833	59.5915	56.8223	118
chr13	72292546	72292753	SRR8284512_trimmed.fq.sort.sort.q10.rmdup.narrowPeak_peak_18858	180	.	7.78738	20.4629	18.0182	95
chr13	72334041	72334238	SRR8284512_trimmed.fq.sort.sort.q10.rmdup.narrowPeak_peak_18859	84	.	6.20761	10.7962	8.49896	68
chr13	72358242	72358404	SRR8284512_trimmed.fq.sort.sort.q10.rmdup.narrowPeak_peak_18860	23	.	3.49178	4.38992	2.3062	70
chr13	72369944	72370673	SRR8284512_trimmed.fq.sort.sort.q10.rmdup.narrowPeak_peak_18861	542	.	16.4998	56.9978	54.2461	381
chr13	72558017	72558266	SRR8284512_trimmed.fq.sort.sort.q10.rmdup.narrowPeak_peak_18862	127	.	7.75951	15.0781	12.7037	124
chr13	72567830	72568030	SRR8284512_trimmed.fq.sort.sort.q10.rmdup.narrowPeak_peak_18863	84	.	6.20761	10.7962	8.49896	121
chr13	72574155	72574439	SRR8284512_trimmed.fq.sort.sort.q10.rmdup.narrowPeak_peak_18864	248	.	11.4088	27.3574	24.838	126
chr13	72608701	72609089	SRR8284512_trimmed.fq.sort.sort.q10.rmdup.narrowPeak_peak_18865	1075	.	24.6196	110.689	107.572	227
chr13	72624092	72624315	SRR8284512_trimmed.fq.sort.sort.q10.rmdup.narrowPeak_peak_18866	44	.	3.62246	6.65346	4.47717	94
chr13	72625369	72625596	SRR8284512_trimmed.fq.sort.sort.q10.rmdup.narrowPeak_peak_18867	98	.	5.00404	12.1618	9.839	128
chr13	72627391	72627736	SRR8284512_trimmed.fq.sort.sort.q10.rmdup.narrowPeak_peak_18868	243	.	7.36141	26.8461	24.3327	187
chr13	72631796	72632026	SRR8284512_trimmed.fq.sort.sort.q10.rmdup.narrowPeak_peak_18869	56	.	3.84968	7.92022	5.6952	128
chr13	72633169	72633455	SRR8284512_trimmed.fq.sort.sort.q10.rmdup.narrowPeak_peak_18870	121	.	6.03977	14.4867	12.1238	141
chr13	72640124	72640572	SRR8284512_trimmed.fq.sort.sort.q10.rmdup.narrowPeak_peak_18871	1261	.	21.7229	129.435	126.173	201
chr13	72715070	72715346	SRR8284512_trimmed.fq.sort.sort.q10.rmdup.narrowPeak_peak_18872	172	.	9.31142	19.6984	17.261	147
chr13	72747234	72747494	SRR8284512_trimmed.fq.sort.sort.q10.rmdup.narrowPeak_peak_18873	149	.	8.53547	17.3499	14.9427	158
chr13	72789196	72789577	SRR8284512_trimmed.fq.sort.sort.q10.rmdup.narrowPeak_peak_18874	208	.	10.4753	23.3519	20.8728	156
chr13	72848142	72848609	SRR8284512_trimmed.fq.sort.sort.q10.rmdup.narrowPeak_peak_18875	437	.	17.0709	46.3838	43.7076	143
chr13	72947375	72947537	SRR8284512_trimmed.fq.sort.sort.q10.rmdup.narrowPeak_peak_18876	56	.	5.04368	7.85437	5.63071	57
chr13	72972922	72973238	SRR8284512_trimmed.fq.sort.sort.q10.rmdup.narrowPeak_peak_18877	526	.	18.5834	55.421	52.6803	161
chr13	72979058	72979236	SRR8284512_trimmed.fq.sort.sort.q10.rmdup.narrowPeak_peak_18878	65	.	5.43166	8.80611	6.55593	29
chr13	73033022	73033629	SRR8284512_trimmed.fq.sort.sort.q10.rmdup.narrowPeak_peak_18879	1556	.	24.7093	159.185	155.644	232
chr13	73087944	73088161	SRR8284512_trimmed.fq.sort.sort.q10.rmdup.narrowPeak_peak_18880	176	.	7.40569	20.136	17.6944	87
chr13	73091883	73092325	SRR8284512_trimmed.fq.sort.sort.q10.rmdup.narrowPeak_peak_18881	506	.	14.1171	53.3265	50.6005	183
chr13	73160156	73160819	SRR8284512_trimmed.fq.sort.sort.q10.rmdup.narrowPeak_peak_18882	872	.	15.1558	90.1995	87.2264	243
chr13	73188483	73188693	SRR8284512_trimmed.fq.sort.sort.q10.rmdup.narrowPeak_peak_18883	116	.	7.37154	13.9733	11.6166	80
chr13	73251353	73251617	SRR8284512_trimmed.fq.sort.sort.q10.rmdup.narrowPeak_peak_18884	116	.	6.17983	13.9537	11.6022	111
chr13	73252076	73252395	SRR8284512_trimmed.fq.sort.sort.q10.rmdup.narrowPeak_peak_18885	211	.	8.541	23.5988	21.1176	158
chr13	73254509	73254766	SRR8284512_trimmed.fq.sort.sort.q10.rmdup.narrowPeak_peak_18886	110	.	5.88524	13.3543	11.0104	124
chr13	73268706	73268998	SRR8284512_trimmed.fq.sort.sort.q10.rmdup.narrowPeak_peak_18887	352	.	11.0098	37.8948	35.2835	134
chr13	73310235	73311108	SRR8284512_trimmed.fq.sort.sort.q10.rmdup.narrowPeak_peak_18888	1593	.	20.6279	162.92	159.337	516
chr13	73316545	73316718	SRR8284512_trimmed.fq.sort.sort.q10.rmdup.narrowPeak_peak_18889	84	.	6.20761	10.7962	8.49896	111
chr13	73345447	73345835	SRR8284512_trimmed.fq.sort.sort.q10.rmdup.narrowPeak_peak_18890	844	.	21.6565	87.3788	84.4246	186
chr13	73383466	73384007	SRR8284512_trimmed.fq.sort.sort.q10.rmdup.narrowPeak_peak_18891	1593	.	25.956	162.918	159.335	318
chr13	73405777	73406306	SRR8284512_trimmed.fq.sort.sort.q10.rmdup.narrowPeak_peak_18892	1858	.	28.5242	189.743	185.806	165
chr13	73417837	73418159	SRR8284512_trimmed.fq.sort.sort.q10.rmdup.narrowPeak_peak_18893	504	.	16.5239	53.1253	50.4007	165
chr13	73425726	73426354	SRR8284512_trimmed.fq.sort.sort.q10.rmdup.narrowPeak_peak_18894	1964	.	26.5328	200.607	196.495	296
chr13	73472618	73472797	SRR8284512_trimmed.fq.sort.sort.q10.rmdup.narrowPeak_peak_18895	56	.	5.04368	7.85437	5.63071	63
chr13	73477424	73477629	SRR8284512_trimmed.fq.sort.sort.q10.rmdup.narrowPeak_peak_18896	105	.	6.98356	12.8906	10.5526	77
chr13	73489291	73489476	SRR8284512_trimmed.fq.sort.sort.q10.rmdup.narrowPeak_peak_18897	95	.	6.59559	11.8311	9.51283	77
chr13	73502812	73503074	SRR8284512_trimmed.fq.sort.sort.q10.rmdup.narrowPeak_peak_18898	376	.	8.06088	40.3241	37.6939	130
chr13	73505704	73506175	SRR8284512_trimmed.fq.sort.sort.q10.rmdup.narrowPeak_peak_18899	1505	.	19.2635	153.992	150.506	198
chr13	73513072	73513780	SRR8284512_trimmed.fq.sort.sort.q10.rmdup.narrowPeak_peak_18900	1962	.	25.6	200.317	196.211	337
chr13	73572742	73572929	SRR8284512_trimmed.fq.sort.sort.q10.rmdup.narrowPeak_peak_18901	75	.	5.81964	9.78735	7.51283	98
chr13	73620670	73621059	SRR8284512_trimmed.fq.sort.sort.q10.rmdup.narrowPeak_peak_18902	400	.	15.8347	42.6875	40.039	175
chr13	73626565	73626937	SRR8284512_trimmed.fq.sort.sort.q10.rmdup.narrowPeak_peak_18903	771	.	22.0105	80.0085	77.1033	161
chr13	73638891	73639125	SRR8284512_trimmed.fq.sort.sort.q10.rmdup.narrowPeak_peak_18904	184	.	9.69939	20.8995	18.4479	96
chr13	73646490	73647087	SRR8284512_trimmed.fq.sort.sort.q10.rmdup.narrowPeak_peak_18905	1530	.	24.811	156.58	153.067	371
chr13	73692487	73692995	SRR8284512_trimmed.fq.sort.sort.q10.rmdup.narrowPeak_peak_18906	1736	.	24.363	177.429	173.67	249
chr13	73714148	73714512	SRR8284512_trimmed.fq.sort.sort.q10.rmdup.narrowPeak_peak_18907	766	.	11.7275	79.5801	76.6778	151
chr13	73718262	73718664	SRR8284512_trimmed.fq.sort.sort.q10.rmdup.narrowPeak_peak_18908	1875	.	19.4567	191.535	187.571	227
chr13	73723381	73723738	SRR8284512_trimmed.fq.sort.sort.q10.rmdup.narrowPeak_peak_18909	832	.	15.6004	86.193	83.2468	153
chr13	73763313	73763594	SRR8284512_trimmed.fq.sort.sort.q10.rmdup.narrowPeak_peak_18910	151	.	8.10756	17.5935	15.1838	138
chr13	73773335	73773501	SRR8284512_trimmed.fq.sort.sort.q10.rmdup.narrowPeak_peak_18911	71	.	5.58701	9.402	7.14153	137
chr13	73822156	73822639	SRR8284512_trimmed.fq.sort.sort.q10.rmdup.narrowPeak_peak_18912	1631	.	24.0464	166.739	163.112	246
chr13	73831252	73832044	SRR8284512_trimmed.fq.sort.sort.q10.rmdup.narrowPeak_peak_18913	1950	.	21.6841	199.121	195.034	450
chr13	73847583	73847900	SRR8284512_trimmed.fq.sort.sort.q10.rmdup.narrowPeak_peak_18914	575	.	16.2091	60.3102	57.536	130
chr13	73860221	73860402	SRR8284512_trimmed.fq.sort.sort.q10.rmdup.narrowPeak_peak_18915	56	.	5.04368	7.85437	5.63071	97
chr13	73879812	73880259	SRR8284512_trimmed.fq.sort.sort.q10.rmdup.narrowPeak_peak_18916	1116	.	26.9534	114.846	111.698	230
chr13	73907720	73908191	SRR8284512_trimmed.fq.sort.sort.q10.rmdup.narrowPeak_peak_18917	1068	.	21.6039	109.92	106.809	199
chr13	73932765	73932927	SRR8284512_trimmed.fq.sort.sort.q10.rmdup.narrowPeak_peak_18918	47	.	4.32686	6.95051	4.75564	91
chr13	73937282	73937567	SRR8284512_trimmed.fq.sort.sort.q10.rmdup.narrowPeak_peak_18919	327	.	12.6151	35.366	32.7754	145
chr13	73970355	73970923	SRR8284512_trimmed.fq.sort.sort.q10.rmdup.narrowPeak_peak_18920	1906	.	27.1482	194.618	190.606	343
chr13	73990439	73990633	SRR8284512_trimmed.fq.sort.sort.q10.rmdup.narrowPeak_peak_18921	105	.	6.98356	12.8906	10.5526	96
chr13	74026274	74026737	SRR8284512_trimmed.fq.sort.sort.q10.rmdup.narrowPeak_peak_18922	1574	.	25.3173	161.023	157.461	216
chr13	74096654	74097147	SRR8284512_trimmed.fq.sort.sort.q10.rmdup.narrowPeak_peak_18923	1627	.	28.6353	166.393	162.77	294
chr13	74164797	74164980	SRR8284512_trimmed.fq.sort.sort.q10.rmdup.narrowPeak_peak_18924	95	.	6.59559	11.8311	9.51283	123
chr13	74192685	74192940	SRR8284512_trimmed.fq.sort.sort.q10.rmdup.narrowPeak_peak_18925	285	.	12.8032	31.0704	28.5165	129
chr13	74220261	74220454	SRR8284512_trimmed.fq.sort.sort.q10.rmdup.narrowPeak_peak_18926	47	.	4.65571	6.93425	4.73985	91
chr13	74260236	74260608	SRR8284512_trimmed.fq.sort.sort.q10.rmdup.narrowPeak_peak_18927	1145	.	24.7628	117.742	114.572	181
chr13	74292266	74292576	SRR8284512_trimmed.fq.sort.sort.q10.rmdup.narrowPeak_peak_18928	513	.	17.0304	54.1111	51.3795	135
chr13	74301179	74301691	SRR8284512_trimmed.fq.sort.sort.q10.rmdup.narrowPeak_peak_18929	1743	.	22.1996	178.127	174.357	189
chr13	74302707	74302970	SRR8284512_trimmed.fq.sort.sort.q10.rmdup.narrowPeak_peak_18930	370	.	8.18534	39.721	37.0954	147
chr13	74340985	74341475	SRR8284512_trimmed.fq.sort.sort.q10.rmdup.narrowPeak_peak_18931	1396	.	25.1697	143.006	139.625	248
chr13	74389791	74390125	SRR8284512_trimmed.fq.sort.sort.q10.rmdup.narrowPeak_peak_18932	451	.	17.4589	47.8394	45.1526	181
chr13	74570057	74570324	SRR8284512_trimmed.fq.sort.sort.q10.rmdup.narrowPeak_peak_18936	325	.	13.9671	35.11	32.5213	120
chr13	74619231	74619393	SRR8284512_trimmed.fq.sort.sort.q10.rmdup.narrowPeak_peak_18937	65	.	5.43166	8.80611	6.55593	85
chr13	74638673	74639310	SRR8284512_trimmed.fq.sort.sort.q10.rmdup.narrowPeak_peak_18938	1830	.	26.0238	186.924	183.03	407
chr13	74656733	74656907	SRR8284512_trimmed.fq.sort.sort.q10.rmdup.narrowPeak_peak_18939	56	.	5.04368	7.85437	5.63071	112
chr13	74770625	74771020	SRR8284512_trimmed.fq.sort.sort.q10.rmdup.narrowPeak_peak_18940	727	.	22.5104	75.5839	72.7079	158
chr13	74854380	74854917	SRR8284512_trimmed.fq.sort.sort.q10.rmdup.narrowPeak_peak_18941	884	.	23.5727	91.4154	88.4342	213
chr13	74861448	74862099	SRR8284512_trimmed.fq.sort.sort.q10.rmdup.narrowPeak_peak_18942	1068	.	22.7064	109.946	106.835	368
chr13	75117049	75117426	SRR8284512_trimmed.fq.sort.sort.q10.rmdup.narrowPeak_peak_18943	352	.	14.7431	37.8631	35.252	145
chr13	75204501	75204815	SRR8284512_trimmed.fq.sort.sort.q10.rmdup.narrowPeak_peak_18944	221	.	10.8633	24.602	22.1098	152
chr13	75217728	75218043	SRR8284512_trimmed.fq.sort.sort.q10.rmdup.narrowPeak_peak_18945	495	.	18.6228	52.2625	49.544	158
chr13	75227517	75228003	SRR8284512_trimmed.fq.sort.sort.q10.rmdup.narrowPeak_peak_18946	1911	.	28.9617	195.194	191.172	275
chr13	75702962	75703160	SRR8284512_trimmed.fq.sort.sort.q10.rmdup.narrowPeak_peak_18947	38	.	4.26773	6.04816	3.88613	113
chr13	75708098	75708282	SRR8284512_trimmed.fq.sort.sort.q10.rmdup.narrowPeak_peak_18948	75	.	5.81964	9.78735	7.51283	52
chr13	75797831	75798285	SRR8284512_trimmed.fq.sort.sort.q10.rmdup.narrowPeak_peak_18949	2254	.	25.6651	230.217	225.468	205
chr13	75810397	75810658	SRR8284512_trimmed.fq.sort.sort.q10.rmdup.narrowPeak_peak_18950	160	.	8.92344	18.515	16.0924	121
chr13	75822446	75822608	SRR8284512_trimmed.fq.sort.sort.q10.rmdup.narrowPeak_peak_18951	30	.	3.87976	5.19895	3.07351	96
chr13	75877924	75878312	SRR8284512_trimmed.fq.sort.sort.q10.rmdup.narrowPeak_peak_18952	1761	.	25.399	179.926	176.132	195
chr13	75901023	75901185	SRR8284512_trimmed.fq.sort.sort.q10.rmdup.narrowPeak_peak_18953	65	.	5.43166	8.80611	6.55593	49
chr13	75941929	75942224	SRR8284512_trimmed.fq.sort.sort.q10.rmdup.narrowPeak_peak_18954	284	.	11.3783	31.0466	28.494	153
chr13	75942749	75942997	SRR8284512_trimmed.fq.sort.sort.q10.rmdup.narrowPeak_peak_18955	178	.	8.48382	20.3169	17.8737	120
chr13	75981943	75982218	SRR8284512_trimmed.fq.sort.sort.q10.rmdup.narrowPeak_peak_18956	671	.	21.9035	69.9993	67.1602	129
chr13	76002445	76002673	SRR8284512_trimmed.fq.sort.sort.q10.rmdup.narrowPeak_peak_18957	298	.	13.1912	32.4045	29.8387	112
chr13	76021894	76022180	SRR8284512_trimmed.fq.sort.sort.q10.rmdup.narrowPeak_peak_18958	343	.	14.2397	36.9748	34.3712	131
chr13	76055728	76055941	SRR8284512_trimmed.fq.sort.sort.q10.rmdup.narrowPeak_peak_18959	62	.	5.21454	8.44911	6.21425	115
chr13	76056282	76056684	SRR8284512_trimmed.fq.sort.sort.q10.rmdup.narrowPeak_peak_18960	44	.	4.4428	6.59039	4.41546	132
chr13	76098738	76098900	SRR8284512_trimmed.fq.sort.sort.q10.rmdup.narrowPeak_peak_18961	30	.	3.87976	5.19895	3.07351	96
chr13	76215295	76215795	SRR8284512_trimmed.fq.sort.sort.q10.rmdup.narrowPeak_peak_18962	807	.	23.8765	83.6593	80.7301	283
chr13	76304644	76305013	SRR8284512_trimmed.fq.sort.sort.q10.rmdup.narrowPeak_peak_18963	705	.	20.9115	73.386	70.5244	185
chr13	76384844	76385158	SRR8284512_trimmed.fq.sort.sort.q10.rmdup.narrowPeak_peak_18964	409	.	15.5444	43.6475	40.9915	133
chr13	76415412	76415906	SRR8284512_trimmed.fq.sort.sort.q10.rmdup.narrowPeak_peak_18965	530	.	18.8011	55.8179	53.0744	145
chr13	76432040	76432244	SRR8284512_trimmed.fq.sort.sort.q10.rmdup.narrowPeak_peak_18966	75	.	5.81964	9.78735	7.51283	84
chr13	76681290	76681614	SRR8284512_trimmed.fq.sort.sort.q10.rmdup.narrowPeak_peak_18967	1048	.	26.9494	107.923	104.827	177
chr13	76760020	76760428	SRR8284512_trimmed.fq.sort.sort.q10.rmdup.narrowPeak_peak_18968	2029	.	29.8214	207.2	202.972	212
chr13	76802018	76802397	SRR8284512_trimmed.fq.sort.sort.q10.rmdup.narrowPeak_peak_18969	1525	.	27.4367	156.059	152.551	200
chr13	76844443	76845052	SRR8284512_trimmed.fq.sort.sort.q10.rmdup.narrowPeak_peak_18970	2217	.	29.9124	226.389	221.739	324
chr13	76918390	76918604	SRR8284512_trimmed.fq.sort.sort.q10.rmdup.narrowPeak_peak_18971	84	.	6.20761	10.7962	8.49896	111
chr13	76969213	76969759	SRR8284512_trimmed.fq.sort.sort.q10.rmdup.narrowPeak_peak_18972	2344	.	30.0334	239.428	234.421	367
chr13	77045456	77045679	SRR8284512_trimmed.fq.sort.sort.q10.rmdup.narrowPeak_peak_18973	259	.	12.0272	28.4413	25.9114	140
chr13	77070904	77071066	SRR8284512_trimmed.fq.sort.sort.q10.rmdup.narrowPeak_peak_18974	38	.	4.26773	6.04816	3.88613	102
chr13	77135311	77135474	SRR8284512_trimmed.fq.sort.sort.q10.rmdup.narrowPeak_peak_18975	56	.	5.04368	7.85437	5.63071	44
chr13	77148719	77148957	SRR8284512_trimmed.fq.sort.sort.q10.rmdup.narrowPeak_peak_18976	160	.	8.92344	18.515	16.0924	109
chr13	77215540	77215842	SRR8284512_trimmed.fq.sort.sort.q10.rmdup.narrowPeak_peak_18977	338	.	14.3551	36.4808	33.8809	116
chr13	77250519	77250762	SRR8284512_trimmed.fq.sort.sort.q10.rmdup.narrowPeak_peak_18978	95	.	6.59559	11.8311	9.51283	119
chr13	77400837	77400999	SRR8284512_trimmed.fq.sort.sort.q10.rmdup.narrowPeak_peak_18979	56	.	5.04368	7.85437	5.63071	85
chr13	77408582	77408872	SRR8284512_trimmed.fq.sort.sort.q10.rmdup.narrowPeak_peak_18980	734	.	22.8841	76.2875	73.4069	132
chr13	77596805	77597030	SRR8284512_trimmed.fq.sort.sort.q10.rmdup.narrowPeak_peak_18982	105	.	6.98356	12.8906	10.5526	107
chr13	77687210	77687435	SRR8284512_trimmed.fq.sort.sort.q10.rmdup.narrowPeak_peak_18983	84	.	6.20761	10.7962	8.49896	98
chr13	77848913	77849225	SRR8284512_trimmed.fq.sort.sort.q10.rmdup.narrowPeak_peak_18984	451	.	17.4589	47.8394	45.1526	176
chr13	77864776	77865209	SRR8284512_trimmed.fq.sort.sort.q10.rmdup.narrowPeak_peak_18985	1139	.	24.9048	117.113	113.948	174
chr13	77889811	77890172	SRR8284512_trimmed.fq.sort.sort.q10.rmdup.narrowPeak_peak_18986	621	.	18.8116	64.9355	62.1301	141
chr13	77909211	77909540	SRR8284512_trimmed.fq.sort.sort.q10.rmdup.narrowPeak_peak_18987	961	.	26.0098	99.1935	96.1591	160
chr13	77982254	77983080	SRR8284512_trimmed.fq.sort.sort.q10.rmdup.narrowPeak_peak_18988	1661	.	25.6169	169.796	166.132	469
chr13	78024653	78025079	SRR8284512_trimmed.fq.sort.sort.q10.rmdup.narrowPeak_peak_18989	822	.	22.3189	85.1548	82.2155	189
chr13	78094360	78094746	SRR8284512_trimmed.fq.sort.sort.q10.rmdup.narrowPeak_peak_18990	662	.	20.4984	69.0963	66.2633	186
chr13	78162917	78163264	SRR8284512_trimmed.fq.sort.sort.q10.rmdup.narrowPeak_peak_18991	487	.	16.0587	51.4355	48.7229	202
chr13	78175828	78176106	SRR8284512_trimmed.fq.sort.sort.q10.rmdup.narrowPeak_peak_18992	492	.	12.6733	51.9573	49.241	142
chr13	78186328	78186730	SRR8284512_trimmed.fq.sort.sort.q10.rmdup.narrowPeak_peak_18993	705	.	15.2179	73.4296	70.5677	185
chr13	78187585	78187826	SRR8284512_trimmed.fq.sort.sort.q10.rmdup.narrowPeak_peak_18994	90	.	4.81158	11.3666	9.06113	98
chr13	78201634	78201963	SRR8284512_trimmed.fq.sort.sort.q10.rmdup.narrowPeak_peak_18995	979	.	16.998	100.999	97.9522	132
chr13	78203827	78204148	SRR8284512_trimmed.fq.sort.sort.q10.rmdup.narrowPeak_peak_18996	270	.	7.6259	29.6058	27.0663	141
chr13	78213295	78213518	SRR8284512_trimmed.fq.sort.sort.q10.rmdup.narrowPeak_peak_18997	109	.	6.95105	13.2596	10.9168	117
chr13	78640390	78640718	SRR8284512_trimmed.fq.sort.sort.q10.rmdup.narrowPeak_peak_18998	852	.	24.2841	88.1727	85.2133	161
chr13	79027991	79028574	SRR8284512_trimmed.fq.sort.sort.q10.rmdup.narrowPeak_peak_18999	1584	.	26.0017	162.061	158.488	323
chr13	79138810	79139071	SRR8284512_trimmed.fq.sort.sort.q10.rmdup.narrowPeak_peak_19000	127	.	7.75951	15.0781	12.7037	119
chr13	79285533	79285888	SRR8284512_trimmed.fq.sort.sort.q10.rmdup.narrowPeak_peak_19001	711	.	22.1744	74.0535	71.1875	185
chr13	79313708	79314028	SRR8284512_trimmed.fq.sort.sort.q10.rmdup.narrowPeak_peak_19002	466	.	17.8469	49.3045	46.6071	158
chr13	79453233	79453599	SRR8284512_trimmed.fq.sort.sort.q10.rmdup.narrowPeak_peak_19003	826	.	23.8975	85.5542	82.6124	196
chr13	79532495	79532692	SRR8284512_trimmed.fq.sort.sort.q10.rmdup.narrowPeak_peak_19004	75	.	5.81964	9.78735	7.51283	91
chr13	79643200	79643439	SRR8284512_trimmed.fq.sort.sort.q10.rmdup.narrowPeak_peak_19005	138	.	8.14749	16.204	13.8128	133
chr13	79844709	79845268	SRR8284512_trimmed.fq.sort.sort.q10.rmdup.narrowPeak_peak_19006	781	.	21.6613	81.0978	78.1856	300
chr13	80001181	80001442	SRR8284512_trimmed.fq.sort.sort.q10.rmdup.narrowPeak_peak_19007	160	.	8.92344	18.515	16.0924	157
chr13	80188791	80189172	SRR8284512_trimmed.fq.sort.sort.q10.rmdup.narrowPeak_peak_19008	909	.	25.2872	93.9209	90.9227	153
chr13	80240042	80240204	SRR8284512_trimmed.fq.sort.sort.q10.rmdup.narrowPeak_peak_19009	38	.	4.26773	6.04816	3.88613	114
chr13	80295721	80296054	SRR8284512_trimmed.fq.sort.sort.q10.rmdup.narrowPeak_peak_19010	449	.	16.5098	47.676	44.9906	179
chr13	80518651	80519200	SRR8284512_trimmed.fq.sort.sort.q10.rmdup.narrowPeak_peak_19011	828	.	22.1935	85.8035	82.8599	397
chr13	80613917	80614218	SRR8284512_trimmed.fq.sort.sort.q10.rmdup.narrowPeak_peak_19012	291	.	12.8186	31.7509	29.1915	153
chr13	80627232	80627597	SRR8284512_trimmed.fq.sort.sort.q10.rmdup.narrowPeak_peak_19013	84	.	6.20761	10.7962	8.49896	150
chr13	80712893	80713227	SRR8284512_trimmed.fq.sort.sort.q10.rmdup.narrowPeak_peak_19014	506	.	17.4708	53.363	50.6368	147
chr13	80742379	80742710	SRR8284512_trimmed.fq.sort.sort.q10.rmdup.narrowPeak_peak_19015	157	.	6.02264	18.1623	15.7468	223
chr13	80747077	80747637	SRR8284512_trimmed.fq.sort.sort.q10.rmdup.narrowPeak_peak_19016	681	.	13.6052	70.9588	68.1134	143
chr13	80750852	80751015	SRR8284512_trimmed.fq.sort.sort.q10.rmdup.narrowPeak_peak_19017	50	.	3.78667	7.2584	5.05721	81
chr13	80800381	80800739	SRR8284512_trimmed.fq.sort.sort.q10.rmdup.narrowPeak_peak_19018	425	.	15.9892	45.2053	42.5379	161
chr13	80806173	80806581	SRR8284512_trimmed.fq.sort.sort.q10.rmdup.narrowPeak_peak_19019	1849	.	29.6315	188.845	184.923	187
chr13	80862182	80862606	SRR8284512_trimmed.fq.sort.sort.q10.rmdup.narrowPeak_peak_19020	1819	.	28.2495	185.838	181.96	223
chr13	80881638	80882113	SRR8284512_trimmed.fq.sort.sort.q10.rmdup.narrowPeak_peak_19021	2129	.	24.9189	217.383	212.944	279
chr13	80940879	80941113	SRR8284512_trimmed.fq.sort.sort.q10.rmdup.narrowPeak_peak_19022	105	.	6.98356	12.8906	10.5526	124
chr13	81155336	81155934	SRR8284512_trimmed.fq.sort.sort.q10.rmdup.narrowPeak_peak_19023	948	.	22.6752	97.8336	94.8086	209
chr13	81314804	81315112	SRR8284512_trimmed.fq.sort.sort.q10.rmdup.narrowPeak_peak_19024	715	.	21.4457	74.4332	71.5647	148
chr13	81347341	81347591	SRR8284512_trimmed.fq.sort.sort.q10.rmdup.narrowPeak_peak_19025	75	.	5.81964	9.78735	7.51283	96
chr13	81369516	81369964	SRR8284512_trimmed.fq.sort.sort.q10.rmdup.narrowPeak_peak_19026	1269	.	24.351	130.177	126.908	289
chr13	81370048	81370219	SRR8284512_trimmed.fq.sort.sort.q10.rmdup.narrowPeak_peak_19027	45	.	3.63431	6.67885	4.50184	30
chr13	81427240	81427774	SRR8284512_trimmed.fq.sort.sort.q10.rmdup.narrowPeak_peak_19028	1422	.	24.3902	145.673	142.268	344
chr13	81439355	81439775	SRR8284512_trimmed.fq.sort.sort.q10.rmdup.narrowPeak_peak_19029	2027	.	26.9348	207.02	202.795	207
chr13	81526735	81527125	SRR8284512_trimmed.fq.sort.sort.q10.rmdup.narrowPeak_peak_19030	824	.	21.5901	85.4364	82.4953	138
chr13	81598126	81598411	SRR8284512_trimmed.fq.sort.sort.q10.rmdup.narrowPeak_peak_19031	298	.	13.1912	32.4045	29.8387	130
chr13	81610507	81610669	SRR8284512_trimmed.fq.sort.sort.q10.rmdup.narrowPeak_peak_19032	56	.	5.04368	7.85437	5.63071	78
chr13	81625335	81625546	SRR8284512_trimmed.fq.sort.sort.q10.rmdup.narrowPeak_peak_19033	116	.	7.37154	13.9733	11.6166	108
chr13	81641674	81642148	SRR8284512_trimmed.fq.sort.sort.q10.rmdup.narrowPeak_peak_19034	2211	.	30.0541	225.806	221.17	272
chr13	81703291	81703515	SRR8284512_trimmed.fq.sort.sort.q10.rmdup.narrowPeak_peak_19035	56	.	5.04368	7.85437	5.63071	109
chr13	81740910	81741126	SRR8284512_trimmed.fq.sort.sort.q10.rmdup.narrowPeak_peak_19036	95	.	6.59559	11.8311	9.51283	100
chr13	81760409	81760783	SRR8284512_trimmed.fq.sort.sort.q10.rmdup.narrowPeak_peak_19037	871	.	12.9262	90.0778	87.1057	175
chr13	81761740	81762161	SRR8284512_trimmed.fq.sort.sort.q10.rmdup.narrowPeak_peak_19038	1301	.	16.7239	133.422	130.126	233
chr13	81767031	81767370	SRR8284512_trimmed.fq.sort.sort.q10.rmdup.narrowPeak_peak_19039	1037	.	23.3491	106.819	103.73	177
chr13	81801092	81801449	SRR8284512_trimmed.fq.sort.sort.q10.rmdup.narrowPeak_peak_19040	548	.	18.8613	57.566	54.8104	158
chr13	81822837	81823048	SRR8284512_trimmed.fq.sort.sort.q10.rmdup.narrowPeak_peak_19041	65	.	5.43166	8.80611	6.55593	81
chr13	81943975	81944398	SRR8284512_trimmed.fq.sort.sort.q10.rmdup.narrowPeak_peak_19042	2157	.	30.9673	220.258	215.754	231
chr13	82039711	82039941	SRR8284512_trimmed.fq.sort.sort.q10.rmdup.narrowPeak_peak_19043	95	.	6.59559	11.8311	9.51283	79
chr13	82092214	82092599	SRR8284512_trimmed.fq.sort.sort.q10.rmdup.narrowPeak_peak_19044	547	.	17.9361	57.457	54.7023	167
chr13	82217211	82217384	SRR8284512_trimmed.fq.sort.sort.q10.rmdup.narrowPeak_peak_19045	65	.	5.43166	8.80611	6.55593	80
chr13	82863774	82864101	SRR8284512_trimmed.fq.sort.sort.q10.rmdup.narrowPeak_peak_19046	208	.	10.4753	23.3519	20.8728	166
chr13	83075582	83075762	SRR8284512_trimmed.fq.sort.sort.q10.rmdup.narrowPeak_peak_19047	65	.	5.43166	8.80611	6.55593	63
chr13	83567100	83567427	SRR8284512_trimmed.fq.sort.sort.q10.rmdup.narrowPeak_peak_19048	324	.	13.9125	35.0143	32.4273	135
chr13	83654900	83655368	SRR8284512_trimmed.fq.sort.sort.q10.rmdup.narrowPeak_peak_19049	1950	.	20.2963	199.119	195.032	181
chr13	83656823	83657340	SRR8284512_trimmed.fq.sort.sort.q10.rmdup.narrowPeak_peak_19050	677	.	9.60783	70.5977	67.7547	156
chr13	83660789	83661009	SRR8284512_trimmed.fq.sort.sort.q10.rmdup.narrowPeak_peak_19051	253	.	7.39394	27.9212	25.3972	126
chr13	83714972	83715627	SRR8284512_trimmed.fq.sort.sort.q10.rmdup.narrowPeak_peak_19052	2052	.	23.9335	209.543	205.27	193
chr13	83725005	83725413	SRR8284512_trimmed.fq.sort.sort.q10.rmdup.narrowPeak_peak_19053	1648	.	18.8131	168.534	164.886	159
chr13	83768571	83768854	SRR8284512_trimmed.fq.sort.sort.q10.rmdup.narrowPeak_peak_19054	325	.	13.9671	35.11	32.5213	124
chr13	84222179	84222355	SRR8284512_trimmed.fq.sort.sort.q10.rmdup.narrowPeak_peak_19055	47	.	4.65571	6.93425	4.73985	105
chr13	84347696	84348226	SRR8284512_trimmed.fq.sort.sort.q10.rmdup.narrowPeak_peak_19056	1130	.	19.7148	116.243	113.084	311
chr13	84364156	84364485	SRR8284512_trimmed.fq.sort.sort.q10.rmdup.narrowPeak_peak_19057	736	.	21.6343	76.5778	73.6952	164
chr13	84613183	84613469	SRR8284512_trimmed.fq.sort.sort.q10.rmdup.narrowPeak_peak_19058	149	.	8.53547	17.3499	14.9427	132
chr13	84626437	84626729	SRR8284512_trimmed.fq.sort.sort.q10.rmdup.narrowPeak_peak_19059	221	.	10.8633	24.602	22.1098	142
chr13	84685994	84686254	SRR8284512_trimmed.fq.sort.sort.q10.rmdup.narrowPeak_peak_19060	338	.	14.3551	36.4808	33.8809	154
chr13	84758521	84758926	SRR8284512_trimmed.fq.sort.sort.q10.rmdup.narrowPeak_peak_19061	1819	.	30.0496	185.839	181.961	212
chr13	84950899	84951207	SRR8284512_trimmed.fq.sort.sort.q10.rmdup.narrowPeak_peak_19062	555	.	20.1747	58.2845	55.5241	149
chr13	85164845	85165092	SRR8284512_trimmed.fq.sort.sort.q10.rmdup.narrowPeak_peak_19063	366	.	15.1311	39.2566	36.6344	118
chr13	85207341	85207878	SRR8284512_trimmed.fq.sort.sort.q10.rmdup.narrowPeak_peak_19064	664	.	18.1	69.2816	66.4474	357
chr13	85286672	85286888	SRR8284512_trimmed.fq.sort.sort.q10.rmdup.narrowPeak_peak_19065	127	.	7.75951	15.0781	12.7037	142
chr13	85385655	85385819	SRR8284512_trimmed.fq.sort.sort.q10.rmdup.narrowPeak_peak_19066	56	.	5.04368	7.85437	5.63071	119
chr13	85509552	85509813	SRR8284512_trimmed.fq.sort.sort.q10.rmdup.narrowPeak_peak_19067	65	.	5.43166	8.80611	6.55593	125
chr13	85555901	85556471	SRR8284512_trimmed.fq.sort.sort.q10.rmdup.narrowPeak_peak_19068	1407	.	26.3339	144.141	140.75	375
chr13	85564684	85564897	SRR8284512_trimmed.fq.sort.sort.q10.rmdup.narrowPeak_peak_19069	95	.	6.59559	11.8311	9.51283	121
chr13	85586396	85586625	SRR8284512_trimmed.fq.sort.sort.q10.rmdup.narrowPeak_peak_19070	75	.	5.81964	9.78735	7.51283	78
chr13	85639287	85639943	SRR8284512_trimmed.fq.sort.sort.q10.rmdup.narrowPeak_peak_19071	809	.	21.7149	83.9017	80.9708	501
chr13	85829960	85830282	SRR8284512_trimmed.fq.sort.sort.q10.rmdup.narrowPeak_peak_19072	338	.	14.3551	36.4808	33.8809	132
chr13	86228740	86228959	SRR8284512_trimmed.fq.sort.sort.q10.rmdup.narrowPeak_peak_19073	149	.	8.53547	17.3499	14.9427	127
chr13	86238081	86238454	SRR8284512_trimmed.fq.sort.sort.q10.rmdup.narrowPeak_peak_19074	551	.	19.5054	57.9172	55.1593	150
chr13	86477538	86477770	SRR8284512_trimmed.fq.sort.sort.q10.rmdup.narrowPeak_peak_19075	138	.	8.14749	16.204	13.8128	135
chr13	87745292	87745454	SRR8284512_trimmed.fq.sort.sort.q10.rmdup.narrowPeak_peak_19076	38	.	4.26773	6.04816	3.88613	50
chr13	87998955	87999132	SRR8284512_trimmed.fq.sort.sort.q10.rmdup.narrowPeak_peak_19077	56	.	5.04368	7.85437	5.63071	52
chr13	88027430	88027594	SRR8284512_trimmed.fq.sort.sort.q10.rmdup.narrowPeak_peak_19078	75	.	5.81964	9.78735	7.51283	91
chr13	88067262	88067525	SRR8284512_trimmed.fq.sort.sort.q10.rmdup.narrowPeak_peak_19079	160	.	8.92344	18.515	16.0924	139
chr13	89334558	89334848	SRR8284512_trimmed.fq.sort.sort.q10.rmdup.narrowPeak_peak_19080	1050	.	27.0779	108.185	105.087	152
chr13	89543030	89543430	SRR8284512_trimmed.fq.sort.sort.q10.rmdup.narrowPeak_peak_19081	1998	.	24.4812	203.988	199.818	201
chr13	89548249	89548602	SRR8284512_trimmed.fq.sort.sort.q10.rmdup.narrowPeak_peak_19082	1254	.	13.8919	128.663	125.407	131
chr13	89551498	89551882	SRR8284512_trimmed.fq.sort.sort.q10.rmdup.narrowPeak_peak_19083	1794	.	18.3104	183.263	179.422	199
chr13	89559932	89560128	SRR8284512_trimmed.fq.sort.sort.q10.rmdup.narrowPeak_peak_19084	95	.	6.59559	11.8311	9.51283	74
chr13	89579183	89579391	SRR8284512_trimmed.fq.sort.sort.q10.rmdup.narrowPeak_peak_19085	138	.	8.14749	16.204	13.8128	107
chr13	89619139	89619428	SRR8284512_trimmed.fq.sort.sort.q10.rmdup.narrowPeak_peak_19086	422	.	16.683	44.9379	42.2725	137
chr13	89634143	89634553	SRR8284512_trimmed.fq.sort.sort.q10.rmdup.narrowPeak_peak_19087	1812	.	25.1965	185.136	181.269	242
chr13	89668004	89668462	SRR8284512_trimmed.fq.sort.sort.q10.rmdup.narrowPeak_peak_19088	900	.	21.752	93.0127	90.0207	181
chr13	89702488	89702693	SRR8284512_trimmed.fq.sort.sort.q10.rmdup.narrowPeak_peak_19089	84	.	6.20761	10.7962	8.49896	79
chr13	89720604	89720858	SRR8284512_trimmed.fq.sort.sort.q10.rmdup.narrowPeak_peak_19090	95	.	6.59559	11.8311	9.51283	118
chr13	89726295	89726457	SRR8284512_trimmed.fq.sort.sort.q10.rmdup.narrowPeak_peak_19091	56	.	5.04368	7.85437	5.63071	127
chr13	89739912	89740472	SRR8284512_trimmed.fq.sort.sort.q10.rmdup.narrowPeak_peak_19092	1387	.	25.5785	142.151	138.778	408
chr13	89779159	89779609	SRR8284512_trimmed.fq.sort.sort.q10.rmdup.narrowPeak_peak_19093	1372	.	25.3817	140.648	137.288	273
chr13	90051682	90052177	SRR8284512_trimmed.fq.sort.sort.q10.rmdup.narrowPeak_peak_19094	549	.	19.8473	57.702	54.9455	282
chr13	90148584	90148799	SRR8284512_trimmed.fq.sort.sort.q10.rmdup.narrowPeak_peak_19095	105	.	6.98356	12.8906	10.5526	120
chr13	90192640	90192886	SRR8284512_trimmed.fq.sort.sort.q10.rmdup.narrowPeak_peak_19096	160	.	8.92344	18.515	16.0924	115
chr13	90328409	90328594	SRR8284512_trimmed.fq.sort.sort.q10.rmdup.narrowPeak_peak_19097	138	.	8.14749	16.204	13.8128	83
chr13	90515799	90516041	SRR8284512_trimmed.fq.sort.sort.q10.rmdup.narrowPeak_peak_19098	84	.	6.20761	10.7962	8.49896	117
chr13	90560023	90560260	SRR8284512_trimmed.fq.sort.sort.q10.rmdup.narrowPeak_peak_19099	105	.	6.98356	12.8906	10.5526	133
chr13	90823978	90824176	SRR8284512_trimmed.fq.sort.sort.q10.rmdup.narrowPeak_peak_19100	138	.	8.14749	16.204	13.8128	62
chr13	90834871	90835060	SRR8284512_trimmed.fq.sort.sort.q10.rmdup.narrowPeak_peak_19101	105	.	6.98356	12.8906	10.5526	103
chr13	90840931	90841457	SRR8284512_trimmed.fq.sort.sort.q10.rmdup.narrowPeak_peak_19102	2548	.	30.616	260.545	254.874	206
chr13	90886695	90887083	SRR8284512_trimmed.fq.sort.sort.q10.rmdup.narrowPeak_peak_19103	1978	.	30.5389	201.986	197.851	218
chr13	90929735	90930283	SRR8284512_trimmed.fq.sort.sort.q10.rmdup.narrowPeak_peak_19104	1847	.	25.0707	188.62	184.7	292
chr13	90937804	90938155	SRR8284512_trimmed.fq.sort.sort.q10.rmdup.narrowPeak_peak_19105	127	.	7.75951	15.0781	12.7037	195
chr13	90953445	90953608	SRR8284512_trimmed.fq.sort.sort.q10.rmdup.narrowPeak_peak_19106	38	.	4.26773	6.04816	3.88613	33
chr13	90967398	90967824	SRR8284512_trimmed.fq.sort.sort.q10.rmdup.narrowPeak_peak_19107	2182	.	31.8026	222.83	218.267	232
chr13	91039180	91039484	SRR8284512_trimmed.fq.sort.sort.q10.rmdup.narrowPeak_peak_19108	647	.	20.1781	67.6167	64.7935	158
chr13	91092965	91093516	SRR8284512_trimmed.fq.sort.sort.q10.rmdup.narrowPeak_peak_19109	1809	.	27.2382	184.798	180.936	377
chr13	91102307	91102571	SRR8284512_trimmed.fq.sort.sort.q10.rmdup.narrowPeak_peak_19110	208	.	10.4753	23.3519	20.8728	109
chr13	91178491	91178710	SRR8284512_trimmed.fq.sort.sort.q10.rmdup.narrowPeak_peak_19111	84	.	6.20761	10.7962	8.49896	114
chr13	91215323	91215540	SRR8284512_trimmed.fq.sort.sort.q10.rmdup.narrowPeak_peak_19112	75	.	5.81964	9.78735	7.51283	93
chr13	91283970	91284275	SRR8284512_trimmed.fq.sort.sort.q10.rmdup.narrowPeak_peak_19113	246	.	11.6393	27.1472	24.6295	143
chr13	91365611	91365909	SRR8284512_trimmed.fq.sort.sort.q10.rmdup.narrowPeak_peak_19114	165	.	7.7951	18.9875	16.5603	148
chr13	91368228	91368451	SRR8284512_trimmed.fq.sort.sort.q10.rmdup.narrowPeak_peak_19115	315	.	11.0262	34.1291	31.5489	96
chr13	91410176	91410404	SRR8284512_trimmed.fq.sort.sort.q10.rmdup.narrowPeak_peak_19116	95	.	6.59559	11.8311	9.51283	90
chr13	91463184	91463384	SRR8284512_trimmed.fq.sort.sort.q10.rmdup.narrowPeak_peak_19117	47	.	4.65571	6.93425	4.73985	115
chr13	91481262	91481548	SRR8284512_trimmed.fq.sort.sort.q10.rmdup.narrowPeak_peak_19118	325	.	13.9671	35.11	32.5213	134
chr13	91586467	91586760	SRR8284512_trimmed.fq.sort.sort.q10.rmdup.narrowPeak_peak_19119	733	.	23.3166	76.1877	73.3077	161
chr13	91595351	91595548	SRR8284512_trimmed.fq.sort.sort.q10.rmdup.narrowPeak_peak_19120	105	.	6.98356	12.8906	10.5526	92
chr13	91636812	91637277	SRR8284512_trimmed.fq.sort.sort.q10.rmdup.narrowPeak_peak_19121	2317	.	28.6717	236.684	231.758	228
chr13	91648305	91648702	SRR8284512_trimmed.fq.sort.sort.q10.rmdup.narrowPeak_peak_19122	784	.	22.675	81.3258	78.412	188
chr13	91687164	91687522	SRR8284512_trimmed.fq.sort.sort.q10.rmdup.narrowPeak_peak_19123	466	.	17.8469	49.3045	46.6071	223
chr13	91696894	91697587	SRR8284512_trimmed.fq.sort.sort.q10.rmdup.narrowPeak_peak_19124	1563	.	24.6113	159.855	156.306	351
chr13	91723161	91723533	SRR8284512_trimmed.fq.sort.sort.q10.rmdup.narrowPeak_peak_19125	1055	.	24.9768	108.609	105.507	140
chr13	91809341	91810007	SRR8284512_trimmed.fq.sort.sort.q10.rmdup.narrowPeak_peak_19126	1273	.	20.9072	130.587	127.315	292
chr13	91823812	91824047	SRR8284512_trimmed.fq.sort.sort.q10.rmdup.narrowPeak_peak_19127	272	.	12.4152	29.7492	27.207	113
chr13	91857526	91857787	SRR8284512_trimmed.fq.sort.sort.q10.rmdup.narrowPeak_peak_19128	304	.	8.60789	32.9745	30.4043	112
chr13	91858806	91859211	SRR8284512_trimmed.fq.sort.sort.q10.rmdup.narrowPeak_peak_19129	1198	.	21.1065	123.065	119.854	206
chr13	91881879	91882731	SRR8284512_trimmed.fq.sort.sort.q10.rmdup.narrowPeak_peak_19130	1880	.	22.4054	191.974	188.003	412
chr13	91893101	91893646	SRR8284512_trimmed.fq.sort.sort.q10.rmdup.narrowPeak_peak_19131	947	.	20.385	97.8231	94.7982	253
chr13	91908193	91908608	SRR8284512_trimmed.fq.sort.sort.q10.rmdup.narrowPeak_peak_19132	2176	.	29.6071	222.232	217.682	194
chr13	91916054	91916257	SRR8284512_trimmed.fq.sort.sort.q10.rmdup.narrowPeak_peak_19133	52	.	4.81303	7.47813	5.27207	123
chr13	91918022	91918269	SRR8284512_trimmed.fq.sort.sort.q10.rmdup.narrowPeak_peak_19134	123	.	7.54034	14.706	12.3405	141
chr13	91929068	91929341	SRR8284512_trimmed.fq.sort.sort.q10.rmdup.narrowPeak_peak_19135	495	.	18.6228	52.2625	49.544	145
chr13	91986979	91987329	SRR8284512_trimmed.fq.sort.sort.q10.rmdup.narrowPeak_peak_19136	624	.	19.8464	65.2711	62.4635	176
chr13	91992168	91992355	SRR8284512_trimmed.fq.sort.sort.q10.rmdup.narrowPeak_peak_19137	56	.	5.04368	7.85437	5.63071	105
chr13	92354645	92354915	SRR8284512_trimmed.fq.sort.sort.q10.rmdup.narrowPeak_peak_19138	650	.	15.7616	67.8796	65.0547	123
chr13	92357664	92357966	SRR8284512_trimmed.fq.sort.sort.q10.rmdup.narrowPeak_peak_19139	215	.	8.02151	24.0251	21.5401	140
chr13	92381542	92381736	SRR8284512_trimmed.fq.sort.sort.q10.rmdup.narrowPeak_peak_19140	95	.	6.59559	11.8311	9.51283	92
chr13	92402136	92402445	SRR8284512_trimmed.fq.sort.sort.q10.rmdup.narrowPeak_peak_19141	116	.	7.37154	13.9733	11.6166	160
chr13	92434324	92434615	SRR8284512_trimmed.fq.sort.sort.q10.rmdup.narrowPeak_peak_19142	160	.	8.92344	18.515	16.0924	159
chr13	92448771	92449035	SRR8284512_trimmed.fq.sort.sort.q10.rmdup.narrowPeak_peak_19143	208	.	10.4753	23.3519	20.8728	115
chr13	92467995	92468203	SRR8284512_trimmed.fq.sort.sort.q10.rmdup.narrowPeak_peak_19144	184	.	9.69939	20.8995	18.4479	81
chr13	92483265	92483873	SRR8284512_trimmed.fq.sort.sort.q10.rmdup.narrowPeak_peak_19145	1489	.	25.3953	152.432	148.961	232
chr13	92513137	92513391	SRR8284512_trimmed.fq.sort.sort.q10.rmdup.narrowPeak_peak_19146	325	.	13.9671	35.11	32.5213	127
chr13	92548669	92548850	SRR8284512_trimmed.fq.sort.sort.q10.rmdup.narrowPeak_peak_19147	56	.	5.04368	7.85437	5.63071	96
chr13	92572656	92572893	SRR8284512_trimmed.fq.sort.sort.q10.rmdup.narrowPeak_peak_19148	116	.	7.37154	13.9733	11.6166	97
chr13	92580004	92580614	SRR8284512_trimmed.fq.sort.sort.q10.rmdup.narrowPeak_peak_19149	1076	.	21.594	110.805	107.687	398
chr13	92595616	92595844	SRR8284512_trimmed.fq.sort.sort.q10.rmdup.narrowPeak_peak_19150	95	.	6.59559	11.8311	9.51283	103
chr13	92644092	92644254	SRR8284512_trimmed.fq.sort.sort.q10.rmdup.narrowPeak_peak_19152	30	.	3.87976	5.19895	3.07351	105
chr13	92725796	92726109	SRR8284512_trimmed.fq.sort.sort.q10.rmdup.narrowPeak_peak_19153	325	.	13.9671	35.11	32.5213	160
chr13	92733357	92733693	SRR8284512_trimmed.fq.sort.sort.q10.rmdup.narrowPeak_peak_19154	1525	.	27.4367	156.059	152.551	163
chr13	92740754	92741356	SRR8284512_trimmed.fq.sort.sort.q10.rmdup.narrowPeak_peak_19155	1729	.	24.4467	176.747	172.997	268
chr13	92750929	92751429	SRR8284512_trimmed.fq.sort.sort.q10.rmdup.narrowPeak_peak_19156	1731	.	18.0607	176.92	173.167	228
chr13	92751703	92752060	SRR8284512_trimmed.fq.sort.sort.q10.rmdup.narrowPeak_peak_19157	1303	.	14.8715	133.647	130.349	189
chr13	92758017	92758179	SRR8284512_trimmed.fq.sort.sort.q10.rmdup.narrowPeak_peak_19158	47	.	4.65571	6.93425	4.73985	72
chr13	92855922	92856263	SRR8284512_trimmed.fq.sort.sort.q10.rmdup.narrowPeak_peak_19159	964	.	23.8714	99.5356	96.4988	181
chr13	92866771	92867020	SRR8284512_trimmed.fq.sort.sort.q10.rmdup.narrowPeak_peak_19160	233	.	11.2513	25.8673	23.3622	114
chr13	92899166	92899328	SRR8284512_trimmed.fq.sort.sort.q10.rmdup.narrowPeak_peak_19161	30	.	3.87976	5.19895	3.07351	25
chr13	92971595	92971823	SRR8284512_trimmed.fq.sort.sort.q10.rmdup.narrowPeak_peak_19162	95	.	6.59559	11.8311	9.51283	114
chr13	92986466	92987205	SRR8284512_trimmed.fq.sort.sort.q10.rmdup.narrowPeak_peak_19163	2411	.	29.05	246.371	241.159	409
chr13	93047669	93047861	SRR8284512_trimmed.fq.sort.sort.q10.rmdup.narrowPeak_peak_19164	105	.	6.98356	12.8906	10.5526	65
chr13	93069500	93069880	SRR8284512_trimmed.fq.sort.sort.q10.rmdup.narrowPeak_peak_19165	671	.	21.3995	69.9402	67.1016	177
chr13	93144657	93144965	SRR8284512_trimmed.fq.sort.sort.q10.rmdup.narrowPeak_peak_19166	138	.	8.14749	16.204	13.8128	109
chr13	93172575	93172791	SRR8284512_trimmed.fq.sort.sort.q10.rmdup.narrowPeak_peak_19167	138	.	8.14749	16.204	13.8128	109
chr13	93242930	93243552	SRR8284512_trimmed.fq.sort.sort.q10.rmdup.narrowPeak_peak_19168	2238	.	26.2426	228.542	223.838	433
chr13	93303036	93303582	SRR8284512_trimmed.fq.sort.sort.q10.rmdup.narrowPeak_peak_19169	358	.	12.4716	38.4499	35.8346	333
chr13	93318079	93318402	SRR8284512_trimmed.fq.sort.sort.q10.rmdup.narrowPeak_peak_19170	84	.	6.20761	10.7962	8.49896	201
chr13	93329739	93330098	SRR8284512_trimmed.fq.sort.sort.q10.rmdup.narrowPeak_peak_19171	285	.	12.8032	31.0704	28.5165	214
chr13	93335444	93335606	SRR8284512_trimmed.fq.sort.sort.q10.rmdup.narrowPeak_peak_19172	56	.	5.04368	7.85437	5.63071	65
chr13	93338792	93338965	SRR8284512_trimmed.fq.sort.sort.q10.rmdup.narrowPeak_peak_19173	56	.	5.04368	7.85437	5.63071	103
chr13	93363737	93363990	SRR8284512_trimmed.fq.sort.sort.q10.rmdup.narrowPeak_peak_19174	127	.	7.75951	15.0781	12.7037	138
chr13	93374494	93374796	SRR8284512_trimmed.fq.sort.sort.q10.rmdup.narrowPeak_peak_19175	233	.	11.2513	25.8673	23.3622	152
chr13	93379928	93380139	SRR8284512_trimmed.fq.sort.sort.q10.rmdup.narrowPeak_peak_19176	196	.	10.0874	22.1176	19.652	92
chr13	93401084	93401374	SRR8284512_trimmed.fq.sort.sort.q10.rmdup.narrowPeak_peak_19177	221	.	10.8633	24.602	22.1098	134
chr13	93465351	93465565	SRR8284512_trimmed.fq.sort.sort.q10.rmdup.narrowPeak_peak_19178	172	.	9.31142	19.6984	17.261	88
chr13	93479095	93479336	SRR8284512_trimmed.fq.sort.sort.q10.rmdup.narrowPeak_peak_19179	220	.	10.1902	24.579	22.0891	86
chr13	93481142	93481405	SRR8284512_trimmed.fq.sort.sort.q10.rmdup.narrowPeak_peak_19180	128	.	7.31188	15.219	12.843	159
chr13	93482585	93482852	SRR8284512_trimmed.fq.sort.sort.q10.rmdup.narrowPeak_peak_19181	164	.	8.24193	18.8378	16.4121	105
chr13	93500419	93500608	SRR8284512_trimmed.fq.sort.sort.q10.rmdup.narrowPeak_peak_19182	65	.	5.43166	8.80611	6.55593	59
chr13	93594956	93595118	SRR8284512_trimmed.fq.sort.sort.q10.rmdup.narrowPeak_peak_19183	38	.	4.26773	6.04816	3.88613	74
chr13	93612870	93613450	SRR8284512_trimmed.fq.sort.sort.q10.rmdup.narrowPeak_peak_19184	1957	.	26.0141	199.804	195.706	258
chr13	93613884	93614075	SRR8284512_trimmed.fq.sort.sort.q10.rmdup.narrowPeak_peak_19185	95	.	4.29315	11.9143	9.59491	106
chr13	93680545	93680729	SRR8284512_trimmed.fq.sort.sort.q10.rmdup.narrowPeak_peak_19186	56	.	5.04368	7.85437	5.63071	55
chr13	93719001	93719363	SRR8284512_trimmed.fq.sort.sort.q10.rmdup.narrowPeak_peak_19187	2062	.	25.9645	210.555	206.262	160
chr13	93724216	93724760	SRR8284512_trimmed.fq.sort.sort.q10.rmdup.narrowPeak_peak_19188	1756	.	21.8262	179.448	175.661	205
chr13	93748965	93749159	SRR8284512_trimmed.fq.sort.sort.q10.rmdup.narrowPeak_peak_19189	75	.	5.81964	9.78735	7.51283	111
chr13	93772103	93772539	SRR8284512_trimmed.fq.sort.sort.q10.rmdup.narrowPeak_peak_19190	1107	.	24.7656	113.901	110.76	144
chr13	93781234	93781450	SRR8284512_trimmed.fq.sort.sort.q10.rmdup.narrowPeak_peak_19191	93	.	6.25174	11.646	9.33637	95
chr13	93785375	93785706	SRR8284512_trimmed.fq.sort.sort.q10.rmdup.narrowPeak_peak_19192	409	.	15.1189	43.6027	40.9472	134
chr13	93793340	93793695	SRR8284512_trimmed.fq.sort.sort.q10.rmdup.narrowPeak_peak_19193	940	.	20.4534	97.1084	94.0885	171
chr13	93798292	93798642	SRR8284512_trimmed.fq.sort.sort.q10.rmdup.narrowPeak_peak_19194	311	.	10.846	33.7439	31.1676	202
chr13	93826215	93826456	SRR8284512_trimmed.fq.sort.sort.q10.rmdup.narrowPeak_peak_19195	182	.	7.6643	20.6987	18.2518	124
chr13	93829525	93829971	SRR8284512_trimmed.fq.sort.sort.q10.rmdup.narrowPeak_peak_19196	608	.	16.2866	63.6325	60.8358	222
chr13	93855633	93855878	SRR8284512_trimmed.fq.sort.sort.q10.rmdup.narrowPeak_peak_19197	208	.	10.1237	23.3094	20.833	122
chr13	93892192	93892382	SRR8284512_trimmed.fq.sort.sort.q10.rmdup.narrowPeak_peak_19198	84	.	6.20761	10.7962	8.49896	74
chr13	93899784	93900159	SRR8284512_trimmed.fq.sort.sort.q10.rmdup.narrowPeak_peak_19199	290	.	12.3649	31.5958	29.0377	162
chr13	94024603	94024843	SRR8284512_trimmed.fq.sort.sort.q10.rmdup.narrowPeak_peak_19200	196	.	10.0874	22.1176	19.652	135
chr13	94058416	94058588	SRR8284512_trimmed.fq.sort.sort.q10.rmdup.narrowPeak_peak_19201	53	.	3.49927	7.5598	5.35224	82
chr13	94059838	94060151	SRR8284512_trimmed.fq.sort.sort.q10.rmdup.narrowPeak_peak_19202	1100	.	17.6885	113.184	110.049	179
chr13	94063243	94063512	SRR8284512_trimmed.fq.sort.sort.q10.rmdup.narrowPeak_peak_19203	322	.	7.97865	34.8061	32.2208	132
chr13	94067616	94067838	SRR8284512_trimmed.fq.sort.sort.q10.rmdup.narrowPeak_peak_19204	123	.	6.15559	14.7332	12.3674	105
chr13	94084572	94084764	SRR8284512_trimmed.fq.sort.sort.q10.rmdup.narrowPeak_peak_19205	41	.	3.95101	6.28957	4.12186	94
chr13	94087772	94087972	SRR8284512_trimmed.fq.sort.sort.q10.rmdup.narrowPeak_peak_19206	121	.	6.47703	14.5446	12.1812	124
chr13	94088465	94088748	SRR8284512_trimmed.fq.sort.sort.q10.rmdup.narrowPeak_peak_19207	399	.	13.1664	42.6354	39.9872	126
chr13	94100181	94100497	SRR8284512_trimmed.fq.sort.sort.q10.rmdup.narrowPeak_peak_19208	208	.	10.4753	23.3519	20.8728	161
chr13	94118122	94118471	SRR8284512_trimmed.fq.sort.sort.q10.rmdup.narrowPeak_peak_19209	757	.	19.2802	78.6331	75.737	156
chr13	94143376	94143598	SRR8284512_trimmed.fq.sort.sort.q10.rmdup.narrowPeak_peak_19210	142	.	7.11004	16.6813	14.2851	97
chr13	94147335	94147647	SRR8284512_trimmed.fq.sort.sort.q10.rmdup.narrowPeak_peak_19211	398	.	13.4236	42.4654	39.8185	156
chr13	94165016	94165193	SRR8284512_trimmed.fq.sort.sort.q10.rmdup.narrowPeak_peak_19212	65	.	5.43166	8.80611	6.55593	98
chr13	94177187	94177566	SRR8284512_trimmed.fq.sort.sort.q10.rmdup.narrowPeak_peak_19213	1286	.	22.2598	131.939	128.655	220
chr13	94189613	94189919	SRR8284512_trimmed.fq.sort.sort.q10.rmdup.narrowPeak_peak_19214	149	.	8.53547	17.3499	14.9427	146
chr13	94199204	94199518	SRR8284512_trimmed.fq.sort.sort.q10.rmdup.narrowPeak_peak_19215	443	.	16.1423	46.9996	44.3189	152
chr13	94205286	94205716	SRR8284512_trimmed.fq.sort.sort.q10.rmdup.narrowPeak_peak_19216	1493	.	18.1514	152.8	149.325	174
chr13	94208924	94209249	SRR8284512_trimmed.fq.sort.sort.q10.rmdup.narrowPeak_peak_19217	1024	.	12.3331	105.566	102.486	169
chr13	94212751	94213076	SRR8284512_trimmed.fq.sort.sort.q10.rmdup.narrowPeak_peak_19218	830	.	14.5917	86.0152	83.0702	179
chr13	94225625	94225903	SRR8284512_trimmed.fq.sort.sort.q10.rmdup.narrowPeak_peak_19219	184	.	9.69939	20.8995	18.4479	149
chr13	94250862	94251073	SRR8284512_trimmed.fq.sort.sort.q10.rmdup.narrowPeak_peak_19220	138	.	8.14749	16.204	13.8128	118
chr13	94317731	94317893	SRR8284512_trimmed.fq.sort.sort.q10.rmdup.narrowPeak_peak_19221	47	.	4.65571	6.93425	4.73985	115
chr13	94320137	94320411	SRR8284512_trimmed.fq.sort.sort.q10.rmdup.narrowPeak_peak_19222	56	.	5.04368	7.85437	5.63071	127
chr13	94343251	94343611	SRR8284512_trimmed.fq.sort.sort.q10.rmdup.narrowPeak_peak_19223	619	.	19.1618	64.7907	61.9863	141
chr13	94358243	94358405	SRR8284512_trimmed.fq.sort.sort.q10.rmdup.narrowPeak_peak_19224	23	.	3.49178	4.38992	2.3062	34
chr13	94363562	94363812	SRR8284512_trimmed.fq.sort.sort.q10.rmdup.narrowPeak_peak_19225	95	.	6.59559	11.8311	9.51283	95
chr13	94381704	94382041	SRR8284512_trimmed.fq.sort.sort.q10.rmdup.narrowPeak_peak_19226	490	.	16.2179	51.7482	49.0334	195
chr13	94407650	94407878	SRR8284512_trimmed.fq.sort.sort.q10.rmdup.narrowPeak_peak_19227	95	.	6.59559	11.8311	9.51283	128
chr13	94433873	94434253	SRR8284512_trimmed.fq.sort.sort.q10.rmdup.narrowPeak_peak_19228	1050	.	21.2629	108.126	105.028	188
chr13	94438141	94438370	SRR8284512_trimmed.fq.sort.sort.q10.rmdup.narrowPeak_peak_19229	172	.	6.82019	19.7333	17.2956	101
chr13	94451220	94451696	SRR8284512_trimmed.fq.sort.sort.q10.rmdup.narrowPeak_peak_19230	1796	.	28.841	183.456	179.613	171
chr13	94472735	94473128	SRR8284512_trimmed.fq.sort.sort.q10.rmdup.narrowPeak_peak_19231	747	.	21.293	77.6749	74.785	161
chr13	94559806	94560396	SRR8284512_trimmed.fq.sort.sort.q10.rmdup.narrowPeak_peak_19232	2519	.	30.9513	257.5	251.931	386
chr13	94595375	94595616	SRR8284512_trimmed.fq.sort.sort.q10.rmdup.narrowPeak_peak_19233	38	.	4.26773	6.04816	3.88613	81
chr13	94617698	94617897	SRR8284512_trimmed.fq.sort.sort.q10.rmdup.narrowPeak_peak_19234	65	.	5.43166	8.80611	6.55593	68
chr13	94652451	94652687	SRR8284512_trimmed.fq.sort.sort.q10.rmdup.narrowPeak_peak_19235	65	.	5.43166	8.80611	6.55593	90
chr13	94687300	94687603	SRR8284512_trimmed.fq.sort.sort.q10.rmdup.narrowPeak_peak_19236	105	.	6.98356	12.8906	10.5526	178
chr13	94709815	94710272	SRR8284512_trimmed.fq.sort.sort.q10.rmdup.narrowPeak_peak_19237	220	.	8.2534	24.5575	22.0678	172
chr13	94809801	94810048	SRR8284512_trimmed.fq.sort.sort.q10.rmdup.narrowPeak_peak_19238	221	.	10.8633	24.602	22.1098	121
chr13	94810642	94810827	SRR8284512_trimmed.fq.sort.sort.q10.rmdup.narrowPeak_peak_19239	56	.	5.04368	7.85437	5.63071	75
chr13	94847214	94847590	SRR8284512_trimmed.fq.sort.sort.q10.rmdup.narrowPeak_peak_19240	307	.	13.3588	33.3648	30.7916	145
chr13	94884517	94884912	SRR8284512_trimmed.fq.sort.sort.q10.rmdup.narrowPeak_peak_19241	464	.	13.8979	49.1879	46.4915	240
chr13	94903946	94904249	SRR8284512_trimmed.fq.sort.sort.q10.rmdup.narrowPeak_peak_19242	84	.	6.20761	10.7962	8.49896	160
chr13	94908838	94909000	SRR8284512_trimmed.fq.sort.sort.q10.rmdup.narrowPeak_peak_19243	38	.	4.26773	6.04816	3.88613	65
chr13	94914602	94914767	SRR8284512_trimmed.fq.sort.sort.q10.rmdup.narrowPeak_peak_19244	65	.	5.43166	8.80611	6.55593	83
chr13	94941222	94941634	SRR8284512_trimmed.fq.sort.sort.q10.rmdup.narrowPeak_peak_19245	1895	.	26.2222	193.555	189.56	226
chr13	94958003	94958310	SRR8284512_trimmed.fq.sort.sort.q10.rmdup.narrowPeak_peak_19246	1796	.	32.3741	183.51	179.666	159
chr13	94975982	94976366	SRR8284512_trimmed.fq.sort.sort.q10.rmdup.narrowPeak_peak_19247	472	.	15.6787	49.9211	47.2194	259
chr13	95017937	95018295	SRR8284512_trimmed.fq.sort.sort.q10.rmdup.narrowPeak_peak_19248	1532	.	26.2145	156.722	153.207	188
chr13	95064309	95064555	SRR8284512_trimmed.fq.sort.sort.q10.rmdup.narrowPeak_peak_19249	125	.	6.68151	14.9438	12.5756	94
chr13	95067826	95068188	SRR8284512_trimmed.fq.sort.sort.q10.rmdup.narrowPeak_peak_19250	351	.	10.6897	37.7706	35.161	210
chr13	95070321	95070591	SRR8284512_trimmed.fq.sort.sort.q10.rmdup.narrowPeak_peak_19251	482	.	13.7056	50.9231	48.2141	119
chr13	95091606	95091921	SRR8284512_trimmed.fq.sort.sort.q10.rmdup.narrowPeak_peak_19252	190	.	9.74294	21.5215	19.0641	154
chr13	95109639	95109959	SRR8284512_trimmed.fq.sort.sort.q10.rmdup.narrowPeak_peak_19253	338	.	14.3551	36.4808	33.8809	161
chr13	95249530	95249841	SRR8284512_trimmed.fq.sort.sort.q10.rmdup.narrowPeak_peak_19254	233	.	11.2513	25.8673	23.3622	107
chr13	95287001	95287409	SRR8284512_trimmed.fq.sort.sort.q10.rmdup.narrowPeak_peak_19255	2048	.	28.4624	209.117	204.851	195
chr13	95300666	95300932	SRR8284512_trimmed.fq.sort.sort.q10.rmdup.narrowPeak_peak_19256	127	.	7.75951	15.0781	12.7037	82
chr13	95307203	95307365	SRR8284512_trimmed.fq.sort.sort.q10.rmdup.narrowPeak_peak_19257	47	.	4.65571	6.93425	4.73985	67
chr13	95324358	95324788	SRR8284512_trimmed.fq.sort.sort.q10.rmdup.narrowPeak_peak_19258	610	.	15.3926	63.871	61.0728	151
chr13	95330579	95330850	SRR8284512_trimmed.fq.sort.sort.q10.rmdup.narrowPeak_peak_19259	164	.	8.28448	18.9163	16.4898	127
chr13	95346912	95347575	SRR8284512_trimmed.fq.sort.sort.q10.rmdup.narrowPeak_peak_19260	2077	.	24.0759	212.045	207.722	281
chr13	95390055	95390804	SRR8284512_trimmed.fq.sort.sort.q10.rmdup.narrowPeak_peak_19261	2004	.	24.9085	204.645	200.463	285
chr13	95443270	95443818	SRR8284512_trimmed.fq.sort.sort.q10.rmdup.narrowPeak_peak_19262	866	.	20.2896	89.6434	86.6742	310
chr13	95470944	95471467	SRR8284512_trimmed.fq.sort.sort.q10.rmdup.narrowPeak_peak_19263	981	.	21.02	101.199	98.1505	285
chr13	95481253	95481815	SRR8284512_trimmed.fq.sort.sort.q10.rmdup.narrowPeak_peak_19264	1709	.	26.5692	174.7	170.976	390
chr13	95509086	95509283	SRR8284512_trimmed.fq.sort.sort.q10.rmdup.narrowPeak_peak_19265	75	.	5.81964	9.78735	7.51283	90
chr13	95548289	95548545	SRR8284512_trimmed.fq.sort.sort.q10.rmdup.narrowPeak_peak_19266	173	.	9.03898	19.7535	17.3156	132
chr13	95548620	95548794	SRR8284512_trimmed.fq.sort.sort.q10.rmdup.narrowPeak_peak_19267	67	.	5.32973	8.97162	6.71857	89
chr13	95554841	95555039	SRR8284512_trimmed.fq.sort.sort.q10.rmdup.narrowPeak_peak_19268	84	.	5.97162	10.7773	8.48712	80
chr13	95563655	95564132	SRR8284512_trimmed.fq.sort.sort.q10.rmdup.narrowPeak_peak_19269	1747	.	24.393	178.499	174.725	214
chr13	95636941	95637215	SRR8284512_trimmed.fq.sort.sort.q10.rmdup.narrowPeak_peak_19270	282	.	12.293	30.8186	28.2679	157
chr13	95667353	95667779	SRR8284512_trimmed.fq.sort.sort.q10.rmdup.narrowPeak_peak_19271	748	.	20.0653	77.7626	74.8721	146
chr13	95719950	95720468	SRR8284512_trimmed.fq.sort.sort.q10.rmdup.narrowPeak_peak_19272	1923	.	27.6957	196.387	192.346	177
chr13	95739580	95740007	SRR8284512_trimmed.fq.sort.sort.q10.rmdup.narrowPeak_peak_19273	706	.	18.5139	73.5286	70.6662	272
chr13	95746332	95746858	SRR8284512_trimmed.fq.sort.sort.q10.rmdup.narrowPeak_peak_19274	2097	.	27.2212	214.085	209.72	359
chr13	95777242	95777570	SRR8284512_trimmed.fq.sort.sort.q10.rmdup.narrowPeak_peak_19275	655	.	18.4322	68.3307	65.5028	167
chr13	95847456	95847702	SRR8284512_trimmed.fq.sort.sort.q10.rmdup.narrowPeak_peak_19276	105	.	6.98356	12.8906	10.5526	118
chr13	95891033	95891522	SRR8284512_trimmed.fq.sort.sort.q10.rmdup.narrowPeak_peak_19277	499	.	13.2397	52.678	49.9565	334
chr13	95892025	95892272	SRR8284512_trimmed.fq.sort.sort.q10.rmdup.narrowPeak_peak_19278	171	.	6.9351	19.5452	17.1123	141
chr13	95901027	95901404	SRR8284512_trimmed.fq.sort.sort.q10.rmdup.narrowPeak_peak_19279	180	.	9.18533	20.5428	18.0974	254
chr13	95944314	95944479	SRR8284512_trimmed.fq.sort.sort.q10.rmdup.narrowPeak_peak_19280	84	.	6.20761	10.7962	8.49896	99
chr13	95951122	95951473	SRR8284512_trimmed.fq.sort.sort.q10.rmdup.narrowPeak_peak_19281	460	.	17.5573	48.7912	46.0976	158
chr13	95966277	95966546	SRR8284512_trimmed.fq.sort.sort.q10.rmdup.narrowPeak_peak_19282	149	.	8.53547	17.3499	14.9427	127
chr13	95973289	95973796	SRR8284512_trimmed.fq.sort.sort.q10.rmdup.narrowPeak_peak_19283	2325	.	31.3413	237.465	232.517	311
chr13	95986325	95986875	SRR8284512_trimmed.fq.sort.sort.q10.rmdup.narrowPeak_peak_19284	1332	.	24.5962	136.603	133.279	215
chr13	95997204	95997657	SRR8284512_trimmed.fq.sort.sort.q10.rmdup.narrowPeak_peak_19285	910	.	20.3048	94.0879	91.0886	281
chr13	96002531	96002747	SRR8284512_trimmed.fq.sort.sort.q10.rmdup.narrowPeak_peak_19286	134	.	7.91736	15.8118	13.429	107
chr13	96021555	96021759	SRR8284512_trimmed.fq.sort.sort.q10.rmdup.narrowPeak_peak_19287	172	.	9.31142	19.6984	17.261	92
chr13	96030553	96031078	SRR8284512_trimmed.fq.sort.sort.q10.rmdup.narrowPeak_peak_19288	1825	.	28.7938	186.418	182.532	286
chr13	96131562	96131883	SRR8284512_trimmed.fq.sort.sort.q10.rmdup.narrowPeak_peak_19289	103	.	6.59906	12.6531	10.3237	210
chr13	96245322	96245488	SRR8284512_trimmed.fq.sort.sort.q10.rmdup.narrowPeak_peak_19290	75	.	5.81964	9.78735	7.51283	73
chr13	96255228	96255424	SRR8284512_trimmed.fq.sort.sort.q10.rmdup.narrowPeak_peak_19291	75	.	5.81964	9.78735	7.51283	99
chr13	96301625	96301831	SRR8284512_trimmed.fq.sort.sort.q10.rmdup.narrowPeak_peak_19292	84	.	6.20761	10.7962	8.49896	136
chr13	96375562	96376013	SRR8284512_trimmed.fq.sort.sort.q10.rmdup.narrowPeak_peak_19293	259	.	12.0272	28.4413	25.9114	147
chr13	96389375	96389677	SRR8284512_trimmed.fq.sort.sort.q10.rmdup.narrowPeak_peak_19294	366	.	13.2021	39.228	36.6068	166
chr13	96407031	96407340	SRR8284512_trimmed.fq.sort.sort.q10.rmdup.narrowPeak_peak_19295	607	.	19.8226	63.5292	60.7332	152
chr13	96431678	96432135	SRR8284512_trimmed.fq.sort.sort.q10.rmdup.narrowPeak_peak_19296	2219	.	29.3579	226.623	221.966	237
chr13	96544565	96544960	SRR8284512_trimmed.fq.sort.sort.q10.rmdup.narrowPeak_peak_19297	880	.	22.071	90.9961	88.0176	146
chr13	96593637	96594225	SRR8284512_trimmed.fq.sort.sort.q10.rmdup.narrowPeak_peak_19298	1366	.	24.7883	140.024	136.67	184
chr13	96630029	96630194	SRR8284512_trimmed.fq.sort.sort.q10.rmdup.narrowPeak_peak_19299	84	.	6.20761	10.7962	8.49896	73
chr13	96671065	96671337	SRR8284512_trimmed.fq.sort.sort.q10.rmdup.narrowPeak_peak_19300	65	.	5.43166	8.80611	6.55593	142
chr13	96735208	96735514	SRR8284512_trimmed.fq.sort.sort.q10.rmdup.narrowPeak_peak_19301	481	.	17.4105	50.8781	48.1694	160
chr13	96780479	96780750	SRR8284512_trimmed.fq.sort.sort.q10.rmdup.narrowPeak_peak_19302	233	.	11.2513	25.8673	23.3622	129
chr13	96853298	96853712	SRR8284512_trimmed.fq.sort.sort.q10.rmdup.narrowPeak_peak_19303	825	.	11.9996	85.4685	82.5271	136
chr13	96855069	96855569	SRR8284512_trimmed.fq.sort.sort.q10.rmdup.narrowPeak_peak_19304	1810	.	19.7219	184.885	181.021	309
chr13	96866713	96866880	SRR8284512_trimmed.fq.sort.sort.q10.rmdup.narrowPeak_peak_19305	75	.	5.81964	9.78735	7.51283	109
chr13	96910251	96910496	SRR8284512_trimmed.fq.sort.sort.q10.rmdup.narrowPeak_peak_19306	127	.	7.75951	15.0781	12.7037	129
chr13	96926623	96926883	SRR8284512_trimmed.fq.sort.sort.q10.rmdup.narrowPeak_peak_19307	105	.	6.98356	12.8906	10.5526	130
chr13	96936203	96936402	SRR8284512_trimmed.fq.sort.sort.q10.rmdup.narrowPeak_peak_19308	65	.	5.43166	8.80611	6.55593	97
chr13	96937212	96937475	SRR8284512_trimmed.fq.sort.sort.q10.rmdup.narrowPeak_peak_19309	105	.	6.98356	12.8906	10.5526	109
chr13	96949206	96949453	SRR8284512_trimmed.fq.sort.sort.q10.rmdup.narrowPeak_peak_19310	138	.	8.14749	16.204	13.8128	121
chr13	97003464	97003670	SRR8284512_trimmed.fq.sort.sort.q10.rmdup.narrowPeak_peak_19311	75	.	4.42665	9.82727	7.55205	107
chr13	97007944	97008180	SRR8284512_trimmed.fq.sort.sort.q10.rmdup.narrowPeak_peak_19312	172	.	6.42765	19.6492	17.2153	150
chr13	97008283	97008738	SRR8284512_trimmed.fq.sort.sort.q10.rmdup.narrowPeak_peak_19313	883	.	17.5993	91.281	88.3007	130
chr13	97052643	97053237	SRR8284512_trimmed.fq.sort.sort.q10.rmdup.narrowPeak_peak_19314	1752	.	26.0253	178.988	175.207	207
chr13	97066077	97066310	SRR8284512_trimmed.fq.sort.sort.q10.rmdup.narrowPeak_peak_19315	105	.	6.95625	12.8448	10.5127	90
chr13	97078037	97078216	SRR8284512_trimmed.fq.sort.sort.q10.rmdup.narrowPeak_peak_19316	154	.	8.56675	17.9021	15.4893	96
chr13	97099470	97100046	SRR8284512_trimmed.fq.sort.sort.q10.rmdup.narrowPeak_peak_19317	1390	.	24.2762	142.462	139.086	213
chr13	97137864	97138026	SRR8284512_trimmed.fq.sort.sort.q10.rmdup.narrowPeak_peak_19318	36	.	4.09714	5.77597	3.63474	92
chr13	97138482	97138719	SRR8284512_trimmed.fq.sort.sort.q10.rmdup.narrowPeak_peak_19319	74	.	5.5571	9.70267	7.43706	125
chr13	97145688	97146408	SRR8284512_trimmed.fq.sort.sort.q10.rmdup.narrowPeak_peak_19320	1912	.	26.1434	195.279	191.256	347
chr13	97155790	97156025	SRR8284512_trimmed.fq.sort.sort.q10.rmdup.narrowPeak_peak_19321	149	.	8.53547	17.3499	14.9427	130
chr13	97218328	97218578	SRR8284512_trimmed.fq.sort.sort.q10.rmdup.narrowPeak_peak_19326	47	.	4.65571	6.93425	4.73985	129
chr13	97233170	97233510	SRR8284512_trimmed.fq.sort.sort.q10.rmdup.narrowPeak_peak_19327	311	.	7.35258	33.6796	31.1038	125
chr13	97235024	97235394	SRR8284512_trimmed.fq.sort.sort.q10.rmdup.narrowPeak_peak_19328	1347	.	16.6712	138.072	134.736	184
chr13	97239484	97239735	SRR8284512_trimmed.fq.sort.sort.q10.rmdup.narrowPeak_peak_19329	75	.	3.47778	9.84997	7.57456	100
chr13	97240236	97240505	SRR8284512_trimmed.fq.sort.sort.q10.rmdup.narrowPeak_peak_19330	164	.	5.96755	18.8408	16.4151	128
chr13	97299253	97299435	SRR8284512_trimmed.fq.sort.sort.q10.rmdup.narrowPeak_peak_19331	56	.	5.04368	7.85437	5.63071	127
chr13	97414551	97414732	SRR8284512_trimmed.fq.sort.sort.q10.rmdup.narrowPeak_peak_19332	56	.	5.04368	7.85437	5.63071	78
chr13	97447407	97447616	SRR8284512_trimmed.fq.sort.sort.q10.rmdup.narrowPeak_peak_19333	30	.	3.87976	5.19895	3.07351	117
chr13	97521062	97521320	SRR8284512_trimmed.fq.sort.sort.q10.rmdup.narrowPeak_peak_19334	95	.	6.59559	11.8311	9.51283	138
chr13	97576946	97577142	SRR8284512_trimmed.fq.sort.sort.q10.rmdup.narrowPeak_peak_19335	23	.	3.49178	4.38992	2.3062	136
chr13	97587138	97587471	SRR8284512_trimmed.fq.sort.sort.q10.rmdup.narrowPeak_peak_19336	472	.	15.6787	49.9211	47.2194	137
chr13	97598887	97599049	SRR8284512_trimmed.fq.sort.sort.q10.rmdup.narrowPeak_peak_19337	36	.	4.12201	5.81575	3.6735	137
chr13	97600143	97600379	SRR8284512_trimmed.fq.sort.sort.q10.rmdup.narrowPeak_peak_19338	35	.	4.07257	5.73662	3.5966	43
chr13	97607140	97607493	SRR8284512_trimmed.fq.sort.sort.q10.rmdup.narrowPeak_peak_19339	835	.	21.6705	86.5079	83.5596	151
chr13	97784167	97784388	SRR8284512_trimmed.fq.sort.sort.q10.rmdup.narrowPeak_peak_19340	56	.	5.04368	7.85437	5.63071	129
chr13	97847975	97848137	SRR8284512_trimmed.fq.sort.sort.q10.rmdup.narrowPeak_peak_19341	65	.	5.43166	8.80611	6.55593	42
chr13	97922258	97922449	SRR8284512_trimmed.fq.sort.sort.q10.rmdup.narrowPeak_peak_19342	65	.	5.43166	8.80611	6.55593	111
chr13	97937957	97938480	SRR8284512_trimmed.fq.sort.sort.q10.rmdup.narrowPeak_peak_19343	1134	.	11.2085	116.604	113.443	175
chr13	97938834	97939257	SRR8284512_trimmed.fq.sort.sort.q10.rmdup.narrowPeak_peak_19344	1340	.	12.4419	137.413	134.082	237
chr13	97939496	97939874	SRR8284512_trimmed.fq.sort.sort.q10.rmdup.narrowPeak_peak_19345	687	.	8.2637	71.6043	68.7545	222
chr13	97952501	97952669	SRR8284512_trimmed.fq.sort.sort.q10.rmdup.narrowPeak_peak_19346	56	.	5.04368	7.85437	5.63071	98
chr13	98024973	98025476	SRR8284512_trimmed.fq.sort.sort.q10.rmdup.narrowPeak_peak_19347	1236	.	20.5906	126.905	123.663	298
chr13	98031188	98031707	SRR8284512_trimmed.fq.sort.sort.q10.rmdup.narrowPeak_peak_19348	1925	.	24.0748	196.639	192.594	279
chr13	98040644	98040952	SRR8284512_trimmed.fq.sort.sort.q10.rmdup.narrowPeak_peak_19349	540	.	18.4439	56.7917	54.0415	159
chr13	98205779	98206021	SRR8284512_trimmed.fq.sort.sort.q10.rmdup.narrowPeak_peak_19350	214	.	6.84583	23.9419	21.4577	104
chr13	98208830	98209290	SRR8284512_trimmed.fq.sort.sort.q10.rmdup.narrowPeak_peak_19351	956	.	17.0456	98.697	95.6661	174
chr13	98222776	98223463	SRR8284512_trimmed.fq.sort.sort.q10.rmdup.narrowPeak_peak_19352	1868	.	27.5425	190.815	186.862	362
chr13	98240276	98240886	SRR8284512_trimmed.fq.sort.sort.q10.rmdup.narrowPeak_peak_19353	2254	.	27.7281	230.149	225.403	173
chr13	98255042	98255238	SRR8284512_trimmed.fq.sort.sort.q10.rmdup.narrowPeak_peak_19354	95	.	6.59559	11.8311	9.51283	118
chr13	98263550	98263720	SRR8284512_trimmed.fq.sort.sort.q10.rmdup.narrowPeak_peak_19355	47	.	4.65571	6.93425	4.73985	69
chr13	98277542	98277870	SRR8284512_trimmed.fq.sort.sort.q10.rmdup.narrowPeak_peak_19356	358	.	14.7037	38.5024	35.8865	126
chr13	98290744	98291092	SRR8284512_trimmed.fq.sort.sort.q10.rmdup.narrowPeak_peak_19357	351	.	13.1785	37.8012	35.1913	201
chr13	98297946	98298257	SRR8284512_trimmed.fq.sort.sort.q10.rmdup.narrowPeak_peak_19358	434	.	8.60961	46.163	43.4887	140
chr13	98298954	98299413	SRR8284512_trimmed.fq.sort.sort.q10.rmdup.narrowPeak_peak_19359	1267	.	16.4835	129.978	126.711	299
chr13	98299500	98299723	SRR8284512_trimmed.fq.sort.sort.q10.rmdup.narrowPeak_peak_19360	99	.	3.94201	12.2276	9.90394	116
chr13	98317177	98317397	SRR8284512_trimmed.fq.sort.sort.q10.rmdup.narrowPeak_peak_19361	95	.	6.59559	11.8311	9.51283	107
chr13	98332152	98332504	SRR8284512_trimmed.fq.sort.sort.q10.rmdup.narrowPeak_peak_19362	666	.	21.1665	69.5018	66.6661	161
chr13	98346091	98346253	SRR8284512_trimmed.fq.sort.sort.q10.rmdup.narrowPeak_peak_19363	56	.	5.04368	7.85437	5.63071	67
chr13	98351543	98351866	SRR8284512_trimmed.fq.sort.sort.q10.rmdup.narrowPeak_peak_19364	1054	.	18.5964	108.511	105.41	158
chr13	98381705	98381933	SRR8284512_trimmed.fq.sort.sort.q10.rmdup.narrowPeak_peak_19365	84	.	6.20761	10.7962	8.49896	80
chr13	98394592	98394820	SRR8284512_trimmed.fq.sort.sort.q10.rmdup.narrowPeak_peak_19366	78	.	5.78494	10.0891	7.80991	84
chr13	98458566	98458728	SRR8284512_trimmed.fq.sort.sort.q10.rmdup.narrowPeak_peak_19367	28	.	3.70233	4.91964	2.81923	50
chr13	98461488	98461823	SRR8284512_trimmed.fq.sort.sort.q10.rmdup.narrowPeak_peak_19368	272	.	12.4152	29.7492	27.207	181
chr13	98488337	98488580	SRR8284512_trimmed.fq.sort.sort.q10.rmdup.narrowPeak_peak_19369	105	.	6.98356	12.8906	10.5526	113
chr13	98497446	98497857	SRR8284512_trimmed.fq.sort.sort.q10.rmdup.narrowPeak_peak_19370	879	.	20.4438	90.8894	87.9118	184
chr13	98534965	98535195	SRR8284512_trimmed.fq.sort.sort.q10.rmdup.narrowPeak_peak_19371	75	.	5.65251	9.86501	7.58914	85
chr13	98559815	98559977	SRR8284512_trimmed.fq.sort.sort.q10.rmdup.narrowPeak_peak_19372	36	.	3.9249	5.74025	3.60003	68
chr13	98562298	98562608	SRR8284512_trimmed.fq.sort.sort.q10.rmdup.narrowPeak_peak_19373	318	.	13.2228	34.4697	31.8868	182
chr13	98573060	98573235	SRR8284512_trimmed.fq.sort.sort.q10.rmdup.narrowPeak_peak_19374	64	.	4.995	8.72883	6.4887	90
chr13	98576943	98577463	SRR8284512_trimmed.fq.sort.sort.q10.rmdup.narrowPeak_peak_19375	94	.	6.11719	11.806	9.49396	108
chr13	98587616	98587854	SRR8284512_trimmed.fq.sort.sort.q10.rmdup.narrowPeak_peak_19376	152	.	5.54723	17.6488	15.2385	132
chr13	98589004	98589514	SRR8284512_trimmed.fq.sort.sort.q10.rmdup.narrowPeak_peak_19377	830	.	15.0329	85.9466	83.002	153
chr13	98596741	98597091	SRR8284512_trimmed.fq.sort.sort.q10.rmdup.narrowPeak_peak_19378	772	.	18.1215	80.1578	77.2516	161
chr13	98607885	98608504	SRR8284512_trimmed.fq.sort.sort.q10.rmdup.narrowPeak_peak_19379	504	.	13.4225	53.1262	50.4016	294
chr13	98627333	98627620	SRR8284512_trimmed.fq.sort.sort.q10.rmdup.narrowPeak_peak_19380	184	.	9.69939	20.8995	18.4479	164
chr13	98634056	98634540	SRR8284512_trimmed.fq.sort.sort.q10.rmdup.narrowPeak_peak_19381	1464	.	24.8527	149.903	146.458	242
chr13	98726423	98726837	SRR8284512_trimmed.fq.sort.sort.q10.rmdup.narrowPeak_peak_19382	836	.	12.9534	86.6386	83.6895	222
chr13	98729483	98730195	SRR8284512_trimmed.fq.sort.sort.q10.rmdup.narrowPeak_peak_19383	395	.	8.26622	42.1485	39.5039	421
chr13	98737529	98737841	SRR8284512_trimmed.fq.sort.sort.q10.rmdup.narrowPeak_peak_19384	116	.	7.37154	13.9733	11.6166	150
chr13	98776965	98777197	SRR8284512_trimmed.fq.sort.sort.q10.rmdup.narrowPeak_peak_19385	138	.	8.14749	16.204	13.8128	127
chr13	98787625	98787791	SRR8284512_trimmed.fq.sort.sort.q10.rmdup.narrowPeak_peak_19386	65	.	5.43166	8.80611	6.55593	71
chr13	98812030	98812196	SRR8284512_trimmed.fq.sort.sort.q10.rmdup.narrowPeak_peak_19387	65	.	5.43166	8.80611	6.55593	97
chr13	98817320	98817671	SRR8284512_trimmed.fq.sort.sort.q10.rmdup.narrowPeak_peak_19388	274	.	11.8088	29.9473	27.4035	206
chr13	98828180	98828505	SRR8284512_trimmed.fq.sort.sort.q10.rmdup.narrowPeak_peak_19389	219	.	9.82692	24.4862	21.9971	190
chr13	98836644	98837095	SRR8284512_trimmed.fq.sort.sort.q10.rmdup.narrowPeak_peak_19390	873	.	19.1388	90.3164	87.3426	220
chr13	98857506	98857737	SRR8284512_trimmed.fq.sort.sort.q10.rmdup.narrowPeak_peak_19391	127	.	7.75951	15.0781	12.7037	97
chr13	98867814	98868208	SRR8284512_trimmed.fq.sort.sort.q10.rmdup.narrowPeak_peak_19392	1277	.	21.3515	131.056	127.78	198
chr13	98869139	98869333	SRR8284512_trimmed.fq.sort.sort.q10.rmdup.narrowPeak_peak_19393	93	.	4.55166	11.7028	9.3924	110
chr13	98882784	98883023	SRR8284512_trimmed.fq.sort.sort.q10.rmdup.narrowPeak_peak_19394	333	.	13.6592	35.9376	33.3427	135
chr13	98890986	98891178	SRR8284512_trimmed.fq.sort.sort.q10.rmdup.narrowPeak_peak_19395	120	.	7.36052	14.3986	12.0367	109
chr13	98925385	98925779	SRR8284512_trimmed.fq.sort.sort.q10.rmdup.narrowPeak_peak_19396	65	.	5.43166	8.80611	6.55593	147
chr13	99093236	99093751	SRR8284512_trimmed.fq.sort.sort.q10.rmdup.narrowPeak_peak_19397	1865	.	26.8232	190.539	186.591	301
chr13	99126022	99126393	SRR8284512_trimmed.fq.sort.sort.q10.rmdup.narrowPeak_peak_19398	895	.	21.9442	92.5354	89.5466	181
chr13	99152605	99152847	SRR8284512_trimmed.fq.sort.sort.q10.rmdup.narrowPeak_peak_19399	75	.	5.81964	9.78735	7.51283	115
chr13	99170314	99170652	SRR8284512_trimmed.fq.sort.sort.q10.rmdup.narrowPeak_peak_19400	463	.	15.6059	49.0185	46.3234	145
chr13	99175857	99176044	SRR8284512_trimmed.fq.sort.sort.q10.rmdup.narrowPeak_peak_19401	30	.	3.86458	5.17512	3.06656	161
chr13	99295068	99295351	SRR8284512_trimmed.fq.sort.sort.q10.rmdup.narrowPeak_peak_19402	184	.	9.69939	20.8995	18.4479	137
chr13	99310881	99311100	SRR8284512_trimmed.fq.sort.sort.q10.rmdup.narrowPeak_peak_19403	56	.	5.04368	7.85437	5.63071	128
chr13	99317069	99317424	SRR8284512_trimmed.fq.sort.sort.q10.rmdup.narrowPeak_peak_19404	1626	.	29.3626	166.247	162.626	194
chr13	99353002	99353474	SRR8284512_trimmed.fq.sort.sort.q10.rmdup.narrowPeak_peak_19405	1767	.	21.8612	180.509	176.708	217
chr13	99356485	99356749	SRR8284512_trimmed.fq.sort.sort.q10.rmdup.narrowPeak_peak_19406	366	.	8.05585	39.2552	36.6336	147
chr13	99361979	99362239	SRR8284512_trimmed.fq.sort.sort.q10.rmdup.narrowPeak_peak_19407	127	.	7.75951	15.0781	12.7037	120
chr13	99375305	99376053	SRR8284512_trimmed.fq.sort.sort.q10.rmdup.narrowPeak_peak_19408	2194	.	26.1158	224.059	219.466	400
chr13	99390093	99390255	SRR8284512_trimmed.fq.sort.sort.q10.rmdup.narrowPeak_peak_19409	47	.	4.65571	6.93425	4.73985	35
chr13	99394814	99395041	SRR8284512_trimmed.fq.sort.sort.q10.rmdup.narrowPeak_peak_19410	105	.	6.98356	12.8906	10.5526	129
chr13	99414304	99414712	SRR8284512_trimmed.fq.sort.sort.q10.rmdup.narrowPeak_peak_19411	122	.	7.49457	14.6279	12.2633	263
chr13	99480484	99480646	SRR8284512_trimmed.fq.sort.sort.q10.rmdup.narrowPeak_peak_19412	65	.	5.43166	8.80611	6.55593	93
chr13	99496123	99496609	SRR8284512_trimmed.fq.sort.sort.q10.rmdup.narrowPeak_peak_19413	431	.	13.0347	45.8476	43.1756	170
chr13	99500703	99500988	SRR8284512_trimmed.fq.sort.sort.q10.rmdup.narrowPeak_peak_19414	287	.	10.0205	31.333	28.7771	124
chr13	99509256	99509499	SRR8284512_trimmed.fq.sort.sort.q10.rmdup.narrowPeak_peak_19415	37	.	4.17267	5.89668	3.75222	118
chr13	99513183	99513444	SRR8284512_trimmed.fq.sort.sort.q10.rmdup.narrowPeak_peak_19416	162	.	8.15814	18.6828	16.2586	118
chr13	99606633	99607040	SRR8284512_trimmed.fq.sort.sort.q10.rmdup.narrowPeak_peak_19417	1024	.	23.5987	105.517	102.438	158
chr13	99686295	99686600	SRR8284512_trimmed.fq.sort.sort.q10.rmdup.narrowPeak_peak_19418	246	.	11.6393	27.1472	24.6295	145
chr13	99837735	99838311	SRR8284512_trimmed.fq.sort.sort.q10.rmdup.narrowPeak_peak_19420	1618	.	23.1092	165.504	161.891	248
chr13	99842701	99842949	SRR8284512_trimmed.fq.sort.sort.q10.rmdup.narrowPeak_peak_19421	307	.	7.8256	33.2751	30.7026	95
chr13	99849570	99849913	SRR8284512_trimmed.fq.sort.sort.q10.rmdup.narrowPeak_peak_19422	1256	.	24.2287	128.899	125.641	178
chr13	99859036	99859461	SRR8284512_trimmed.fq.sort.sort.q10.rmdup.narrowPeak_peak_19423	1509	.	22.07	154.482	150.99	218
chr13	99860673	99860905	SRR8284512_trimmed.fq.sort.sort.q10.rmdup.narrowPeak_peak_19424	275	.	7.46955	30.1252	27.5801	118
chr13	99868465	99868788	SRR8284512_trimmed.fq.sort.sort.q10.rmdup.narrowPeak_peak_19425	599	.	15.2293	62.707	59.9166	161
chr13	99872121	99872381	SRR8284512_trimmed.fq.sort.sort.q10.rmdup.narrowPeak_peak_19426	495	.	13.6563	52.2505	49.5322	122
chr13	99893205	99893410	SRR8284512_trimmed.fq.sort.sort.q10.rmdup.narrowPeak_peak_19427	116	.	7.37154	13.9733	11.6166	97
chr13	99900497	99900659	SRR8284512_trimmed.fq.sort.sort.q10.rmdup.narrowPeak_peak_19428	38	.	4.26773	6.04816	3.88613	110
chr13	99943567	99943882	SRR8284512_trimmed.fq.sort.sort.q10.rmdup.narrowPeak_peak_19429	526	.	18.1023	55.3441	52.604	158
chr13	99954918	99955303	SRR8284512_trimmed.fq.sort.sort.q10.rmdup.narrowPeak_peak_19430	518	.	17.2955	54.6214	51.8863	151
chr13	99983416	99983588	SRR8284512_trimmed.fq.sort.sort.q10.rmdup.narrowPeak_peak_19431	65	.	5.43166	8.80611	6.55593	86
chr13	99998178	99998414	SRR8284512_trimmed.fq.sort.sort.q10.rmdup.narrowPeak_peak_19432	437	.	9.64226	46.4053	43.729	103
chr13	100001814	100002231	SRR8284512_trimmed.fq.sort.sort.q10.rmdup.narrowPeak_peak_19433	1413	.	20.3175	144.758	141.362	201
chr13	100035012	100035276	SRR8284512_trimmed.fq.sort.sort.q10.rmdup.narrowPeak_peak_19434	196	.	10.0874	22.1176	19.652	138
chr13	100084327	100084633	SRR8284512_trimmed.fq.sort.sort.q10.rmdup.narrowPeak_peak_19435	500	.	18.4738	52.7995	50.0772	161
chr13	100101100	100101342	SRR8284512_trimmed.fq.sort.sort.q10.rmdup.narrowPeak_peak_19436	84	.	6.20761	10.7962	8.49896	134
chr13	100104593	100104774	SRR8284512_trimmed.fq.sort.sort.q10.rmdup.narrowPeak_peak_19437	30	.	3.87976	5.19895	3.07351	135
chr13	100112484	100113109	SRR8284512_trimmed.fq.sort.sort.q10.rmdup.narrowPeak_peak_19438	1628	.	24.867	166.476	162.852	270
chr13	100391089	100391424	SRR8284512_trimmed.fq.sort.sort.q10.rmdup.narrowPeak_peak_19439	1256	.	26.5821	128.882	125.624	160
chr13	100411902	100412213	SRR8284512_trimmed.fq.sort.sort.q10.rmdup.narrowPeak_peak_19440	65	.	5.43166	8.80611	6.55593	219
chr13	100454415	100454611	SRR8284512_trimmed.fq.sort.sort.q10.rmdup.narrowPeak_peak_19441	127	.	7.75951	15.0781	12.7037	119
chr13	100492477	100492865	SRR8284512_trimmed.fq.sort.sort.q10.rmdup.narrowPeak_peak_19442	2449	.	27.6488	250.256	244.929	180
chr13	100494428	100494667	SRR8284512_trimmed.fq.sort.sort.q10.rmdup.narrowPeak_peak_19443	256	.	6.47013	28.1686	25.6425	121
chr13	100545230	100545426	SRR8284512_trimmed.fq.sort.sort.q10.rmdup.narrowPeak_peak_19444	127	.	7.75951	15.0781	12.7037	71
chr13	100551354	100551553	SRR8284512_trimmed.fq.sort.sort.q10.rmdup.narrowPeak_peak_19445	95	.	6.59559	11.8311	9.51283	111
chr13	100594102	100594465	SRR8284512_trimmed.fq.sort.sort.q10.rmdup.narrowPeak_peak_19446	380	.	15.519	40.6612	38.028	152
chr13	100607767	100608170	SRR8284512_trimmed.fq.sort.sort.q10.rmdup.narrowPeak_peak_19447	981	.	23.7886	101.238	98.1887	137
chr13	100612942	100613263	SRR8284512_trimmed.fq.sort.sort.q10.rmdup.narrowPeak_peak_19448	499	.	15.5202	52.6492	49.9279	161
chr13	100650727	100651050	SRR8284512_trimmed.fq.sort.sort.q10.rmdup.narrowPeak_peak_19449	150	.	8.31586	17.4666	15.0582	181
chr13	100659893	100660543	SRR8284512_trimmed.fq.sort.sort.q10.rmdup.narrowPeak_peak_19450	2319	.	26.5716	236.85	231.919	196
chr13	100669326	100669626	SRR8284512_trimmed.fq.sort.sort.q10.rmdup.narrowPeak_peak_19451	57	.	4.75496	7.98951	5.76324	140
chr13	100673441	100673714	SRR8284512_trimmed.fq.sort.sort.q10.rmdup.narrowPeak_peak_19452	218	.	10.0793	24.3772	21.8891	161
chr13	100684400	100684709	SRR8284512_trimmed.fq.sort.sort.q10.rmdup.narrowPeak_peak_19453	688	.	17.3571	71.7223	68.8719	158
chr13	100687649	100687841	SRR8284512_trimmed.fq.sort.sort.q10.rmdup.narrowPeak_peak_19454	122	.	5.58143	14.642	12.2774	69
chr13	100689757	100690030	SRR8284512_trimmed.fq.sort.sort.q10.rmdup.narrowPeak_peak_19455	153	.	7.41636	17.7549	15.3436	134
chr13	100703436	100703898	SRR8284512_trimmed.fq.sort.sort.q10.rmdup.narrowPeak_peak_19456	381	.	13.6347	40.7735	38.1395	280
chr13	100728628	100728834	SRR8284512_trimmed.fq.sort.sort.q10.rmdup.narrowPeak_peak_19457	67	.	5.15132	9.00294	6.74935	85
chr13	100731536	100731775	SRR8284512_trimmed.fq.sort.sort.q10.rmdup.narrowPeak_peak_19458	265	.	10.9821	29.0422	26.5073	95
chr13	100775341	100775583	SRR8284512_trimmed.fq.sort.sort.q10.rmdup.narrowPeak_peak_19459	55	.	4.43434	7.72032	5.50947	128
chr13	100780133	100780478	SRR8284512_trimmed.fq.sort.sort.q10.rmdup.narrowPeak_peak_19460	615	.	17.3565	64.3954	61.5937	186
chr13	100786704	100787012	SRR8284512_trimmed.fq.sort.sort.q10.rmdup.narrowPeak_peak_19461	116	.	7.37154	13.9733	11.6166	97
chr13	100820803	100821056	SRR8284512_trimmed.fq.sort.sort.q10.rmdup.narrowPeak_peak_19462	138	.	8.14749	16.204	13.8128	106
chr13	100833437	100833839	SRR8284512_trimmed.fq.sort.sort.q10.rmdup.narrowPeak_peak_19463	1871	.	29.3173	191.062	187.105	171
chr13	100843941	100844295	SRR8284512_trimmed.fq.sort.sort.q10.rmdup.narrowPeak_peak_19464	664	.	18.1	69.2816	66.4474	192
chr13	100847220	100847449	SRR8284512_trimmed.fq.sort.sort.q10.rmdup.narrowPeak_peak_19465	129	.	6.65956	15.3392	12.9618	123
chr13	100853164	100853429	SRR8284512_trimmed.fq.sort.sort.q10.rmdup.narrowPeak_peak_19466	399	.	8.67745	42.55	39.9025	144
chr13	100854014	100854610	SRR8284512_trimmed.fq.sort.sort.q10.rmdup.narrowPeak_peak_19467	1405	.	19.5992	143.925	140.536	349
chr13	100872454	100872701	SRR8284512_trimmed.fq.sort.sort.q10.rmdup.narrowPeak_peak_19468	75	.	5.81964	9.78735	7.51283	96
chr13	100892077	100892630	SRR8284512_trimmed.fq.sort.sort.q10.rmdup.narrowPeak_peak_19469	2616	.	30.4956	267.529	261.612	246
chr13	100939484	100940104	SRR8284512_trimmed.fq.sort.sort.q10.rmdup.narrowPeak_peak_19470	2003	.	24.6299	204.559	200.378	347
chr13	101009065	101009383	SRR8284512_trimmed.fq.sort.sort.q10.rmdup.narrowPeak_peak_19471	352	.	14.7431	37.8631	35.252	133
chr13	101093803	101094065	SRR8284512_trimmed.fq.sort.sort.q10.rmdup.narrowPeak_peak_19472	221	.	10.8633	24.602	22.1098	119
chr13	101117462	101117707	SRR8284512_trimmed.fq.sort.sort.q10.rmdup.narrowPeak_peak_19473	38	.	4.26773	6.04816	3.88613	122
chr13	101150947	101151223	SRR8284512_trimmed.fq.sort.sort.q10.rmdup.narrowPeak_peak_19474	555	.	20.1747	58.2845	55.5241	133
chr13	101161667	101162066	SRR8284512_trimmed.fq.sort.sort.q10.rmdup.narrowPeak_peak_19475	418	.	15.6293	44.5471	41.8847	263
chr13	101333620	101333811	SRR8284512_trimmed.fq.sort.sort.q10.rmdup.narrowPeak_peak_19476	47	.	4.65571	6.93425	4.73985	139
chr13	101509791	101510295	SRR8284512_trimmed.fq.sort.sort.q10.rmdup.narrowPeak_peak_19477	910	.	21.8244	94.0834	91.0843	318
chr13	101556532	101556796	SRR8284512_trimmed.fq.sort.sort.q10.rmdup.narrowPeak_peak_19478	221	.	10.8633	24.602	22.1098	119
chr13	101562976	101563197	SRR8284512_trimmed.fq.sort.sort.q10.rmdup.narrowPeak_peak_19479	138	.	8.14749	16.204	13.8128	134
chr13	101694062	101694261	SRR8284512_trimmed.fq.sort.sort.q10.rmdup.narrowPeak_peak_19480	96	.	4.03044	11.9715	9.65132	109
chr13	101695800	101696491	SRR8284512_trimmed.fq.sort.sort.q10.rmdup.narrowPeak_peak_19481	1951	.	23.2635	199.204	195.116	259
chr13	101710847	101711118	SRR8284512_trimmed.fq.sort.sort.q10.rmdup.narrowPeak_peak_19482	116	.	7.37154	13.9733	11.6166	130
chr13	101714293	101714455	SRR8284512_trimmed.fq.sort.sort.q10.rmdup.narrowPeak_peak_19483	43	.	4.41631	6.54742	4.37356	48
chr13	101719543	101719904	SRR8284512_trimmed.fq.sort.sort.q10.rmdup.narrowPeak_peak_19484	2373	.	29.3926	242.409	237.316	171
chr13	101728744	101729147	SRR8284512_trimmed.fq.sort.sort.q10.rmdup.narrowPeak_peak_19485	850	.	21.938	87.9845	85.0264	271
chr13	101735693	101736099	SRR8284512_trimmed.fq.sort.sort.q10.rmdup.narrowPeak_peak_19486	1296	.	24.3204	132.977	129.684	224
chr13	101755916	101756132	SRR8284512_trimmed.fq.sort.sort.q10.rmdup.narrowPeak_peak_19487	75	.	5.81964	9.78735	7.51283	108
chr13	101763212	101763429	SRR8284512_trimmed.fq.sort.sort.q10.rmdup.narrowPeak_peak_19488	38	.	4.26773	6.04816	3.88613	64
chr13	101768535	101768873	SRR8284512_trimmed.fq.sort.sort.q10.rmdup.narrowPeak_peak_19489	190	.	9.43067	21.5205	19.0632	189
chr13	101770213	101770425	SRR8284512_trimmed.fq.sort.sort.q10.rmdup.narrowPeak_peak_19490	70	.	5.5535	9.34621	7.08667	136
chr13	101802991	101803160	SRR8284512_trimmed.fq.sort.sort.q10.rmdup.narrowPeak_peak_19491	56	.	5.04368	7.85437	5.63071	43
chr13	101939106	101939268	SRR8284512_trimmed.fq.sort.sort.q10.rmdup.narrowPeak_peak_19492	56	.	5.04368	7.85437	5.63071	73
chr13	102295144	102295390	SRR8284512_trimmed.fq.sort.sort.q10.rmdup.narrowPeak_peak_19493	196	.	10.0874	22.1176	19.652	130
chr13	102507326	102507627	SRR8284512_trimmed.fq.sort.sort.q10.rmdup.narrowPeak_peak_19494	127	.	7.75951	15.0781	12.7037	152
chr13	102511545	102511727	SRR8284512_trimmed.fq.sort.sort.q10.rmdup.narrowPeak_peak_19495	62	.	5.21454	8.44911	6.21425	81
chr13	102644827	102645397	SRR8284512_trimmed.fq.sort.sort.q10.rmdup.narrowPeak_peak_19496	1864	.	27.4012	190.369	186.423	226
chr13	102665267	102665666	SRR8284512_trimmed.fq.sort.sort.q10.rmdup.narrowPeak_peak_19497	1245	.	26.5495	127.814	124.565	165
chr13	102678355	102678945	SRR8284512_trimmed.fq.sort.sort.q10.rmdup.narrowPeak_peak_19498	1849	.	26.3008	188.833	184.91	328
chr13	102684961	102685218	SRR8284512_trimmed.fq.sort.sort.q10.rmdup.narrowPeak_peak_19499	138	.	8.14749	16.204	13.8128	96
chr13	102744767	102745476	SRR8284512_trimmed.fq.sort.sort.q10.rmdup.narrowPeak_peak_19500	2076	.	26.3564	211.99	207.668	346
chr13	102774892	102775243	SRR8284512_trimmed.fq.sort.sort.q10.rmdup.narrowPeak_peak_19501	196	.	10.0874	22.1176	19.652	235
chr13	102792198	102792460	SRR8284512_trimmed.fq.sort.sort.q10.rmdup.narrowPeak_peak_19502	208	.	10.4753	23.3519	20.8728	141
chr13	102827000	102827162	SRR8284512_trimmed.fq.sort.sort.q10.rmdup.narrowPeak_peak_19503	47	.	4.65571	6.93425	4.73985	79
chr13	102909686	102910090	SRR8284512_trimmed.fq.sort.sort.q10.rmdup.narrowPeak_peak_19504	206	.	8.82905	23.1151	20.6404	140
chr13	102925710	102926222	SRR8284512_trimmed.fq.sort.sort.q10.rmdup.narrowPeak_peak_19505	794	.	20.5997	82.4155	79.4946	352
chr13	102982233	102982558	SRR8284512_trimmed.fq.sort.sort.q10.rmdup.narrowPeak_peak_19506	573	.	16.4973	60.1478	57.3748	144
chr13	102984589	102984865	SRR8284512_trimmed.fq.sort.sort.q10.rmdup.narrowPeak_peak_19507	266	.	9.83706	29.157	26.6212	132
chr13	103023364	103023563	SRR8284512_trimmed.fq.sort.sort.q10.rmdup.narrowPeak_peak_19508	47	.	4.65571	6.93425	4.73985	76
chr13	103029409	103029765	SRR8284512_trimmed.fq.sort.sort.q10.rmdup.narrowPeak_peak_19509	424	.	14.7611	45.13	42.4631	161
chr13	103071779	103072185	SRR8284512_trimmed.fq.sort.sort.q10.rmdup.narrowPeak_peak_19510	848	.	21.4614	87.8548	84.8975	230
chr13	103086576	103086809	SRR8284512_trimmed.fq.sort.sort.q10.rmdup.narrowPeak_peak_19511	196	.	10.0874	22.1176	19.652	95
chr13	103096793	103097282	SRR8284512_trimmed.fq.sort.sort.q10.rmdup.narrowPeak_peak_19512	538	.	13.9653	56.6272	53.8782	241
chr13	103109765	103110536	SRR8284512_trimmed.fq.sort.sort.q10.rmdup.narrowPeak_peak_19513	2261	.	26.0928	230.943	226.177	358
chr13	103120876	103121266	SRR8284512_trimmed.fq.sort.sort.q10.rmdup.narrowPeak_peak_19514	681	.	17.0377	70.9721	68.1266	230
chr13	103173537	103174234	SRR8284512_trimmed.fq.sort.sort.q10.rmdup.narrowPeak_peak_19515	1437	.	24.5683	147.149	143.73	427
chr13	103181872	103182225	SRR8284512_trimmed.fq.sort.sort.q10.rmdup.narrowPeak_peak_19516	246	.	11.6393	27.1472	24.6295	174
chr13	103263594	103263910	SRR8284512_trimmed.fq.sort.sort.q10.rmdup.narrowPeak_peak_19517	408	.	16.295	43.5021	40.8472	159
chr13	103381064	103381310	SRR8284512_trimmed.fq.sort.sort.q10.rmdup.narrowPeak_peak_19518	116	.	7.37154	13.9733	11.6166	114
chr13	103418894	103419209	SRR8284512_trimmed.fq.sort.sort.q10.rmdup.narrowPeak_peak_19519	138	.	8.14749	16.204	13.8128	160
chr13	103644471	103644927	SRR8284512_trimmed.fq.sort.sort.q10.rmdup.narrowPeak_peak_19520	711	.	10.8921	74.0575	71.1915	151
chr13	103645931	103646577	SRR8284512_trimmed.fq.sort.sort.q10.rmdup.narrowPeak_peak_19521	1551	.	18.1455	158.703	155.166	275
chr13	103696158	103696732	SRR8284512_trimmed.fq.sort.sort.q10.rmdup.narrowPeak_peak_19522	2107	.	29.3485	215.117	210.729	278
chr13	103703305	103703855	SRR8284512_trimmed.fq.sort.sort.q10.rmdup.narrowPeak_peak_19523	2425	.	28.5939	247.772	242.519	279
chr13	103710262	103710656	SRR8284512_trimmed.fq.sort.sort.q10.rmdup.narrowPeak_peak_19524	839	.	22.2717	86.8755	83.9248	170
chr13	103729148	103729320	SRR8284512_trimmed.fq.sort.sort.q10.rmdup.narrowPeak_peak_19525	47	.	4.65571	6.93425	4.73985	79
chr13	103751438	103752135	SRR8284512_trimmed.fq.sort.sort.q10.rmdup.narrowPeak_peak_19526	1402	.	23.3558	143.604	140.218	170
chr13	103772961	103773222	SRR8284512_trimmed.fq.sort.sort.q10.rmdup.narrowPeak_peak_19527	202	.	9.48518	22.723	20.2521	130
chr13	103780196	103780823	SRR8284512_trimmed.fq.sort.sort.q10.rmdup.narrowPeak_peak_19528	508	.	14.8817	53.5615	50.8339	329
chr13	103801131	103801352	SRR8284512_trimmed.fq.sort.sort.q10.rmdup.narrowPeak_peak_19529	149	.	8.53547	17.3499	14.9427	109
chr13	103847412	103847678	SRR8284512_trimmed.fq.sort.sort.q10.rmdup.narrowPeak_peak_19530	138	.	8.14749	16.204	13.8128	133
chr13	103919303	103919636	SRR8284512_trimmed.fq.sort.sort.q10.rmdup.narrowPeak_peak_19531	38	.	4.26773	6.04816	3.88613	70
chr13	103982383	103982784	SRR8284512_trimmed.fq.sort.sort.q10.rmdup.narrowPeak_peak_19532	577	.	18.2346	60.4822	57.7069	182
chr13	104048889	104049265	SRR8284512_trimmed.fq.sort.sort.q10.rmdup.narrowPeak_peak_19533	481	.	14.6643	50.8504	48.142	181
chr13	104051049	104051239	SRR8284512_trimmed.fq.sort.sort.q10.rmdup.narrowPeak_peak_19534	133	.	6.83658	15.6889	13.3076	86
chr13	104089329	104089944	SRR8284512_trimmed.fq.sort.sort.q10.rmdup.narrowPeak_peak_19535	1802	.	26.6991	184.117	180.265	248
chr13	104100467	104100717	SRR8284512_trimmed.fq.sort.sort.q10.rmdup.narrowPeak_peak_19536	184	.	9.69939	20.8995	18.4479	148
chr13	104107642	104107804	SRR8284512_trimmed.fq.sort.sort.q10.rmdup.narrowPeak_peak_19537	65	.	5.43166	8.80611	6.55593	104
chr13	104113801	104114240	SRR8284512_trimmed.fq.sort.sort.q10.rmdup.narrowPeak_peak_19538	725	.	19.7875	75.4397	72.5646	161
chr13	104123355	104123560	SRR8284512_trimmed.fq.sort.sort.q10.rmdup.narrowPeak_peak_19539	56	.	5.04368	7.85437	5.63071	82
chr13	104139466	104140031	SRR8284512_trimmed.fq.sort.sort.q10.rmdup.narrowPeak_peak_19540	2109	.	28.7957	215.38	210.986	271
chr13	104178967	104179219	SRR8284512_trimmed.fq.sort.sort.q10.rmdup.narrowPeak_peak_19541	98	.	5.89954	12.195	9.87182	125
chr13	104180212	104180494	SRR8284512_trimmed.fq.sort.sort.q10.rmdup.narrowPeak_peak_19542	331	.	11.8112	35.7679	33.1742	150
chr13	104204292	104204698	SRR8284512_trimmed.fq.sort.sort.q10.rmdup.narrowPeak_peak_19543	160	.	8.92344	18.515	16.0924	257
chr13	104229184	104229346	SRR8284512_trimmed.fq.sort.sort.q10.rmdup.narrowPeak_peak_19544	47	.	4.65571	6.93425	4.73985	85
chr13	104239892	104240129	SRR8284512_trimmed.fq.sort.sort.q10.rmdup.narrowPeak_peak_19545	408	.	16.295	43.5021	40.8472	110
chr13	104284943	104285298	SRR8284512_trimmed.fq.sort.sort.q10.rmdup.narrowPeak_peak_19546	720	.	18.7641	74.9272	72.0555	144
chr13	104306271	104306438	SRR8284512_trimmed.fq.sort.sort.q10.rmdup.narrowPeak_peak_19547	56	.	5.04368	7.85437	5.63071	100
chr13	104445450	104445794	SRR8284512_trimmed.fq.sort.sort.q10.rmdup.narrowPeak_peak_19548	522	.	18.3707	55.0316	52.2937	157
chr13	104451802	104451964	SRR8284512_trimmed.fq.sort.sort.q10.rmdup.narrowPeak_peak_19549	47	.	4.65571	6.93425	4.73985	25
chr13	104517697	104518065	SRR8284512_trimmed.fq.sort.sort.q10.rmdup.narrowPeak_peak_19550	436	.	15.3738	46.3106	43.6353	159
chr13	104576493	104576738	SRR8284512_trimmed.fq.sort.sort.q10.rmdup.narrowPeak_peak_19551	116	.	7.37154	13.9733	11.6166	141
chr13	104577958	104578181	SRR8284512_trimmed.fq.sort.sort.q10.rmdup.narrowPeak_peak_19552	105	.	6.98356	12.8906	10.5526	104
chr13	104589963	104590347	SRR8284512_trimmed.fq.sort.sort.q10.rmdup.narrowPeak_peak_19553	524	.	17.1703	55.1751	52.4362	200
chr13	104609660	104609835	SRR8284512_trimmed.fq.sort.sort.q10.rmdup.narrowPeak_peak_19554	65	.	5.43166	8.80611	6.55593	102
chr13	104636311	104636494	SRR8284512_trimmed.fq.sort.sort.q10.rmdup.narrowPeak_peak_19555	75	.	5.81964	9.78735	7.51283	78
chr13	104652885	104653215	SRR8284512_trimmed.fq.sort.sort.q10.rmdup.narrowPeak_peak_19556	432	.	16.366	45.8886	43.2162	187
chr13	104661304	104661501	SRR8284512_trimmed.fq.sort.sort.q10.rmdup.narrowPeak_peak_19557	84	.	6.20761	10.7962	8.49896	126
chr13	104681283	104681560	SRR8284512_trimmed.fq.sort.sort.q10.rmdup.narrowPeak_peak_19558	537	.	18.7239	56.4935	53.7454	138
chr13	104789643	104790093	SRR8284512_trimmed.fq.sort.sort.q10.rmdup.narrowPeak_peak_19559	1768	.	26.2488	180.692	176.888	242
chr13	104805522	104806063	SRR8284512_trimmed.fq.sort.sort.q10.rmdup.narrowPeak_peak_19560	845	.	20.5175	87.5266	84.5715	336
chr13	104816084	104816570	SRR8284512_trimmed.fq.sort.sort.q10.rmdup.narrowPeak_peak_19561	125	.	7.68108	14.9453	12.5769	353
chr13	104816718	104816884	SRR8284512_trimmed.fq.sort.sort.q10.rmdup.narrowPeak_peak_19562	74	.	5.76081	9.6902	7.42484	113
chr13	104874474	104874663	SRR8284512_trimmed.fq.sort.sort.q10.rmdup.narrowPeak_peak_19563	84	.	6.20761	10.7962	8.49896	116
chr13	104918673	104919181	SRR8284512_trimmed.fq.sort.sort.q10.rmdup.narrowPeak_peak_19564	1275	.	24.9636	130.795	127.521	218
chr13	104939897	104940440	SRR8284512_trimmed.fq.sort.sort.q10.rmdup.narrowPeak_peak_19565	2191	.	27.6459	223.729	219.143	173
chr13	104947767	104948246	SRR8284512_trimmed.fq.sort.sort.q10.rmdup.narrowPeak_peak_19566	1423	.	25.8393	145.798	142.392	321
chr13	105067289	105067787	SRR8284512_trimmed.fq.sort.sort.q10.rmdup.narrowPeak_peak_19567	565	.	18.9176	59.3192	56.5517	199
chr13	105082326	105082488	SRR8284512_trimmed.fq.sort.sort.q10.rmdup.narrowPeak_peak_19568	47	.	4.65571	6.93425	4.73985	81
chr13	105147948	105148453	SRR8284512_trimmed.fq.sort.sort.q10.rmdup.narrowPeak_peak_19569	259	.	12.0272	28.4413	25.9114	147
chr13	105153987	105154435	SRR8284512_trimmed.fq.sort.sort.q10.rmdup.narrowPeak_peak_19570	1060	.	23.5508	109.17	106.065	205
chr13	105223112	105223680	SRR8284512_trimmed.fq.sort.sort.q10.rmdup.narrowPeak_peak_19571	1009	.	24.2043	104.041	100.973	252
chr13	105266653	105267134	SRR8284512_trimmed.fq.sort.sort.q10.rmdup.narrowPeak_peak_19572	1453	.	27.3677	148.816	145.381	315
chr13	105305725	105306029	SRR8284512_trimmed.fq.sort.sort.q10.rmdup.narrowPeak_peak_19573	75	.	5.81964	9.78735	7.51283	219
chr13	105377089	105377445	SRR8284512_trimmed.fq.sort.sort.q10.rmdup.narrowPeak_peak_19574	1252	.	25.598	128.486	125.232	174
chr13	105442515	105442950	SRR8284512_trimmed.fq.sort.sort.q10.rmdup.narrowPeak_peak_19575	1861	.	28.306	190.111	186.17	251
chr13	105642671	105642919	SRR8284512_trimmed.fq.sort.sort.q10.rmdup.narrowPeak_peak_19576	172	.	9.31142	19.6984	17.261	131
chr13	105725171	105725459	SRR8284512_trimmed.fq.sort.sort.q10.rmdup.narrowPeak_peak_19577	284	.	11.3783	31.0466	28.494	137
chr13	105725732	105726013	SRR8284512_trimmed.fq.sort.sort.q10.rmdup.narrowPeak_peak_19578	473	.	15.7557	50.0727	47.3699	141
chr13	105829516	105829721	SRR8284512_trimmed.fq.sort.sort.q10.rmdup.narrowPeak_peak_19579	75	.	5.81964	9.78735	7.51283	98
chr13	106281233	106281459	SRR8284512_trimmed.fq.sort.sort.q10.rmdup.narrowPeak_peak_19580	75	.	5.81964	9.78735	7.51283	106
chr13	106454566	106454788	SRR8284512_trimmed.fq.sort.sort.q10.rmdup.narrowPeak_peak_19581	84	.	6.20761	10.7962	8.49896	107
chr13	106715764	106716214	SRR8284512_trimmed.fq.sort.sort.q10.rmdup.narrowPeak_peak_19582	1175	.	24.4074	120.728	117.535	237
chr13	106721187	106721513	SRR8284512_trimmed.fq.sort.sort.q10.rmdup.narrowPeak_peak_19583	259	.	12.0272	28.4413	25.9114	178
chr13	106790710	106790872	SRR8284512_trimmed.fq.sort.sort.q10.rmdup.narrowPeak_peak_19584	56	.	5.04368	7.85437	5.63071	21
chr13	106849389	106849593	SRR8284512_trimmed.fq.sort.sort.q10.rmdup.narrowPeak_peak_19585	65	.	5.43166	8.80611	6.55593	115
chr13	106869931	106870303	SRR8284512_trimmed.fq.sort.sort.q10.rmdup.narrowPeak_peak_19586	298	.	13.1912	32.4045	29.8387	161
chr13	106876336	106876644	SRR8284512_trimmed.fq.sort.sort.q10.rmdup.narrowPeak_peak_19587	1064	.	25.4007	109.538	106.43	149
chr13	106887384	106887546	SRR8284512_trimmed.fq.sort.sort.q10.rmdup.narrowPeak_peak_19588	56	.	5.04368	7.85437	5.63071	95
chr13	106894321	106894862	SRR8284512_trimmed.fq.sort.sort.q10.rmdup.narrowPeak_peak_19589	1258	.	26.6829	129.119	125.859	182
chr13	106918482	106919091	SRR8284512_trimmed.fq.sort.sort.q10.rmdup.narrowPeak_peak_19590	1122	.	20.6516	115.453	112.3	402
chr13	106931984	106932183	SRR8284512_trimmed.fq.sort.sort.q10.rmdup.narrowPeak_peak_19591	172	.	9.31142	19.6984	17.261	132
chr13	106941215	106941616	SRR8284512_trimmed.fq.sort.sort.q10.rmdup.narrowPeak_peak_19592	524	.	16.3859	55.1955	52.4564	154
chr13	107056376	107056663	SRR8284512_trimmed.fq.sort.sort.q10.rmdup.narrowPeak_peak_19593	184	.	9.69939	20.8995	18.4479	139
chr13	107100039	107100458	SRR8284512_trimmed.fq.sort.sort.q10.rmdup.narrowPeak_peak_19594	1094	.	13.3175	112.601	109.47	240
chr13	107101595	107101966	SRR8284512_trimmed.fq.sort.sort.q10.rmdup.narrowPeak_peak_19595	1249	.	12.4205	128.24	124.987	204
chr13	107105535	107105924	SRR8284512_trimmed.fq.sort.sort.q10.rmdup.narrowPeak_peak_19596	921	.	12.4688	95.1223	92.1161	184
chr13	107113897	107114450	SRR8284512_trimmed.fq.sort.sort.q10.rmdup.narrowPeak_peak_19597	2250	.	29.9976	229.829	225.092	166
chr13	107141205	107141460	SRR8284512_trimmed.fq.sort.sort.q10.rmdup.narrowPeak_peak_19598	172	.	9.31142	19.6984	17.261	150
chr13	107182568	107182923	SRR8284512_trimmed.fq.sort.sort.q10.rmdup.narrowPeak_peak_19599	1358	.	25.5585	139.156	135.81	154
chr13	107183006	107183168	SRR8284512_trimmed.fq.sort.sort.q10.rmdup.narrowPeak_peak_19600	37	.	3.39905	5.94382	3.79811	63
chr13	107239028	107239306	SRR8284512_trimmed.fq.sort.sort.q10.rmdup.narrowPeak_peak_19601	205	.	10.3053	23.0578	20.5837	145
chr13	107285705	107286024	SRR8284512_trimmed.fq.sort.sort.q10.rmdup.narrowPeak_peak_19602	285	.	12.8032	31.0704	28.5165	134
chr13	107298162	107298348	SRR8284512_trimmed.fq.sort.sort.q10.rmdup.narrowPeak_peak_19603	65	.	5.43166	8.80611	6.55593	67
chr13	107325695	107326067	SRR8284512_trimmed.fq.sort.sort.q10.rmdup.narrowPeak_peak_19604	1756	.	30.7909	179.417	175.63	198
chr13	107419796	107420099	SRR8284512_trimmed.fq.sort.sort.q10.rmdup.narrowPeak_peak_19605	437	.	17.0709	46.3838	43.7076	151
chr13	107460851	107461496	SRR8284512_trimmed.fq.sort.sort.q10.rmdup.narrowPeak_peak_19606	1757	.	27.8595	179.57	175.781	400
chr13	107528726	107528985	SRR8284512_trimmed.fq.sort.sort.q10.rmdup.narrowPeak_peak_19607	105	.	6.98356	12.8906	10.5526	142
chr13	107580200	107580429	SRR8284512_trimmed.fq.sort.sort.q10.rmdup.narrowPeak_peak_19608	138	.	8.14749	16.204	13.8128	103
chr13	107614422	107614584	SRR8284512_trimmed.fq.sort.sort.q10.rmdup.narrowPeak_peak_19609	38	.	4.26773	6.04816	3.88613	102
chr13	107616842	107617061	SRR8284512_trimmed.fq.sort.sort.q10.rmdup.narrowPeak_peak_19610	84	.	6.20761	10.7962	8.49896	94
chr13	107633096	107633370	SRR8284512_trimmed.fq.sort.sort.q10.rmdup.narrowPeak_peak_19611	246	.	11.6393	27.1472	24.6295	146
chr13	107646116	107646474	SRR8284512_trimmed.fq.sort.sort.q10.rmdup.narrowPeak_peak_19612	65	.	5.43166	8.80611	6.55593	150
chr13	107675126	107675352	SRR8284512_trimmed.fq.sort.sort.q10.rmdup.narrowPeak_peak_19613	105	.	6.98356	12.8906	10.5526	90
chr13	107752805	107753049	SRR8284512_trimmed.fq.sort.sort.q10.rmdup.narrowPeak_peak_19614	149	.	8.53547	17.3499	14.9427	105
chr13	107804515	107804768	SRR8284512_trimmed.fq.sort.sort.q10.rmdup.narrowPeak_peak_19615	208	.	10.4753	23.3519	20.8728	123
chr13	107830029	107830372	SRR8284512_trimmed.fq.sort.sort.q10.rmdup.narrowPeak_peak_19616	272	.	12.4152	29.7492	27.207	193
chr13	107873453	107873750	SRR8284512_trimmed.fq.sort.sort.q10.rmdup.narrowPeak_peak_19617	178	.	9.03029	20.2672	17.8244	141
chr13	107880575	107880912	SRR8284512_trimmed.fq.sort.sort.q10.rmdup.narrowPeak_peak_19618	282	.	11.5905	30.8153	28.2646	202
chr13	107909998	107910160	SRR8284512_trimmed.fq.sort.sort.q10.rmdup.narrowPeak_peak_19619	23	.	3.49178	4.38992	2.3062	83
chr13	107927885	107928166	SRR8284512_trimmed.fq.sort.sort.q10.rmdup.narrowPeak_peak_19620	384	.	15.3639	41.1151	38.4786	140
chr13	107934067	107934582	SRR8284512_trimmed.fq.sort.sort.q10.rmdup.narrowPeak_peak_19621	475	.	16.2503	50.2666	47.5624	292
chr13	107983154	107983534	SRR8284512_trimmed.fq.sort.sort.q10.rmdup.narrowPeak_peak_19622	272	.	12.4152	29.7492	27.207	234
chr13	108005570	108005887	SRR8284512_trimmed.fq.sort.sort.q10.rmdup.narrowPeak_peak_19623	62	.	5.2462	8.50134	6.26547	151
chr13	108008660	108008936	SRR8284512_trimmed.fq.sort.sort.q10.rmdup.narrowPeak_peak_19624	122	.	7.49457	14.6279	12.2633	132
chr13	108041488	108041766	SRR8284512_trimmed.fq.sort.sort.q10.rmdup.narrowPeak_peak_19625	468	.	14.767	49.5803	46.881	137
chr13	108043780	108044059	SRR8284512_trimmed.fq.sort.sort.q10.rmdup.narrowPeak_peak_19626	47	.	4.1572	6.92776	4.73985	125
chr13	108107956	108108125	SRR8284512_trimmed.fq.sort.sort.q10.rmdup.narrowPeak_peak_19627	47	.	4.65571	6.93425	4.73985	57
chr13	108127190	108127440	SRR8284512_trimmed.fq.sort.sort.q10.rmdup.narrowPeak_peak_19628	1309	.	20.64	134.23	130.927	124
chr13	108129002	108129369	SRR8284512_trimmed.fq.sort.sort.q10.rmdup.narrowPeak_peak_19629	441	.	10.1435	46.8033	44.1241	196
chr13	108151643	108152121	SRR8284512_trimmed.fq.sort.sort.q10.rmdup.narrowPeak_peak_19630	1856	.	18.7048	189.537	185.603	317
chr13	108152993	108153391	SRR8284512_trimmed.fq.sort.sort.q10.rmdup.narrowPeak_peak_19631	960	.	12.1348	99.0651	96.0316	187
chr13	108159709	108160497	SRR8284512_trimmed.fq.sort.sort.q10.rmdup.narrowPeak_peak_19632	595	.	13.1399	62.3737	59.5855	451
chr13	108191140	108191701	SRR8284512_trimmed.fq.sort.sort.q10.rmdup.narrowPeak_peak_19633	1554	.	27.4152	159.032	155.492	369
chr13	108213986	108214201	SRR8284512_trimmed.fq.sort.sort.q10.rmdup.narrowPeak_peak_19634	38	.	4.26773	6.04816	3.88613	113
chr13	108300707	108301068	SRR8284512_trimmed.fq.sort.sort.q10.rmdup.narrowPeak_peak_19635	196	.	10.0874	22.1176	19.652	113
chr13	108315975	108316201	SRR8284512_trimmed.fq.sort.sort.q10.rmdup.narrowPeak_peak_19636	75	.	5.81964	9.78735	7.51283	147
chr13	108329568	108330227	SRR8284512_trimmed.fq.sort.sort.q10.rmdup.narrowPeak_peak_19637	911	.	19.6305	94.1588	91.159	387
chr13	108341586	108341957	SRR8284512_trimmed.fq.sort.sort.q10.rmdup.narrowPeak_peak_19638	307	.	13.3588	33.3648	30.7916	190
chr13	108347049	108347403	SRR8284512_trimmed.fq.sort.sort.q10.rmdup.narrowPeak_peak_19639	1209	.	26.2442	124.136	120.917	175
chr13	108353870	108354089	SRR8284512_trimmed.fq.sort.sort.q10.rmdup.narrowPeak_peak_19640	105	.	6.98356	12.8906	10.5526	93
chr13	108368011	108368338	SRR8284512_trimmed.fq.sort.sort.q10.rmdup.narrowPeak_peak_19641	367	.	14.8093	39.4038	36.7806	157
chr13	108390539	108390951	SRR8284512_trimmed.fq.sort.sort.q10.rmdup.narrowPeak_peak_19642	1450	.	26.8535	148.488	145.056	198
chr13	108502201	108502436	SRR8284512_trimmed.fq.sort.sort.q10.rmdup.narrowPeak_peak_19643	138	.	8.14749	16.204	13.8128	118
chr13	108538375	108538568	SRR8284512_trimmed.fq.sort.sort.q10.rmdup.narrowPeak_peak_19644	105	.	6.98356	12.8906	10.5526	68
chr13	108722300	108722697	SRR8284512_trimmed.fq.sort.sort.q10.rmdup.narrowPeak_peak_19645	380	.	15.519	40.6612	38.028	132
chr13	108797702	108797958	SRR8284512_trimmed.fq.sort.sort.q10.rmdup.narrowPeak_peak_19646	352	.	14.7431	37.8631	35.252	135
chr13	108812928	108813239	SRR8284512_trimmed.fq.sort.sort.q10.rmdup.narrowPeak_peak_19647	891	.	23.9067	92.0997	89.114	150
chr13	108881902	108882313	SRR8284512_trimmed.fq.sort.sort.q10.rmdup.narrowPeak_peak_19648	1056	.	24.6182	108.771	105.668	264
chr13	108950302	108950475	SRR8284512_trimmed.fq.sort.sort.q10.rmdup.narrowPeak_peak_19649	56	.	5.04368	7.85437	5.63071	68
chr13	109068559	109068815	SRR8284512_trimmed.fq.sort.sort.q10.rmdup.narrowPeak_peak_19650	47	.	4.65571	6.93425	4.73985	143
chr13	109116196	109116601	SRR8284512_trimmed.fq.sort.sort.q10.rmdup.narrowPeak_peak_19651	580	.	17.1831	60.7991	58.0216	259
chr13	109210413	109210791	SRR8284512_trimmed.fq.sort.sort.q10.rmdup.narrowPeak_peak_19652	1875	.	20.3835	191.48	187.517	202
chr13	109213077	109213296	SRR8284512_trimmed.fq.sort.sort.q10.rmdup.narrowPeak_peak_19653	682	.	10.9623	71.1381	68.2915	125
chr13	109229100	109229553	SRR8284512_trimmed.fq.sort.sort.q10.rmdup.narrowPeak_peak_19654	1506	.	25.6503	154.139	150.651	257
chr13	109243993	109244191	SRR8284512_trimmed.fq.sort.sort.q10.rmdup.narrowPeak_peak_19655	65	.	5.43166	8.80611	6.55593	156
chr13	109260724	109261168	SRR8284512_trimmed.fq.sort.sort.q10.rmdup.narrowPeak_peak_19656	83	.	6.10687	10.6287	8.34096	155
chr13	109343591	109343969	SRR8284512_trimmed.fq.sort.sort.q10.rmdup.narrowPeak_peak_19657	2168	.	30.6476	221.38	216.851	206
chr13	109351209	109351415	SRR8284512_trimmed.fq.sort.sort.q10.rmdup.narrowPeak_peak_19658	75	.	5.81964	9.78735	7.51283	81
chr13	109356293	109356565	SRR8284512_trimmed.fq.sort.sort.q10.rmdup.narrowPeak_peak_19659	338	.	14.3551	36.4808	33.8809	149
chr13	109440812	109441165	SRR8284512_trimmed.fq.sort.sort.q10.rmdup.narrowPeak_peak_19660	566	.	18.1069	59.4144	56.6463	169
chr13	109519551	109519898	SRR8284512_trimmed.fq.sort.sort.q10.rmdup.narrowPeak_peak_19661	947	.	24.8383	97.7844	94.7598	149
chr13	109547759	109548132	SRR8284512_trimmed.fq.sort.sort.q10.rmdup.narrowPeak_peak_19662	1299	.	16.4829	133.206	129.911	185
chr13	109548258	109548825	SRR8284512_trimmed.fq.sort.sort.q10.rmdup.narrowPeak_peak_19663	1204	.	15.7358	123.621	120.406	222
chr13	109558176	109558748	SRR8284512_trimmed.fq.sort.sort.q10.rmdup.narrowPeak_peak_19664	1606	.	26.7581	164.247	160.648	242
chr13	109609816	109610265	SRR8284512_trimmed.fq.sort.sort.q10.rmdup.narrowPeak_peak_19665	1636	.	23.0745	167.272	163.64	186
chr13	109615798	109616312	SRR8284512_trimmed.fq.sort.sort.q10.rmdup.narrowPeak_peak_19666	541	.	14.0617	56.8637	54.113	302
chr13	109622287	109622505	SRR8284512_trimmed.fq.sort.sort.q10.rmdup.narrowPeak_peak_19667	127	.	7.75951	15.0781	12.7037	116
chr13	109629945	109630107	SRR8284512_trimmed.fq.sort.sort.q10.rmdup.narrowPeak_peak_19668	47	.	4.65571	6.93425	4.73985	111
chr13	109632631	109632793	SRR8284512_trimmed.fq.sort.sort.q10.rmdup.narrowPeak_peak_19669	30	.	3.87976	5.19895	3.07351	133
chr13	109667950	109668138	SRR8284512_trimmed.fq.sort.sort.q10.rmdup.narrowPeak_peak_19670	47	.	4.65571	6.93425	4.73985	97
chr13	109685905	109686083	SRR8284512_trimmed.fq.sort.sort.q10.rmdup.narrowPeak_peak_19671	105	.	6.98356	12.8906	10.5526	98
chr13	109699997	109700344	SRR8284512_trimmed.fq.sort.sort.q10.rmdup.narrowPeak_peak_19672	272	.	11.7428	29.8274	27.2846	129
chr13	109736205	109736882	SRR8284512_trimmed.fq.sort.sort.q10.rmdup.narrowPeak_peak_19673	1050	.	20.5934	108.144	105.046	301
chr13	109750502	109750760	SRR8284512_trimmed.fq.sort.sort.q10.rmdup.narrowPeak_peak_19674	126	.	7.72917	15.0268	12.6574	131
chr13	109753004	109753286	SRR8284512_trimmed.fq.sort.sort.q10.rmdup.narrowPeak_peak_19675	70	.	5.52039	9.29101	7.03261	137
chr13	109759246	109759730	SRR8284512_trimmed.fq.sort.sort.q10.rmdup.narrowPeak_peak_19676	1772	.	29.8445	181.081	177.272	150
chr13	109776074	109776494	SRR8284512_trimmed.fq.sort.sort.q10.rmdup.narrowPeak_peak_19677	2120	.	24.9442	216.506	212.087	199
chr13	109792655	109792817	SRR8284512_trimmed.fq.sort.sort.q10.rmdup.narrowPeak_peak_19678	30	.	3.87976	5.19895	3.07351	50
chr13	109822236	109822480	SRR8284512_trimmed.fq.sort.sort.q10.rmdup.narrowPeak_peak_19679	47	.	4.65571	6.93425	4.73985	83
chr13	109900092	109900350	SRR8284512_trimmed.fq.sort.sort.q10.rmdup.narrowPeak_peak_19680	246	.	9.71555	27.1522	24.6345	119
chr13	109907568	109907995	SRR8284512_trimmed.fq.sort.sort.q10.rmdup.narrowPeak_peak_19681	1917	.	24.8922	195.8	191.768	226
chr13	109922257	109922585	SRR8284512_trimmed.fq.sort.sort.q10.rmdup.narrowPeak_peak_19682	2056	.	29.6826	209.913	205.632	168
chr13	110018341	110018723	SRR8284512_trimmed.fq.sort.sort.q10.rmdup.narrowPeak_peak_19683	1524	.	16.1858	155.938	152.431	188
chr13	110023129	110023430	SRR8284512_trimmed.fq.sort.sort.q10.rmdup.narrowPeak_peak_19684	1468	.	16.1691	150.249	146.801	156
chr13	110039934	110040619	SRR8284512_trimmed.fq.sort.sort.q10.rmdup.narrowPeak_peak_19685	1603	.	20.4277	163.929	160.335	351
chr13	110044501	110044746	SRR8284512_trimmed.fq.sort.sort.q10.rmdup.narrowPeak_peak_19686	210	.	6.0012	23.5066	21.0263	139
chr13	110062713	110063104	SRR8284512_trimmed.fq.sort.sort.q10.rmdup.narrowPeak_peak_19687	2141	.	27.9353	218.627	214.161	182
chr13	110105232	110105394	SRR8284512_trimmed.fq.sort.sort.q10.rmdup.narrowPeak_peak_19688	30	.	3.87976	5.19895	3.07351	73
chr13	110368448	110369215	SRR8284512_trimmed.fq.sort.sort.q10.rmdup.narrowPeak_peak_19689	1196	.	16.3312	122.907	119.697	448
chr13	110382362	110382947	SRR8284512_trimmed.fq.sort.sort.q10.rmdup.narrowPeak_peak_19690	1874	.	26.4724	191.396	187.434	353
chr13	110392196	110392581	SRR8284512_trimmed.fq.sort.sort.q10.rmdup.narrowPeak_peak_19691	1297	.	17.4285	133.03	129.737	204
chr13	110394212	110394527	SRR8284512_trimmed.fq.sort.sort.q10.rmdup.narrowPeak_peak_19692	518	.	9.59937	54.5486	51.814	160
chr13	110470780	110470968	SRR8284512_trimmed.fq.sort.sort.q10.rmdup.narrowPeak_peak_19693	105	.	6.98356	12.8906	10.5526	108
chr13	110558810	110558972	SRR8284512_trimmed.fq.sort.sort.q10.rmdup.narrowPeak_peak_19694	38	.	4.26773	6.04816	3.88613	107
chr13	110584233	110584395	SRR8284512_trimmed.fq.sort.sort.q10.rmdup.narrowPeak_peak_19695	65	.	5.43166	8.80611	6.55593	70
chr13	110665486	110665764	SRR8284512_trimmed.fq.sort.sort.q10.rmdup.narrowPeak_peak_19696	56	.	5.04368	7.85437	5.63071	124
chr13	110782050	110782260	SRR8284512_trimmed.fq.sort.sort.q10.rmdup.narrowPeak_peak_19697	105	.	6.98356	12.8906	10.5526	72
chr13	110866776	110867053	SRR8284512_trimmed.fq.sort.sort.q10.rmdup.narrowPeak_peak_19698	221	.	10.8633	24.602	22.1098	125
chr13	110953048	110953298	SRR8284512_trimmed.fq.sort.sort.q10.rmdup.narrowPeak_peak_19699	75	.	5.81964	9.78735	7.51283	139
chr13	110968136	110968918	SRR8284512_trimmed.fq.sort.sort.q10.rmdup.narrowPeak_peak_19700	1647	.	23.6898	168.424	164.778	178
chr13	111125829	111126138	SRR8284512_trimmed.fq.sort.sort.q10.rmdup.narrowPeak_peak_19701	208	.	10.4753	23.3519	20.8728	149
chr13	111170580	111170814	SRR8284512_trimmed.fq.sort.sort.q10.rmdup.narrowPeak_peak_19702	127	.	7.75951	15.0781	12.7037	121
chr13	111237307	111237616	SRR8284512_trimmed.fq.sort.sort.q10.rmdup.narrowPeak_peak_19703	327	.	7.97405	35.3116	32.7215	150
chr13	111237907	111238425	SRR8284512_trimmed.fq.sort.sort.q10.rmdup.narrowPeak_peak_19704	1681	.	23.0427	171.879	168.19	164
chr13	111350941	111351103	SRR8284512_trimmed.fq.sort.sort.q10.rmdup.narrowPeak_peak_19705	47	.	4.65571	6.93425	4.73985	69
chr13	111410922	111411382	SRR8284512_trimmed.fq.sort.sort.q10.rmdup.narrowPeak_peak_19706	1092	.	13.5765	112.397	109.267	160
chr13	111413050	111413561	SRR8284512_trimmed.fq.sort.sort.q10.rmdup.narrowPeak_peak_19707	1331	.	15.4621	136.521	133.199	292
chr13	111421490	111421709	SRR8284512_trimmed.fq.sort.sort.q10.rmdup.narrowPeak_peak_19708	84	.	6.20761	10.7962	8.49896	91
chr13	111461193	111461735	SRR8284512_trimmed.fq.sort.sort.q10.rmdup.narrowPeak_peak_19709	867	.	19.2552	89.7481	86.7781	397
chr13	111483011	111483293	SRR8284512_trimmed.fq.sort.sort.q10.rmdup.narrowPeak_peak_19710	148	.	7.64994	17.2451	14.8427	155
chr13	111483859	111484038	SRR8284512_trimmed.fq.sort.sort.q10.rmdup.narrowPeak_peak_19711	89	.	5.81395	11.2609	8.95704	83
chr13	111532538	111532901	SRR8284512_trimmed.fq.sort.sort.q10.rmdup.narrowPeak_peak_19712	451	.	12.7081	47.8796	45.1924	221
chr13	111534151	111534487	SRR8284512_trimmed.fq.sort.sort.q10.rmdup.narrowPeak_peak_19713	434	.	12.2713	46.1458	43.4716	196
chr13	111550529	111550817	SRR8284512_trimmed.fq.sort.sort.q10.rmdup.narrowPeak_peak_19714	397	.	14.4881	42.4165	39.77	137
chr13	111554064	111554249	SRR8284512_trimmed.fq.sort.sort.q10.rmdup.narrowPeak_peak_19715	65	.	5.0204	8.77354	6.53252	102
chr13	111560221	111560499	SRR8284512_trimmed.fq.sort.sort.q10.rmdup.narrowPeak_peak_19716	233	.	11.2513	25.8673	23.3622	143
chr13	111574182	111574533	SRR8284512_trimmed.fq.sort.sort.q10.rmdup.narrowPeak_peak_19717	501	.	17.1901	52.8351	50.1125	217
chr13	111726992	111727164	SRR8284512_trimmed.fq.sort.sort.q10.rmdup.narrowPeak_peak_19718	75	.	5.81964	9.78735	7.51283	65
chr13	111742058	111742596	SRR8284512_trimmed.fq.sort.sort.q10.rmdup.narrowPeak_peak_19719	1348	.	23.4325	138.149	134.812	380
chr13	111761014	111761234	SRR8284512_trimmed.fq.sort.sort.q10.rmdup.narrowPeak_peak_19720	75	.	5.81964	9.78735	7.51283	130
chr13	111761335	111761557	SRR8284512_trimmed.fq.sort.sort.q10.rmdup.narrowPeak_peak_19721	208	.	10.4753	23.3519	20.8728	100
chr13	111770946	111771150	SRR8284512_trimmed.fq.sort.sort.q10.rmdup.narrowPeak_peak_19722	112	.	5.29001	13.5621	11.2155	81
chr13	111771265	111771603	SRR8284512_trimmed.fq.sort.sort.q10.rmdup.narrowPeak_peak_19723	1242	.	22.979	127.454	124.208	182
chr13	111787927	111788596	SRR8284512_trimmed.fq.sort.sort.q10.rmdup.narrowPeak_peak_19724	1515	.	22.2248	155.007	151.509	401
chr13	111801941	111802129	SRR8284512_trimmed.fq.sort.sort.q10.rmdup.narrowPeak_peak_19725	82	.	4.75266	10.5668	8.27995	49
chr13	111806048	111806331	SRR8284512_trimmed.fq.sort.sort.q10.rmdup.narrowPeak_peak_19726	642	.	14.5582	67.0591	64.2397	126
chr13	111807155	111807443	SRR8284512_trimmed.fq.sort.sort.q10.rmdup.narrowPeak_peak_19727	91	.	4.99272	11.4409	9.13429	132
chr13	111815082	111815413	SRR8284512_trimmed.fq.sort.sort.q10.rmdup.narrowPeak_peak_19728	469	.	17.1539	49.6264	46.9268	134
chr13	111866941	111867262	SRR8284512_trimmed.fq.sort.sort.q10.rmdup.narrowPeak_peak_19729	70	.	5.52039	9.29101	7.03261	124
chr13	111868379	111868626	SRR8284512_trimmed.fq.sort.sort.q10.rmdup.narrowPeak_peak_19730	117	.	7.18907	14.1035	11.7453	122
chr13	111960099	111960409	SRR8284512_trimmed.fq.sort.sort.q10.rmdup.narrowPeak_peak_19731	394	.	15.1047	42.1085	39.4642	144
chr13	111965080	111965266	SRR8284512_trimmed.fq.sort.sort.q10.rmdup.narrowPeak_peak_19732	23	.	3.35976	4.37496	2.3062	42
chr13	112000381	112000568	SRR8284512_trimmed.fq.sort.sort.q10.rmdup.narrowPeak_peak_19733	65	.	5.43166	8.80611	6.55593	97
chr13	112009298	112009748	SRR8284512_trimmed.fq.sort.sort.q10.rmdup.narrowPeak_peak_19734	773	.	22.1185	80.224	77.3175	187
chr13	112117895	112118057	SRR8284512_trimmed.fq.sort.sort.q10.rmdup.narrowPeak_peak_19735	56	.	5.04368	7.85437	5.63071	29
chr13	112135230	112135400	SRR8284512_trimmed.fq.sort.sort.q10.rmdup.narrowPeak_peak_19736	75	.	5.81964	9.78735	7.51283	96
chr13	112196802	112197413	SRR8284512_trimmed.fq.sort.sort.q10.rmdup.narrowPeak_peak_19737	972	.	21.0246	100.313	97.2706	257
chr13	112224283	112224463	SRR8284512_trimmed.fq.sort.sort.q10.rmdup.narrowPeak_peak_19738	105	.	6.98356	12.8906	10.5526	33
chr13	112229814	112230096	SRR8284512_trimmed.fq.sort.sort.q10.rmdup.narrowPeak_peak_19739	56	.	5.04368	7.85437	5.63071	156
chr13	112249368	112249644	SRR8284512_trimmed.fq.sort.sort.q10.rmdup.narrowPeak_peak_19740	298	.	13.1912	32.4045	29.8387	116
chr13	112259379	112259799	SRR8284512_trimmed.fq.sort.sort.q10.rmdup.narrowPeak_peak_19741	2068	.	30.0735	211.131	206.826	242
chr13	112264639	112265212	SRR8284512_trimmed.fq.sort.sort.q10.rmdup.narrowPeak_peak_19742	2005	.	27.4363	204.687	200.503	208
chr13	112271886	112272181	SRR8284512_trimmed.fq.sort.sort.q10.rmdup.narrowPeak_peak_19743	1455	.	27.8143	148.942	145.506	153
chr13	112308665	112309023	SRR8284512_trimmed.fq.sort.sort.q10.rmdup.narrowPeak_peak_19744	1353	.	26.95	138.731	135.389	144
chr13	112415275	112415562	SRR8284512_trimmed.fq.sort.sort.q10.rmdup.narrowPeak_peak_19745	184	.	9.69939	20.8995	18.4479	135
chr13	112458071	112458233	SRR8284512_trimmed.fq.sort.sort.q10.rmdup.narrowPeak_peak_19746	30	.	3.87976	5.19895	3.07351	35
chr13	112464739	112465031	SRR8284512_trimmed.fq.sort.sort.q10.rmdup.narrowPeak_peak_19747	75	.	5.81964	9.78735	7.51283	114
chr13	112476413	112476730	SRR8284512_trimmed.fq.sort.sort.q10.rmdup.narrowPeak_peak_19748	196	.	10.0874	22.1176	19.652	202
chr13	112509479	112509918	SRR8284512_trimmed.fq.sort.sort.q10.rmdup.narrowPeak_peak_19749	2272	.	27.6961	232.071	227.276	216
chr13	112529947	112530548	SRR8284512_trimmed.fq.sort.sort.q10.rmdup.narrowPeak_peak_19750	2052	.	28.2672	209.502	205.229	248
chr13	112621687	112621892	SRR8284512_trimmed.fq.sort.sort.q10.rmdup.narrowPeak_peak_19751	75	.	5.81964	9.78735	7.51283	140
chr13	112673982	112674438	SRR8284512_trimmed.fq.sort.sort.q10.rmdup.narrowPeak_peak_19752	1436	.	19.9824	147.1	143.681	257
chr13	112678232	112678515	SRR8284512_trimmed.fq.sort.sort.q10.rmdup.narrowPeak_peak_19753	237	.	6.71067	26.2888	23.7803	123
chr13	112806458	112806664	SRR8284512_trimmed.fq.sort.sort.q10.rmdup.narrowPeak_peak_19754	75	.	5.81964	9.78735	7.51283	102
chr13	112848233	112848475	SRR8284512_trimmed.fq.sort.sort.q10.rmdup.narrowPeak_peak_19755	172	.	9.31142	19.6984	17.261	120
chr13	112861603	112861853	SRR8284512_trimmed.fq.sort.sort.q10.rmdup.narrowPeak_peak_19756	127	.	7.75951	15.0781	12.7037	152
chr13	112894603	112894927	SRR8284512_trimmed.fq.sort.sort.q10.rmdup.narrowPeak_peak_19757	196	.	10.0874	22.1176	19.652	147
chr13	112902033	112902195	SRR8284512_trimmed.fq.sort.sort.q10.rmdup.narrowPeak_peak_19758	47	.	4.65571	6.93425	4.73985	100
chr13	112909488	112909650	SRR8284512_trimmed.fq.sort.sort.q10.rmdup.narrowPeak_peak_19759	40	.	3.23415	6.22307	4.05693	38
chr13	112909723	112910020	SRR8284512_trimmed.fq.sort.sort.q10.rmdup.narrowPeak_peak_19760	2063	.	29.9159	210.641	206.347	146
chr13	112944691	112944884	SRR8284512_trimmed.fq.sort.sort.q10.rmdup.narrowPeak_peak_19761	75	.	5.81964	9.78735	7.51283	110
chr13	112983082	112983368	SRR8284512_trimmed.fq.sort.sort.q10.rmdup.narrowPeak_peak_19762	370	.	12.4128	39.6798	37.0546	143
chr13	112994244	112994618	SRR8284512_trimmed.fq.sort.sort.q10.rmdup.narrowPeak_peak_19763	1178	.	21.3637	121.09	117.895	196
chr13	113035920	113036359	SRR8284512_trimmed.fq.sort.sort.q10.rmdup.narrowPeak_peak_19764	1832	.	24.381	187.157	183.26	181
chr13	113046393	113046809	SRR8284512_trimmed.fq.sort.sort.q10.rmdup.narrowPeak_peak_19765	859	.	19.9909	88.9362	85.9717	270
chr13	113047780	113047946	SRR8284512_trimmed.fq.sort.sort.q10.rmdup.narrowPeak_peak_19766	86	.	5.11057	10.998	8.69788	83
chr13	113055862	113056175	SRR8284512_trimmed.fq.sort.sort.q10.rmdup.narrowPeak_peak_19767	196	.	10.0874	22.1176	19.652	132
chr13	113139738	113139963	SRR8284512_trimmed.fq.sort.sort.q10.rmdup.narrowPeak_peak_19768	105	.	6.98356	12.8906	10.5526	83
chr13	113209361	113209553	SRR8284512_trimmed.fq.sort.sort.q10.rmdup.narrowPeak_peak_19769	65	.	5.43166	8.80611	6.55593	76
chr13	113228129	113228420	SRR8284512_trimmed.fq.sort.sort.q10.rmdup.narrowPeak_peak_19770	568	.	18.6433	59.6264	56.8569	136
chr13	113257212	113257555	SRR8284512_trimmed.fq.sort.sort.q10.rmdup.narrowPeak_peak_19771	801	.	21.7305	83.0352	80.11	171
chr13	113265288	113265599	SRR8284512_trimmed.fq.sort.sort.q10.rmdup.narrowPeak_peak_19772	769	.	9.0581	79.8137	76.9098	156
chr13	113266648	113267031	SRR8284512_trimmed.fq.sort.sort.q10.rmdup.narrowPeak_peak_19773	1353	.	12.7447	138.656	135.315	185
chr13	113269785	113270090	SRR8284512_trimmed.fq.sort.sort.q10.rmdup.narrowPeak_peak_19774	1541	.	14.0303	157.636	154.111	159
chr13	113321816	113322381	SRR8284512_trimmed.fq.sort.sort.q10.rmdup.narrowPeak_peak_19775	1614	.	25.3682	165.098	161.491	330
chr13	113336794	113337028	SRR8284512_trimmed.fq.sort.sort.q10.rmdup.narrowPeak_peak_19776	35	.	3.51091	5.7169	3.57743	80
chr13	113337190	113337507	SRR8284512_trimmed.fq.sort.sort.q10.rmdup.narrowPeak_peak_19777	838	.	19.8285	86.8058	83.8555	148
chr13	113410085	113410288	SRR8284512_trimmed.fq.sort.sort.q10.rmdup.narrowPeak_peak_19778	105	.	6.98356	12.8906	10.5526	83
chr13	113429645	113430043	SRR8284512_trimmed.fq.sort.sort.q10.rmdup.narrowPeak_peak_19779	1710	.	29.438	174.758	171.033	162
chr13	113534440	113534619	SRR8284512_trimmed.fq.sort.sort.q10.rmdup.narrowPeak_peak_19780	65	.	5.43166	8.80611	6.55593	66
chr13	113618609	113618864	SRR8284512_trimmed.fq.sort.sort.q10.rmdup.narrowPeak_peak_19781	756	.	18.8481	78.5055	75.6102	115
chr13	113638799	113639446	SRR8284512_trimmed.fq.sort.sort.q10.rmdup.narrowPeak_peak_19782	1330	.	16.843	136.373	133.051	252
chr13	113641355	113641675	SRR8284512_trimmed.fq.sort.sort.q10.rmdup.narrowPeak_peak_19783	419	.	8.21252	44.611	41.9482	137
chr13	113669669	113670292	SRR8284512_trimmed.fq.sort.sort.q10.rmdup.narrowPeak_peak_19784	2264	.	28.8704	231.179	226.406	230
chr13	113693231	113693783	SRR8284512_trimmed.fq.sort.sort.q10.rmdup.narrowPeak_peak_19785	2210	.	26.798	225.666	221.033	328
chr13	113794350	113794585	SRR8284512_trimmed.fq.sort.sort.q10.rmdup.narrowPeak_peak_19786	65	.	5.20978	8.76921	6.52842	121
chr13	113798838	113799101	SRR8284512_trimmed.fq.sort.sort.q10.rmdup.narrowPeak_peak_19787	91	.	6.14796	11.4663	9.15931	140
chr13	113864937	113865265	SRR8284512_trimmed.fq.sort.sort.q10.rmdup.narrowPeak_peak_19788	1357	.	10.6715	139.114	135.769	165
chr13	113865799	113866189	SRR8284512_trimmed.fq.sort.sort.q10.rmdup.narrowPeak_peak_19789	1245	.	10.0557	127.815	124.566	222
chr13	113869233	113869540	SRR8284512_trimmed.fq.sort.sort.q10.rmdup.narrowPeak_peak_19790	1372	.	10.5449	140.591	137.232	139
chr13	113877389	113877788	SRR8284512_trimmed.fq.sort.sort.q10.rmdup.narrowPeak_peak_19791	2388	.	28.676	243.943	238.803	203
chr13	113937715	113938042	SRR8284512_trimmed.fq.sort.sort.q10.rmdup.narrowPeak_peak_19792	299	.	12.1662	32.5355	29.9687	190
chr13	113978102	113978364	SRR8284512_trimmed.fq.sort.sort.q10.rmdup.narrowPeak_peak_19793	379	.	15.0891	40.6244	37.9921	139
chr13	114053950	114054191	SRR8284512_trimmed.fq.sort.sort.q10.rmdup.narrowPeak_peak_19794	88	.	6.21936	11.1989	8.89579	125
chr13	114054598	114054760	SRR8284512_trimmed.fq.sort.sort.q10.rmdup.narrowPeak_peak_19795	51	.	4.72796	7.33851	5.13557	87
chr13	114057618	114057799	SRR8284512_trimmed.fq.sort.sort.q10.rmdup.narrowPeak_peak_19796	88	.	6.18272	11.1368	8.83461	103
chr13	114075895	114076398	SRR8284512_trimmed.fq.sort.sort.q10.rmdup.narrowPeak_peak_19797	1811	.	26.9753	184.987	181.122	260
chr13	114128314	114128749	SRR8284512_trimmed.fq.sort.sort.q10.rmdup.narrowPeak_peak_19798	630	.	19.2778	65.861	63.0495	258
chr13	114142956	114143123	SRR8284512_trimmed.fq.sort.sort.q10.rmdup.narrowPeak_peak_19799	38	.	4.26773	6.04816	3.88613	94
chr13	114166439	114166670	SRR8284512_trimmed.fq.sort.sort.q10.rmdup.narrowPeak_peak_19800	105	.	6.98356	12.8906	10.5526	91
chr13	114283260	114283448	SRR8284512_trimmed.fq.sort.sort.q10.rmdup.narrowPeak_peak_19801	84	.	6.20761	10.7962	8.49896	107
chr13	114311180	114311407	SRR8284512_trimmed.fq.sort.sort.q10.rmdup.narrowPeak_peak_19802	272	.	12.4152	29.7492	27.207	138
chr13	114341410	114341574	SRR8284512_trimmed.fq.sort.sort.q10.rmdup.narrowPeak_peak_19803	65	.	5.43166	8.80611	6.55593	46
chr13	114387954	114388172	SRR8284512_trimmed.fq.sort.sort.q10.rmdup.narrowPeak_peak_19804	65	.	5.43166	8.80611	6.55593	99
chr13	114397921	114398083	SRR8284512_trimmed.fq.sort.sort.q10.rmdup.narrowPeak_peak_19805	47	.	4.65571	6.93425	4.73985	62
chr13	114441472	114441677	SRR8284512_trimmed.fq.sort.sort.q10.rmdup.narrowPeak_peak_19806	160	.	8.92344	18.515	16.0924	114
chr13	114451638	114451871	SRR8284512_trimmed.fq.sort.sort.q10.rmdup.narrowPeak_peak_19807	125	.	6.9011	14.9202	12.5522	133
chr13	114456224	114456487	SRR8284512_trimmed.fq.sort.sort.q10.rmdup.narrowPeak_peak_19808	178	.	6.67879	20.2931	17.8501	135
chr13	114460673	114461007	SRR8284512_trimmed.fq.sort.sort.q10.rmdup.narrowPeak_peak_19809	538	.	13.9653	56.6272	53.8782	140
chr13	114523167	114523513	SRR8284512_trimmed.fq.sort.sort.q10.rmdup.narrowPeak_peak_19810	635	.	19.9614	66.3433	63.5285	185
chr13	114757510	114757789	SRR8284512_trimmed.fq.sort.sort.q10.rmdup.narrowPeak_peak_19811	378	.	14.9996	40.4641	37.8329	117
chr13	114791545	114791846	SRR8284512_trimmed.fq.sort.sort.q10.rmdup.narrowPeak_peak_19812	366	.	8.35705	39.2533	36.6318	160
chr13	114793214	114793651	SRR8284512_trimmed.fq.sort.sort.q10.rmdup.narrowPeak_peak_19813	1409	.	19.484	144.373	140.98	261
chr13	114817977	114818254	SRR8284512_trimmed.fq.sort.sort.q10.rmdup.narrowPeak_peak_19814	47	.	4.65571	6.93425	4.73985	119
chr13	114831333	114831822	SRR8284512_trimmed.fq.sort.sort.q10.rmdup.narrowPeak_peak_19815	1583	.	28.4843	161.885	158.314	307
chr13	114931716	114932145	SRR8284512_trimmed.fq.sort.sort.q10.rmdup.narrowPeak_peak_19816	563	.	17.5324	59.0936	56.3277	217
chr13	114964286	114964663	SRR8284512_trimmed.fq.sort.sort.q10.rmdup.narrowPeak_peak_19817	1597	.	27.4994	163.307	159.719	184
chr13	114980613	114981135	SRR8284512_trimmed.fq.sort.sort.q10.rmdup.narrowPeak_peak_19818	691	.	19.4003	72.051	69.1983	378
chr13	114987194	114987516	SRR8284512_trimmed.fq.sort.sort.q10.rmdup.narrowPeak_peak_19819	469	.	15.527	49.6212	46.9216	150
chr13	115003740	115003962	SRR8284512_trimmed.fq.sort.sort.q10.rmdup.narrowPeak_peak_19820	95	.	6.59559	11.8311	9.51283	96
chr13	115090588	115090807	SRR8284512_trimmed.fq.sort.sort.q10.rmdup.narrowPeak_peak_19821	53	.	4.84207	7.52569	5.31875	126
chr13	115095452	115095764	SRR8284512_trimmed.fq.sort.sort.q10.rmdup.narrowPeak_peak_19822	254	.	10.7228	27.9401	25.4159	151
chr13	115230469	115230915	SRR8284512_trimmed.fq.sort.sort.q10.rmdup.narrowPeak_peak_19823	2165	.	30.886	221.069	216.546	192
chr13	115287391	115287715	SRR8284512_trimmed.fq.sort.sort.q10.rmdup.narrowPeak_peak_19824	789	.	23.4253	81.8708	78.9535	135
chr13	115451224	115451661	SRR8284512_trimmed.fq.sort.sort.q10.rmdup.narrowPeak_peak_19825	1748	.	27.194	178.601	174.826	214
chr13	115454324	115454638	SRR8284512_trimmed.fq.sort.sort.q10.rmdup.narrowPeak_peak_19826	106	.	4.9081	12.9635	10.6246	207
chr13	115679613	115679944	SRR8284512_trimmed.fq.sort.sort.q10.rmdup.narrowPeak_peak_19827	800	.	22.6135	83.0234	80.0983	151
chr13	115715012	115715236	SRR8284512_trimmed.fq.sort.sort.q10.rmdup.narrowPeak_peak_19828	95	.	6.59559	11.8311	9.51283	69
chr13	116248573	116248735	SRR8284512_trimmed.fq.sort.sort.q10.rmdup.narrowPeak_peak_19829	47	.	4.65571	6.93425	4.73985	108
chr13	116288488	116288687	SRR8284512_trimmed.fq.sort.sort.q10.rmdup.narrowPeak_peak_19830	84	.	6.20761	10.7962	8.49896	63
chr13	116299381	116299650	SRR8284512_trimmed.fq.sort.sort.q10.rmdup.narrowPeak_peak_19831	129	.	6.24855	15.3504	12.9729	92
chr13	116310298	116310552	SRR8284512_trimmed.fq.sort.sort.q10.rmdup.narrowPeak_peak_19832	181	.	5.8692	20.6038	18.1579	140
chr13	116311969	116312683	SRR8284512_trimmed.fq.sort.sort.q10.rmdup.narrowPeak_peak_19833	1022	.	17.3072	105.283	102.205	371
chr13	116400671	116400846	SRR8284512_trimmed.fq.sort.sort.q10.rmdup.narrowPeak_peak_19834	75	.	5.81964	9.78735	7.51283	110
chr13	116502257	116502513	SRR8284512_trimmed.fq.sort.sort.q10.rmdup.narrowPeak_peak_19835	259	.	12.0272	28.4413	25.9114	103
chr13	116514813	116515095	SRR8284512_trimmed.fq.sort.sort.q10.rmdup.narrowPeak_peak_19836	38	.	4.26773	6.04816	3.88613	172
chr13	116528391	116528640	SRR8284512_trimmed.fq.sort.sort.q10.rmdup.narrowPeak_peak_19837	160	.	8.92344	18.515	16.0924	113
chr13	116621148	116621374	SRR8284512_trimmed.fq.sort.sort.q10.rmdup.narrowPeak_peak_19838	138	.	8.14749	16.204	13.8128	94
chr13	116697233	116697407	SRR8284512_trimmed.fq.sort.sort.q10.rmdup.narrowPeak_peak_19839	75	.	5.81964	9.78735	7.51283	71
chr13	116712237	116712608	SRR8284512_trimmed.fq.sort.sort.q10.rmdup.narrowPeak_peak_19840	1631	.	18.0604	166.774	163.147	165
chr13	116714868	116715257	SRR8284512_trimmed.fq.sort.sort.q10.rmdup.narrowPeak_peak_19841	1125	.	14.2971	115.747	112.592	158
chr13	116936607	116936835	SRR8284512_trimmed.fq.sort.sort.q10.rmdup.narrowPeak_peak_19842	106	.	6.57635	13.0307	10.6909	89
chr13	116936999	116937357	SRR8284512_trimmed.fq.sort.sort.q10.rmdup.narrowPeak_peak_19843	515	.	17.5207	54.2533	51.5207	206
chr13	117134419	117134646	SRR8284512_trimmed.fq.sort.sort.q10.rmdup.narrowPeak_peak_19844	138	.	8.14749	16.204	13.8128	109
chr13	117160663	117160858	SRR8284512_trimmed.fq.sort.sort.q10.rmdup.narrowPeak_peak_19845	67	.	5.15132	9.00294	6.74935	94
chr13	117165100	117165426	SRR8284512_trimmed.fq.sort.sort.q10.rmdup.narrowPeak_peak_19846	548	.	18.8613	57.566	54.8104	171
chr13	117198420	117198839	SRR8284512_trimmed.fq.sort.sort.q10.rmdup.narrowPeak_peak_19847	1713	.	19.1101	175.072	171.344	161
chr13	117202741	117203147	SRR8284512_trimmed.fq.sort.sort.q10.rmdup.narrowPeak_peak_19848	747	.	11.1181	77.6276	74.738	272
chr13	117216316	117216578	SRR8284512_trimmed.fq.sort.sort.q10.rmdup.narrowPeak_peak_19849	113	.	6.72603	13.7236	11.3751	102
chr13	117223060	117223271	SRR8284512_trimmed.fq.sort.sort.q10.rmdup.narrowPeak_peak_19850	86	.	6.07533	10.9543	8.65486	93
chr13	117231553	117231812	SRR8284512_trimmed.fq.sort.sort.q10.rmdup.narrowPeak_peak_19851	47	.	4.4649	6.90325	4.72103	200
chr13	117234131	117234387	SRR8284512_trimmed.fq.sort.sort.q10.rmdup.narrowPeak_peak_19852	111	.	6.83107	13.4805	11.1349	138
chr13	117248944	117249168	SRR8284512_trimmed.fq.sort.sort.q10.rmdup.narrowPeak_peak_19853	160	.	8.92344	18.515	16.0924	149
chr13	117287009	117287266	SRR8284512_trimmed.fq.sort.sort.q10.rmdup.narrowPeak_peak_19854	294	.	6.88768	31.9832	29.422	120
chr13	117287454	117287696	SRR8284512_trimmed.fq.sort.sort.q10.rmdup.narrowPeak_peak_19855	250	.	6.30199	27.5535	25.0325	120
chr13	117289661	117290109	SRR8284512_trimmed.fq.sort.sort.q10.rmdup.narrowPeak_peak_19856	1571	.	19.6299	160.725	157.166	164
chr13	117311464	117312038	SRR8284512_trimmed.fq.sort.sort.q10.rmdup.narrowPeak_peak_19857	2118	.	28.7365	216.218	211.806	206
chr13	117334153	117334475	SRR8284512_trimmed.fq.sort.sort.q10.rmdup.narrowPeak_peak_19858	1258	.	26.6829	129.119	125.859	155
chr13	117358410	117358654	SRR8284512_trimmed.fq.sort.sort.q10.rmdup.narrowPeak_peak_19859	105	.	6.98356	12.8906	10.5526	96
chr13	117549854	117550593	SRR8284512_trimmed.fq.sort.sort.q10.rmdup.narrowPeak_peak_19860	2100	.	26.191	214.377	210.005	371
chr13	117602022	117602395	SRR8284512_trimmed.fq.sort.sort.q10.rmdup.narrowPeak_peak_19861	142	.	7.85573	16.6571	14.2611	234
chr13	117604202	117604364	SRR8284512_trimmed.fq.sort.sort.q10.rmdup.narrowPeak_peak_19862	31	.	3.75709	5.22781	3.10154	107
chr13	117662726	117663088	SRR8284512_trimmed.fq.sort.sort.q10.rmdup.narrowPeak_peak_19863	662	.	20.4984	69.0963	66.2633	141
chr13	117729976	117730280	SRR8284512_trimmed.fq.sort.sort.q10.rmdup.narrowPeak_peak_19864	426	.	16.488	45.3494	42.6809	146
chr13	117984348	117984570	SRR8284512_trimmed.fq.sort.sort.q10.rmdup.narrowPeak_peak_19865	47	.	4.65571	6.93425	4.73985	165
chr13	118171018	118171304	SRR8284512_trimmed.fq.sort.sort.q10.rmdup.narrowPeak_peak_19866	246	.	11.6393	27.1472	24.6295	152
chr13	118227284	118227931	SRR8284512_trimmed.fq.sort.sort.q10.rmdup.narrowPeak_peak_19867	1315	.	24.6733	134.878	131.569	273
chr13	118269379	118269586	SRR8284512_trimmed.fq.sort.sort.q10.rmdup.narrowPeak_peak_19868	127	.	7.75951	15.0781	12.7037	93
chr13	118350296	118350715	SRR8284512_trimmed.fq.sort.sort.q10.rmdup.narrowPeak_peak_19869	2258	.	29.9305	230.656	225.897	237
chr13	118379024	118379705	SRR8284512_trimmed.fq.sort.sort.q10.rmdup.narrowPeak_peak_19870	2281	.	26.8584	232.948	228.128	359
chr13	118403328	118403887	SRR8284512_trimmed.fq.sort.sort.q10.rmdup.narrowPeak_peak_19871	680	.	17.6901	70.8492	68.0044	376
chr13	118419686	118419873	SRR8284512_trimmed.fq.sort.sort.q10.rmdup.narrowPeak_peak_19872	56	.	5.04368	7.85437	5.63071	136
chr13	118454150	118454378	SRR8284512_trimmed.fq.sort.sort.q10.rmdup.narrowPeak_peak_19873	116	.	7.37154	13.9733	11.6166	137
chr13	118532456	118532682	SRR8284512_trimmed.fq.sort.sort.q10.rmdup.narrowPeak_peak_19874	65	.	5.43166	8.80611	6.55593	83
chr13	118596790	118597342	SRR8284512_trimmed.fq.sort.sort.q10.rmdup.narrowPeak_peak_19875	859	.	21.5396	88.9258	85.9614	241
chr13	118659525	118659687	SRR8284512_trimmed.fq.sort.sort.q10.rmdup.narrowPeak_peak_19876	30	.	3.87976	5.19895	3.07351	29
chr13	118714552	118714714	SRR8284512_trimmed.fq.sort.sort.q10.rmdup.narrowPeak_peak_19877	65	.	5.23926	8.81906	6.56856	103
chr13	118715022	118715200	SRR8284512_trimmed.fq.sort.sort.q10.rmdup.narrowPeak_peak_19878	48	.	4.56653	7.07208	4.87461	110
chr13	118733726	118733910	SRR8284512_trimmed.fq.sort.sort.q10.rmdup.narrowPeak_peak_19879	75	.	5.81964	9.78735	7.51283	101
chr13	118763018	118763534	SRR8284512_trimmed.fq.sort.sort.q10.rmdup.narrowPeak_peak_19880	432	.	16.366	45.8886	43.2162	156
chr13	118807168	118807619	SRR8284512_trimmed.fq.sort.sort.q10.rmdup.narrowPeak_peak_19881	65	.	5.43166	8.80611	6.55593	71
chr13	118819938	118820115	SRR8284512_trimmed.fq.sort.sort.q10.rmdup.narrowPeak_peak_19882	75	.	5.81964	9.78735	7.51283	106
chr13	118841367	118841529	SRR8284512_trimmed.fq.sort.sort.q10.rmdup.narrowPeak_peak_19883	56	.	5.04368	7.85437	5.63071	89
chr13	118864771	118865014	SRR8284512_trimmed.fq.sort.sort.q10.rmdup.narrowPeak_peak_19884	127	.	7.75951	15.0781	12.7037	110
chr13	119110884	119111082	SRR8284512_trimmed.fq.sort.sort.q10.rmdup.narrowPeak_peak_19885	105	.	6.98356	12.8906	10.5526	97
chr13	119240083	119240350	SRR8284512_trimmed.fq.sort.sort.q10.rmdup.narrowPeak_peak_19886	105	.	6.98356	12.8906	10.5526	107
chr13	119283428	119284024	SRR8284512_trimmed.fq.sort.sort.q10.rmdup.narrowPeak_peak_19887	1729	.	25.318	176.715	172.964	191
chr13	119318433	119318688	SRR8284512_trimmed.fq.sort.sort.q10.rmdup.narrowPeak_peak_19888	380	.	15.519	40.6612	38.028	124
chr13	119341824	119342397	SRR8284512_trimmed.fq.sort.sort.q10.rmdup.narrowPeak_peak_19889	2193	.	29.4771	223.892	219.303	226
chr13	119363002	119363726	SRR8284512_trimmed.fq.sort.sort.q10.rmdup.narrowPeak_peak_19890	985	.	16.4427	101.609	98.5574	582
chr13	119364175	119364390	SRR8284512_trimmed.fq.sort.sort.q10.rmdup.narrowPeak_peak_19891	147	.	5.37744	17.1514	14.75	103
chr13	119378316	119378973	SRR8284512_trimmed.fq.sort.sort.q10.rmdup.narrowPeak_peak_19892	2208	.	27.0054	225.436	220.809	265
chr13	119388818	119389203	SRR8284512_trimmed.fq.sort.sort.q10.rmdup.narrowPeak_peak_19893	938	.	21.8652	96.904	93.8855	204
chr13	119393279	119393457	SRR8284512_trimmed.fq.sort.sort.q10.rmdup.narrowPeak_peak_19894	92	.	5.37346	11.5402	9.23211	111
chr13	119409043	119409259	SRR8284512_trimmed.fq.sort.sort.q10.rmdup.narrowPeak_peak_19895	82	.	5.83871	10.5491	8.26262	81
chr13	119409717	119410117	SRR8284512_trimmed.fq.sort.sort.q10.rmdup.narrowPeak_peak_19896	93	.	6.28711	11.707	9.39653	279
chr13	119430073	119430281	SRR8284512_trimmed.fq.sort.sort.q10.rmdup.narrowPeak_peak_19897	79	.	5.85352	10.2046	7.92358	64
chr13	119430336	119430587	SRR8284512_trimmed.fq.sort.sort.q10.rmdup.narrowPeak_peak_19898	128	.	7.59274	15.2533	12.8767	133
chr13	119448075	119448305	SRR8284512_trimmed.fq.sort.sort.q10.rmdup.narrowPeak_peak_19899	75	.	5.81964	9.78735	7.51283	115
chr13	119626045	119626299	SRR8284512_trimmed.fq.sort.sort.q10.rmdup.narrowPeak_peak_19908	415	.	15.4554	44.2267	41.5666	126
chr13	119640472	119641025	SRR8284512_trimmed.fq.sort.sort.q10.rmdup.narrowPeak_peak_19909	1411	.	25.0103	144.516	141.122	198
chr13	119724559	119724822	SRR8284512_trimmed.fq.sort.sort.q10.rmdup.narrowPeak_peak_19910	272	.	12.4152	29.7492	27.207	123
chr13	119735709	119736000	SRR8284512_trimmed.fq.sort.sort.q10.rmdup.narrowPeak_peak_19911	374	.	9.51582	40.116	37.4875	133
chr13	119736978	119737311	SRR8284512_trimmed.fq.sort.sort.q10.rmdup.narrowPeak_peak_19912	966	.	17.3534	99.6539	96.6163	148
chr13	119757254	119757428	SRR8284512_trimmed.fq.sort.sort.q10.rmdup.narrowPeak_peak_19913	65	.	5.43166	8.80611	6.55593	81
chr13	119772188	119772390	SRR8284512_trimmed.fq.sort.sort.q10.rmdup.narrowPeak_peak_19914	38	.	4.26773	6.04816	3.88613	128
chr13	119783653	119783917	SRR8284512_trimmed.fq.sort.sort.q10.rmdup.narrowPeak_peak_19915	201	.	8.32366	22.6118	20.1419	140
chr13	119787934	119788355	SRR8284512_trimmed.fq.sort.sort.q10.rmdup.narrowPeak_peak_19916	156	.	7.11133	18.0767	15.6622	139
chr13	119800888	119801402	SRR8284512_trimmed.fq.sort.sort.q10.rmdup.narrowPeak_peak_19917	2729	.	30.2728	279.383	272.964	248
chr13	119835383	119835884	SRR8284512_trimmed.fq.sort.sort.q10.rmdup.narrowPeak_peak_19918	410	.	9.17582	43.6925	41.0362	402
chr13	119836503	119836751	SRR8284512_trimmed.fq.sort.sort.q10.rmdup.narrowPeak_peak_19919	284	.	7.44499	31.0372	28.4848	147
chr13	119837999	119838269	SRR8284512_trimmed.fq.sort.sort.q10.rmdup.narrowPeak_peak_19920	314	.	7.91161	34.0686	31.4889	114
chr13	119840072	119840320	SRR8284512_trimmed.fq.sort.sort.q10.rmdup.narrowPeak_peak_19921	379	.	8.92503	40.5951	37.963	139
chr13	119897723	119897902	SRR8284512_trimmed.fq.sort.sort.q10.rmdup.narrowPeak_peak_19922	30	.	3.87976	5.19895	3.07351	104
chr13	120168387	120168656	SRR8284512_trimmed.fq.sort.sort.q10.rmdup.narrowPeak_peak_19926	208	.	10.4753	23.3519	20.8728	143
chr13	120232744	120232964	SRR8284512_trimmed.fq.sort.sort.q10.rmdup.narrowPeak_peak_19927	160	.	8.92344	18.515	16.0924	134
chr13	120277883	120278219	SRR8284512_trimmed.fq.sort.sort.q10.rmdup.narrowPeak_peak_19928	298	.	13.1912	32.4045	29.8387	147
chr13	120313592	120313999	SRR8284512_trimmed.fq.sort.sort.q10.rmdup.narrowPeak_peak_19929	1067	.	26.0219	109.908	106.797	189
chr14	4335559	4335930	SRR8284512_trimmed.fq.sort.sort.q10.rmdup.narrowPeak_peak_19939	740	.	24.7333	76.9347	74.0498	155
chr14	5879182	5879475	SRR8284512_trimmed.fq.sort.sort.q10.rmdup.narrowPeak_peak_19948	936	.	27.7505	96.6964	93.6793	136
chr14	6888998	6889265	SRR8284512_trimmed.fq.sort.sort.q10.rmdup.narrowPeak_peak_19955	47	.	4.65571	6.93425	4.73985	128
chr14	7749457	7749853	SRR8284512_trimmed.fq.sort.sort.q10.rmdup.narrowPeak_peak_19966	1856	.	25.6285	189.558	185.624	194
chr14	7750138	7750368	SRR8284512_trimmed.fq.sort.sort.q10.rmdup.narrowPeak_peak_19967	114	.	4.70743	13.7616	11.4125	100
chr14	7765692	7766320	SRR8284512_trimmed.fq.sort.sort.q10.rmdup.narrowPeak_peak_19968	1151	.	19.8322	118.356	115.182	458
chr14	7791419	7791805	SRR8284512_trimmed.fq.sort.sort.q10.rmdup.narrowPeak_peak_19969	246	.	11.6393	27.1472	24.6295	224
chr14	7800698	7800919	SRR8284512_trimmed.fq.sort.sort.q10.rmdup.narrowPeak_peak_19970	168	.	5.98802	19.3114	16.881	99
chr14	7801797	7802315	SRR8284512_trimmed.fq.sort.sort.q10.rmdup.narrowPeak_peak_19971	1106	.	18.9095	113.764	110.624	255
chr14	7817592	7818028	SRR8284512_trimmed.fq.sort.sort.q10.rmdup.narrowPeak_peak_19972	1234	.	23.3873	126.678	123.438	279
chr14	7932422	7932589	SRR8284512_trimmed.fq.sort.sort.q10.rmdup.narrowPeak_peak_19973	73	.	4.31892	9.57689	7.31354	97
chr14	7937013	7937386	SRR8284512_trimmed.fq.sort.sort.q10.rmdup.narrowPeak_peak_19974	1004	.	19.5478	103.52	100.455	175
chr14	7944703	7944994	SRR8284512_trimmed.fq.sort.sort.q10.rmdup.narrowPeak_peak_19975	338	.	14.3551	36.4808	33.8809	138
chr14	7960794	7961079	SRR8284512_trimmed.fq.sort.sort.q10.rmdup.narrowPeak_peak_19976	402	.	8.47704	42.9281	40.2779	136
chr14	7964360	7964845	SRR8284512_trimmed.fq.sort.sort.q10.rmdup.narrowPeak_peak_19977	1647	.	21.1161	168.429	164.783	287
chr14	7994322	7994490	SRR8284512_trimmed.fq.sort.sort.q10.rmdup.narrowPeak_peak_19978	90	.	3.39837	11.3968	9.09088	93
chr14	7997172	7997846	SRR8284512_trimmed.fq.sort.sort.q10.rmdup.narrowPeak_peak_19979	2069	.	18.9065	211.302	206.994	461
chr14	8044258	8044781	SRR8284512_trimmed.fq.sort.sort.q10.rmdup.narrowPeak_peak_19981	1345	.	25.8296	137.896	134.561	266
chr14	8079955	8080487	SRR8284512_trimmed.fq.sort.sort.q10.rmdup.narrowPeak_peak_19982	2199	.	27.8896	224.604	219.997	282
chr14	8092498	8093008	SRR8284512_trimmed.fq.sort.sort.q10.rmdup.narrowPeak_peak_19983	610	.	15.0798	63.8685	61.0703	199
chr14	8096163	8096387	SRR8284512_trimmed.fq.sort.sort.q10.rmdup.narrowPeak_peak_19984	99	.	5.21834	12.3007	9.97607	113
chr14	8124030	8124283	SRR8284512_trimmed.fq.sort.sort.q10.rmdup.narrowPeak_peak_19985	75	.	5.81964	9.78735	7.51283	140
chr14	8156917	8157491	SRR8284512_trimmed.fq.sort.sort.q10.rmdup.narrowPeak_peak_19986	538	.	14.2419	56.5641	53.8156	235
chr14	8161843	8162109	SRR8284512_trimmed.fq.sort.sort.q10.rmdup.narrowPeak_peak_19987	232	.	8.53817	25.737	23.235	123
chr14	8172826	8173034	SRR8284512_trimmed.fq.sort.sort.q10.rmdup.narrowPeak_peak_19988	116	.	6.90517	14.0451	11.6874	113
chr14	8173484	8173984	SRR8284512_trimmed.fq.sort.sort.q10.rmdup.narrowPeak_peak_19989	203	.	9.53571	22.8158	20.344	292
chr14	8183364	8183742	SRR8284512_trimmed.fq.sort.sort.q10.rmdup.narrowPeak_peak_19990	699	.	19.755	72.7881	69.9305	161
chr14	8215532	8215789	SRR8284512_trimmed.fq.sort.sort.q10.rmdup.narrowPeak_peak_19991	131	.	6.15682	15.5697	13.1898	135
chr14	8220390	8220701	SRR8284512_trimmed.fq.sort.sort.q10.rmdup.narrowPeak_peak_19992	629	.	16.1886	65.7732	62.9623	136
chr14	8242483	8242759	SRR8284512_trimmed.fq.sort.sort.q10.rmdup.narrowPeak_peak_19993	315	.	13.4088	34.1263	31.5461	136
chr14	8255257	8255727	SRR8284512_trimmed.fq.sort.sort.q10.rmdup.narrowPeak_peak_19994	674	.	18.5667	70.2884	67.4475	285
chr14	8300239	8300706	SRR8284512_trimmed.fq.sort.sort.q10.rmdup.narrowPeak_peak_19996	1552	.	24.5781	158.784	155.247	201
chr14	8314571	8315112	SRR8284512_trimmed.fq.sort.sort.q10.rmdup.narrowPeak_peak_19997	1273	.	24.1584	130.629	127.357	175
chr14	8346570	8347087	SRR8284512_trimmed.fq.sort.sort.q10.rmdup.narrowPeak_peak_19998	2041	.	25.1345	208.436	204.184	215
chr14	8355843	8356302	SRR8284512_trimmed.fq.sort.sort.q10.rmdup.narrowPeak_peak_19999	2124	.	28.61	216.827	212.402	231
chr14	8460288	8461048	SRR8284512_trimmed.fq.sort.sort.q10.rmdup.narrowPeak_peak_20000	2096	.	26.0809	213.969	209.605	403
chr14	8476654	8477016	SRR8284512_trimmed.fq.sort.sort.q10.rmdup.narrowPeak_peak_20001	916	.	22.4719	94.6189	91.6162	181
chr14	8596960	8597216	SRR8284512_trimmed.fq.sort.sort.q10.rmdup.narrowPeak_peak_20002	127	.	7.75951	15.0781	12.7037	113
chr14	8608540	8608936	SRR8284512_trimmed.fq.sort.sort.q10.rmdup.narrowPeak_peak_20003	1840	.	30.4202	187.92	184.012	186
chr14	8700018	8700261	SRR8284512_trimmed.fq.sort.sort.q10.rmdup.narrowPeak_peak_20004	56	.	5.04368	7.85437	5.63071	118
chr14	8773929	8774091	SRR8284512_trimmed.fq.sort.sort.q10.rmdup.narrowPeak_peak_20005	30	.	3.87976	5.19895	3.07351	48
chr14	8808169	8808529	SRR8284512_trimmed.fq.sort.sort.q10.rmdup.narrowPeak_peak_20006	690	.	23.4273	71.8765	69.0249	211
chr14	8935042	8935468	SRR8284512_trimmed.fq.sort.sort.q10.rmdup.narrowPeak_peak_20007	967	.	22.7151	99.7715	96.733	175
chr14	9059317	9059605	SRR8284512_trimmed.fq.sort.sort.q10.rmdup.narrowPeak_peak_20008	65	.	5.43166	8.80611	6.55593	186
chr14	9059990	9060220	SRR8284512_trimmed.fq.sort.sort.q10.rmdup.narrowPeak_peak_20009	95	.	6.59559	11.8311	9.51283	101
chr14	9330798	9331137	SRR8284512_trimmed.fq.sort.sort.q10.rmdup.narrowPeak_peak_20010	532	.	19.346	55.9817	53.2371	149
chr14	9393331	9393862	SRR8284512_trimmed.fq.sort.sort.q10.rmdup.narrowPeak_peak_20011	2189	.	29.0672	223.554	218.972	316
chr14	9412130	9412332	SRR8284512_trimmed.fq.sort.sort.q10.rmdup.narrowPeak_peak_20012	95	.	6.59559	11.8311	9.51283	107
chr14	9575023	9575248	SRR8284512_trimmed.fq.sort.sort.q10.rmdup.narrowPeak_peak_20013	84	.	6.20761	10.7962	8.49896	119
chr14	9690936	9691272	SRR8284512_trimmed.fq.sort.sort.q10.rmdup.narrowPeak_peak_20014	246	.	11.6393	27.1472	24.6295	133
chr14	9721914	9722362	SRR8284512_trimmed.fq.sort.sort.q10.rmdup.narrowPeak_peak_20015	710	.	20.3122	73.9311	71.066	224
chr14	9746239	9746401	SRR8284512_trimmed.fq.sort.sort.q10.rmdup.narrowPeak_peak_20016	65	.	5.43166	8.80611	6.55593	80
chr14	9929128	9929290	SRR8284512_trimmed.fq.sort.sort.q10.rmdup.narrowPeak_peak_20017	38	.	4.26773	6.04816	3.88613	79
chr14	10020395	10020806	SRR8284512_trimmed.fq.sort.sort.q10.rmdup.narrowPeak_peak_20018	975	.	23.0804	100.599	97.5542	209
chr14	10045817	10046079	SRR8284512_trimmed.fq.sort.sort.q10.rmdup.narrowPeak_peak_20019	65	.	5.43166	8.80611	6.55593	117
chr14	10128428	10128822	SRR8284512_trimmed.fq.sort.sort.q10.rmdup.narrowPeak_peak_20020	149	.	8.53547	17.3499	14.9427	238
chr14	10135545	10135784	SRR8284512_trimmed.fq.sort.sort.q10.rmdup.narrowPeak_peak_20021	65	.	5.43166	8.80611	6.55593	110
chr14	10235547	10235716	SRR8284512_trimmed.fq.sort.sort.q10.rmdup.narrowPeak_peak_20022	30	.	3.87976	5.19895	3.07351	119
chr14	10453002	10453299	SRR8284512_trimmed.fq.sort.sort.q10.rmdup.narrowPeak_peak_20023	75	.	5.81964	9.78735	7.51283	136
chr14	10535142	10535427	SRR8284512_trimmed.fq.sort.sort.q10.rmdup.narrowPeak_peak_20024	285	.	12.8032	31.0704	28.5165	147
chr14	10754892	10755191	SRR8284512_trimmed.fq.sort.sort.q10.rmdup.narrowPeak_peak_20025	259	.	12.0272	28.4413	25.9114	155
chr14	11130674	11130878	SRR8284512_trimmed.fq.sort.sort.q10.rmdup.narrowPeak_peak_20026	127	.	7.75951	15.0781	12.7037	113
chr14	11272465	11272701	SRR8284512_trimmed.fq.sort.sort.q10.rmdup.narrowPeak_peak_20027	47	.	4.65571	6.93425	4.73985	58
chr14	11306952	11307661	SRR8284512_trimmed.fq.sort.sort.q10.rmdup.narrowPeak_peak_20028	1377	.	25.1772	141.077	137.713	372
chr14	11329994	11330420	SRR8284512_trimmed.fq.sort.sort.q10.rmdup.narrowPeak_peak_20029	1392	.	27.3165	142.646	139.269	200
chr14	11371414	11371796	SRR8284512_trimmed.fq.sort.sort.q10.rmdup.narrowPeak_peak_20030	431	.	15.5372	45.8714	43.1992	209
chr14	11516462	11516720	SRR8284512_trimmed.fq.sort.sort.q10.rmdup.narrowPeak_peak_20031	56	.	5.04368	7.85437	5.63071	146
chr14	11519199	11519554	SRR8284512_trimmed.fq.sort.sort.q10.rmdup.narrowPeak_peak_20032	56	.	5.04368	7.85437	5.63071	247
chr14	11534565	11534758	SRR8284512_trimmed.fq.sort.sort.q10.rmdup.narrowPeak_peak_20033	95	.	6.59559	11.8311	9.51283	81
chr14	11543675	11543914	SRR8284512_trimmed.fq.sort.sort.q10.rmdup.narrowPeak_peak_20034	116	.	7.37154	13.9733	11.6166	98
chr14	11545056	11545259	SRR8284512_trimmed.fq.sort.sort.q10.rmdup.narrowPeak_peak_20035	95	.	6.59559	11.8311	9.51283	82
chr14	11556050	11556822	SRR8284512_trimmed.fq.sort.sort.q10.rmdup.narrowPeak_peak_20036	1020	.	14.8271	105.126	102.05	560
chr14	11565159	11565651	SRR8284512_trimmed.fq.sort.sort.q10.rmdup.narrowPeak_peak_20037	372	.	14.6523	39.838	37.2116	335
chr14	11580017	11580319	SRR8284512_trimmed.fq.sort.sort.q10.rmdup.narrowPeak_peak_20038	385	.	14.606	41.1919	38.5548	160
chr14	11612272	11612435	SRR8284512_trimmed.fq.sort.sort.q10.rmdup.narrowPeak_peak_20039	47	.	4.65571	6.93425	4.73985	117
chr14	11644083	11644250	SRR8284512_trimmed.fq.sort.sort.q10.rmdup.narrowPeak_peak_20040	75	.	5.81964	9.78735	7.51283	63
chr14	11693125	11693306	SRR8284512_trimmed.fq.sort.sort.q10.rmdup.narrowPeak_peak_20041	75	.	5.81964	9.78735	7.51283	69
chr14	11710399	11710748	SRR8284512_trimmed.fq.sort.sort.q10.rmdup.narrowPeak_peak_20042	379	.	14.6699	40.5886	37.9566	189
chr14	11771372	11771603	SRR8284512_trimmed.fq.sort.sort.q10.rmdup.narrowPeak_peak_20043	78	.	5.81903	10.1466	7.86643	99
chr14	11773908	11774083	SRR8284512_trimmed.fq.sort.sort.q10.rmdup.narrowPeak_peak_20044	45	.	4.55201	6.76709	4.58798	132
chr14	11806779	11806998	SRR8284512_trimmed.fq.sort.sort.q10.rmdup.narrowPeak_peak_20045	105	.	6.98356	12.8906	10.5526	109
chr14	11819392	11819568	SRR8284512_trimmed.fq.sort.sort.q10.rmdup.narrowPeak_peak_20046	92	.	6.21676	11.5855	9.27665	98
chr14	11823195	11823391	SRR8284512_trimmed.fq.sort.sort.q10.rmdup.narrowPeak_peak_20047	88	.	5.98245	11.1777	8.87498	82
chr14	11829143	11829362	SRR8284512_trimmed.fq.sort.sort.q10.rmdup.narrowPeak_peak_20048	75	.	5.81964	9.78735	7.51283	121
chr14	11843777	11843965	SRR8284512_trimmed.fq.sort.sort.q10.rmdup.narrowPeak_peak_20049	65	.	5.43166	8.80611	6.55593	109
chr14	11871934	11872096	SRR8284512_trimmed.fq.sort.sort.q10.rmdup.narrowPeak_peak_20050	23	.	3.49178	4.38992	2.3062	29
chr14	11915097	11915276	SRR8284512_trimmed.fq.sort.sort.q10.rmdup.narrowPeak_peak_20051	95	.	6.59559	11.8311	9.51283	71
chr14	11935194	11935656	SRR8284512_trimmed.fq.sort.sort.q10.rmdup.narrowPeak_peak_20052	1048	.	23.0289	107.934	104.838	297
chr14	11968080	11968312	SRR8284512_trimmed.fq.sort.sort.q10.rmdup.narrowPeak_peak_20053	84	.	6.20761	10.7962	8.49896	99
chr14	11973505	11973785	SRR8284512_trimmed.fq.sort.sort.q10.rmdup.narrowPeak_peak_20054	196	.	10.0874	22.1176	19.652	136
chr14	12004848	12005036	SRR8284512_trimmed.fq.sort.sort.q10.rmdup.narrowPeak_peak_20055	75	.	5.81964	9.78735	7.51283	55
chr14	12027064	12027262	SRR8284512_trimmed.fq.sort.sort.q10.rmdup.narrowPeak_peak_20056	120	.	5.32557	14.3895	12.0279	77
chr14	12030020	12030252	SRR8284512_trimmed.fq.sort.sort.q10.rmdup.narrowPeak_peak_20057	120	.	5.34093	14.4284	12.0663	96
chr14	12030465	12030818	SRR8284512_trimmed.fq.sort.sort.q10.rmdup.narrowPeak_peak_20058	802	.	16.4739	83.2242	80.2978	179
chr14	12057917	12058287	SRR8284512_trimmed.fq.sort.sort.q10.rmdup.narrowPeak_peak_20059	526	.	18.5834	55.421	52.6803	222
chr14	12090009	12090317	SRR8284512_trimmed.fq.sort.sort.q10.rmdup.narrowPeak_peak_20060	394	.	15.907	42.0764	39.4323	157
chr14	12130535	12130904	SRR8284512_trimmed.fq.sort.sort.q10.rmdup.narrowPeak_peak_20061	366	.	15.1311	39.2566	36.6344	212
chr14	12139822	12140480	SRR8284512_trimmed.fq.sort.sort.q10.rmdup.narrowPeak_peak_20062	1235	.	21.1462	126.802	123.562	316
chr14	12145950	12146341	SRR8284512_trimmed.fq.sort.sort.q10.rmdup.narrowPeak_peak_20063	453	.	13.7048	48.0418	45.3535	156
chr14	12151908	12152441	SRR8284512_trimmed.fq.sort.sort.q10.rmdup.narrowPeak_peak_20064	1989	.	25.8143	203.064	198.909	217
chr14	12166037	12166277	SRR8284512_trimmed.fq.sort.sort.q10.rmdup.narrowPeak_peak_20065	127	.	7.75951	15.0781	12.7037	113
chr14	12208508	12208994	SRR8284512_trimmed.fq.sort.sort.q10.rmdup.narrowPeak_peak_20066	1695	.	25.1714	173.301	169.595	231
chr14	12300469	12301139	SRR8284512_trimmed.fq.sort.sort.q10.rmdup.narrowPeak_peak_20067	820	.	18.3685	84.9674	82.0294	401
chr14	12319558	12319847	SRR8284512_trimmed.fq.sort.sort.q10.rmdup.narrowPeak_peak_20068	144	.	7.94363	16.8129	14.4153	133
chr14	12320063	12320327	SRR8284512_trimmed.fq.sort.sort.q10.rmdup.narrowPeak_peak_20069	131	.	7.47283	15.5055	13.1262	123
chr14	12333704	12333954	SRR8284512_trimmed.fq.sort.sort.q10.rmdup.narrowPeak_peak_20070	104	.	5.77773	12.7401	10.4095	114
chr14	12337218	12337502	SRR8284512_trimmed.fq.sort.sort.q10.rmdup.narrowPeak_peak_20071	328	.	9.99144	35.4594	32.8681	160
chr14	12360230	12360392	SRR8284512_trimmed.fq.sort.sort.q10.rmdup.narrowPeak_peak_20072	38	.	4.26773	6.04816	3.88613	25
chr14	12388172	12388510	SRR8284512_trimmed.fq.sort.sort.q10.rmdup.narrowPeak_peak_20073	191	.	9.80244	21.6249	19.1666	150
chr14	12397588	12397896	SRR8284512_trimmed.fq.sort.sort.q10.rmdup.narrowPeak_peak_20074	327	.	13.3483	35.3756	32.7849	149
chr14	12468188	12468403	SRR8284512_trimmed.fq.sort.sort.q10.rmdup.narrowPeak_peak_20075	116	.	7.37154	13.9733	11.6166	91
chr14	12530258	12530629	SRR8284512_trimmed.fq.sort.sort.q10.rmdup.narrowPeak_peak_20076	1716	.	21.7264	175.373	171.64	203
chr14	12531156	12531457	SRR8284512_trimmed.fq.sort.sort.q10.rmdup.narrowPeak_peak_20077	932	.	14.2899	96.2217	93.2079	167
chr14	12549355	12549614	SRR8284512_trimmed.fq.sort.sort.q10.rmdup.narrowPeak_peak_20078	149	.	8.53547	17.3499	14.9427	133
chr14	12560245	12560454	SRR8284512_trimmed.fq.sort.sort.q10.rmdup.narrowPeak_peak_20079	65	.	5.43166	8.80611	6.55593	115
chr14	12575076	12575481	SRR8284512_trimmed.fq.sort.sort.q10.rmdup.narrowPeak_peak_20080	1798	.	28.9244	183.696	179.85	190
chr14	12624148	12624690	SRR8284512_trimmed.fq.sort.sort.q10.rmdup.narrowPeak_peak_20081	611	.	19.1403	63.9089	61.1104	158
chr14	12668850	12669207	SRR8284512_trimmed.fq.sort.sort.q10.rmdup.narrowPeak_peak_20082	422	.	16.683	44.9379	42.2725	153
chr14	12821506	12821765	SRR8284512_trimmed.fq.sort.sort.q10.rmdup.narrowPeak_peak_20083	116	.	7.37154	13.9733	11.6166	100
chr14	13106207	13106491	SRR8284512_trimmed.fq.sort.sort.q10.rmdup.narrowPeak_peak_20084	298	.	13.1912	32.4045	29.8387	140
chr14	13198521	13198925	SRR8284512_trimmed.fq.sort.sort.q10.rmdup.narrowPeak_peak_20085	841	.	22.3726	87.0864	84.1342	181
chr14	13219507	13219693	SRR8284512_trimmed.fq.sort.sort.q10.rmdup.narrowPeak_peak_20086	84	.	6.20761	10.7962	8.49896	106
chr14	13236752	13237550	SRR8284512_trimmed.fq.sort.sort.q10.rmdup.narrowPeak_peak_20087	1027	.	20.4011	105.846	102.764	397
chr14	13249384	13249817	SRR8284512_trimmed.fq.sort.sort.q10.rmdup.narrowPeak_peak_20088	208	.	10.4753	23.3519	20.8728	161
chr14	13331133	13331511	SRR8284512_trimmed.fq.sort.sort.q10.rmdup.narrowPeak_peak_20089	596	.	18.8265	62.4632	59.6743	222
chr14	13344303	13344541	SRR8284512_trimmed.fq.sort.sort.q10.rmdup.narrowPeak_peak_20090	138	.	8.14749	16.204	13.8128	118
chr14	13353978	13354594	SRR8284512_trimmed.fq.sort.sort.q10.rmdup.narrowPeak_peak_20091	1363	.	14.7149	139.73	136.379	338
chr14	13355990	13356400	SRR8284512_trimmed.fq.sort.sort.q10.rmdup.narrowPeak_peak_20092	1729	.	17.1955	176.653	172.904	177
chr14	13368245	13368697	SRR8284512_trimmed.fq.sort.sort.q10.rmdup.narrowPeak_peak_20093	741	.	21.4075	77.0171	74.1316	299
chr14	13459373	13459666	SRR8284512_trimmed.fq.sort.sort.q10.rmdup.narrowPeak_peak_20094	311	.	13.5791	33.7511	31.1738	133
chr14	13586147	13586379	SRR8284512_trimmed.fq.sort.sort.q10.rmdup.narrowPeak_peak_20095	246	.	11.6393	27.1472	24.6295	90
chr14	13600528	13600875	SRR8284512_trimmed.fq.sort.sort.q10.rmdup.narrowPeak_peak_20096	338	.	14.3551	36.4808	33.8809	158
chr14	13793822	13794043	SRR8284512_trimmed.fq.sort.sort.q10.rmdup.narrowPeak_peak_20097	65	.	5.43166	8.80611	6.55593	73
chr14	13901814	13902223	SRR8284512_trimmed.fq.sort.sort.q10.rmdup.narrowPeak_peak_20098	1933	.	28.686	197.453	193.394	206
chr14	13917622	13918230	SRR8284512_trimmed.fq.sort.sort.q10.rmdup.narrowPeak_peak_20099	2066	.	29.0321	210.971	206.669	235
chr14	13950250	13950751	SRR8284512_trimmed.fq.sort.sort.q10.rmdup.narrowPeak_peak_20100	1444	.	27.0049	147.88	144.454	347
chr14	13955342	13955612	SRR8284512_trimmed.fq.sort.sort.q10.rmdup.narrowPeak_peak_20101	35	.	3.48448	5.66572	3.5276	153
chr14	13960546	13960834	SRR8284512_trimmed.fq.sort.sort.q10.rmdup.narrowPeak_peak_20102	30	.	3.87976	5.19895	3.07351	114
chr14	13967698	13967926	SRR8284512_trimmed.fq.sort.sort.q10.rmdup.narrowPeak_peak_20103	56	.	5.04368	7.85437	5.63071	106
chr14	13982267	13982476	SRR8284512_trimmed.fq.sort.sort.q10.rmdup.narrowPeak_peak_20104	95	.	6.59559	11.8311	9.51283	109
chr14	13988575	13988765	SRR8284512_trimmed.fq.sort.sort.q10.rmdup.narrowPeak_peak_20105	75	.	5.81964	9.78735	7.51283	49
chr14	13995258	13995453	SRR8284512_trimmed.fq.sort.sort.q10.rmdup.narrowPeak_peak_20106	47	.	4.65571	6.93425	4.73985	55
chr14	14019293	14019858	SRR8284512_trimmed.fq.sort.sort.q10.rmdup.narrowPeak_peak_20107	866	.	18.5348	89.6202	86.6512	351
chr14	14046427	14046672	SRR8284512_trimmed.fq.sort.sort.q10.rmdup.narrowPeak_peak_20108	127	.	7.75951	15.0781	12.7037	95
chr14	14054300	14054851	SRR8284512_trimmed.fq.sort.sort.q10.rmdup.narrowPeak_peak_20109	1447	.	25.6159	148.143	144.714	280
chr14	14098439	14099097	SRR8284512_trimmed.fq.sort.sort.q10.rmdup.narrowPeak_peak_20110	2409	.	25.2353	246.152	240.947	327
chr14	14120853	14121344	SRR8284512_trimmed.fq.sort.sort.q10.rmdup.narrowPeak_peak_20111	1910	.	27.283	195.056	191.037	176
chr14	14345456	14345742	SRR8284512_trimmed.fq.sort.sort.q10.rmdup.narrowPeak_peak_20112	805	.	22.3687	83.4399	80.5122	135
chr14	14351791	14352030	SRR8284512_trimmed.fq.sort.sort.q10.rmdup.narrowPeak_peak_20113	172	.	9.31142	19.6984	17.261	112
chr14	14481850	14482217	SRR8284512_trimmed.fq.sort.sort.q10.rmdup.narrowPeak_peak_20114	845	.	24.9269	87.5351	84.5799	161
chr14	14517289	14517538	SRR8284512_trimmed.fq.sort.sort.q10.rmdup.narrowPeak_peak_20115	138	.	8.14749	16.204	13.8128	138
chr14	14541205	14541445	SRR8284512_trimmed.fq.sort.sort.q10.rmdup.narrowPeak_peak_20116	47	.	4.65571	6.93425	4.73985	106
chr14	14574959	14575211	SRR8284512_trimmed.fq.sort.sort.q10.rmdup.narrowPeak_peak_20117	221	.	10.8633	24.602	22.1098	123
chr14	14634017	14634378	SRR8284512_trimmed.fq.sort.sort.q10.rmdup.narrowPeak_peak_20118	792	.	20.0965	82.1864	79.2669	190
chr14	14701134	14701418	SRR8284512_trimmed.fq.sort.sort.q10.rmdup.narrowPeak_peak_20119	189	.	9.68415	21.4191	18.9627	140
chr14	14710413	14710754	SRR8284512_trimmed.fq.sort.sort.q10.rmdup.narrowPeak_peak_20120	389	.	14.0485	41.5759	38.9361	129
chr14	14714191	14714424	SRR8284512_trimmed.fq.sort.sort.q10.rmdup.narrowPeak_peak_20121	131	.	7.21682	15.5044	13.1252	139
chr14	14790521	14790754	SRR8284512_trimmed.fq.sort.sort.q10.rmdup.narrowPeak_peak_20122	105	.	6.98356	12.8906	10.5526	102
chr14	14863725	14864177	SRR8284512_trimmed.fq.sort.sort.q10.rmdup.narrowPeak_peak_20123	2154	.	32.2681	219.917	215.421	189
chr14	14904864	14905768	SRR8284512_trimmed.fq.sort.sort.q10.rmdup.narrowPeak_peak_20124	1479	.	22.2724	151.453	147.992	334
chr14	14985127	14985729	SRR8284512_trimmed.fq.sort.sort.q10.rmdup.narrowPeak_peak_20125	1948	.	26.0511	198.94	194.856	353
chr14	14991737	14991958	SRR8284512_trimmed.fq.sort.sort.q10.rmdup.narrowPeak_peak_20126	208	.	10.4753	23.3519	20.8728	111
chr14	15037928	15038491	SRR8284512_trimmed.fq.sort.sort.q10.rmdup.narrowPeak_peak_20127	149	.	8.53547	17.3499	14.9427	284
chr14	15119888	15120050	SRR8284512_trimmed.fq.sort.sort.q10.rmdup.narrowPeak_peak_20128	47	.	4.65571	6.93425	4.73985	47
chr14	15266261	15266700	SRR8284512_trimmed.fq.sort.sort.q10.rmdup.narrowPeak_peak_20129	884	.	23.5727	91.4154	88.4342	213
chr14	15331194	15331528	SRR8284512_trimmed.fq.sort.sort.q10.rmdup.narrowPeak_peak_20130	233	.	11.2513	25.8673	23.3622	161
chr14	15355467	15355930	SRR8284512_trimmed.fq.sort.sort.q10.rmdup.narrowPeak_peak_20131	2090	.	30.8036	213.375	209.025	214
chr14	15644203	15644435	SRR8284512_trimmed.fq.sort.sort.q10.rmdup.narrowPeak_peak_20132	138	.	8.14749	16.204	13.8128	104
chr14	15881263	15881833	SRR8284512_trimmed.fq.sort.sort.q10.rmdup.narrowPeak_peak_20133	1115	.	23.904	114.736	111.589	190
chr14	15913288	15913562	SRR8284512_trimmed.fq.sort.sort.q10.rmdup.narrowPeak_peak_20134	221	.	10.8633	24.602	22.1098	130
chr14	16196580	16197054	SRR8284512_trimmed.fq.sort.sort.q10.rmdup.narrowPeak_peak_20135	304	.	12.7914	33.0223	30.4518	150
chr14	16218893	16219473	SRR8284512_trimmed.fq.sort.sort.q10.rmdup.narrowPeak_peak_20136	1998	.	31.6157	204.033	199.861	313
chr14	16237474	16237759	SRR8284512_trimmed.fq.sort.sort.q10.rmdup.narrowPeak_peak_20137	149	.	8.53547	17.3499	14.9427	111
chr14	16242852	16243127	SRR8284512_trimmed.fq.sort.sort.q10.rmdup.narrowPeak_peak_20138	259	.	12.0272	28.4413	25.9114	130
chr14	16274358	16274676	SRR8284512_trimmed.fq.sort.sort.q10.rmdup.narrowPeak_peak_20139	380	.	15.519	40.6612	38.028	135
chr14	16325260	16325587	SRR8284512_trimmed.fq.sort.sort.q10.rmdup.narrowPeak_peak_20140	397	.	15.2786	42.4253	39.7787	141
chr14	16367024	16367304	SRR8284512_trimmed.fq.sort.sort.q10.rmdup.narrowPeak_peak_20141	53	.	4.87147	7.57376	5.36579	173
chr14	16380152	16380609	SRR8284512_trimmed.fq.sort.sort.q10.rmdup.narrowPeak_peak_20142	2072	.	29.5428	211.564	207.25	241
chr14	16434240	16434885	SRR8284512_trimmed.fq.sort.sort.q10.rmdup.narrowPeak_peak_20143	1881	.	23.6484	192.142	188.168	309
chr14	16447394	16447975	SRR8284512_trimmed.fq.sort.sort.q10.rmdup.narrowPeak_peak_20144	1030	.	22.2879	106.148	103.064	337
chr14	16519735	16519903	SRR8284512_trimmed.fq.sort.sort.q10.rmdup.narrowPeak_peak_20145	56	.	5.04368	7.85437	5.63071	83
chr14	16526229	16526512	SRR8284512_trimmed.fq.sort.sort.q10.rmdup.narrowPeak_peak_20146	116	.	7.37154	13.9733	11.6166	151
chr14	16536752	16536939	SRR8284512_trimmed.fq.sort.sort.q10.rmdup.narrowPeak_peak_20147	65	.	5.43166	8.80611	6.55593	144
chr14	16561963	16562234	SRR8284512_trimmed.fq.sort.sort.q10.rmdup.narrowPeak_peak_20148	100	.	6.70441	12.42	10.0937	160
chr14	16605484	16605884	SRR8284512_trimmed.fq.sort.sort.q10.rmdup.narrowPeak_peak_20149	590	.	16.1844	61.8265	59.042	242
chr14	16741798	16741963	SRR8284512_trimmed.fq.sort.sort.q10.rmdup.narrowPeak_peak_20150	38	.	4.26773	6.04816	3.88613	91
chr14	16834356	16834562	SRR8284512_trimmed.fq.sort.sort.q10.rmdup.narrowPeak_peak_20151	75	.	5.81964	9.78735	7.51283	127
chr14	16964963	16965129	SRR8284512_trimmed.fq.sort.sort.q10.rmdup.narrowPeak_peak_20152	30	.	3.87976	5.19895	3.07351	60
chr14	17048506	17048720	SRR8284512_trimmed.fq.sort.sort.q10.rmdup.narrowPeak_peak_20153	116	.	7.37154	13.9733	11.6166	130
chr14	17347346	17347673	SRR8284512_trimmed.fq.sort.sort.q10.rmdup.narrowPeak_peak_20154	495	.	18.6228	52.2625	49.544	153
chr14	17402700	17403046	SRR8284512_trimmed.fq.sort.sort.q10.rmdup.narrowPeak_peak_20155	1372	.	15.1938	140.654	137.294	177
chr14	17405967	17406499	SRR8284512_trimmed.fq.sort.sort.q10.rmdup.narrowPeak_peak_20156	1483	.	16.1605	151.807	148.343	215
chr14	17622999	17623252	SRR8284512_trimmed.fq.sort.sort.q10.rmdup.narrowPeak_peak_20157	116	.	7.37154	13.9733	11.6166	136
chr14	17659091	17659485	SRR8284512_trimmed.fq.sort.sort.q10.rmdup.narrowPeak_peak_20158	238	.	10.5222	26.3626	23.8534	128
chr14	17739808	17740042	SRR8284512_trimmed.fq.sort.sort.q10.rmdup.narrowPeak_peak_20159	84	.	6.20761	10.7962	8.49896	110
chr14	17904535	17904895	SRR8284512_trimmed.fq.sort.sort.q10.rmdup.narrowPeak_peak_20160	352	.	14.7431	37.8631	35.252	215
chr14	17927532	17927827	SRR8284512_trimmed.fq.sort.sort.q10.rmdup.narrowPeak_peak_20161	441	.	14.1574	46.8411	44.1616	156
chr14	17929681	17929929	SRR8284512_trimmed.fq.sort.sort.q10.rmdup.narrowPeak_peak_20162	285	.	10.7604	31.0778	28.5237	120
chr14	17957347	17957652	SRR8284512_trimmed.fq.sort.sort.q10.rmdup.narrowPeak_peak_20163	127	.	7.75951	15.0781	12.7037	143
chr14	17967243	17967930	SRR8284512_trimmed.fq.sort.sort.q10.rmdup.narrowPeak_peak_20164	1705	.	26.4271	174.268	170.549	285
chr14	17978310	17978638	SRR8284512_trimmed.fq.sort.sort.q10.rmdup.narrowPeak_peak_20165	196	.	10.0874	22.1176	19.652	136
chr14	18022352	18022811	SRR8284512_trimmed.fq.sort.sort.q10.rmdup.narrowPeak_peak_20166	501	.	17.1901	52.8351	50.1125	202
chr14	18105489	18105763	SRR8284512_trimmed.fq.sort.sort.q10.rmdup.narrowPeak_peak_20167	116	.	7.37154	13.9733	11.6166	140
chr14	18167036	18167425	SRR8284512_trimmed.fq.sort.sort.q10.rmdup.narrowPeak_peak_20168	1353	.	26.95	138.731	135.389	168
chr14	18187060	18187385	SRR8284512_trimmed.fq.sort.sort.q10.rmdup.narrowPeak_peak_20169	1718	.	32.2182	175.589	171.854	164
chr14	18210789	18211171	SRR8284512_trimmed.fq.sort.sort.q10.rmdup.narrowPeak_peak_20170	1112	.	26.2978	114.419	111.274	180
chr14	18226465	18226684	SRR8284512_trimmed.fq.sort.sort.q10.rmdup.narrowPeak_peak_20171	84	.	6.20761	10.7962	8.49896	118
chr14	18260395	18260618	SRR8284512_trimmed.fq.sort.sort.q10.rmdup.narrowPeak_peak_20172	189	.	9.68415	21.4191	18.9627	109
chr14	18261073	18261515	SRR8284512_trimmed.fq.sort.sort.q10.rmdup.narrowPeak_peak_20173	257	.	11.5699	28.2611	25.7341	310
chr14	18270833	18271071	SRR8284512_trimmed.fq.sort.sort.q10.rmdup.narrowPeak_peak_20174	39	.	4.16782	6.14182	3.97762	94
chr14	18284605	18285066	SRR8284512_trimmed.fq.sort.sort.q10.rmdup.narrowPeak_peak_20175	946	.	21.4328	97.7029	94.6788	188
chr14	18295703	18295986	SRR8284512_trimmed.fq.sort.sort.q10.rmdup.narrowPeak_peak_20176	233	.	11.2513	25.8673	23.3622	157
chr14	18300741	18301024	SRR8284512_trimmed.fq.sort.sort.q10.rmdup.narrowPeak_peak_20177	249	.	9.05965	27.4608	24.9406	146
chr14	18304518	18305131	SRR8284512_trimmed.fq.sort.sort.q10.rmdup.narrowPeak_peak_20178	294	.	10.3402	32.0344	29.4727	152
chr14	18310612	18310794	SRR8284512_trimmed.fq.sort.sort.q10.rmdup.narrowPeak_peak_20179	75	.	5.81964	9.78735	7.51283	72
chr14	18362617	18362803	SRR8284512_trimmed.fq.sort.sort.q10.rmdup.narrowPeak_peak_20180	149	.	8.53547	17.3499	14.9427	53
chr14	18363161	18363389	SRR8284512_trimmed.fq.sort.sort.q10.rmdup.narrowPeak_peak_20181	55	.	4.9927	7.77148	5.55944	117
chr14	18378027	18378298	SRR8284512_trimmed.fq.sort.sort.q10.rmdup.narrowPeak_peak_20182	428	.	16.5887	45.5289	42.8592	134
chr14	18385594	18385800	SRR8284512_trimmed.fq.sort.sort.q10.rmdup.narrowPeak_peak_20183	65	.	5.43166	8.80611	6.55593	124
chr14	18397785	18398020	SRR8284512_trimmed.fq.sort.sort.q10.rmdup.narrowPeak_peak_20184	221	.	10.8633	24.602	22.1098	125
chr14	18417000	18417234	SRR8284512_trimmed.fq.sort.sort.q10.rmdup.narrowPeak_peak_20185	56	.	5.04368	7.85437	5.63071	106
chr14	18471448	18471710	SRR8284512_trimmed.fq.sort.sort.q10.rmdup.narrowPeak_peak_20186	84	.	6.20761	10.7962	8.49896	113
chr14	18474836	18475061	SRR8284512_trimmed.fq.sort.sort.q10.rmdup.narrowPeak_peak_20187	137	.	8.11563	16.1499	13.7633	108
chr14	18506269	18506600	SRR8284512_trimmed.fq.sort.sort.q10.rmdup.narrowPeak_peak_20188	302	.	10.7252	32.8626	30.2933	152
chr14	18511086	18511394	SRR8284512_trimmed.fq.sort.sort.q10.rmdup.narrowPeak_peak_20189	609	.	17.0657	63.768	60.9703	159
chr14	18574131	18574460	SRR8284512_trimmed.fq.sort.sort.q10.rmdup.narrowPeak_peak_20190	272	.	12.4152	29.7492	27.207	169
chr14	18728940	18729259	SRR8284512_trimmed.fq.sort.sort.q10.rmdup.narrowPeak_peak_20191	160	.	8.92344	18.515	16.0924	190
chr14	19042008	19042478	SRR8284512_trimmed.fq.sort.sort.q10.rmdup.narrowPeak_peak_20192	1446	.	27.0947	148.113	144.684	191
chr14	19111669	19111860	SRR8284512_trimmed.fq.sort.sort.q10.rmdup.narrowPeak_peak_20193	84	.	6.20761	10.7962	8.49896	138
chr14	19175136	19175656	SRR8284512_trimmed.fq.sort.sort.q10.rmdup.narrowPeak_peak_20194	1805	.	30.6963	184.452	180.595	345
chr14	19327343	19327683	SRR8284512_trimmed.fq.sort.sort.q10.rmdup.narrowPeak_peak_20195	259	.	12.0272	28.4413	25.9114	185
chr14	19705677	19706034	SRR8284512_trimmed.fq.sort.sort.q10.rmdup.narrowPeak_peak_20203	1625	.	15.8558	166.128	162.509	179
chr14	19706444	19706843	SRR8284512_trimmed.fq.sort.sort.q10.rmdup.narrowPeak_peak_20204	2070	.	18.7656	211.381	207.071	197
chr14	19749990	19750215	SRR8284512_trimmed.fq.sort.sort.q10.rmdup.narrowPeak_peak_20205	116	.	7.10631	13.9604	11.6088	127
chr14	19750466	19750646	SRR8284512_trimmed.fq.sort.sort.q10.rmdup.narrowPeak_peak_20206	48	.	4.56653	7.07208	4.87461	114
chr14	19776189	19776536	SRR8284512_trimmed.fq.sort.sort.q10.rmdup.narrowPeak_peak_20207	483	.	9.96201	51.0795	48.3694	208
chr14	19776933	19777368	SRR8284512_trimmed.fq.sort.sort.q10.rmdup.narrowPeak_peak_20208	1333	.	19.3014	136.722	133.397	195
chr14	19817950	19818358	SRR8284512_trimmed.fq.sort.sort.q10.rmdup.narrowPeak_peak_20209	2577	.	31.1522	263.562	257.786	202
chr14	19839782	19840298	SRR8284512_trimmed.fq.sort.sort.q10.rmdup.narrowPeak_peak_20210	1523	.	22.7726	155.904	152.398	226
chr14	19859198	19859803	SRR8284512_trimmed.fq.sort.sort.q10.rmdup.narrowPeak_peak_20211	493	.	16.3803	52.0656	49.3485	148
chr14	19917696	19917955	SRR8284512_trimmed.fq.sort.sort.q10.rmdup.narrowPeak_peak_20212	105	.	6.98356	12.8906	10.5526	101
chr14	19930494	19930699	SRR8284512_trimmed.fq.sort.sort.q10.rmdup.narrowPeak_peak_20213	47	.	4.65571	6.93425	4.73985	128
chr14	19940103	19940400	SRR8284512_trimmed.fq.sort.sort.q10.rmdup.narrowPeak_peak_20214	394	.	15.907	42.0764	39.4323	161
chr14	19969221	19969401	SRR8284512_trimmed.fq.sort.sort.q10.rmdup.narrowPeak_peak_20215	73	.	5.52601	9.6496	7.38494	129
chr14	19970419	19970649	SRR8284512_trimmed.fq.sort.sort.q10.rmdup.narrowPeak_peak_20216	134	.	7.13182	15.8041	13.4215	97
chr14	19974418	19974628	SRR8284512_trimmed.fq.sort.sort.q10.rmdup.narrowPeak_peak_20217	37	.	3.4933	5.91188	3.76709	111
chr14	19976810	19977047	SRR8284512_trimmed.fq.sort.sort.q10.rmdup.narrowPeak_peak_20218	170	.	7.53617	19.4445	17.0126	97
chr14	20004963	20005242	SRR8284512_trimmed.fq.sort.sort.q10.rmdup.narrowPeak_peak_20219	437	.	17.0709	46.3838	43.7076	133
chr14	20067270	20067727	SRR8284512_trimmed.fq.sort.sort.q10.rmdup.narrowPeak_peak_20220	2040	.	22.0783	208.256	204.008	249
chr14	20070701	20070949	SRR8284512_trimmed.fq.sort.sort.q10.rmdup.narrowPeak_peak_20221	500	.	8.8671	52.7608	50.0388	116
chr14	20084453	20084698	SRR8284512_trimmed.fq.sort.sort.q10.rmdup.narrowPeak_peak_20222	149	.	8.53547	17.3499	14.9427	92
chr14	20095659	20095966	SRR8284512_trimmed.fq.sort.sort.q10.rmdup.narrowPeak_peak_20223	208	.	10.4753	23.3519	20.8728	155
chr14	20112195	20112490	SRR8284512_trimmed.fq.sort.sort.q10.rmdup.narrowPeak_peak_20224	347	.	7.53442	37.3224	34.7162	136
chr14	20113847	20114389	SRR8284512_trimmed.fq.sort.sort.q10.rmdup.narrowPeak_peak_20225	1865	.	22.0325	190.447	186.5	348
chr14	20121285	20121557	SRR8284512_trimmed.fq.sort.sort.q10.rmdup.narrowPeak_peak_20226	105	.	6.98356	12.8906	10.5526	154
chr14	20176992	20177289	SRR8284512_trimmed.fq.sort.sort.q10.rmdup.narrowPeak_peak_20227	129	.	7.63747	15.3306	12.9533	131
chr14	20221419	20221647	SRR8284512_trimmed.fq.sort.sort.q10.rmdup.narrowPeak_peak_20228	75	.	5.81964	9.78735	7.51283	111
chr14	20234563	20234725	SRR8284512_trimmed.fq.sort.sort.q10.rmdup.narrowPeak_peak_20229	47	.	4.65571	6.93425	4.73985	84
chr14	20238486	20238735	SRR8284512_trimmed.fq.sort.sort.q10.rmdup.narrowPeak_peak_20230	95	.	6.59559	11.8311	9.51283	116
chr14	20258487	20259025	SRR8284512_trimmed.fq.sort.sort.q10.rmdup.narrowPeak_peak_20231	2216	.	30.2019	226.291	221.644	184
chr14	20305044	20305371	SRR8284512_trimmed.fq.sort.sort.q10.rmdup.narrowPeak_peak_20232	138	.	8.14749	16.204	13.8128	207
chr14	20319394	20320010	SRR8284512_trimmed.fq.sort.sort.q10.rmdup.narrowPeak_peak_20233	1442	.	22.2676	147.724	144.3	198
chr14	20328466	20328950	SRR8284512_trimmed.fq.sort.sort.q10.rmdup.narrowPeak_peak_20234	674	.	15.8003	70.322	67.4809	149
chr14	20332107	20332288	SRR8284512_trimmed.fq.sort.sort.q10.rmdup.narrowPeak_peak_20235	92	.	5.06094	11.593	9.28402	74
chr14	20339476	20339752	SRR8284512_trimmed.fq.sort.sort.q10.rmdup.narrowPeak_peak_20236	424	.	9.43841	45.1437	42.4767	153
chr14	20340044	20340627	SRR8284512_trimmed.fq.sort.sort.q10.rmdup.narrowPeak_peak_20237	1084	.	17.2112	111.554	108.43	329
chr14	20347884	20348269	SRR8284512_trimmed.fq.sort.sort.q10.rmdup.narrowPeak_peak_20238	214	.	10.1292	23.8917	21.4079	254
chr14	20368231	20368607	SRR8284512_trimmed.fq.sort.sort.q10.rmdup.narrowPeak_peak_20239	529	.	16.6181	55.665	52.9225	215
chr14	20378153	20378672	SRR8284512_trimmed.fq.sort.sort.q10.rmdup.narrowPeak_peak_20240	1181	.	23.1435	121.326	118.129	314
chr14	20393115	20393356	SRR8284512_trimmed.fq.sort.sort.q10.rmdup.narrowPeak_peak_20241	103	.	6.59906	12.6531	10.3237	149
chr14	20393479	20393739	SRR8284512_trimmed.fq.sort.sort.q10.rmdup.narrowPeak_peak_20242	189	.	9.3776	21.4257	18.9692	128
chr14	20398905	20399173	SRR8284512_trimmed.fq.sort.sort.q10.rmdup.narrowPeak_peak_20243	524	.	11.622	55.1523	52.4136	134
chr14	20400035	20400477	SRR8284512_trimmed.fq.sort.sort.q10.rmdup.narrowPeak_peak_20244	1142	.	19.8263	117.459	114.291	238
chr14	20414435	20414698	SRR8284512_trimmed.fq.sort.sort.q10.rmdup.narrowPeak_peak_20245	221	.	10.8633	24.602	22.1098	131
chr14	20428624	20429002	SRR8284512_trimmed.fq.sort.sort.q10.rmdup.narrowPeak_peak_20246	234	.	10.3026	25.9555	23.4498	143
chr14	20433300	20433526	SRR8284512_trimmed.fq.sort.sort.q10.rmdup.narrowPeak_peak_20247	105	.	6.50703	12.9073	10.569	76
chr14	20479646	20479898	SRR8284512_trimmed.fq.sort.sort.q10.rmdup.narrowPeak_peak_20248	95	.	6.59559	11.8311	9.51283	136
chr14	20538853	20539095	SRR8284512_trimmed.fq.sort.sort.q10.rmdup.narrowPeak_peak_20249	184	.	9.69939	20.8995	18.4479	137
chr14	20539550	20539778	SRR8284512_trimmed.fq.sort.sort.q10.rmdup.narrowPeak_peak_20250	148	.	8.44919	17.2027	14.8008	131
chr14	20558285	20558539	SRR8284512_trimmed.fq.sort.sort.q10.rmdup.narrowPeak_peak_20251	285	.	12.8032	31.0704	28.5165	123
chr14	20564774	20565032	SRR8284512_trimmed.fq.sort.sort.q10.rmdup.narrowPeak_peak_20252	246	.	11.6393	27.1472	24.6295	130
chr14	20576090	20576529	SRR8284512_trimmed.fq.sort.sort.q10.rmdup.narrowPeak_peak_20253	1564	.	27.0402	160.022	156.471	236
chr14	20645569	20645938	SRR8284512_trimmed.fq.sort.sort.q10.rmdup.narrowPeak_peak_20254	424	.	15.132	45.1053	42.4386	140
chr14	20658322	20658757	SRR8284512_trimmed.fq.sort.sort.q10.rmdup.narrowPeak_peak_20255	1278	.	14.8171	131.082	127.806	166
chr14	20660998	20661321	SRR8284512_trimmed.fq.sort.sort.q10.rmdup.narrowPeak_peak_20256	1144	.	13.7433	117.593	114.425	179
chr14	20672986	20673348	SRR8284512_trimmed.fq.sort.sort.q10.rmdup.narrowPeak_peak_20257	1291	.	23.0758	132.417	129.13	189
chr14	20677739	20677920	SRR8284512_trimmed.fq.sort.sort.q10.rmdup.narrowPeak_peak_20258	71	.	4.35644	9.36233	7.10264	75
chr14	20696998	20697387	SRR8284512_trimmed.fq.sort.sort.q10.rmdup.narrowPeak_peak_20259	643	.	17.1653	67.2171	64.3966	205
chr14	20724064	20724664	SRR8284512_trimmed.fq.sort.sort.q10.rmdup.narrowPeak_peak_20260	2066	.	25.2837	210.967	206.665	212
chr14	20737263	20737795	SRR8284512_trimmed.fq.sort.sort.q10.rmdup.narrowPeak_peak_20261	1022	.	18.9812	105.376	102.297	256
chr14	20746931	20747252	SRR8284512_trimmed.fq.sort.sort.q10.rmdup.narrowPeak_peak_20262	272	.	12.4152	29.7492	27.207	160
chr14	20759136	20759343	SRR8284512_trimmed.fq.sort.sort.q10.rmdup.narrowPeak_peak_20263	243	.	11.1431	26.886	24.3723	94
chr14	20765756	20766324	SRR8284512_trimmed.fq.sort.sort.q10.rmdup.narrowPeak_peak_20264	2025	.	25.7351	206.737	202.517	346
chr14	20774428	20774631	SRR8284512_trimmed.fq.sort.sort.q10.rmdup.narrowPeak_peak_20265	56	.	5.04368	7.85437	5.63071	151
chr14	20791983	20792261	SRR8284512_trimmed.fq.sort.sort.q10.rmdup.narrowPeak_peak_20266	99	.	6.62447	12.2844	9.95994	130
chr14	20798713	20799153	SRR8284512_trimmed.fq.sort.sort.q10.rmdup.narrowPeak_peak_20267	1341	.	14.431	137.477	134.146	261
chr14	20803541	20803931	SRR8284512_trimmed.fq.sort.sort.q10.rmdup.narrowPeak_peak_20268	1769	.	17.9853	180.763	176.958	202
chr14	20856193	20856474	SRR8284512_trimmed.fq.sort.sort.q10.rmdup.narrowPeak_peak_20269	160	.	8.92344	18.515	16.0924	128
chr14	20873344	20873887	SRR8284512_trimmed.fq.sort.sort.q10.rmdup.narrowPeak_peak_20270	2129	.	28.4859	217.44	213	181
chr14	20886333	20886682	SRR8284512_trimmed.fq.sort.sort.q10.rmdup.narrowPeak_peak_20271	525	.	17.6621	55.3211	52.5811	151
chr14	20898202	20898454	SRR8284512_trimmed.fq.sort.sort.q10.rmdup.narrowPeak_peak_20272	127	.	7.75951	15.0781	12.7037	115
chr14	20963281	20963711	SRR8284512_trimmed.fq.sort.sort.q10.rmdup.narrowPeak_peak_20273	105	.	6.98356	12.8906	10.5526	131
chr14	20981234	20981561	SRR8284512_trimmed.fq.sort.sort.q10.rmdup.narrowPeak_peak_20274	857	.	19.9176	88.7616	85.7983	145
chr14	20993269	20993824	SRR8284512_trimmed.fq.sort.sort.q10.rmdup.narrowPeak_peak_20275	1842	.	24.1226	188.154	184.242	280
chr14	21017061	21017427	SRR8284512_trimmed.fq.sort.sort.q10.rmdup.narrowPeak_peak_20276	71	.	4.12981	9.41583	7.15524	283
chr14	21018998	21019500	SRR8284512_trimmed.fq.sort.sort.q10.rmdup.narrowPeak_peak_20277	949	.	18.2003	98.0058	94.9796	168
chr14	21048911	21049245	SRR8284512_trimmed.fq.sort.sort.q10.rmdup.narrowPeak_peak_20278	879	.	12.3108	90.9464	87.9684	165
chr14	21050755	21051124	SRR8284512_trimmed.fq.sort.sort.q10.rmdup.narrowPeak_peak_20279	1251	.	15.3889	128.369	125.115	158
chr14	21052887	21053119	SRR8284512_trimmed.fq.sort.sort.q10.rmdup.narrowPeak_peak_20280	135	.	4.39655	15.9272	13.5433	115
chr14	21069619	21069936	SRR8284512_trimmed.fq.sort.sort.q10.rmdup.narrowPeak_peak_20281	733	.	20.1413	76.1852	73.3052	155
chr14	21085735	21085985	SRR8284512_trimmed.fq.sort.sort.q10.rmdup.narrowPeak_peak_20282	128	.	7.54853	15.1767	12.8011	115
chr14	21089702	21089927	SRR8284512_trimmed.fq.sort.sort.q10.rmdup.narrowPeak_peak_20283	113	.	7.20734	13.6959	11.3477	141
chr14	21110601	21110845	SRR8284512_trimmed.fq.sort.sort.q10.rmdup.narrowPeak_peak_20284	196	.	10.0874	22.1176	19.652	128
chr14	21115992	21116237	SRR8284512_trimmed.fq.sort.sort.q10.rmdup.narrowPeak_peak_20285	254	.	6.81896	28.022	25.4972	100
chr14	21120407	21120955	SRR8284512_trimmed.fq.sort.sort.q10.rmdup.narrowPeak_peak_20286	1491	.	20.5014	152.573	149.1	247
chr14	21136919	21137280	SRR8284512_trimmed.fq.sort.sort.q10.rmdup.narrowPeak_peak_20287	2148	.	28.1272	219.295	214.812	180
chr14	21143348	21143818	SRR8284512_trimmed.fq.sort.sort.q10.rmdup.narrowPeak_peak_20288	1203	.	22.9251	123.561	120.347	300
chr14	21190384	21190645	SRR8284512_trimmed.fq.sort.sort.q10.rmdup.narrowPeak_peak_20289	95	.	6.59559	11.8311	9.51283	120
chr14	21219272	21219608	SRR8284512_trimmed.fq.sort.sort.q10.rmdup.narrowPeak_peak_20290	396	.	15.1911	42.2662	39.6208	154
chr14	21253960	21254356	SRR8284512_trimmed.fq.sort.sort.q10.rmdup.narrowPeak_peak_20291	1008	.	21.3711	103.881	100.813	175
chr14	21284817	21285099	SRR8284512_trimmed.fq.sort.sort.q10.rmdup.narrowPeak_peak_20292	163	.	8.78027	18.7808	16.3557	144
chr14	21286005	21286167	SRR8284512_trimmed.fq.sort.sort.q10.rmdup.narrowPeak_peak_20293	52	.	4.78434	7.43109	5.22605	84
chr14	21297356	21297707	SRR8284512_trimmed.fq.sort.sort.q10.rmdup.narrowPeak_peak_20294	172	.	9.31142	19.6984	17.261	194
chr14	21386004	21386197	SRR8284512_trimmed.fq.sort.sort.q10.rmdup.narrowPeak_peak_20295	95	.	6.59559	11.8311	9.51283	97
chr14	21388467	21388694	SRR8284512_trimmed.fq.sort.sort.q10.rmdup.narrowPeak_peak_20296	65	.	5.43166	8.80611	6.55593	87
chr14	21398274	21398458	SRR8284512_trimmed.fq.sort.sort.q10.rmdup.narrowPeak_peak_20297	47	.	4.65571	6.93425	4.73985	128
chr14	21442964	21443126	SRR8284512_trimmed.fq.sort.sort.q10.rmdup.narrowPeak_peak_20298	35	.	4.07257	5.73662	3.5966	65
chr14	21445559	21445828	SRR8284512_trimmed.fq.sort.sort.q10.rmdup.narrowPeak_peak_20299	223	.	10.6728	24.857	22.3626	117
chr14	21469984	21470226	SRR8284512_trimmed.fq.sort.sort.q10.rmdup.narrowPeak_peak_20300	105	.	6.98356	12.8906	10.5526	135
chr14	21479663	21479903	SRR8284512_trimmed.fq.sort.sort.q10.rmdup.narrowPeak_peak_20301	116	.	7.37154	13.9733	11.6166	119
chr14	21498623	21499159	SRR8284512_trimmed.fq.sort.sort.q10.rmdup.narrowPeak_peak_20302	116	.	6.66586	14.0446	11.687	222
chr14	21584488	21584909	SRR8284512_trimmed.fq.sort.sort.q10.rmdup.narrowPeak_peak_20303	1077	.	21.9631	110.848	107.73	157
chr14	21592205	21592527	SRR8284512_trimmed.fq.sort.sort.q10.rmdup.narrowPeak_peak_20304	694	.	21.7202	72.3061	69.4518	144
chr14	21610219	21610832	SRR8284512_trimmed.fq.sort.sort.q10.rmdup.narrowPeak_peak_20305	1579	.	21.4604	161.527	157.959	208
chr14	21644998	21645207	SRR8284512_trimmed.fq.sort.sort.q10.rmdup.narrowPeak_peak_20306	75	.	5.81964	9.78735	7.51283	91
chr14	21659673	21660104	SRR8284512_trimmed.fq.sort.sort.q10.rmdup.narrowPeak_peak_20307	1544	.	22.5662	158.023	154.494	184
chr14	21662539	21662773	SRR8284512_trimmed.fq.sort.sort.q10.rmdup.narrowPeak_peak_20308	198	.	6.30887	22.3674	19.8995	107
chr14	21678436	21678874	SRR8284512_trimmed.fq.sort.sort.q10.rmdup.narrowPeak_peak_20309	1822	.	21.65	186.101	182.22	240
chr14	21679501	21679760	SRR8284512_trimmed.fq.sort.sort.q10.rmdup.narrowPeak_peak_20310	117	.	4.39451	14.0632	11.7054	126
chr14	21693031	21693357	SRR8284512_trimmed.fq.sort.sort.q10.rmdup.narrowPeak_peak_20311	404	.	15.6386	43.077	40.4257	166
chr14	21709521	21709863	SRR8284512_trimmed.fq.sort.sort.q10.rmdup.narrowPeak_peak_20312	238	.	10.8278	26.3215	23.8126	174
chr14	21741818	21742248	SRR8284512_trimmed.fq.sort.sort.q10.rmdup.narrowPeak_peak_20313	2365	.	29.4511	241.574	236.502	194
chr14	21747955	21748453	SRR8284512_trimmed.fq.sort.sort.q10.rmdup.narrowPeak_peak_20314	1045	.	18.0489	107.658	104.563	313
chr14	21804543	21804705	SRR8284512_trimmed.fq.sort.sort.q10.rmdup.narrowPeak_peak_20315	65	.	5.43166	8.80611	6.55593	80
chr14	21812759	21813291	SRR8284512_trimmed.fq.sort.sort.q10.rmdup.narrowPeak_peak_20316	1262	.	23.3814	129.495	126.232	194
chr14	21819453	21819631	SRR8284512_trimmed.fq.sort.sort.q10.rmdup.narrowPeak_peak_20317	58	.	5.00322	8.09865	5.87035	141
chr14	21821185	21821348	SRR8284512_trimmed.fq.sort.sort.q10.rmdup.narrowPeak_peak_20318	59	.	5.06183	8.19618	5.96604	95
chr14	21841817	21842328	SRR8284512_trimmed.fq.sort.sort.q10.rmdup.narrowPeak_peak_20319	821	.	19.4526	85.0517	82.1131	200
chr14	21848868	21849371	SRR8284512_trimmed.fq.sort.sort.q10.rmdup.narrowPeak_peak_20320	1818	.	14.86	185.721	181.846	174
chr14	21853359	21854293	SRR8284512_trimmed.fq.sort.sort.q10.rmdup.narrowPeak_peak_20321	930	.	9.16877	96.0304	93.018	161
chr14	21891617	21891937	SRR8284512_trimmed.fq.sort.sort.q10.rmdup.narrowPeak_peak_20322	120	.	7.36052	14.3986	12.0367	190
chr14	21893068	21893256	SRR8284512_trimmed.fq.sort.sort.q10.rmdup.narrowPeak_peak_20323	126	.	7.46163	15.0257	12.6564	67
chr14	21903513	21903851	SRR8284512_trimmed.fq.sort.sort.q10.rmdup.narrowPeak_peak_20324	234	.	10.6471	25.9952	23.489	126
chr14	21954451	21954669	SRR8284512_trimmed.fq.sort.sort.q10.rmdup.narrowPeak_peak_20325	75	.	5.81964	9.78735	7.51283	101
chr14	21968952	21969322	SRR8284512_trimmed.fq.sort.sort.q10.rmdup.narrowPeak_peak_20326	1548	.	22.3959	158.377	154.844	187
chr14	21971403	21971585	SRR8284512_trimmed.fq.sort.sort.q10.rmdup.narrowPeak_peak_20327	139	.	5.24445	16.3868	13.9937	61
chr14	21981443	21981760	SRR8284512_trimmed.fq.sort.sort.q10.rmdup.narrowPeak_peak_20328	1182	.	20.2641	121.442	118.244	156
chr14	21986827	21987004	SRR8284512_trimmed.fq.sort.sort.q10.rmdup.narrowPeak_peak_20329	66	.	4.02506	8.87748	6.62597	88
chr14	21989502	21989809	SRR8284512_trimmed.fq.sort.sort.q10.rmdup.narrowPeak_peak_20330	137	.	5.85679	16.1016	13.7157	150
chr14	21997334	21997545	SRR8284512_trimmed.fq.sort.sort.q10.rmdup.narrowPeak_peak_20331	116	.	7.14745	14.0316	11.6742	112
chr14	22020690	22021174	SRR8284512_trimmed.fq.sort.sort.q10.rmdup.narrowPeak_peak_20332	1095	.	22.3168	112.674	109.542	303
chr14	22092301	22092568	SRR8284512_trimmed.fq.sort.sort.q10.rmdup.narrowPeak_peak_20333	75	.	5.62035	9.81036	7.53552	136
chr14	22137346	22137616	SRR8284512_trimmed.fq.sort.sort.q10.rmdup.narrowPeak_peak_20334	246	.	11.6393	27.1472	24.6295	149
chr14	22145842	22146020	SRR8284512_trimmed.fq.sort.sort.q10.rmdup.narrowPeak_peak_20335	56	.	5.04368	7.85437	5.63071	70
chr14	22152528	22152690	SRR8284512_trimmed.fq.sort.sort.q10.rmdup.narrowPeak_peak_20336	56	.	5.04368	7.85437	5.63071	63
chr14	22174678	22175064	SRR8284512_trimmed.fq.sort.sort.q10.rmdup.narrowPeak_peak_20337	1224	.	22.0249	125.719	122.487	173
chr14	22177674	22177851	SRR8284512_trimmed.fq.sort.sort.q10.rmdup.narrowPeak_peak_20338	59	.	3.85006	8.18468	5.95481	52
chr14	22209170	22209447	SRR8284512_trimmed.fq.sort.sort.q10.rmdup.narrowPeak_peak_20339	84	.	6.14487	10.692	8.40312	134
chr14	22283719	22284118	SRR8284512_trimmed.fq.sort.sort.q10.rmdup.narrowPeak_peak_20340	1126	.	22.1073	115.816	112.661	228
chr14	22284708	22284935	SRR8284512_trimmed.fq.sort.sort.q10.rmdup.narrowPeak_peak_20341	75	.	4.42665	9.82727	7.55205	124
chr14	22294326	22294748	SRR8284512_trimmed.fq.sort.sort.q10.rmdup.narrowPeak_peak_20342	487	.	16.0587	51.4355	48.7229	251
chr14	22401879	22402115	SRR8284512_trimmed.fq.sort.sort.q10.rmdup.narrowPeak_peak_20343	116	.	7.37154	13.9733	11.6166	88
chr14	22436212	22436374	SRR8284512_trimmed.fq.sort.sort.q10.rmdup.narrowPeak_peak_20344	38	.	4.26773	6.04816	3.88613	31
chr14	22444568	22444877	SRR8284512_trimmed.fq.sort.sort.q10.rmdup.narrowPeak_peak_20345	435	.	13.8519	46.2014	43.5267	155
chr14	22464360	22464653	SRR8284512_trimmed.fq.sort.sort.q10.rmdup.narrowPeak_peak_20346	480	.	18.2349	50.7789	48.0709	136
chr14	22473605	22473782	SRR8284512_trimmed.fq.sort.sort.q10.rmdup.narrowPeak_peak_20347	30	.	3.87976	5.19895	3.07351	91
chr14	22509777	22510151	SRR8284512_trimmed.fq.sort.sort.q10.rmdup.narrowPeak_peak_20348	299	.	11.8034	32.5	29.9336	140
chr14	22578061	22578729	SRR8284512_trimmed.fq.sort.sort.q10.rmdup.narrowPeak_peak_20349	2390	.	26.1768	244.247	239.099	305
chr14	22588809	22588982	SRR8284512_trimmed.fq.sort.sort.q10.rmdup.narrowPeak_peak_20350	50	.	4.48402	7.22152	5.02105	90
chr14	22593098	22593260	SRR8284512_trimmed.fq.sort.sort.q10.rmdup.narrowPeak_peak_20351	39	.	4.0178	6.1485	3.98416	71
chr14	22627715	22627898	SRR8284512_trimmed.fq.sort.sort.q10.rmdup.narrowPeak_peak_20352	95	.	6.59559	11.8311	9.51283	100
chr14	22681845	22682030	SRR8284512_trimmed.fq.sort.sort.q10.rmdup.narrowPeak_peak_20353	65	.	5.43166	8.80611	6.55593	121
chr14	22781777	22782268	SRR8284512_trimmed.fq.sort.sort.q10.rmdup.narrowPeak_peak_20354	229	.	9.42298	25.4137	22.9147	165
chr14	22782449	22782642	SRR8284512_trimmed.fq.sort.sort.q10.rmdup.narrowPeak_peak_20355	133	.	6.867	15.7486	13.3666	78
chr14	22808267	22808703	SRR8284512_trimmed.fq.sort.sort.q10.rmdup.narrowPeak_peak_20356	1608	.	25.4754	164.443	160.842	198
chr14	22817309	22817770	SRR8284512_trimmed.fq.sort.sort.q10.rmdup.narrowPeak_peak_20357	1076	.	21.594	110.805	107.687	223
chr14	22864532	22864842	SRR8284512_trimmed.fq.sort.sort.q10.rmdup.narrowPeak_peak_20358	149	.	8.53547	17.3499	14.9427	183
chr14	23046329	23046937	SRR8284512_trimmed.fq.sort.sort.q10.rmdup.narrowPeak_peak_20359	1732	.	25.0984	176.977	173.223	252
chr14	23245286	23245483	SRR8284512_trimmed.fq.sort.sort.q10.rmdup.narrowPeak_peak_20360	105	.	6.98356	12.8906	10.5526	83
chr14	23266579	23266953	SRR8284512_trimmed.fq.sort.sort.q10.rmdup.narrowPeak_peak_20361	762	.	21.5887	79.1616	76.262	215
chr14	23379128	23379300	SRR8284512_trimmed.fq.sort.sort.q10.rmdup.narrowPeak_peak_20362	65	.	5.43166	8.80611	6.55593	148
chr14	23401079	23401617	SRR8284512_trimmed.fq.sort.sort.q10.rmdup.narrowPeak_peak_20363	1368	.	25.2209	140.219	136.863	199
chr14	23429028	23429491	SRR8284512_trimmed.fq.sort.sort.q10.rmdup.narrowPeak_peak_20364	2042	.	28.5915	208.508	204.254	225
chr14	23451679	23451871	SRR8284512_trimmed.fq.sort.sort.q10.rmdup.narrowPeak_peak_20365	38	.	4.26773	6.04816	3.88613	92
chr14	23529742	23530267	SRR8284512_trimmed.fq.sort.sort.q10.rmdup.narrowPeak_peak_20366	2094	.	25.7771	213.824	209.465	210
chr14	23575881	23576312	SRR8284512_trimmed.fq.sort.sort.q10.rmdup.narrowPeak_peak_20367	973	.	21.8083	100.412	97.3689	203
chr14	23582952	23583588	SRR8284512_trimmed.fq.sort.sort.q10.rmdup.narrowPeak_peak_20368	1635	.	25.739	167.211	163.579	470
chr14	23679381	23679769	SRR8284512_trimmed.fq.sort.sort.q10.rmdup.narrowPeak_peak_20369	1190	.	24.2427	122.235	119.031	187
chr14	23684665	23685024	SRR8284512_trimmed.fq.sort.sort.q10.rmdup.narrowPeak_peak_20370	622	.	17.6574	65.0383	62.2321	198
chr14	23727920	23728121	SRR8284512_trimmed.fq.sort.sort.q10.rmdup.narrowPeak_peak_20371	56	.	5.04368	7.85437	5.63071	80
chr14	23775956	23776118	SRR8284512_trimmed.fq.sort.sort.q10.rmdup.narrowPeak_peak_20372	38	.	4.26773	6.04816	3.88613	69
chr14	23791241	23791827	SRR8284512_trimmed.fq.sort.sort.q10.rmdup.narrowPeak_peak_20373	2140	.	29.443	218.555	214.091	356
chr14	23874435	23874670	SRR8284512_trimmed.fq.sort.sort.q10.rmdup.narrowPeak_peak_20374	65	.	5.43166	8.80611	6.55593	117
chr14	23895631	23895864	SRR8284512_trimmed.fq.sort.sort.q10.rmdup.narrowPeak_peak_20375	259	.	12.0272	28.4413	25.9114	144
chr14	23930044	23930246	SRR8284512_trimmed.fq.sort.sort.q10.rmdup.narrowPeak_peak_20376	105	.	6.98356	12.8906	10.5526	107
chr14	24008257	24008716	SRR8284512_trimmed.fq.sort.sort.q10.rmdup.narrowPeak_peak_20377	2358	.	27.0734	240.858	235.809	210
chr14	24059662	24060292	SRR8284512_trimmed.fq.sort.sort.q10.rmdup.narrowPeak_peak_20378	1935	.	27.1364	197.611	193.549	282
chr14	24067614	24068118	SRR8284512_trimmed.fq.sort.sort.q10.rmdup.narrowPeak_peak_20379	2031	.	22.7357	207.399	203.166	228
chr14	24068748	24069058	SRR8284512_trimmed.fq.sort.sort.q10.rmdup.narrowPeak_peak_20380	541	.	9.5946	56.8991	54.1482	150
chr14	24125083	24125443	SRR8284512_trimmed.fq.sort.sort.q10.rmdup.narrowPeak_peak_20381	184	.	9.69939	20.8995	18.4479	217
chr14	24132101	24132494	SRR8284512_trimmed.fq.sort.sort.q10.rmdup.narrowPeak_peak_20382	881	.	19.4668	91.1408	88.1615	212
chr14	24149083	24149331	SRR8284512_trimmed.fq.sort.sort.q10.rmdup.narrowPeak_peak_20383	127	.	7.75951	15.0781	12.7037	155
chr14	24181741	24182363	SRR8284512_trimmed.fq.sort.sort.q10.rmdup.narrowPeak_peak_20384	2325	.	28.3249	237.477	232.529	377
chr14	24196991	24197207	SRR8284512_trimmed.fq.sort.sort.q10.rmdup.narrowPeak_peak_20385	56	.	5.04368	7.85437	5.63071	139
chr14	24206216	24206583	SRR8284512_trimmed.fq.sort.sort.q10.rmdup.narrowPeak_peak_20386	170	.	8.88289	19.479	17.0468	231
chr14	24239603	24240052	SRR8284512_trimmed.fq.sort.sort.q10.rmdup.narrowPeak_peak_20387	799	.	18.1972	82.8566	79.9326	276
chr14	24257304	24257545	SRR8284512_trimmed.fq.sort.sort.q10.rmdup.narrowPeak_peak_20388	232	.	10.8468	25.7569	23.2548	128
chr14	24267506	24267847	SRR8284512_trimmed.fq.sort.sort.q10.rmdup.narrowPeak_peak_20389	267	.	11.0949	29.2554	26.7187	139
chr14	24273476	24273976	SRR8284512_trimmed.fq.sort.sort.q10.rmdup.narrowPeak_peak_20390	1187	.	15.5196	121.912	118.71	334
chr14	24275554	24276081	SRR8284512_trimmed.fq.sort.sort.q10.rmdup.narrowPeak_peak_20391	277	.	6.4555	30.332	27.7852	144
chr14	24282374	24282625	SRR8284512_trimmed.fq.sort.sort.q10.rmdup.narrowPeak_peak_20392	221	.	10.8633	24.602	22.1098	125
chr14	24310995	24311621	SRR8284512_trimmed.fq.sort.sort.q10.rmdup.narrowPeak_peak_20393	2206	.	28.0753	225.267	220.644	308
chr14	24358286	24358662	SRR8284512_trimmed.fq.sort.sort.q10.rmdup.narrowPeak_peak_20394	1529	.	24.445	156.445	152.932	181
chr14	24358712	24358984	SRR8284512_trimmed.fq.sort.sort.q10.rmdup.narrowPeak_peak_20395	268	.	7.90696	29.4059	26.868	134
chr14	24445843	24446107	SRR8284512_trimmed.fq.sort.sort.q10.rmdup.narrowPeak_peak_20396	325	.	13.9671	35.11	32.5213	118
chr14	24486886	24487330	SRR8284512_trimmed.fq.sort.sort.q10.rmdup.narrowPeak_peak_20397	1756	.	27.1404	179.448	175.661	253
chr14	24500464	24500964	SRR8284512_trimmed.fq.sort.sort.q10.rmdup.narrowPeak_peak_20398	1755	.	23.0151	179.326	175.541	222
chr14	24510156	24510639	SRR8284512_trimmed.fq.sort.sort.q10.rmdup.narrowPeak_peak_20399	1094	.	20.9041	112.573	109.442	257
chr14	24542127	24542494	SRR8284512_trimmed.fq.sort.sort.q10.rmdup.narrowPeak_peak_20400	201	.	7.24582	22.6549	20.1846	207
chr14	24544052	24544428	SRR8284512_trimmed.fq.sort.sort.q10.rmdup.narrowPeak_peak_20401	851	.	17.9551	88.0931	85.1343	185
chr14	24586514	24586837	SRR8284512_trimmed.fq.sort.sort.q10.rmdup.narrowPeak_peak_20402	682	.	22.0049	71.0701	68.2239	178
chr14	24604726	24604969	SRR8284512_trimmed.fq.sort.sort.q10.rmdup.narrowPeak_peak_20403	108	.	6.9101	13.1895	10.8476	95
chr14	24605376	24605633	SRR8284512_trimmed.fq.sort.sort.q10.rmdup.narrowPeak_peak_20404	208	.	10.1237	23.3094	20.833	141
chr14	24646057	24646554	SRR8284512_trimmed.fq.sort.sort.q10.rmdup.narrowPeak_peak_20405	556	.	17.5736	58.3684	55.6073	363
chr14	24728059	24728287	SRR8284512_trimmed.fq.sort.sort.q10.rmdup.narrowPeak_peak_20406	95	.	6.59559	11.8311	9.51283	126
chr14	24737049	24737236	SRR8284512_trimmed.fq.sort.sort.q10.rmdup.narrowPeak_peak_20407	98	.	6.31481	12.156	9.83324	76
chr14	24738863	24739151	SRR8284512_trimmed.fq.sort.sort.q10.rmdup.narrowPeak_peak_20408	344	.	13.5126	37.0497	34.4454	145
chr14	24762483	24762840	SRR8284512_trimmed.fq.sort.sort.q10.rmdup.narrowPeak_peak_20409	646	.	19.2228	67.4405	64.6184	172
chr14	24771205	24771478	SRR8284512_trimmed.fq.sort.sort.q10.rmdup.narrowPeak_peak_20410	84	.	6.20761	10.7962	8.49896	115
chr14	24779004	24779289	SRR8284512_trimmed.fq.sort.sort.q10.rmdup.narrowPeak_peak_20411	128	.	7.31188	15.219	12.843	153
chr14	24779366	24779754	SRR8284512_trimmed.fq.sort.sort.q10.rmdup.narrowPeak_peak_20412	110	.	6.79348	13.4145	11.0697	108
chr14	24806746	24807042	SRR8284512_trimmed.fq.sort.sort.q10.rmdup.narrowPeak_peak_20413	208	.	10.4753	23.3519	20.8728	129
chr14	24829266	24829556	SRR8284512_trimmed.fq.sort.sort.q10.rmdup.narrowPeak_peak_20414	221	.	10.8633	24.602	22.1098	134
chr14	24864445	24864733	SRR8284512_trimmed.fq.sort.sort.q10.rmdup.narrowPeak_peak_20415	259	.	12.0272	28.4413	25.9114	173
chr14	24876053	24876244	SRR8284512_trimmed.fq.sort.sort.q10.rmdup.narrowPeak_peak_20416	75	.	5.81964	9.78735	7.51283	97
chr14	24903044	24903360	SRR8284512_trimmed.fq.sort.sort.q10.rmdup.narrowPeak_peak_20417	90	.	6.29396	11.325	9.02008	143
chr14	24928488	24928712	SRR8284512_trimmed.fq.sort.sort.q10.rmdup.narrowPeak_peak_20418	75	.	5.81964	9.78735	7.51283	110
chr14	24945754	24946104	SRR8284512_trimmed.fq.sort.sort.q10.rmdup.narrowPeak_peak_20419	739	.	17.1161	76.8471	73.9627	161
chr14	24947146	24947401	SRR8284512_trimmed.fq.sort.sort.q10.rmdup.narrowPeak_peak_20420	290	.	9.393	31.644	29.0854	134
chr14	24969127	24969434	SRR8284512_trimmed.fq.sort.sort.q10.rmdup.narrowPeak_peak_20421	160	.	8.92344	18.515	16.0924	174
chr14	24983315	24983704	SRR8284512_trimmed.fq.sort.sort.q10.rmdup.narrowPeak_peak_20422	1896	.	29.4995	193.68	189.683	178
chr14	24991994	24992298	SRR8284512_trimmed.fq.sort.sort.q10.rmdup.narrowPeak_peak_20423	570	.	17.8766	59.7777	57.0071	156
chr14	25017823	25018263	SRR8284512_trimmed.fq.sort.sort.q10.rmdup.narrowPeak_peak_20424	1317	.	23.0113	135.053	131.743	248
chr14	25030924	25031202	SRR8284512_trimmed.fq.sort.sort.q10.rmdup.narrowPeak_peak_20425	149	.	8.53547	17.3499	14.9427	136
chr14	25042982	25043187	SRR8284512_trimmed.fq.sort.sort.q10.rmdup.narrowPeak_peak_20426	95	.	6.59559	11.8311	9.51283	101
chr14	25044966	25045142	SRR8284512_trimmed.fq.sort.sort.q10.rmdup.narrowPeak_peak_20427	65	.	5.43166	8.80611	6.55593	62
chr14	25116280	25116966	SRR8284512_trimmed.fq.sort.sort.q10.rmdup.narrowPeak_peak_20428	2217	.	23.1842	226.365	221.716	318
chr14	25124249	25124464	SRR8284512_trimmed.fq.sort.sort.q10.rmdup.narrowPeak_peak_20429	84	.	5.35074	10.7669	8.47688	74
chr14	25126579	25126741	SRR8284512_trimmed.fq.sort.sort.q10.rmdup.narrowPeak_peak_20430	55	.	4.78175	7.7276	5.5164	53
chr14	25240213	25240579	SRR8284512_trimmed.fq.sort.sort.q10.rmdup.narrowPeak_peak_20431	149	.	8.53547	17.3499	14.9427	159
chr14	25304420	25304813	SRR8284512_trimmed.fq.sort.sort.q10.rmdup.narrowPeak_peak_20432	172	.	9.31142	19.6984	17.261	156
chr14	25372685	25372881	SRR8284512_trimmed.fq.sort.sort.q10.rmdup.narrowPeak_peak_20433	116	.	7.37154	13.9733	11.6166	112
chr14	25445313	25445513	SRR8284512_trimmed.fq.sort.sort.q10.rmdup.narrowPeak_peak_20434	38	.	4.26773	6.04816	3.88613	103
chr14	25446421	25446689	SRR8284512_trimmed.fq.sort.sort.q10.rmdup.narrowPeak_peak_20435	47	.	4.65571	6.93425	4.73985	147
chr14	25457664	25457846	SRR8284512_trimmed.fq.sort.sort.q10.rmdup.narrowPeak_peak_20436	122	.	5.91586	14.6237	12.2592	88
chr14	25458492	25458991	SRR8284512_trimmed.fq.sort.sort.q10.rmdup.narrowPeak_peak_20437	155	.	6.65065	17.9802	15.5667	300
chr14	25469249	25469444	SRR8284512_trimmed.fq.sort.sort.q10.rmdup.narrowPeak_peak_20438	100	.	6.70441	12.42	10.0937	104
chr14	25469676	25469838	SRR8284512_trimmed.fq.sort.sort.q10.rmdup.narrowPeak_peak_20439	56	.	5.02396	7.82232	5.60912	94
chr14	25490118	25490381	SRR8284512_trimmed.fq.sort.sort.q10.rmdup.narrowPeak_peak_20440	65	.	5.43166	8.80611	6.55593	105
chr14	25516514	25516921	SRR8284512_trimmed.fq.sort.sort.q10.rmdup.narrowPeak_peak_20441	314	.	11.9439	34.0709	31.4911	143
chr14	25535289	25535558	SRR8284512_trimmed.fq.sort.sort.q10.rmdup.narrowPeak_peak_20442	173	.	8.73538	19.7383	17.3005	122
chr14	25539766	25540060	SRR8284512_trimmed.fq.sort.sort.q10.rmdup.narrowPeak_peak_20443	89	.	6.01484	11.2343	8.93079	202
chr14	25551648	25551946	SRR8284512_trimmed.fq.sort.sort.q10.rmdup.narrowPeak_peak_20444	92	.	5.96172	11.5278	9.21979	152
chr14	25560815	25561164	SRR8284512_trimmed.fq.sort.sort.q10.rmdup.narrowPeak_peak_20445	353	.	8.61871	37.9429	35.3313	206
chr14	25565748	25566285	SRR8284512_trimmed.fq.sort.sort.q10.rmdup.narrowPeak_peak_20446	1553	.	16.4555	158.922	155.383	172
chr14	25567277	25567604	SRR8284512_trimmed.fq.sort.sort.q10.rmdup.narrowPeak_peak_20447	867	.	12.19	89.7211	86.7514	168
chr14	25576842	25577214	SRR8284512_trimmed.fq.sort.sort.q10.rmdup.narrowPeak_peak_20448	84	.	6.20761	10.7962	8.49896	226
chr14	25610433	25610681	SRR8284512_trimmed.fq.sort.sort.q10.rmdup.narrowPeak_peak_20449	105	.	6.98356	12.8906	10.5526	128
chr14	25646254	25646802	SRR8284512_trimmed.fq.sort.sort.q10.rmdup.narrowPeak_peak_20450	2126	.	27.2094	217.081	212.65	286
chr14	25666670	25667147	SRR8284512_trimmed.fq.sort.sort.q10.rmdup.narrowPeak_peak_20451	1612	.	25.3006	164.892	161.287	175
chr14	25693833	25694198	SRR8284512_trimmed.fq.sort.sort.q10.rmdup.narrowPeak_peak_20452	1328	.	24.4428	136.189	132.869	198
chr14	25702031	25702454	SRR8284512_trimmed.fq.sort.sort.q10.rmdup.narrowPeak_peak_20453	1529	.	25.4475	156.504	152.991	192
chr14	25707596	25707979	SRR8284512_trimmed.fq.sort.sort.q10.rmdup.narrowPeak_peak_20454	2129	.	28.167	217.38	212.941	201
chr14	25713418	25713776	SRR8284512_trimmed.fq.sort.sort.q10.rmdup.narrowPeak_peak_20455	519	.	15.0723	54.733	51.9972	162
chr14	25726081	25726801	SRR8284512_trimmed.fq.sort.sort.q10.rmdup.narrowPeak_peak_20456	2236	.	23.1967	228.318	223.619	362
chr14	25741885	25742109	SRR8284512_trimmed.fq.sort.sort.q10.rmdup.narrowPeak_peak_20457	161	.	8.07604	18.5302	16.1075	84
chr14	25745826	25746077	SRR8284512_trimmed.fq.sort.sort.q10.rmdup.narrowPeak_peak_20458	189	.	8.25786	21.4332	18.9766	126
chr14	25749068	25749390	SRR8284512_trimmed.fq.sort.sort.q10.rmdup.narrowPeak_peak_20459	105	.	6.04296	12.8674	10.535	196
chr14	25753802	25753975	SRR8284512_trimmed.fq.sort.sort.q10.rmdup.narrowPeak_peak_20460	63	.	5.09511	8.57454	6.33739	55
chr14	25799968	25800570	SRR8284512_trimmed.fq.sort.sort.q10.rmdup.narrowPeak_peak_20461	1372	.	19.9111	140.654	137.294	403
chr14	25808204	25808412	SRR8284512_trimmed.fq.sort.sort.q10.rmdup.narrowPeak_peak_20462	129	.	7.35147	15.2897	12.9129	130
chr14	25810029	25810286	SRR8284512_trimmed.fq.sort.sort.q10.rmdup.narrowPeak_peak_20463	120	.	7.13315	14.45	12.0876	111
chr14	25816342	25816777	SRR8284512_trimmed.fq.sort.sort.q10.rmdup.narrowPeak_peak_20464	2002	.	26.4912	204.469	200.289	244
chr14	25822629	25822871	SRR8284512_trimmed.fq.sort.sort.q10.rmdup.narrowPeak_peak_20465	179	.	9.08138	20.3582	17.9145	95
chr14	25832119	25832705	SRR8284512_trimmed.fq.sort.sort.q10.rmdup.narrowPeak_peak_20466	1778	.	22.8752	181.631	177.814	292
chr14	25845423	25845696	SRR8284512_trimmed.fq.sort.sort.q10.rmdup.narrowPeak_peak_20467	161	.	8.35394	18.536	16.1131	135
chr14	26303096	26303485	SRR8284512_trimmed.fq.sort.sort.q10.rmdup.narrowPeak_peak_20468	1161	.	14.7567	119.339	116.157	170
chr14	26306056	26306503	SRR8284512_trimmed.fq.sort.sort.q10.rmdup.narrowPeak_peak_20469	1017	.	13.5217	104.856	101.781	147
chr14	26313004	26313233	SRR8284512_trimmed.fq.sort.sort.q10.rmdup.narrowPeak_peak_20470	116	.	7.37154	13.9733	11.6166	98
chr14	26376611	26377271	SRR8284512_trimmed.fq.sort.sort.q10.rmdup.narrowPeak_peak_20471	2118	.	26.1753	216.313	211.898	239
chr14	26398450	26398917	SRR8284512_trimmed.fq.sort.sort.q10.rmdup.narrowPeak_peak_20472	812	.	21.4139	84.1645	81.2318	249
chr14	26436312	26436658	SRR8284512_trimmed.fq.sort.sort.q10.rmdup.narrowPeak_peak_20473	709	.	21.1219	73.8001	70.9359	195
chr14	26454010	26454232	SRR8284512_trimmed.fq.sort.sort.q10.rmdup.narrowPeak_peak_20474	138	.	8.14749	16.204	13.8128	149
chr14	26459597	26459990	SRR8284512_trimmed.fq.sort.sort.q10.rmdup.narrowPeak_peak_20475	422	.	15.8072	44.8732	42.2084	143
chr14	26486407	26486784	SRR8284512_trimmed.fq.sort.sort.q10.rmdup.narrowPeak_peak_20476	805	.	13.0602	83.4945	80.5663	217
chr14	26491062	26491513	SRR8284512_trimmed.fq.sort.sort.q10.rmdup.narrowPeak_peak_20477	977	.	13.9455	100.807	97.7611	255
chr14	26495152	26495372	SRR8284512_trimmed.fq.sort.sort.q10.rmdup.narrowPeak_peak_20478	178	.	6.17714	20.2654	17.8227	128
chr14	26608059	26608274	SRR8284512_trimmed.fq.sort.sort.q10.rmdup.narrowPeak_peak_20479	95	.	6.59559	11.8311	9.51283	81
chr14	26638705	26638945	SRR8284512_trimmed.fq.sort.sort.q10.rmdup.narrowPeak_peak_20480	70	.	4.47418	9.31693	7.058	101
chr14	26640069	26640324	SRR8284512_trimmed.fq.sort.sort.q10.rmdup.narrowPeak_peak_20481	266	.	8.85575	29.2139	26.6776	119
chr14	26641012	26641466	SRR8284512_trimmed.fq.sort.sort.q10.rmdup.narrowPeak_peak_20482	92	.	5.0266	11.5165	9.20893	353
chr14	26651873	26652301	SRR8284512_trimmed.fq.sort.sort.q10.rmdup.narrowPeak_peak_20483	936	.	21.7813	96.7097	93.6925	211
chr14	26658931	26659219	SRR8284512_trimmed.fq.sort.sort.q10.rmdup.narrowPeak_peak_20484	95	.	6.59559	11.8311	9.51283	183
chr14	26667403	26667877	SRR8284512_trimmed.fq.sort.sort.q10.rmdup.narrowPeak_peak_20485	253	.	9.77181	27.8492	25.3258	124
chr14	26675374	26675776	SRR8284512_trimmed.fq.sort.sort.q10.rmdup.narrowPeak_peak_20486	625	.	17.8118	65.3656	62.5573	185
chr14	26697668	26697830	SRR8284512_trimmed.fq.sort.sort.q10.rmdup.narrowPeak_peak_20487	49	.	4.27229	7.13602	4.93728	42
chr14	26697958	26698269	SRR8284512_trimmed.fq.sort.sort.q10.rmdup.narrowPeak_peak_20488	1339	.	31.7615	137.249	133.92	167
chr14	26705329	26705597	SRR8284512_trimmed.fq.sort.sort.q10.rmdup.narrowPeak_peak_20489	116	.	7.37154	13.9733	11.6166	139
chr14	26718605	26718780	SRR8284512_trimmed.fq.sort.sort.q10.rmdup.narrowPeak_peak_20490	47	.	4.65571	6.93425	4.73985	120
chr14	26735934	26736215	SRR8284512_trimmed.fq.sort.sort.q10.rmdup.narrowPeak_peak_20491	149	.	8.53547	17.3499	14.9427	131
chr14	26785738	26786026	SRR8284512_trimmed.fq.sort.sort.q10.rmdup.narrowPeak_peak_20492	525	.	19.3988	55.2563	52.5167	139
chr14	26814928	26815241	SRR8284512_trimmed.fq.sort.sort.q10.rmdup.narrowPeak_peak_20493	588	.	20.6101	61.5858	58.803	170
chr14	26833017	26833277	SRR8284512_trimmed.fq.sort.sort.q10.rmdup.narrowPeak_peak_20494	95	.	6.59559	11.8311	9.51283	158
chr14	26867235	26867616	SRR8284512_trimmed.fq.sort.sort.q10.rmdup.narrowPeak_peak_20495	764	.	20.4213	79.3951	76.494	182
chr14	26973103	26973362	SRR8284512_trimmed.fq.sort.sort.q10.rmdup.narrowPeak_peak_20496	280	.	11.8235	30.6108	28.0617	136
chr14	26981911	26982086	SRR8284512_trimmed.fq.sort.sort.q10.rmdup.narrowPeak_peak_20497	84	.	6.20761	10.7962	8.49896	136
chr14	26988674	26989104	SRR8284512_trimmed.fq.sort.sort.q10.rmdup.narrowPeak_peak_20498	1285	.	23.544	131.832	128.549	186
chr14	26994533	26994916	SRR8284512_trimmed.fq.sort.sort.q10.rmdup.narrowPeak_peak_20499	602	.	17.8612	63.011	60.2185	137
chr14	27000364	27000526	SRR8284512_trimmed.fq.sort.sort.q10.rmdup.narrowPeak_peak_20500	47	.	4.65571	6.93425	4.73985	103
chr14	27011611	27011898	SRR8284512_trimmed.fq.sort.sort.q10.rmdup.narrowPeak_peak_20501	254	.	11.7593	27.9739	25.4494	136
chr14	27013143	27013343	SRR8284512_trimmed.fq.sort.sort.q10.rmdup.narrowPeak_peak_20502	75	.	5.81964	9.78735	7.51283	69
chr14	27022873	27023460	SRR8284512_trimmed.fq.sort.sort.q10.rmdup.narrowPeak_peak_20503	1979	.	27.5862	202.138	197.999	182
chr14	27029694	27030154	SRR8284512_trimmed.fq.sort.sort.q10.rmdup.narrowPeak_peak_20504	651	.	8.98334	68.0009	65.1752	270
chr14	27031035	27031514	SRR8284512_trimmed.fq.sort.sort.q10.rmdup.narrowPeak_peak_20505	1710	.	16.3924	174.725	171	294
chr14	27031724	27031918	SRR8284512_trimmed.fq.sort.sort.q10.rmdup.narrowPeak_peak_20506	48	.	2.67792	7.06227	4.86523	55
chr14	27037545	27037857	SRR8284512_trimmed.fq.sort.sort.q10.rmdup.narrowPeak_peak_20507	484	.	13.4813	51.1198	48.4095	156
chr14	27045049	27045404	SRR8284512_trimmed.fq.sort.sort.q10.rmdup.narrowPeak_peak_20508	162	.	7.65697	18.7143	16.2897	202
chr14	27053813	27054118	SRR8284512_trimmed.fq.sort.sort.q10.rmdup.narrowPeak_peak_20509	129	.	6.42673	15.3011	12.9241	143
chr14	27058705	27058973	SRR8284512_trimmed.fq.sort.sort.q10.rmdup.narrowPeak_peak_20510	319	.	11.2125	34.5237	31.9405	108
chr14	27068598	27068908	SRR8284512_trimmed.fq.sort.sort.q10.rmdup.narrowPeak_peak_20511	457	.	13.5705	48.4612	45.77	160
chr14	27096746	27097246	SRR8284512_trimmed.fq.sort.sort.q10.rmdup.narrowPeak_peak_20512	1517	.	25.3441	155.224	151.724	265
chr14	27108485	27108688	SRR8284512_trimmed.fq.sort.sort.q10.rmdup.narrowPeak_peak_20513	54	.	4.75543	7.68323	5.47303	125
chr14	27109193	27109408	SRR8284512_trimmed.fq.sort.sort.q10.rmdup.narrowPeak_peak_20514	135	.	6.75114	15.9649	13.5806	120
chr14	27113627	27113968	SRR8284512_trimmed.fq.sort.sort.q10.rmdup.narrowPeak_peak_20515	237	.	9.03717	26.2954	23.7868	159
chr14	27114360	27114526	SRR8284512_trimmed.fq.sort.sort.q10.rmdup.narrowPeak_peak_20516	34	.	3.68564	5.57238	3.43682	138
chr14	27183638	27183968	SRR8284512_trimmed.fq.sort.sort.q10.rmdup.narrowPeak_peak_20517	990	.	12.3327	102.105	99.0505	157
chr14	27187016	27187462	SRR8284512_trimmed.fq.sort.sort.q10.rmdup.narrowPeak_peak_20518	1650	.	17.0898	168.683	165.033	217
chr14	27192487	27192887	SRR8284512_trimmed.fq.sort.sort.q10.rmdup.narrowPeak_peak_20519	1172	.	22.4658	120.467	117.276	205
chr14	27201860	27202188	SRR8284512_trimmed.fq.sort.sort.q10.rmdup.narrowPeak_peak_20520	508	.	15.5874	53.5528	50.8252	153
chr14	27250995	27251177	SRR8284512_trimmed.fq.sort.sort.q10.rmdup.narrowPeak_peak_20521	67	.	5.36059	9.0235	6.76959	80
chr14	27253545	27253707	SRR8284512_trimmed.fq.sort.sort.q10.rmdup.narrowPeak_peak_20522	41	.	4.26379	6.29902	4.13106	77
chr14	27256570	27256751	SRR8284512_trimmed.fq.sort.sort.q10.rmdup.narrowPeak_peak_20523	56	.	5.04368	7.85437	5.63071	82
chr14	27337909	27338611	SRR8284512_trimmed.fq.sort.sort.q10.rmdup.narrowPeak_peak_20524	1048	.	17.8888	107.99	104.893	286
chr14	27392753	27393047	SRR8284512_trimmed.fq.sort.sort.q10.rmdup.narrowPeak_peak_20525	75	.	5.81964	9.78735	7.51283	89
chr14	27413929	27414365	SRR8284512_trimmed.fq.sort.sort.q10.rmdup.narrowPeak_peak_20526	1370	.	26.8171	140.399	137.042	257
chr14	27440954	27441297	SRR8284512_trimmed.fq.sort.sort.q10.rmdup.narrowPeak_peak_20527	1426	.	28.7291	146.097	142.687	182
chr14	27493616	27493875	SRR8284512_trimmed.fq.sort.sort.q10.rmdup.narrowPeak_peak_20528	172	.	9.31142	19.6984	17.261	146
chr14	27506032	27506326	SRR8284512_trimmed.fq.sort.sort.q10.rmdup.narrowPeak_peak_20529	233	.	11.2513	25.8673	23.3622	122
chr14	27560316	27560994	SRR8284512_trimmed.fq.sort.sort.q10.rmdup.narrowPeak_peak_20530	1591	.	25.556	162.719	159.138	301
chr14	27583143	27583436	SRR8284512_trimmed.fq.sort.sort.q10.rmdup.narrowPeak_peak_20531	184	.	9.69939	20.8995	18.4479	145
chr14	27589635	27589935	SRR8284512_trimmed.fq.sort.sort.q10.rmdup.narrowPeak_peak_20532	325	.	13.9671	35.11	32.5213	182
chr14	27596214	27596641	SRR8284512_trimmed.fq.sort.sort.q10.rmdup.narrowPeak_peak_20533	2066	.	32.1457	210.923	206.622	223
chr14	27621858	27622359	SRR8284512_trimmed.fq.sort.sort.q10.rmdup.narrowPeak_peak_20534	446	.	15.1497	47.3719	44.6886	365
chr14	27654111	27654317	SRR8284512_trimmed.fq.sort.sort.q10.rmdup.narrowPeak_peak_20535	105	.	6.98356	12.8906	10.5526	88
chr14	27661616	27661820	SRR8284512_trimmed.fq.sort.sort.q10.rmdup.narrowPeak_peak_20536	47	.	4.65571	6.93425	4.73985	67
chr14	27727954	27728245	SRR8284512_trimmed.fq.sort.sort.q10.rmdup.narrowPeak_peak_20537	259	.	12.0272	28.4413	25.9114	132
chr14	27741483	27742158	SRR8284512_trimmed.fq.sort.sort.q10.rmdup.narrowPeak_peak_20538	1984	.	27.4033	202.547	198.401	233
chr14	27758267	27758643	SRR8284512_trimmed.fq.sort.sort.q10.rmdup.narrowPeak_peak_20539	954	.	22.5601	98.4962	95.4667	153
chr14	27758778	27758940	SRR8284512_trimmed.fq.sort.sort.q10.rmdup.narrowPeak_peak_20540	20	.	2.99013	4.12869	2.07475	88
chr14	27764808	27765001	SRR8284512_trimmed.fq.sort.sort.q10.rmdup.narrowPeak_peak_20541	56	.	5.04368	7.85437	5.63071	98
chr14	27803887	27804412	SRR8284512_trimmed.fq.sort.sort.q10.rmdup.narrowPeak_peak_20542	1614	.	13.27	165.014	161.407	321
chr14	27808066	27808431	SRR8284512_trimmed.fq.sort.sort.q10.rmdup.narrowPeak_peak_20543	1320	.	11.7261	135.329	132.016	194
chr14	27816573	27816875	SRR8284512_trimmed.fq.sort.sort.q10.rmdup.narrowPeak_peak_20544	93	.	6.48855	11.6521	9.34238	174
chr14	27873634	27873994	SRR8284512_trimmed.fq.sort.sort.q10.rmdup.narrowPeak_peak_20545	688	.	19.2276	71.6896	68.8393	170
chr14	27948264	27948829	SRR8284512_trimmed.fq.sort.sort.q10.rmdup.narrowPeak_peak_20546	1265	.	22.4968	129.84	126.574	301
chr14	28004020	28004353	SRR8284512_trimmed.fq.sort.sort.q10.rmdup.narrowPeak_peak_20547	839	.	22.2717	86.8755	83.9248	193
chr14	28089463	28089929	SRR8284512_trimmed.fq.sort.sort.q10.rmdup.narrowPeak_peak_20548	1633	.	24.4315	167.028	163.398	314
chr14	28093284	28093509	SRR8284512_trimmed.fq.sort.sort.q10.rmdup.narrowPeak_peak_20549	102	.	4.65607	12.6287	10.2996	83
chr14	28132317	28132619	SRR8284512_trimmed.fq.sort.sort.q10.rmdup.narrowPeak_peak_20550	338	.	14.3551	36.4808	33.8809	158
chr14	28165831	28166193	SRR8284512_trimmed.fq.sort.sort.q10.rmdup.narrowPeak_peak_20551	900	.	20.9859	93.0532	90.061	160
chr14	28262748	28262951	SRR8284512_trimmed.fq.sort.sort.q10.rmdup.narrowPeak_peak_20552	127	.	7.75951	15.0781	12.7037	100
chr14	28283369	28283660	SRR8284512_trimmed.fq.sort.sort.q10.rmdup.narrowPeak_peak_20553	372	.	14.2663	39.8466	37.2201	148
chr14	28301299	28301765	SRR8284512_trimmed.fq.sort.sort.q10.rmdup.narrowPeak_peak_20554	663	.	17.6916	69.2087	66.3749	158
chr14	28307714	28308035	SRR8284512_trimmed.fq.sort.sort.q10.rmdup.narrowPeak_peak_20555	472	.	16.9234	49.9832	47.281	171
chr14	28322225	28322483	SRR8284512_trimmed.fq.sort.sort.q10.rmdup.narrowPeak_peak_20556	259	.	12.0272	28.4413	25.9114	114
chr14	28450613	28450893	SRR8284512_trimmed.fq.sort.sort.q10.rmdup.narrowPeak_peak_20557	65	.	5.43166	8.80611	6.55593	126
chr14	28505037	28505279	SRR8284512_trimmed.fq.sort.sort.q10.rmdup.narrowPeak_peak_20558	156	.	4.78326	18.0314	15.6172	99
chr14	28507517	28507924	SRR8284512_trimmed.fq.sort.sort.q10.rmdup.narrowPeak_peak_20559	1467	.	16.6593	150.204	146.755	189
chr14	28510438	28510600	SRR8284512_trimmed.fq.sort.sort.q10.rmdup.narrowPeak_peak_20560	36	.	2.73751	5.80721	3.66534	29
chr14	28523993	28524180	SRR8284512_trimmed.fq.sort.sort.q10.rmdup.narrowPeak_peak_20561	38	.	4.26773	6.04816	3.88613	133
chr14	28531481	28531690	SRR8284512_trimmed.fq.sort.sort.q10.rmdup.narrowPeak_peak_20562	75	.	5.81964	9.78735	7.51283	106
chr14	28538943	28539296	SRR8284512_trimmed.fq.sort.sort.q10.rmdup.narrowPeak_peak_20563	233	.	11.2513	25.8673	23.3622	209
chr14	28714174	28714525	SRR8284512_trimmed.fq.sort.sort.q10.rmdup.narrowPeak_peak_20564	311	.	13.5791	33.7511	31.1738	172
chr14	28848889	28849182	SRR8284512_trimmed.fq.sort.sort.q10.rmdup.narrowPeak_peak_20565	170	.	9.16031	19.4389	17.0071	131
chr14	28855019	28855241	SRR8284512_trimmed.fq.sort.sort.q10.rmdup.narrowPeak_peak_20566	138	.	8.14749	16.204	13.8128	140
chr14	28888590	28888779	SRR8284512_trimmed.fq.sort.sort.q10.rmdup.narrowPeak_peak_20567	84	.	6.20761	10.7962	8.49896	72
chr14	28958206	28958375	SRR8284512_trimmed.fq.sort.sort.q10.rmdup.narrowPeak_peak_20568	65	.	5.43166	8.80611	6.55593	85
chr14	28980501	28980852	SRR8284512_trimmed.fq.sort.sort.q10.rmdup.narrowPeak_peak_20569	532	.	15.6454	55.9776	53.233	199
chr14	28988219	28988489	SRR8284512_trimmed.fq.sort.sort.q10.rmdup.narrowPeak_peak_20570	149	.	8.53547	17.3499	14.9427	110
chr14	28996114	28996320	SRR8284512_trimmed.fq.sort.sort.q10.rmdup.narrowPeak_peak_20571	47	.	4.65571	6.93425	4.73985	122
chr14	29011218	29011483	SRR8284512_trimmed.fq.sort.sort.q10.rmdup.narrowPeak_peak_20573	320	.	13.2998	34.6082	32.0243	147
chr14	29073767	29074158	SRR8284512_trimmed.fq.sort.sort.q10.rmdup.narrowPeak_peak_20574	809	.	21.7149	83.9017	80.9708	182
chr14	29090109	29090702	SRR8284512_trimmed.fq.sort.sort.q10.rmdup.narrowPeak_peak_20575	2288	.	28.4038	233.646	228.805	181
chr14	29110628	29111134	SRR8284512_trimmed.fq.sort.sort.q10.rmdup.narrowPeak_peak_20576	2574	.	29.6259	263.168	257.402	256
chr14	29123926	29124230	SRR8284512_trimmed.fq.sort.sort.q10.rmdup.narrowPeak_peak_20577	683	.	21.6202	71.2342	68.3869	156
chr14	29164701	29164901	SRR8284512_trimmed.fq.sort.sort.q10.rmdup.narrowPeak_peak_20578	127	.	7.75951	15.0781	12.7037	95
chr14	29223940	29224102	SRR8284512_trimmed.fq.sort.sort.q10.rmdup.narrowPeak_peak_20579	47	.	4.65571	6.93425	4.73985	53
chr14	29267509	29267884	SRR8284512_trimmed.fq.sort.sort.q10.rmdup.narrowPeak_peak_20580	1132	.	24.218	116.443	113.283	186
chr14	29320790	29321083	SRR8284512_trimmed.fq.sort.sort.q10.rmdup.narrowPeak_peak_20581	259	.	12.0272	28.4413	25.9114	158
chr14	29341672	29341837	SRR8284512_trimmed.fq.sort.sort.q10.rmdup.narrowPeak_peak_20582	56	.	5.04368	7.85437	5.63071	38
chr14	29443121	29443676	SRR8284512_trimmed.fq.sort.sort.q10.rmdup.narrowPeak_peak_20583	1766	.	26.8223	180.487	176.686	186
chr14	29563614	29563835	SRR8284512_trimmed.fq.sort.sort.q10.rmdup.narrowPeak_peak_20584	204	.	10.242	22.9479	20.4748	85
chr14	29614573	29614807	SRR8284512_trimmed.fq.sort.sort.q10.rmdup.narrowPeak_peak_20585	233	.	11.2513	25.8673	23.3622	112
chr14	29696165	29696629	SRR8284512_trimmed.fq.sort.sort.q10.rmdup.narrowPeak_peak_20586	844	.	21.6565	87.3788	84.4246	202
chr14	29740715	29740908	SRR8284512_trimmed.fq.sort.sort.q10.rmdup.narrowPeak_peak_20587	95	.	6.59559	11.8311	9.51283	120
chr14	29801335	29801592	SRR8284512_trimmed.fq.sort.sort.q10.rmdup.narrowPeak_peak_20588	246	.	11.6393	27.1472	24.6295	130
chr14	29912378	29912750	SRR8284512_trimmed.fq.sort.sort.q10.rmdup.narrowPeak_peak_20589	646	.	18.0362	67.489	64.6666	176
chr14	29940859	29941441	SRR8284512_trimmed.fq.sort.sort.q10.rmdup.narrowPeak_peak_20590	1439	.	22.7495	147.396	143.975	248
chr14	29946809	29947114	SRR8284512_trimmed.fq.sort.sort.q10.rmdup.narrowPeak_peak_20591	235	.	11.0408	26.1001	23.5931	153
chr14	29980492	29980765	SRR8284512_trimmed.fq.sort.sort.q10.rmdup.narrowPeak_peak_20592	290	.	9.87734	31.6073	29.0491	143
chr14	29980828	29981173	SRR8284512_trimmed.fq.sort.sort.q10.rmdup.narrowPeak_peak_20593	427	.	12.5405	45.4157	42.7468	198
chr14	30027428	30027737	SRR8284512_trimmed.fq.sort.sort.q10.rmdup.narrowPeak_peak_20594	730	.	21.7611	75.9356	73.0574	145
chr14	30048117	30048446	SRR8284512_trimmed.fq.sort.sort.q10.rmdup.narrowPeak_peak_20595	411	.	15.6339	43.8105	41.1533	137
chr14	30097294	30097624	SRR8284512_trimmed.fq.sort.sort.q10.rmdup.narrowPeak_peak_20596	601	.	17.4244	62.9181	60.1263	160
chr14	30104042	30104218	SRR8284512_trimmed.fq.sort.sort.q10.rmdup.narrowPeak_peak_20597	75	.	5.62035	9.81036	7.53552	100
chr14	30109070	30109516	SRR8284512_trimmed.fq.sort.sort.q10.rmdup.narrowPeak_peak_20598	1185	.	20.372	121.77	118.569	202
chr14	30111500	30111743	SRR8284512_trimmed.fq.sort.sort.q10.rmdup.narrowPeak_peak_20599	233	.	7.36599	25.8811	23.3758	121
chr14	30129288	30129745	SRR8284512_trimmed.fq.sort.sort.q10.rmdup.narrowPeak_peak_20600	1137	.	19.9269	116.883	113.72	296
chr14	30133769	30133973	SRR8284512_trimmed.fq.sort.sort.q10.rmdup.narrowPeak_peak_20601	123	.	3.87525	14.6811	12.3159	115
chr14	30136768	30137384	SRR8284512_trimmed.fq.sort.sort.q10.rmdup.narrowPeak_peak_20602	1803	.	20.989	184.245	180.391	378
chr14	30175421	30175668	SRR8284512_trimmed.fq.sort.sort.q10.rmdup.narrowPeak_peak_20603	196	.	10.0874	22.1176	19.652	113
chr14	30190269	30190620	SRR8284512_trimmed.fq.sort.sort.q10.rmdup.narrowPeak_peak_20604	184	.	9.69939	20.8995	18.4479	108
chr14	30203408	30203570	SRR8284512_trimmed.fq.sort.sort.q10.rmdup.narrowPeak_peak_20605	30	.	3.87976	5.19895	3.07351	78
chr14	30217204	30217469	SRR8284512_trimmed.fq.sort.sort.q10.rmdup.narrowPeak_peak_20606	127	.	7.75951	15.0781	12.7037	141
chr14	30265692	30265863	SRR8284512_trimmed.fq.sort.sort.q10.rmdup.narrowPeak_peak_20607	75	.	5.81964	9.78735	7.51283	110
chr14	30356558	30356727	SRR8284512_trimmed.fq.sort.sort.q10.rmdup.narrowPeak_peak_20608	32	.	3.84212	5.3657	3.23581	43
chr14	30360082	30360309	SRR8284512_trimmed.fq.sort.sort.q10.rmdup.narrowPeak_peak_20609	149	.	8.53547	17.3499	14.9427	146
chr14	30372987	30373196	SRR8284512_trimmed.fq.sort.sort.q10.rmdup.narrowPeak_peak_20610	105	.	6.98356	12.8906	10.5526	77
chr14	30424497	30424723	SRR8284512_trimmed.fq.sort.sort.q10.rmdup.narrowPeak_peak_20611	95	.	6.59559	11.8311	9.51283	150
chr14	30459823	30460402	SRR8284512_trimmed.fq.sort.sort.q10.rmdup.narrowPeak_peak_20612	2002	.	26.4912	204.469	200.289	227
chr14	30475512	30475845	SRR8284512_trimmed.fq.sort.sort.q10.rmdup.narrowPeak_peak_20613	115	.	6.79656	13.8506	11.5004	220
chr14	30479485	30479719	SRR8284512_trimmed.fq.sort.sort.q10.rmdup.narrowPeak_peak_20614	78	.	5.61983	10.1698	7.88929	121
chr14	30496338	30496573	SRR8284512_trimmed.fq.sort.sort.q10.rmdup.narrowPeak_peak_20615	127	.	7.75951	15.0781	12.7037	147
chr14	30516306	30516725	SRR8284512_trimmed.fq.sort.sort.q10.rmdup.narrowPeak_peak_20616	888	.	22.0524	91.8653	88.8811	167
chr14	30522533	30522695	SRR8284512_trimmed.fq.sort.sort.q10.rmdup.narrowPeak_peak_20617	56	.	5.04368	7.85437	5.63071	106
chr14	30531504	30531668	SRR8284512_trimmed.fq.sort.sort.q10.rmdup.narrowPeak_peak_20618	30	.	3.87976	5.19895	3.07351	99
chr14	30533161	30533330	SRR8284512_trimmed.fq.sort.sort.q10.rmdup.narrowPeak_peak_20619	65	.	5.43166	8.80611	6.55593	79
chr14	30543366	30543709	SRR8284512_trimmed.fq.sort.sort.q10.rmdup.narrowPeak_peak_20620	497	.	17.4192	52.4733	49.7534	183
chr14	30574022	30574702	SRR8284512_trimmed.fq.sort.sort.q10.rmdup.narrowPeak_peak_20621	2256	.	26.4693	230.43	225.677	405
chr14	30581010	30581243	SRR8284512_trimmed.fq.sort.sort.q10.rmdup.narrowPeak_peak_20622	62	.	4.8479	8.46824	6.23305	99
chr14	30585376	30585653	SRR8284512_trimmed.fq.sort.sort.q10.rmdup.narrowPeak_peak_20623	239	.	9.10926	26.4509	23.941	111
chr14	30591220	30591804	SRR8284512_trimmed.fq.sort.sort.q10.rmdup.narrowPeak_peak_20624	2017	.	24.9841	205.908	201.703	375
chr14	30612018	30612180	SRR8284512_trimmed.fq.sort.sort.q10.rmdup.narrowPeak_peak_20625	34	.	3.04058	5.55371	3.41855	51
chr14	30612471	30612869	SRR8284512_trimmed.fq.sort.sort.q10.rmdup.narrowPeak_peak_20626	1638	.	25.1901	167.488	163.853	208
chr14	30624305	30624585	SRR8284512_trimmed.fq.sort.sort.q10.rmdup.narrowPeak_peak_20627	385	.	14.606	41.1919	38.5548	151
chr14	30650961	30651257	SRR8284512_trimmed.fq.sort.sort.q10.rmdup.narrowPeak_peak_20628	118	.	6.73195	14.1667	11.8077	177
chr14	30654907	30655150	SRR8284512_trimmed.fq.sort.sort.q10.rmdup.narrowPeak_peak_20629	162	.	8.15814	18.6828	16.2586	119
chr14	30671950	30672473	SRR8284512_trimmed.fq.sort.sort.q10.rmdup.narrowPeak_peak_20630	1957	.	25.7471	199.853	195.755	198
chr14	30699711	30700112	SRR8284512_trimmed.fq.sort.sort.q10.rmdup.narrowPeak_peak_20631	1857	.	27.1919	189.706	185.77	162
chr14	30720484	30720676	SRR8284512_trimmed.fq.sort.sort.q10.rmdup.narrowPeak_peak_20632	160	.	8.88855	18.4553	16.0366	88
chr14	30763668	30763951	SRR8284512_trimmed.fq.sort.sort.q10.rmdup.narrowPeak_peak_20633	23	.	3.49178	4.38992	2.3062	156
chr14	30767207	30767433	SRR8284512_trimmed.fq.sort.sort.q10.rmdup.narrowPeak_peak_20634	127	.	7.75951	15.0781	12.7037	102
chr14	30815765	30815927	SRR8284512_trimmed.fq.sort.sort.q10.rmdup.narrowPeak_peak_20635	65	.	5.43166	8.80611	6.55593	58
chr14	30858071	30858404	SRR8284512_trimmed.fq.sort.sort.q10.rmdup.narrowPeak_peak_20636	354	.	14.0509	38.0369	35.4245	126
chr14	30865344	30865618	SRR8284512_trimmed.fq.sort.sort.q10.rmdup.narrowPeak_peak_20637	360	.	7.36454	38.6396	36.0228	155
chr14	30866862	30867559	SRR8284512_trimmed.fq.sort.sort.q10.rmdup.narrowPeak_peak_20638	1670	.	19.1053	170.71	167.035	355
chr14	30881375	30881800	SRR8284512_trimmed.fq.sort.sort.q10.rmdup.narrowPeak_peak_20639	1318	.	25.9034	135.132	131.821	154
chr14	30888278	30888607	SRR8284512_trimmed.fq.sort.sort.q10.rmdup.narrowPeak_peak_20640	184	.	9.69939	20.8995	18.4479	241
chr14	30907984	30908208	SRR8284512_trimmed.fq.sort.sort.q10.rmdup.narrowPeak_peak_20641	75	.	5.81964	9.78735	7.51283	90
chr14	30943618	30944286	SRR8284512_trimmed.fq.sort.sort.q10.rmdup.narrowPeak_peak_20642	1494	.	23.9227	152.928	149.453	420
chr14	30949759	30950117	SRR8284512_trimmed.fq.sort.sort.q10.rmdup.narrowPeak_peak_20643	349	.	13.0459	37.5467	34.9388	214
chr14	31000889	31001144	SRR8284512_trimmed.fq.sort.sort.q10.rmdup.narrowPeak_peak_20644	184	.	9.69939	20.8995	18.4479	142
chr14	31017790	31018182	SRR8284512_trimmed.fq.sort.sort.q10.rmdup.narrowPeak_peak_20645	544	.	15.5116	57.2238	54.4706	221
chr14	31025816	31026263	SRR8284512_trimmed.fq.sort.sort.q10.rmdup.narrowPeak_peak_20646	1224	.	24.0959	125.686	122.454	172
chr14	31062294	31062673	SRR8284512_trimmed.fq.sort.sort.q10.rmdup.narrowPeak_peak_20647	1220	.	25.4826	125.276	122.047	159
chr14	31068064	31068345	SRR8284512_trimmed.fq.sort.sort.q10.rmdup.narrowPeak_peak_20648	233	.	11.2513	25.8673	23.3622	133
chr14	31087493	31087814	SRR8284512_trimmed.fq.sort.sort.q10.rmdup.narrowPeak_peak_20649	172	.	9.31142	19.6984	17.261	127
chr14	31128338	31128585	SRR8284512_trimmed.fq.sort.sort.q10.rmdup.narrowPeak_peak_20650	72	.	3.93629	9.47652	7.21493	90
chr14	31128637	31129283	SRR8284512_trimmed.fq.sort.sort.q10.rmdup.narrowPeak_peak_20651	584	.	12.0525	61.1843	58.4043	234
chr14	31130760	31130953	SRR8284512_trimmed.fq.sort.sort.q10.rmdup.narrowPeak_peak_20652	171	.	5.9482	19.6105	17.1771	69
chr14	31142382	31142552	SRR8284512_trimmed.fq.sort.sort.q10.rmdup.narrowPeak_peak_20653	65	.	5.43166	8.80611	6.55593	65
chr14	31170773	31170970	SRR8284512_trimmed.fq.sort.sort.q10.rmdup.narrowPeak_peak_20654	75	.	5.81964	9.78735	7.51283	140
chr14	31195994	31196397	SRR8284512_trimmed.fq.sort.sort.q10.rmdup.narrowPeak_peak_20655	1118	.	16.7976	114.995	111.846	191
chr14	31198732	31199095	SRR8284512_trimmed.fq.sort.sort.q10.rmdup.narrowPeak_peak_20656	225	.	6.2135	25.079	22.5828	161
chr14	31202804	31202981	SRR8284512_trimmed.fq.sort.sort.q10.rmdup.narrowPeak_peak_20657	60	.	4.26909	8.28229	6.05058	79
chr14	31215293	31215806	SRR8284512_trimmed.fq.sort.sort.q10.rmdup.narrowPeak_peak_20658	1324	.	16.8827	135.725	132.409	352
chr14	31217640	31218054	SRR8284512_trimmed.fq.sort.sort.q10.rmdup.narrowPeak_peak_20659	580	.	9.96452	60.7928	58.0153	171
chr14	31233802	31234605	SRR8284512_trimmed.fq.sort.sort.q10.rmdup.narrowPeak_peak_20660	2014	.	25.9709	205.611	201.412	368
chr14	31239755	31239918	SRR8284512_trimmed.fq.sort.sort.q10.rmdup.narrowPeak_peak_20661	65	.	5.43166	8.80611	6.55593	45
chr14	31271974	31272615	SRR8284512_trimmed.fq.sort.sort.q10.rmdup.narrowPeak_peak_20662	2335	.	27.2443	238.49	233.511	391
chr14	31324900	31325207	SRR8284512_trimmed.fq.sort.sort.q10.rmdup.narrowPeak_peak_20663	877	.	18.9633	90.7279	87.7514	139
chr14	31325656	31325924	SRR8284512_trimmed.fq.sort.sort.q10.rmdup.narrowPeak_peak_20664	123	.	5.76654	14.6864	12.3211	142
chr14	31338658	31338911	SRR8284512_trimmed.fq.sort.sort.q10.rmdup.narrowPeak_peak_20665	156	.	8.67139	18.0826	15.668	114
chr14	31365387	31365687	SRR8284512_trimmed.fq.sort.sort.q10.rmdup.narrowPeak_peak_20666	1498	.	26.4228	153.323	149.843	140
chr14	31385873	31386347	SRR8284512_trimmed.fq.sort.sort.q10.rmdup.narrowPeak_peak_20667	1520	.	26.8611	155.517	152.014	266
chr14	31395138	31395481	SRR8284512_trimmed.fq.sort.sort.q10.rmdup.narrowPeak_peak_20668	290	.	12.7408	31.6137	29.0553	182
chr14	31435087	31435284	SRR8284512_trimmed.fq.sort.sort.q10.rmdup.narrowPeak_peak_20669	136	.	5.13537	16.0642	13.6786	91
chr14	31436069	31436517	SRR8284512_trimmed.fq.sort.sort.q10.rmdup.narrowPeak_peak_20670	1211	.	17.122	124.395	121.173	155
chr14	31440317	31440556	SRR8284512_trimmed.fq.sort.sort.q10.rmdup.narrowPeak_peak_20671	275	.	7.46955	30.1252	27.5801	108
chr14	31449468	31449812	SRR8284512_trimmed.fq.sort.sort.q10.rmdup.narrowPeak_peak_20672	127	.	7.75951	15.0781	12.7037	152
chr14	31455151	31455579	SRR8284512_trimmed.fq.sort.sort.q10.rmdup.narrowPeak_peak_20673	921	.	21.1329	95.1905	92.1838	201
chr14	31462349	31462536	SRR8284512_trimmed.fq.sort.sort.q10.rmdup.narrowPeak_peak_20674	95	.	4.61239	11.8618	9.54311	87
chr14	31464188	31464599	SRR8284512_trimmed.fq.sort.sort.q10.rmdup.narrowPeak_peak_20675	1656	.	25.7935	169.352	165.695	193
chr14	31469847	31470010	SRR8284512_trimmed.fq.sort.sort.q10.rmdup.narrowPeak_peak_20676	83	.	4.07098	10.6845	8.39595	90
chr14	31472426	31472914	SRR8284512_trimmed.fq.sort.sort.q10.rmdup.narrowPeak_peak_20677	1701	.	23.6165	173.896	170.182	228
chr14	31473385	31473582	SRR8284512_trimmed.fq.sort.sort.q10.rmdup.narrowPeak_peak_20678	133	.	5.00807	15.6823	13.3011	92
chr14	31486482	31486834	SRR8284512_trimmed.fq.sort.sort.q10.rmdup.narrowPeak_peak_20679	404	.	15.6386	43.077	40.4257	140
chr14	31494638	31494915	SRR8284512_trimmed.fq.sort.sort.q10.rmdup.narrowPeak_peak_20680	104	.	6.91297	12.772	10.441	119
chr14	31519004	31519460	SRR8284512_trimmed.fq.sort.sort.q10.rmdup.narrowPeak_peak_20681	346	.	14.4147	37.2847	34.6788	264
chr14	31555094	31555341	SRR8284512_trimmed.fq.sort.sort.q10.rmdup.narrowPeak_peak_20682	105	.	6.98356	12.8906	10.5526	124
chr14	31564692	31564925	SRR8284512_trimmed.fq.sort.sort.q10.rmdup.narrowPeak_peak_20683	56	.	5.04368	7.85437	5.63071	154
chr14	31573258	31573526	SRR8284512_trimmed.fq.sort.sort.q10.rmdup.narrowPeak_peak_20684	116	.	7.37154	13.9733	11.6166	160
chr14	31604980	31605478	SRR8284512_trimmed.fq.sort.sort.q10.rmdup.narrowPeak_peak_20685	772	.	16.219	80.1168	77.2109	121
chr14	31605536	31605868	SRR8284512_trimmed.fq.sort.sort.q10.rmdup.narrowPeak_peak_20686	556	.	13.0058	58.4487	55.6871	174
chr14	31612010	31612350	SRR8284512_trimmed.fq.sort.sort.q10.rmdup.narrowPeak_peak_20687	796	.	22.8706	82.6222	79.6998	186
chr14	31645003	31645332	SRR8284512_trimmed.fq.sort.sort.q10.rmdup.narrowPeak_peak_20688	844	.	18.6598	87.3953	84.4409	137
chr14	31650261	31650748	SRR8284512_trimmed.fq.sort.sort.q10.rmdup.narrowPeak_peak_20689	909	.	18.2569	93.949	90.9507	284
chr14	31656644	31657256	SRR8284512_trimmed.fq.sort.sort.q10.rmdup.narrowPeak_peak_20690	1963	.	25.0999	200.469	196.359	360
chr14	31662118	31662333	SRR8284512_trimmed.fq.sort.sort.q10.rmdup.narrowPeak_peak_20691	142	.	7.11004	16.6813	14.2851	113
chr14	31781754	31781953	SRR8284512_trimmed.fq.sort.sort.q10.rmdup.narrowPeak_peak_20692	35	.	4.02429	5.65923	3.52134	119
chr14	31785765	31785992	SRR8284512_trimmed.fq.sort.sort.q10.rmdup.narrowPeak_peak_20693	114	.	5.91884	13.8243	11.4745	136
chr14	31790607	31791192	SRR8284512_trimmed.fq.sort.sort.q10.rmdup.narrowPeak_peak_20694	724	.	11.8412	75.3318	72.4574	371
chr14	31794435	31794956	SRR8284512_trimmed.fq.sort.sort.q10.rmdup.narrowPeak_peak_20695	693	.	11.5581	72.2171	69.3634	250
chr14	31802796	31803041	SRR8284512_trimmed.fq.sort.sort.q10.rmdup.narrowPeak_peak_20696	184	.	9.69939	20.8995	18.4479	121
chr14	31810004	31810253	SRR8284512_trimmed.fq.sort.sort.q10.rmdup.narrowPeak_peak_20697	75	.	5.81964	9.78735	7.51283	143
chr14	31864522	31864758	SRR8284512_trimmed.fq.sort.sort.q10.rmdup.narrowPeak_peak_20698	116	.	7.37154	13.9733	11.6166	106
chr14	31942591	31942930	SRR8284512_trimmed.fq.sort.sort.q10.rmdup.narrowPeak_peak_20699	377	.	15.3622	40.3848	37.7543	159
chr14	31954803	31955305	SRR8284512_trimmed.fq.sort.sort.q10.rmdup.narrowPeak_peak_20700	2028	.	26.6496	207.03	202.804	309
chr14	32032313	32033123	SRR8284512_trimmed.fq.sort.sort.q10.rmdup.narrowPeak_peak_20701	1789	.	23.9746	182.814	178.98	413
chr14	32056557	32057030	SRR8284512_trimmed.fq.sort.sort.q10.rmdup.narrowPeak_peak_20702	958	.	22.7408	98.9051	95.8727	334
chr14	32076895	32077466	SRR8284512_trimmed.fq.sort.sort.q10.rmdup.narrowPeak_peak_20703	2495	.	29.405	254.997	249.515	225
chr14	32085655	32086019	SRR8284512_trimmed.fq.sort.sort.q10.rmdup.narrowPeak_peak_20704	368	.	12.6353	39.464	36.8404	146
chr14	32121924	32122368	SRR8284512_trimmed.fq.sort.sort.q10.rmdup.narrowPeak_peak_20705	990	.	23.3285	102.09	99.0356	211
chr14	32140428	32140610	SRR8284512_trimmed.fq.sort.sort.q10.rmdup.narrowPeak_peak_20706	47	.	4.65571	6.93425	4.73985	118
chr14	32150984	32151191	SRR8284512_trimmed.fq.sort.sort.q10.rmdup.narrowPeak_peak_20707	65	.	5.43166	8.80611	6.55593	93
chr14	32159397	32160023	SRR8284512_trimmed.fq.sort.sort.q10.rmdup.narrowPeak_peak_20708	175	.	8.88039	19.9992	17.5589	98
chr14	32165675	32166007	SRR8284512_trimmed.fq.sort.sort.q10.rmdup.narrowPeak_peak_20709	38	.	4.25104	6.0216	3.87372	266
chr14	32181742	32182161	SRR8284512_trimmed.fq.sort.sort.q10.rmdup.narrowPeak_peak_20710	246	.	11.6393	27.1472	24.6295	196
chr14	32192465	32192929	SRR8284512_trimmed.fq.sort.sort.q10.rmdup.narrowPeak_peak_20711	1395	.	22.2187	142.931	139.551	175
chr14	32193650	32193859	SRR8284512_trimmed.fq.sort.sort.q10.rmdup.narrowPeak_peak_20712	213	.	6.79326	23.7914	21.3085	96
chr14	32199498	32199705	SRR8284512_trimmed.fq.sort.sort.q10.rmdup.narrowPeak_peak_20713	38	.	4.26773	6.04816	3.88613	76
chr14	32207760	32208005	SRR8284512_trimmed.fq.sort.sort.q10.rmdup.narrowPeak_peak_20714	105	.	6.98356	12.8906	10.5526	104
chr14	32228748	32229348	SRR8284512_trimmed.fq.sort.sort.q10.rmdup.narrowPeak_peak_20715	1368	.	23.1656	140.207	136.852	450
chr14	32242495	32242727	SRR8284512_trimmed.fq.sort.sort.q10.rmdup.narrowPeak_peak_20716	221	.	10.8633	24.602	22.1098	101
chr14	32269652	32269905	SRR8284512_trimmed.fq.sort.sort.q10.rmdup.narrowPeak_peak_20717	259	.	12.0272	28.4413	25.9114	134
chr14	32309801	32310354	SRR8284512_trimmed.fq.sort.sort.q10.rmdup.narrowPeak_peak_20718	1051	.	22.0059	108.206	105.107	209
chr14	32331918	32332427	SRR8284512_trimmed.fq.sort.sort.q10.rmdup.narrowPeak_peak_20719	239	.	11.2418	26.4538	23.9437	119
chr14	32367075	32367290	SRR8284512_trimmed.fq.sort.sort.q10.rmdup.narrowPeak_peak_20720	95	.	6.59559	11.8311	9.51283	138
chr14	32379536	32379770	SRR8284512_trimmed.fq.sort.sort.q10.rmdup.narrowPeak_peak_20721	65	.	5.43166	8.80611	6.55593	104
chr14	32422106	32422352	SRR8284512_trimmed.fq.sort.sort.q10.rmdup.narrowPeak_peak_20722	127	.	7.75951	15.0781	12.7037	147
chr14	32437283	32437869	SRR8284512_trimmed.fq.sort.sort.q10.rmdup.narrowPeak_peak_20723	1123	.	22.3385	115.501	112.348	205
chr14	32454465	32454745	SRR8284512_trimmed.fq.sort.sort.q10.rmdup.narrowPeak_peak_20724	172	.	9.31142	19.6984	17.261	143
chr14	32464449	32464684	SRR8284512_trimmed.fq.sort.sort.q10.rmdup.narrowPeak_peak_20725	75	.	5.81964	9.78735	7.51283	131
chr14	32472998	32473556	SRR8284512_trimmed.fq.sort.sort.q10.rmdup.narrowPeak_peak_20726	1808	.	26.5849	184.757	180.895	196
chr14	32482058	32482514	SRR8284512_trimmed.fq.sort.sort.q10.rmdup.narrowPeak_peak_20727	2088	.	28.4402	213.164	208.818	231
chr14	32519139	32519405	SRR8284512_trimmed.fq.sort.sort.q10.rmdup.narrowPeak_peak_20728	127	.	7.75951	15.0781	12.7037	137
chr14	32530880	32531268	SRR8284512_trimmed.fq.sort.sort.q10.rmdup.narrowPeak_peak_20729	1242	.	13.8072	127.482	124.235	213
chr14	32534152	32534545	SRR8284512_trimmed.fq.sort.sort.q10.rmdup.narrowPeak_peak_20730	1611	.	16.4842	164.726	161.123	187
chr14	32543130	32543422	SRR8284512_trimmed.fq.sort.sort.q10.rmdup.narrowPeak_peak_20731	386	.	15.4577	41.2819	38.6442	130
chr14	32551893	32552106	SRR8284512_trimmed.fq.sort.sort.q10.rmdup.narrowPeak_peak_20732	171	.	9.2173	19.5369	17.1042	129
chr14	32555279	32555486	SRR8284512_trimmed.fq.sort.sort.q10.rmdup.narrowPeak_peak_20733	110	.	6.7563	13.3491	11.0053	79
chr14	32557294	32557496	SRR8284512_trimmed.fq.sort.sort.q10.rmdup.narrowPeak_peak_20734	105	.	6.98356	12.8906	10.5526	136
chr14	32569179	32569427	SRR8284512_trimmed.fq.sort.sort.q10.rmdup.narrowPeak_peak_20735	271	.	12.0017	29.6586	27.1187	141
chr14	32586905	32587620	SRR8284512_trimmed.fq.sort.sort.q10.rmdup.narrowPeak_peak_20736	2177	.	25.6529	222.254	217.703	296
chr14	32609446	32609919	SRR8284512_trimmed.fq.sort.sort.q10.rmdup.narrowPeak_peak_20737	1741	.	26.6375	177.912	174.145	236
chr14	32628453	32628871	SRR8284512_trimmed.fq.sort.sort.q10.rmdup.narrowPeak_peak_20738	414	.	16.2117	44.1032	41.444	257
chr14	32634441	32634685	SRR8284512_trimmed.fq.sort.sort.q10.rmdup.narrowPeak_peak_20739	105	.	6.98356	12.8906	10.5526	136
chr14	32704410	32704792	SRR8284512_trimmed.fq.sort.sort.q10.rmdup.narrowPeak_peak_20740	316	.	13.0714	34.1964	31.6157	195
chr14	32772851	32773137	SRR8284512_trimmed.fq.sort.sort.q10.rmdup.narrowPeak_peak_20741	466	.	17.8469	49.3045	46.6071	139
chr14	32801427	32801733	SRR8284512_trimmed.fq.sort.sort.q10.rmdup.narrowPeak_peak_20742	540	.	19.7868	56.7662	54.0161	152
chr14	32830192	32830395	SRR8284512_trimmed.fq.sort.sort.q10.rmdup.narrowPeak_peak_20743	84	.	6.20761	10.7962	8.49896	77
chr14	32960505	32960980	SRR8284512_trimmed.fq.sort.sort.q10.rmdup.narrowPeak_peak_20744	1408	.	23.9076	144.278	140.886	207
chr14	32982437	32982642	SRR8284512_trimmed.fq.sort.sort.q10.rmdup.narrowPeak_peak_20745	116	.	7.37154	13.9733	11.6166	84
chr14	33006727	33006949	SRR8284512_trimmed.fq.sort.sort.q10.rmdup.narrowPeak_peak_20746	127	.	7.75951	15.0781	12.7037	114
chr14	33033444	33033900	SRR8284512_trimmed.fq.sort.sort.q10.rmdup.narrowPeak_peak_20747	1052	.	22.0816	108.396	105.296	192
chr14	33146147	33146853	SRR8284512_trimmed.fq.sort.sort.q10.rmdup.narrowPeak_peak_20748	1023	.	20.5939	105.47	102.391	343
chr14	33153027	33153248	SRR8284512_trimmed.fq.sort.sort.q10.rmdup.narrowPeak_peak_20749	65	.	5.43166	8.80611	6.55593	124
chr14	33161344	33161525	SRR8284512_trimmed.fq.sort.sort.q10.rmdup.narrowPeak_peak_20750	47	.	4.65571	6.93425	4.73985	39
chr14	33191724	33192163	SRR8284512_trimmed.fq.sort.sort.q10.rmdup.narrowPeak_peak_20751	411	.	14.4535	43.8009	41.1438	268
chr14	33196859	33197087	SRR8284512_trimmed.fq.sort.sort.q10.rmdup.narrowPeak_peak_20752	69	.	5.45534	9.18234	6.92573	102
chr14	33205527	33206099	SRR8284512_trimmed.fq.sort.sort.q10.rmdup.narrowPeak_peak_20753	990	.	14.4569	102.136	99.0811	254
chr14	33207055	33207462	SRR8284512_trimmed.fq.sort.sort.q10.rmdup.narrowPeak_peak_20754	681	.	11.26	71.0446	68.1985	154
chr14	33213576	33214184	SRR8284512_trimmed.fq.sort.sort.q10.rmdup.narrowPeak_peak_20755	2349	.	27.1118	239.998	234.973	367
chr14	33246483	33246942	SRR8284512_trimmed.fq.sort.sort.q10.rmdup.narrowPeak_peak_20756	1110	.	22.2097	114.242	111.099	200
chr14	33303298	33303884	SRR8284512_trimmed.fq.sort.sort.q10.rmdup.narrowPeak_peak_20757	1842	.	24.1226	188.154	184.242	366
chr14	33313462	33314078	SRR8284512_trimmed.fq.sort.sort.q10.rmdup.narrowPeak_peak_20758	1815	.	20.0427	185.47	181.598	373
chr14	33319449	33319700	SRR8284512_trimmed.fq.sort.sort.q10.rmdup.narrowPeak_peak_20759	358	.	7.0802	38.4231	35.8079	135
chr14	33322539	33323120	SRR8284512_trimmed.fq.sort.sort.q10.rmdup.narrowPeak_peak_20760	1580	.	18.805	161.605	158.037	255
chr14	33330999	33331317	SRR8284512_trimmed.fq.sort.sort.q10.rmdup.narrowPeak_peak_20761	409	.	8.08867	43.5884	40.933	157
chr14	33333823	33334304	SRR8284512_trimmed.fq.sort.sort.q10.rmdup.narrowPeak_peak_20762	1446	.	17.0814	148.074	144.646	212
chr14	33338733	33339038	SRR8284512_trimmed.fq.sort.sort.q10.rmdup.narrowPeak_peak_20763	266	.	7.3259	29.1835	26.6474	150
chr14	33365728	33365960	SRR8284512_trimmed.fq.sort.sort.q10.rmdup.narrowPeak_peak_20764	138	.	8.14749	16.204	13.8128	97
chr14	33371305	33371808	SRR8284512_trimmed.fq.sort.sort.q10.rmdup.narrowPeak_peak_20765	1751	.	28.0004	178.963	175.183	151
chr14	33387711	33387927	SRR8284512_trimmed.fq.sort.sort.q10.rmdup.narrowPeak_peak_20766	144	.	7.68689	16.8331	14.4352	133
chr14	33388119	33388460	SRR8284512_trimmed.fq.sort.sort.q10.rmdup.narrowPeak_peak_20767	221	.	9.9289	24.6766	22.1837	191
chr14	33402312	33402722	SRR8284512_trimmed.fq.sort.sort.q10.rmdup.narrowPeak_peak_20768	1007	.	22.8774	103.853	100.786	184
chr14	33408614	33408932	SRR8284512_trimmed.fq.sort.sort.q10.rmdup.narrowPeak_peak_20769	334	.	12.6084	36.0247	33.4291	165
chr14	33533601	33533790	SRR8284512_trimmed.fq.sort.sort.q10.rmdup.narrowPeak_peak_20770	65	.	5.43166	8.80611	6.55593	87
chr14	33579652	33579973	SRR8284512_trimmed.fq.sort.sort.q10.rmdup.narrowPeak_peak_20771	184	.	9.69939	20.8995	18.4479	176
chr14	33588884	33589448	SRR8284512_trimmed.fq.sort.sort.q10.rmdup.narrowPeak_peak_20772	998	.	22.0999	102.937	99.8765	239
chr14	33632777	33633232	SRR8284512_trimmed.fq.sort.sort.q10.rmdup.narrowPeak_peak_20773	1338	.	25.1929	137.22	133.891	168
chr14	33639298	33639932	SRR8284512_trimmed.fq.sort.sort.q10.rmdup.narrowPeak_peak_20774	1283	.	25.3047	131.662	128.38	271
chr14	33650765	33651116	SRR8284512_trimmed.fq.sort.sort.q10.rmdup.narrowPeak_peak_20775	208	.	10.4753	23.3519	20.8728	137
chr14	33673517	33674091	SRR8284512_trimmed.fq.sort.sort.q10.rmdup.narrowPeak_peak_20776	1454	.	24.5004	148.885	145.449	363
chr14	33688900	33689062	SRR8284512_trimmed.fq.sort.sort.q10.rmdup.narrowPeak_peak_20777	47	.	4.65571	6.93425	4.73985	44
chr14	33695196	33695809	SRR8284512_trimmed.fq.sort.sort.q10.rmdup.narrowPeak_peak_20778	2154	.	26.0916	219.982	215.485	369
chr14	33771091	33771334	SRR8284512_trimmed.fq.sort.sort.q10.rmdup.narrowPeak_peak_20779	149	.	8.53547	17.3499	14.9427	108
chr14	33834569	33834818	SRR8284512_trimmed.fq.sort.sort.q10.rmdup.narrowPeak_peak_20780	172	.	9.31142	19.6984	17.261	139
chr14	33913658	33914085	SRR8284512_trimmed.fq.sort.sort.q10.rmdup.narrowPeak_peak_20781	916	.	22.0877	94.6777	91.6745	227
chr14	33919725	33919887	SRR8284512_trimmed.fq.sort.sort.q10.rmdup.narrowPeak_peak_20782	34	.	3.95399	5.54623	3.41133	45
chr14	33922993	33923246	SRR8284512_trimmed.fq.sort.sort.q10.rmdup.narrowPeak_peak_20783	54	.	4.90122	7.62237	5.41341	145
chr14	33932940	33933278	SRR8284512_trimmed.fq.sort.sort.q10.rmdup.narrowPeak_peak_20784	658	.	10.3783	68.6762	65.846	171
chr14	33933755	33934339	SRR8284512_trimmed.fq.sort.sort.q10.rmdup.narrowPeak_peak_20785	1412	.	16.688	144.648	141.253	333
chr14	33939109	33939564	SRR8284512_trimmed.fq.sort.sort.q10.rmdup.narrowPeak_peak_20786	1773	.	25.7756	181.156	177.346	224
chr14	33952641	33953004	SRR8284512_trimmed.fq.sort.sort.q10.rmdup.narrowPeak_peak_20787	457	.	12.9378	48.4241	45.7331	206
chr14	33956138	33956320	SRR8284512_trimmed.fq.sort.sort.q10.rmdup.narrowPeak_peak_20788	85	.	3.69028	10.8284	8.53068	103
chr14	33959260	33959864	SRR8284512_trimmed.fq.sort.sort.q10.rmdup.narrowPeak_peak_20789	1794	.	23.8484	183.319	179.478	279
chr14	33965724	33966269	SRR8284512_trimmed.fq.sort.sort.q10.rmdup.narrowPeak_peak_20790	667	.	19.0167	69.5546	66.7185	150
chr14	33972711	33973071	SRR8284512_trimmed.fq.sort.sort.q10.rmdup.narrowPeak_peak_20791	485	.	15.9802	51.2809	48.5693	204
chr14	34071670	34072050	SRR8284512_trimmed.fq.sort.sort.q10.rmdup.narrowPeak_peak_20792	272	.	12.4152	29.7492	27.207	193
chr14	34077299	34077469	SRR8284512_trimmed.fq.sort.sort.q10.rmdup.narrowPeak_peak_20793	72	.	3.96547	9.55471	7.29174	87
chr14	34080300	34080748	SRR8284512_trimmed.fq.sort.sort.q10.rmdup.narrowPeak_peak_20794	1678	.	24.0371	171.509	167.825	212
chr14	34092335	34092497	SRR8284512_trimmed.fq.sort.sort.q10.rmdup.narrowPeak_peak_20795	56	.	5.04368	7.85437	5.63071	99
chr14	34104932	34105337	SRR8284512_trimmed.fq.sort.sort.q10.rmdup.narrowPeak_peak_20796	492	.	10.0516	51.9965	49.28	201
chr14	34106601	34107002	SRR8284512_trimmed.fq.sort.sort.q10.rmdup.narrowPeak_peak_20797	814	.	13.6819	84.3411	81.4073	212
chr14	34109850	34110018	SRR8284512_trimmed.fq.sort.sort.q10.rmdup.narrowPeak_peak_20798	82	.	4.02521	10.5527	8.26627	96
chr14	34154545	34155138	SRR8284512_trimmed.fq.sort.sort.q10.rmdup.narrowPeak_peak_20799	1825	.	26.1915	186.481	182.594	214
chr14	34188622	34189009	SRR8284512_trimmed.fq.sort.sort.q10.rmdup.narrowPeak_peak_20800	1020	.	24.7199	105.17	102.093	226
chr14	34201768	34201959	SRR8284512_trimmed.fq.sort.sort.q10.rmdup.narrowPeak_peak_20801	127	.	7.75951	15.0781	12.7037	79
chr14	34208587	34209012	SRR8284512_trimmed.fq.sort.sort.q10.rmdup.narrowPeak_peak_20802	1118	.	23.2508	115.027	111.878	270
chr14	34234979	34235494	SRR8284512_trimmed.fq.sort.sort.q10.rmdup.narrowPeak_peak_20803	1529	.	23.2402	156.49	152.977	259
chr14	34251179	34251349	SRR8284512_trimmed.fq.sort.sort.q10.rmdup.narrowPeak_peak_20804	84	.	6.20761	10.7962	8.49896	105
chr14	34273299	34273653	SRR8284512_trimmed.fq.sort.sort.q10.rmdup.narrowPeak_peak_20805	1069	.	23.5175	110.033	106.921	139
chr14	34346206	34346534	SRR8284512_trimmed.fq.sort.sort.q10.rmdup.narrowPeak_peak_20806	337	.	14.299	36.3823	33.7839	141
chr14	34363073	34363538	SRR8284512_trimmed.fq.sort.sort.q10.rmdup.narrowPeak_peak_20807	699	.	15.2607	72.7772	69.9197	192
chr14	34363829	34364207	SRR8284512_trimmed.fq.sort.sort.q10.rmdup.narrowPeak_peak_20808	155	.	6.08817	17.9163	15.5034	205
chr14	34370275	34370440	SRR8284512_trimmed.fq.sort.sort.q10.rmdup.narrowPeak_peak_20809	73	.	4.212	9.61757	7.35357	73
chr14	34372642	34373046	SRR8284512_trimmed.fq.sort.sort.q10.rmdup.narrowPeak_peak_20810	1450	.	24.3622	148.482	145.05	198
chr14	34401076	34401650	SRR8284512_trimmed.fq.sort.sort.q10.rmdup.narrowPeak_peak_20811	1956	.	27.1723	199.751	195.654	264
chr14	34408707	34408954	SRR8284512_trimmed.fq.sort.sort.q10.rmdup.narrowPeak_peak_20812	149	.	8.53547	17.3499	14.9427	123
chr14	34427889	34428149	SRR8284512_trimmed.fq.sort.sort.q10.rmdup.narrowPeak_peak_20813	157	.	7.36338	18.1256	15.7105	126
chr14	34428301	34428627	SRR8284512_trimmed.fq.sort.sort.q10.rmdup.narrowPeak_peak_20814	637	.	18.003	66.593	63.7765	151
chr14	34434510	34434777	SRR8284512_trimmed.fq.sort.sort.q10.rmdup.narrowPeak_peak_20815	495	.	17.7658	52.3187	49.5998	147
chr14	34442001	34442375	SRR8284512_trimmed.fq.sort.sort.q10.rmdup.narrowPeak_peak_20816	115	.	6.1287	13.8506	11.5004	269
chr14	34446667	34447016	SRR8284512_trimmed.fq.sort.sort.q10.rmdup.narrowPeak_peak_20817	571	.	15.6899	59.9345	57.1629	136
chr14	34458919	34459356	SRR8284512_trimmed.fq.sort.sort.q10.rmdup.narrowPeak_peak_20818	1201	.	23.9234	123.338	120.125	168
chr14	34466987	34467332	SRR8284512_trimmed.fq.sort.sort.q10.rmdup.narrowPeak_peak_20819	292	.	12.508	31.8536	29.2935	206
chr14	34480887	34481068	SRR8284512_trimmed.fq.sort.sort.q10.rmdup.narrowPeak_peak_20820	82	.	5.61938	10.535	8.24876	90
chr14	34484355	34484634	SRR8284512_trimmed.fq.sort.sort.q10.rmdup.narrowPeak_peak_20821	158	.	7.91669	18.2323	15.8161	139
chr14	34486312	34486518	SRR8284512_trimmed.fq.sort.sort.q10.rmdup.narrowPeak_peak_20822	53	.	4.65302	7.50989	5.30325	73
chr14	34500837	34501040	SRR8284512_trimmed.fq.sort.sort.q10.rmdup.narrowPeak_peak_20823	69	.	5.07614	9.20598	6.94895	88
chr14	34501694	34502000	SRR8284512_trimmed.fq.sort.sort.q10.rmdup.narrowPeak_peak_20824	226	.	9.88997	25.1801	22.6829	180
chr14	34514166	34514398	SRR8284512_trimmed.fq.sort.sort.q10.rmdup.narrowPeak_peak_20825	84	.	6.20761	10.7962	8.49896	93
chr14	34549451	34550014	SRR8284512_trimmed.fq.sort.sort.q10.rmdup.narrowPeak_peak_20826	562	.	14.3393	59.0228	56.2574	157
chr14	34550842	34551035	SRR8284512_trimmed.fq.sort.sort.q10.rmdup.narrowPeak_peak_20827	143	.	6.30464	16.75	14.353	110
chr14	34562464	34562774	SRR8284512_trimmed.fq.sort.sort.q10.rmdup.narrowPeak_peak_20828	206	.	9.69057	23.0989	20.6245	156
chr14	34570224	34570844	SRR8284512_trimmed.fq.sort.sort.q10.rmdup.narrowPeak_peak_20829	1937	.	23.6326	197.81	193.746	260
chr14	34574169	34574332	SRR8284512_trimmed.fq.sort.sort.q10.rmdup.narrowPeak_peak_20830	82	.	3.82924	10.5081	8.2222	83
chr14	34595934	34596100	SRR8284512_trimmed.fq.sort.sort.q10.rmdup.narrowPeak_peak_20831	56	.	5.04368	7.85437	5.63071	112
chr14	34600614	34600889	SRR8284512_trimmed.fq.sort.sort.q10.rmdup.narrowPeak_peak_20832	127	.	7.75951	15.0781	12.7037	126
chr14	34612279	34612612	SRR8284512_trimmed.fq.sort.sort.q10.rmdup.narrowPeak_peak_20833	716	.	10.4347	74.5465	71.6774	150
chr14	34616659	34617211	SRR8284512_trimmed.fq.sort.sort.q10.rmdup.narrowPeak_peak_20834	1839	.	17.423	187.826	183.919	356
chr14	34621050	34621323	SRR8284512_trimmed.fq.sort.sort.q10.rmdup.narrowPeak_peak_20835	438	.	8.15846	46.5172	43.84	126
chr14	34634293	34634455	SRR8284512_trimmed.fq.sort.sort.q10.rmdup.narrowPeak_peak_20836	47	.	4.65571	6.93425	4.73985	39
chr14	34636265	34636434	SRR8284512_trimmed.fq.sort.sort.q10.rmdup.narrowPeak_peak_20837	65	.	5.43166	8.80611	6.55593	46
chr14	34680322	34680719	SRR8284512_trimmed.fq.sort.sort.q10.rmdup.narrowPeak_peak_20838	259	.	12.0272	28.4413	25.9114	140
chr14	34748552	34748755	SRR8284512_trimmed.fq.sort.sort.q10.rmdup.narrowPeak_peak_20839	175	.	9.20065	20.0363	17.5957	83
chr14	34753058	34753332	SRR8284512_trimmed.fq.sort.sort.q10.rmdup.narrowPeak_peak_20840	171	.	8.93431	19.5696	17.1365	142
chr14	34768916	34769565	SRR8284512_trimmed.fq.sort.sort.q10.rmdup.narrowPeak_peak_20841	2258	.	26.7719	230.599	225.842	200
chr14	34777816	34778269	SRR8284512_trimmed.fq.sort.sort.q10.rmdup.narrowPeak_peak_20842	2066	.	27.7738	210.918	206.617	247
chr14	34810727	34811139	SRR8284512_trimmed.fq.sort.sort.q10.rmdup.narrowPeak_peak_20843	2146	.	26.1256	219.115	214.637	208
chr14	34813348	34813624	SRR8284512_trimmed.fq.sort.sort.q10.rmdup.narrowPeak_peak_20844	220	.	6.17626	24.5237	22.0344	121
chr14	34823180	34823541	SRR8284512_trimmed.fq.sort.sort.q10.rmdup.narrowPeak_peak_20845	560	.	14.8836	58.8384	56.0743	149
chr14	34824300	34824498	SRR8284512_trimmed.fq.sort.sort.q10.rmdup.narrowPeak_peak_20846	132	.	6.39235	15.6582	13.2772	109
chr14	34839142	34839326	SRR8284512_trimmed.fq.sort.sort.q10.rmdup.narrowPeak_peak_20847	95	.	6.59559	11.8311	9.51283	96
chr14	34848118	34848313	SRR8284512_trimmed.fq.sort.sort.q10.rmdup.narrowPeak_peak_20848	75	.	5.81964	9.78735	7.51283	105
chr14	34877945	34878194	SRR8284512_trimmed.fq.sort.sort.q10.rmdup.narrowPeak_peak_20849	149	.	8.53547	17.3499	14.9427	120
chr14	35026757	35027088	SRR8284512_trimmed.fq.sort.sort.q10.rmdup.narrowPeak_peak_20850	585	.	20.9507	61.3457	58.5646	195
chr14	35078696	35078944	SRR8284512_trimmed.fq.sort.sort.q10.rmdup.narrowPeak_peak_20851	208	.	10.4753	23.3519	20.8728	134
chr14	35110980	35111341	SRR8284512_trimmed.fq.sort.sort.q10.rmdup.narrowPeak_peak_20852	467	.	17.0551	49.4463	46.7479	196
chr14	35157186	35157695	SRR8284512_trimmed.fq.sort.sort.q10.rmdup.narrowPeak_peak_20853	285	.	12.8032	31.0704	28.5165	140
chr14	35184516	35184735	SRR8284512_trimmed.fq.sort.sort.q10.rmdup.narrowPeak_peak_20854	65	.	5.43166	8.80611	6.55593	139
chr14	35326271	35326875	SRR8284512_trimmed.fq.sort.sort.q10.rmdup.narrowPeak_peak_20855	1322	.	24.5566	135.532	132.218	237
chr14	35625751	35626158	SRR8284512_trimmed.fq.sort.sort.q10.rmdup.narrowPeak_peak_20856	562	.	20.1047	58.9948	56.2296	194
chr14	36204765	36204996	SRR8284512_trimmed.fq.sort.sort.q10.rmdup.narrowPeak_peak_20857	127	.	7.75951	15.0781	12.7037	93
chr14	36212730	36213181	SRR8284512_trimmed.fq.sort.sort.q10.rmdup.narrowPeak_peak_20858	1358	.	27.1427	139.205	135.859	290
chr14	36470431	36470680	SRR8284512_trimmed.fq.sort.sort.q10.rmdup.narrowPeak_peak_20859	116	.	7.37154	13.9733	11.6166	145
chr14	36491799	36492110	SRR8284512_trimmed.fq.sort.sort.q10.rmdup.narrowPeak_peak_20860	138	.	8.14749	16.204	13.8128	152
chr14	36584215	36584625	SRR8284512_trimmed.fq.sort.sort.q10.rmdup.narrowPeak_peak_20861	649	.	20.7178	67.7853	64.961	221
chr14	36740429	36740591	SRR8284512_trimmed.fq.sort.sort.q10.rmdup.narrowPeak_peak_20862	56	.	5.04368	7.85437	5.63071	106
chr14	36763216	36763480	SRR8284512_trimmed.fq.sort.sort.q10.rmdup.narrowPeak_peak_20863	184	.	9.69939	20.8995	18.4479	136
chr14	36779041	36779321	SRR8284512_trimmed.fq.sort.sort.q10.rmdup.narrowPeak_peak_20864	285	.	12.8032	31.0704	28.5165	148
chr14	36862433	36862754	SRR8284512_trimmed.fq.sort.sort.q10.rmdup.narrowPeak_peak_20865	881	.	9.5654	91.1117	88.1325	165
chr14	36864073	36864485	SRR8284512_trimmed.fq.sort.sort.q10.rmdup.narrowPeak_peak_20866	1300	.	12.0385	133.388	130.092	237
chr14	36866940	36867285	SRR8284512_trimmed.fq.sort.sort.q10.rmdup.narrowPeak_peak_20867	1325	.	12.2064	135.869	132.551	193
chr14	36937380	36937774	SRR8284512_trimmed.fq.sort.sort.q10.rmdup.narrowPeak_peak_20868	1728	.	26.5443	176.624	172.875	193
chr14	36952044	36952712	SRR8284512_trimmed.fq.sort.sort.q10.rmdup.narrowPeak_peak_20869	1766	.	24.3964	180.444	176.643	292
chr14	37033171	37033701	SRR8284512_trimmed.fq.sort.sort.q10.rmdup.narrowPeak_peak_20870	2057	.	25.5528	210.015	205.733	303
chr14	37058201	37058536	SRR8284512_trimmed.fq.sort.sort.q10.rmdup.narrowPeak_peak_20871	352	.	14.7431	37.8631	35.252	176
chr14	37127487	37128031	SRR8284512_trimmed.fq.sort.sort.q10.rmdup.narrowPeak_peak_20872	1946	.	27.7967	198.75	194.67	359
chr14	37134636	37134847	SRR8284512_trimmed.fq.sort.sort.q10.rmdup.narrowPeak_peak_20873	44	.	4.12056	6.5901	4.41532	125
chr14	37137631	37137894	SRR8284512_trimmed.fq.sort.sort.q10.rmdup.narrowPeak_peak_20874	132	.	7.29094	15.6401	13.2594	145
chr14	37165382	37165643	SRR8284512_trimmed.fq.sort.sort.q10.rmdup.narrowPeak_peak_20875	233	.	11.2513	25.8673	23.3622	153
chr14	37174399	37174901	SRR8284512_trimmed.fq.sort.sort.q10.rmdup.narrowPeak_peak_20876	409	.	14.7332	43.61	40.9544	255
chr14	37267119	37267293	SRR8284512_trimmed.fq.sort.sort.q10.rmdup.narrowPeak_peak_20878	56	.	5.04368	7.85437	5.63071	133
chr14	37276483	37277110	SRR8284512_trimmed.fq.sort.sort.q10.rmdup.narrowPeak_peak_20879	1220	.	23.9362	125.275	122.046	450
chr14	37355800	37356324	SRR8284512_trimmed.fq.sort.sort.q10.rmdup.narrowPeak_peak_20880	1274	.	26.0986	130.69	127.417	245
chr14	37819843	37820380	SRR8284512_trimmed.fq.sort.sort.q10.rmdup.narrowPeak_peak_20881	704	.	19.1795	73.2889	70.428	277
chr14	37950225	37950650	SRR8284512_trimmed.fq.sort.sort.q10.rmdup.narrowPeak_peak_20882	437	.	17.0709	46.3838	43.7076	223
chr14	38156273	38156594	SRR8284512_trimmed.fq.sort.sort.q10.rmdup.narrowPeak_peak_20883	84	.	6.20761	10.7962	8.49896	180
chr14	38185642	38185859	SRR8284512_trimmed.fq.sort.sort.q10.rmdup.narrowPeak_peak_20884	75	.	5.81964	9.78735	7.51283	93
chr14	38416511	38416688	SRR8284512_trimmed.fq.sort.sort.q10.rmdup.narrowPeak_peak_20885	30	.	3.87976	5.19895	3.07351	59
chr14	38860281	38860553	SRR8284512_trimmed.fq.sort.sort.q10.rmdup.narrowPeak_peak_20886	65	.	5.43166	8.80611	6.55593	132
chr14	38991869	38992267	SRR8284512_trimmed.fq.sort.sort.q10.rmdup.narrowPeak_peak_20887	1000	.	23.3886	103.162	100.1	158
chr14	39471592	39472036	SRR8284512_trimmed.fq.sort.sort.q10.rmdup.narrowPeak_peak_20888	223	.	10.6728	24.857	22.3626	258
chr14	39508902	39509300	SRR8284512_trimmed.fq.sort.sort.q10.rmdup.narrowPeak_peak_20889	285	.	12.8032	31.0704	28.5165	240
chr14	39532622	39533102	SRR8284512_trimmed.fq.sort.sort.q10.rmdup.narrowPeak_peak_20890	1946	.	29.4563	198.767	194.686	228
chr14	39781876	39782309	SRR8284512_trimmed.fq.sort.sort.q10.rmdup.narrowPeak_peak_20891	1038	.	26.4474	106.892	103.803	153
chr14	40155972	40156134	SRR8284512_trimmed.fq.sort.sort.q10.rmdup.narrowPeak_peak_20892	56	.	5.04368	7.85437	5.63071	28
chr14	40362837	40363263	SRR8284512_trimmed.fq.sort.sort.q10.rmdup.narrowPeak_peak_20893	160	.	8.92344	18.515	16.0924	161
chr14	40789149	40789449	SRR8284512_trimmed.fq.sort.sort.q10.rmdup.narrowPeak_peak_20894	582	.	11.994	60.9991	58.2203	144
chr14	40791651	40792063	SRR8284512_trimmed.fq.sort.sort.q10.rmdup.narrowPeak_peak_20895	1014	.	17.0598	104.473	101.401	160
chr14	40863092	40863382	SRR8284512_trimmed.fq.sort.sort.q10.rmdup.narrowPeak_peak_20896	661	.	19.9889	68.9648	66.1326	147
chr14	40886620	40887167	SRR8284512_trimmed.fq.sort.sort.q10.rmdup.narrowPeak_peak_20897	1300	.	24.4759	133.39	130.094	371
chr14	40894583	40895046	SRR8284512_trimmed.fq.sort.sort.q10.rmdup.narrowPeak_peak_20898	2009	.	26.9607	205.093	200.903	251
chr14	40917676	40918036	SRR8284512_trimmed.fq.sort.sort.q10.rmdup.narrowPeak_peak_20899	2664	.	33.4034	272.58	266.479	158
chr14	40957744	40957940	SRR8284512_trimmed.fq.sort.sort.q10.rmdup.narrowPeak_peak_20900	84	.	6.20761	10.7962	8.49896	68
chr14	40967296	40967458	SRR8284512_trimmed.fq.sort.sort.q10.rmdup.narrowPeak_peak_20901	23	.	3.49178	4.38992	2.3062	66
chr14	40975107	40975720	SRR8284512_trimmed.fq.sort.sort.q10.rmdup.narrowPeak_peak_20902	1322	.	18.9741	135.537	132.222	254
chr14	40979026	40979315	SRR8284512_trimmed.fq.sort.sort.q10.rmdup.narrowPeak_peak_20903	471	.	9.78706	49.8735	47.172	130
chr14	41033393	41033750	SRR8284512_trimmed.fq.sort.sort.q10.rmdup.narrowPeak_peak_20904	1413	.	15.3941	144.781	141.384	152
chr14	41035176	41035639	SRR8284512_trimmed.fq.sort.sort.q10.rmdup.narrowPeak_peak_20905	1817	.	18.1163	185.665	181.79	182
chr14	41052564	41052927	SRR8284512_trimmed.fq.sort.sort.q10.rmdup.narrowPeak_peak_20906	254	.	11.4359	28.022	25.4972	121
chr14	41087586	41087920	SRR8284512_trimmed.fq.sort.sort.q10.rmdup.narrowPeak_peak_20908	529	.	11.1506	55.6568	52.9144	136
chr14	41090773	41091100	SRR8284512_trimmed.fq.sort.sort.q10.rmdup.narrowPeak_peak_20909	813	.	11.1435	84.2514	81.3182	159
chr14	41094106	41094533	SRR8284512_trimmed.fq.sort.sort.q10.rmdup.narrowPeak_peak_20910	985	.	14.1484	101.641	98.5891	211
chr14	41127860	41128379	SRR8284512_trimmed.fq.sort.sort.q10.rmdup.narrowPeak_peak_20911	1054	.	24.0852	108.518	105.417	331
chr14	41162696	41163142	SRR8284512_trimmed.fq.sort.sort.q10.rmdup.narrowPeak_peak_20912	1296	.	25.8342	132.991	129.699	182
chr14	41206535	41206714	SRR8284512_trimmed.fq.sort.sort.q10.rmdup.narrowPeak_peak_20913	138	.	8.14749	16.204	13.8128	89
chr14	41263359	41263669	SRR8284512_trimmed.fq.sort.sort.q10.rmdup.narrowPeak_peak_20914	172	.	9.31142	19.6984	17.261	210
chr14	41265247	41265507	SRR8284512_trimmed.fq.sort.sort.q10.rmdup.narrowPeak_peak_20915	480	.	18.2349	50.7789	48.0709	132
chr14	43757116	43757367	SRR8284512_trimmed.fq.sort.sort.q10.rmdup.narrowPeak_peak_20923	149	.	8.53547	17.3499	14.9427	139
chr14	43860449	43860972	SRR8284512_trimmed.fq.sort.sort.q10.rmdup.narrowPeak_peak_20927	1071	.	25.7281	110.25	107.137	258
chr14	43924920	43925395	SRR8284512_trimmed.fq.sort.sort.q10.rmdup.narrowPeak_peak_20928	1731	.	29.4556	176.886	173.134	268
chr14	43932796	43933375	SRR8284512_trimmed.fq.sort.sort.q10.rmdup.narrowPeak_peak_20929	1029	.	24.6676	106.012	102.929	406
chr14	43983913	43984189	SRR8284512_trimmed.fq.sort.sort.q10.rmdup.narrowPeak_peak_20930	780	.	12.9501	80.9477	78.0364	142
chr14	43987446	43987777	SRR8284512_trimmed.fq.sort.sort.q10.rmdup.narrowPeak_peak_20931	1404	.	19.0991	143.791	140.403	197
chr14	44067748	44068321	SRR8284512_trimmed.fq.sort.sort.q10.rmdup.narrowPeak_peak_20932	959	.	25.4333	98.9989	95.9658	320
chr14	44159048	44159388	SRR8284512_trimmed.fq.sort.sort.q10.rmdup.narrowPeak_peak_20933	345	.	13.587	37.187	34.5817	152
chr14	44162430	44162698	SRR8284512_trimmed.fq.sort.sort.q10.rmdup.narrowPeak_peak_20934	144	.	7.94363	16.8129	14.4153	132
chr14	44189748	44189994	SRR8284512_trimmed.fq.sort.sort.q10.rmdup.narrowPeak_peak_20935	105	.	6.98356	12.8906	10.5526	136
chr14	44361469	44361766	SRR8284512_trimmed.fq.sort.sort.q10.rmdup.narrowPeak_peak_20937	314	.	12.6296	34.0564	31.4768	167
chr14	44362345	44362696	SRR8284512_trimmed.fq.sort.sort.q10.rmdup.narrowPeak_peak_20938	327	.	12.962	35.3451	32.7547	141
chr14	44497175	44497380	SRR8284512_trimmed.fq.sort.sort.q10.rmdup.narrowPeak_peak_20939	149	.	8.53547	17.3499	14.9427	99
chr14	44683493	44683745	SRR8284512_trimmed.fq.sort.sort.q10.rmdup.narrowPeak_peak_20940	65	.	5.43166	8.80611	6.55593	104
chr14	44742829	44743337	SRR8284512_trimmed.fq.sort.sort.q10.rmdup.narrowPeak_peak_20941	452	.	16.2151	47.8971	45.2098	211
chr14	44843914	44844178	SRR8284512_trimmed.fq.sort.sort.q10.rmdup.narrowPeak_peak_20942	138	.	8.14749	16.204	13.8128	138
chr14	44850766	44851042	SRR8284512_trimmed.fq.sort.sort.q10.rmdup.narrowPeak_peak_20943	504	.	16.9752	53.2155	50.4903	133
chr14	44977241	44977529	SRR8284512_trimmed.fq.sort.sort.q10.rmdup.narrowPeak_peak_20944	726	.	12.6364	75.5717	72.6957	146
chr14	44979976	44980184	SRR8284512_trimmed.fq.sort.sort.q10.rmdup.narrowPeak_peak_20945	190	.	5.76627	21.4891	19.0321	101
chr14	44981263	44981807	SRR8284512_trimmed.fq.sort.sort.q10.rmdup.narrowPeak_peak_20946	721	.	12.6662	74.9786	72.1066	409
chr14	44988647	44988891	SRR8284512_trimmed.fq.sort.sort.q10.rmdup.narrowPeak_peak_20947	65	.	5.43166	8.80611	6.55593	125
chr14	45142577	45143080	SRR8284512_trimmed.fq.sort.sort.q10.rmdup.narrowPeak_peak_20948	1487	.	29.1163	152.176	148.708	162
chr14	45153288	45153822	SRR8284512_trimmed.fq.sort.sort.q10.rmdup.narrowPeak_peak_20949	349	.	12.3609	37.5513	34.9433	160
chr14	45167199	45167361	SRR8284512_trimmed.fq.sort.sort.q10.rmdup.narrowPeak_peak_20950	46	.	3.93914	6.78958	4.61002	79
chr14	45167443	45167838	SRR8284512_trimmed.fq.sort.sort.q10.rmdup.narrowPeak_peak_20951	727	.	18.7109	75.6533	72.7768	155
chr14	45221058	45221326	SRR8284512_trimmed.fq.sort.sort.q10.rmdup.narrowPeak_peak_20952	184	.	9.69939	20.8995	18.4479	136
chr14	45241548	45241969	SRR8284512_trimmed.fq.sort.sort.q10.rmdup.narrowPeak_peak_20953	1780	.	29.7597	181.893	178.072	255
chr14	45304496	45304726	SRR8284512_trimmed.fq.sort.sort.q10.rmdup.narrowPeak_peak_20954	251	.	11.2407	27.6718	25.1499	120
chr14	45308333	45308536	SRR8284512_trimmed.fq.sort.sort.q10.rmdup.narrowPeak_peak_20955	145	.	7.72698	16.9062	14.5075	103
chr14	45329052	45329742	SRR8284512_trimmed.fq.sort.sort.q10.rmdup.narrowPeak_peak_20956	1911	.	21.4021	195.133	191.112	553
chr14	45344923	45345096	SRR8284512_trimmed.fq.sort.sort.q10.rmdup.narrowPeak_peak_20957	47	.	4.65571	6.93425	4.73985	72
chr14	45381950	45382174	SRR8284512_trimmed.fq.sort.sort.q10.rmdup.narrowPeak_peak_20958	212	.	7.91038	23.7667	21.2841	117
chr14	45382927	45383265	SRR8284512_trimmed.fq.sort.sort.q10.rmdup.narrowPeak_peak_20959	914	.	20.0966	94.4555	91.4537	186
chr14	45399838	45400176	SRR8284512_trimmed.fq.sort.sort.q10.rmdup.narrowPeak_peak_20960	290	.	11.0064	31.5745	29.0166	179
chr14	45401934	45402198	SRR8284512_trimmed.fq.sort.sort.q10.rmdup.narrowPeak_peak_20961	197	.	8.63029	22.1814	19.7153	125
chr14	45423220	45423670	SRR8284512_trimmed.fq.sort.sort.q10.rmdup.narrowPeak_peak_20962	1781	.	26.3389	181.974	178.153	241
chr14	45432003	45432404	SRR8284512_trimmed.fq.sort.sort.q10.rmdup.narrowPeak_peak_20963	1579	.	19.5989	161.476	157.909	199
chr14	45434258	45434608	SRR8284512_trimmed.fq.sort.sort.q10.rmdup.narrowPeak_peak_20964	692	.	10.8921	72.1314	69.2782	157
chr14	45462452	45462746	SRR8284512_trimmed.fq.sort.sort.q10.rmdup.narrowPeak_peak_20965	55	.	4.9927	7.77148	5.55944	81
chr14	45469323	45469814	SRR8284512_trimmed.fq.sort.sort.q10.rmdup.narrowPeak_peak_20966	694	.	17.6214	72.3364	69.4818	298
chr14	45485003	45485230	SRR8284512_trimmed.fq.sort.sort.q10.rmdup.narrowPeak_peak_20967	160	.	8.92344	18.515	16.0924	111
chr14	45492671	45493123	SRR8284512_trimmed.fq.sort.sort.q10.rmdup.narrowPeak_peak_20968	872	.	20.1439	90.1774	87.2046	215
chr14	45518591	45518753	SRR8284512_trimmed.fq.sort.sort.q10.rmdup.narrowPeak_peak_20969	47	.	4.65571	6.93425	4.73985	111
chr14	45528897	45529059	SRR8284512_trimmed.fq.sort.sort.q10.rmdup.narrowPeak_peak_20970	29	.	3.77017	5.02662	2.92286	50
chr14	45530602	45530764	SRR8284512_trimmed.fq.sort.sort.q10.rmdup.narrowPeak_peak_20971	46	.	4.60865	6.85846	4.6773	58
chr14	45540114	45540601	SRR8284512_trimmed.fq.sort.sort.q10.rmdup.narrowPeak_peak_20972	1996	.	28.402	203.773	199.606	278
chr14	45548176	45548471	SRR8284512_trimmed.fq.sort.sort.q10.rmdup.narrowPeak_peak_20973	558	.	10.8684	58.5803	55.8179	153
chr14	45551104	45551463	SRR8284512_trimmed.fq.sort.sort.q10.rmdup.narrowPeak_peak_20974	1092	.	16.5392	112.428	109.298	174
chr14	45566250	45566951	SRR8284512_trimmed.fq.sort.sort.q10.rmdup.narrowPeak_peak_20975	1809	.	24.8195	184.819	180.956	473
chr14	45601950	45602578	SRR8284512_trimmed.fq.sort.sort.q10.rmdup.narrowPeak_peak_20976	1665	.	27.7818	170.182	166.514	234
chr14	45611596	45612013	SRR8284512_trimmed.fq.sort.sort.q10.rmdup.narrowPeak_peak_20977	617	.	18.6313	64.5746	61.7716	270
chr14	45690751	45691288	SRR8284512_trimmed.fq.sort.sort.q10.rmdup.narrowPeak_peak_20978	1518	.	22.6091	155.363	151.862	341
chr14	45767881	45768204	SRR8284512_trimmed.fq.sort.sort.q10.rmdup.narrowPeak_peak_20979	943	.	12.5048	97.3764	94.3547	144
chr14	45772662	45773094	SRR8284512_trimmed.fq.sort.sort.q10.rmdup.narrowPeak_peak_20980	2092	.	21.255	213.642	209.286	202
chr14	45824646	45824948	SRR8284512_trimmed.fq.sort.sort.q10.rmdup.narrowPeak_peak_20981	556	.	18.4138	58.3689	55.6078	153
chr14	45851590	45851861	SRR8284512_trimmed.fq.sort.sort.q10.rmdup.narrowPeak_peak_20982	379	.	15.4583	40.5544	37.9225	142
chr14	45878310	45878814	SRR8284512_trimmed.fq.sort.sort.q10.rmdup.narrowPeak_peak_20983	2021	.	28.5688	206.37	202.157	216
chr14	45914272	45914464	SRR8284512_trimmed.fq.sort.sort.q10.rmdup.narrowPeak_peak_20984	76	.	5.68505	9.92019	7.64353	117
chr14	45919238	45919595	SRR8284512_trimmed.fq.sort.sort.q10.rmdup.narrowPeak_peak_20985	616	.	18.1447	64.4148	61.6129	178
chr14	45928780	45929032	SRR8284512_trimmed.fq.sort.sort.q10.rmdup.narrowPeak_peak_20986	138	.	8.14749	16.204	13.8128	154
chr14	45958983	45959214	SRR8284512_trimmed.fq.sort.sort.q10.rmdup.narrowPeak_peak_20987	184	.	9.69939	20.8995	18.4479	88
chr14	45993646	45994037	SRR8284512_trimmed.fq.sort.sort.q10.rmdup.narrowPeak_peak_20988	2299	.	29.0258	234.844	229.97	195
chr14	46019716	46019892	SRR8284512_trimmed.fq.sort.sort.q10.rmdup.narrowPeak_peak_20989	56	.	5.04368	7.85437	5.63071	84
chr14	46028017	46028209	SRR8284512_trimmed.fq.sort.sort.q10.rmdup.narrowPeak_peak_20990	65	.	5.43166	8.80611	6.55593	90
chr14	46036027	46036341	SRR8284512_trimmed.fq.sort.sort.q10.rmdup.narrowPeak_peak_20991	75	.	5.81964	9.78735	7.51283	201
chr14	46076761	46077154	SRR8284512_trimmed.fq.sort.sort.q10.rmdup.narrowPeak_peak_20992	869	.	22.8285	89.8709	86.9001	144
chr14	46194418	46194612	SRR8284512_trimmed.fq.sort.sort.q10.rmdup.narrowPeak_peak_20993	75	.	5.81964	9.78735	7.51283	51
chr14	46294481	46294821	SRR8284512_trimmed.fq.sort.sort.q10.rmdup.narrowPeak_peak_20994	426	.	16.488	45.3494	42.6809	144
chr14	46363215	46363584	SRR8284512_trimmed.fq.sort.sort.q10.rmdup.narrowPeak_peak_20995	480	.	18.2349	50.7789	48.0709	203
chr14	46387805	46388083	SRR8284512_trimmed.fq.sort.sort.q10.rmdup.narrowPeak_peak_20996	363	.	10.9414	39.0042	36.3846	151
chr14	46426051	46426325	SRR8284512_trimmed.fq.sort.sort.q10.rmdup.narrowPeak_peak_20997	196	.	10.0874	22.1176	19.652	156
chr14	46434094	46434593	SRR8284512_trimmed.fq.sort.sort.q10.rmdup.narrowPeak_peak_20998	269	.	11.21	29.472	26.9337	122
chr14	46463360	46463646	SRR8284512_trimmed.fq.sort.sort.q10.rmdup.narrowPeak_peak_20999	184	.	9.69939	20.8995	18.4479	132
chr14	46472884	46473063	SRR8284512_trimmed.fq.sort.sort.q10.rmdup.narrowPeak_peak_21000	65	.	5.43166	8.80611	6.55593	64
chr14	46480293	46480525	SRR8284512_trimmed.fq.sort.sort.q10.rmdup.narrowPeak_peak_21001	116	.	7.37154	13.9733	11.6166	144
chr14	46505300	46505651	SRR8284512_trimmed.fq.sort.sort.q10.rmdup.narrowPeak_peak_21002	914	.	23.6637	94.4032	91.4018	192
chr14	46539838	46540004	SRR8284512_trimmed.fq.sort.sort.q10.rmdup.narrowPeak_peak_21003	75	.	5.81964	9.78735	7.51283	90
chr14	46564794	46565444	SRR8284512_trimmed.fq.sort.sort.q10.rmdup.narrowPeak_peak_21004	1820	.	23.7857	185.963	182.084	392
chr14	46591626	46591887	SRR8284512_trimmed.fq.sort.sort.q10.rmdup.narrowPeak_peak_21005	183	.	9.02225	20.786	18.3382	116
chr14	46592252	46592505	SRR8284512_trimmed.fq.sort.sort.q10.rmdup.narrowPeak_peak_21006	71	.	5.37562	9.39169	7.13148	167
chr14	46630107	46630273	SRR8284512_trimmed.fq.sort.sort.q10.rmdup.narrowPeak_peak_21007	65	.	5.43166	8.80611	6.55593	113
chr14	46661576	46661744	SRR8284512_trimmed.fq.sort.sort.q10.rmdup.narrowPeak_peak_21008	56	.	5.04368	7.85437	5.63071	79
chr14	46678422	46678746	SRR8284512_trimmed.fq.sort.sort.q10.rmdup.narrowPeak_peak_21009	184	.	9.69939	20.8995	18.4479	201
chr14	46695476	46695856	SRR8284512_trimmed.fq.sort.sort.q10.rmdup.narrowPeak_peak_21010	280	.	12.518	30.5713	28.0226	136
chr14	46702677	46703549	SRR8284512_trimmed.fq.sort.sort.q10.rmdup.narrowPeak_peak_21011	958	.	15.6454	98.8775	95.8454	289
chr14	46711138	46711395	SRR8284512_trimmed.fq.sort.sort.q10.rmdup.narrowPeak_peak_21012	46	.	4.60865	6.85846	4.6773	117
chr14	46713350	46713617	SRR8284512_trimmed.fq.sort.sort.q10.rmdup.narrowPeak_peak_21013	140	.	8.00116	16.4317	14.0381	122
chr14	46722078	46722404	SRR8284512_trimmed.fq.sort.sort.q10.rmdup.narrowPeak_peak_21014	886	.	10.1464	91.646	88.6633	171
chr14	46723934	46724431	SRR8284512_trimmed.fq.sort.sort.q10.rmdup.narrowPeak_peak_21015	1274	.	12.9605	130.762	127.489	173
chr14	46725799	46726088	SRR8284512_trimmed.fq.sort.sort.q10.rmdup.narrowPeak_peak_21016	764	.	9.47668	79.3616	76.4607	117
chr14	46732326	46732672	SRR8284512_trimmed.fq.sort.sort.q10.rmdup.narrowPeak_peak_21017	515	.	17.5207	54.2533	51.5207	137
chr14	46777713	46777971	SRR8284512_trimmed.fq.sort.sort.q10.rmdup.narrowPeak_peak_21018	216	.	8.07825	24.1562	21.6701	136
chr14	46779236	46779622	SRR8284512_trimmed.fq.sort.sort.q10.rmdup.narrowPeak_peak_21019	695	.	16.6184	72.3763	69.5215	141
chr14	46788362	46788824	SRR8284512_trimmed.fq.sort.sort.q10.rmdup.narrowPeak_peak_21020	360	.	9.21015	38.6354	36.0186	126
chr14	46790260	46790644	SRR8284512_trimmed.fq.sort.sort.q10.rmdup.narrowPeak_peak_21021	634	.	13.26	66.2979	63.4835	234
chr14	46822205	46822737	SRR8284512_trimmed.fq.sort.sort.q10.rmdup.narrowPeak_peak_21022	156	.	8.67139	18.0826	15.668	155
chr14	46832049	46832354	SRR8284512_trimmed.fq.sort.sort.q10.rmdup.narrowPeak_peak_21023	150	.	8.31586	17.4666	15.0582	179
chr14	46832678	46833098	SRR8284512_trimmed.fq.sort.sort.q10.rmdup.narrowPeak_peak_21024	35	.	4.02429	5.65923	3.52134	134
chr14	46880891	46881311	SRR8284512_trimmed.fq.sort.sort.q10.rmdup.narrowPeak_peak_21025	1534	.	21.2067	156.954	153.437	206
chr14	46885831	46885993	SRR8284512_trimmed.fq.sort.sort.q10.rmdup.narrowPeak_peak_21026	51	.	3.3312	7.34003	5.13704	58
chr14	46916913	46917147	SRR8284512_trimmed.fq.sort.sort.q10.rmdup.narrowPeak_peak_21027	138	.	8.14749	16.204	13.8128	152
chr14	46941083	46941293	SRR8284512_trimmed.fq.sort.sort.q10.rmdup.narrowPeak_peak_21028	170	.	8.04922	19.4841	17.0519	100
chr14	46942438	46942752	SRR8284512_trimmed.fq.sort.sort.q10.rmdup.narrowPeak_peak_21029	389	.	13.325	41.5627	38.9229	141
chr14	46966303	46966547	SRR8284512_trimmed.fq.sort.sort.q10.rmdup.narrowPeak_peak_21030	183	.	9.66146	20.8343	18.3859	144
chr14	47004178	47004548	SRR8284512_trimmed.fq.sort.sort.q10.rmdup.narrowPeak_peak_21031	961	.	24.1245	99.136	96.1019	197
chr14	47074116	47074654	SRR8284512_trimmed.fq.sort.sort.q10.rmdup.narrowPeak_peak_21032	336	.	12.0253	36.2044	33.6075	151
chr14	47086671	47087701	SRR8284512_trimmed.fq.sort.sort.q10.rmdup.narrowPeak_peak_21033	1580	.	16.508	161.615	158.047	170
chr14	47114225	47114390	SRR8284512_trimmed.fq.sort.sort.q10.rmdup.narrowPeak_peak_21034	65	.	5.43166	8.80611	6.55593	89
chr14	47117625	47117835	SRR8284512_trimmed.fq.sort.sort.q10.rmdup.narrowPeak_peak_21035	138	.	8.14749	16.204	13.8128	72
chr14	47181156	47181836	SRR8284512_trimmed.fq.sort.sort.q10.rmdup.narrowPeak_peak_21036	1512	.	21.6043	154.717	151.223	414
chr14	47188756	47189113	SRR8284512_trimmed.fq.sort.sort.q10.rmdup.narrowPeak_peak_21037	220	.	10.1902	24.579	22.0891	229
chr14	47194183	47194481	SRR8284512_trimmed.fq.sort.sort.q10.rmdup.narrowPeak_peak_21038	274	.	11.8088	29.9473	27.4035	125
chr14	47224879	47225294	SRR8284512_trimmed.fq.sort.sort.q10.rmdup.narrowPeak_peak_21039	540	.	17.5714	56.7532	54.0032	258
chr14	47249954	47250206	SRR8284512_trimmed.fq.sort.sort.q10.rmdup.narrowPeak_peak_21040	127	.	7.75951	15.0781	12.7037	111
chr14	47257129	47257348	SRR8284512_trimmed.fq.sort.sort.q10.rmdup.narrowPeak_peak_21041	170	.	7.56697	19.5087	17.0762	130
chr14	47258986	47259303	SRR8284512_trimmed.fq.sort.sort.q10.rmdup.narrowPeak_peak_21042	708	.	18.5892	73.6959	70.8323	175
chr14	47279137	47279429	SRR8284512_trimmed.fq.sort.sort.q10.rmdup.narrowPeak_peak_21043	805	.	19.501	83.4381	80.5104	147
chr14	47297956	47298348	SRR8284512_trimmed.fq.sort.sort.q10.rmdup.narrowPeak_peak_21044	398	.	13.4236	42.4654	39.8185	237
chr14	47334823	47335343	SRR8284512_trimmed.fq.sort.sort.q10.rmdup.narrowPeak_peak_21045	1688	.	26.8661	172.585	168.888	159
chr14	47343611	47343806	SRR8284512_trimmed.fq.sort.sort.q10.rmdup.narrowPeak_peak_21046	84	.	6.20761	10.7962	8.49896	93
chr14	47354294	47354629	SRR8284512_trimmed.fq.sort.sort.q10.rmdup.narrowPeak_peak_21047	724	.	21.8931	75.3005	72.4262	174
chr14	47396051	47396666	SRR8284512_trimmed.fq.sort.sort.q10.rmdup.narrowPeak_peak_21048	821	.	14.7834	85.134	82.1949	382
chr14	47400867	47401088	SRR8284512_trimmed.fq.sort.sort.q10.rmdup.narrowPeak_peak_21049	64	.	3.82093	8.63881	6.40045	107
chr14	47417756	47418067	SRR8284512_trimmed.fq.sort.sort.q10.rmdup.narrowPeak_peak_21050	248	.	10.7366	27.36	24.8405	139
chr14	47433048	47433410	SRR8284512_trimmed.fq.sort.sort.q10.rmdup.narrowPeak_peak_21051	837	.	21.7648	86.7098	83.7601	149
chr14	47472281	47472535	SRR8284512_trimmed.fq.sort.sort.q10.rmdup.narrowPeak_peak_21052	297	.	11.6858	32.2745	29.7109	104
chr14	47481858	47482144	SRR8284512_trimmed.fq.sort.sort.q10.rmdup.narrowPeak_peak_21053	56	.	5.04368	7.85437	5.63071	131
chr14	47515624	47515942	SRR8284512_trimmed.fq.sort.sort.q10.rmdup.narrowPeak_peak_21054	494	.	17.2286	52.118	49.4006	178
chr14	47528978	47529442	SRR8284512_trimmed.fq.sort.sort.q10.rmdup.narrowPeak_peak_21055	1448	.	21.0535	148.242	144.812	261
chr14	47534024	47534534	SRR8284512_trimmed.fq.sort.sort.q10.rmdup.narrowPeak_peak_21056	411	.	9.37154	43.7584	41.1016	118
chr14	47553422	47553766	SRR8284512_trimmed.fq.sort.sort.q10.rmdup.narrowPeak_peak_21057	485	.	15.5961	51.2795	48.568	157
chr14	47555538	47555728	SRR8284512_trimmed.fq.sort.sort.q10.rmdup.narrowPeak_peak_21058	97	.	5.82008	12.0434	9.72226	127
chr14	47566733	47566948	SRR8284512_trimmed.fq.sort.sort.q10.rmdup.narrowPeak_peak_21059	171	.	9.2173	19.5369	17.1042	90
chr14	47574284	47574468	SRR8284512_trimmed.fq.sort.sort.q10.rmdup.narrowPeak_peak_21060	75	.	5.62035	9.81036	7.53552	97
chr14	47574810	47575035	SRR8284512_trimmed.fq.sort.sort.q10.rmdup.narrowPeak_peak_21061	206	.	10.0064	23.1019	20.6274	92
chr14	47581746	47582019	SRR8284512_trimmed.fq.sort.sort.q10.rmdup.narrowPeak_peak_21062	231	.	10.4723	25.6776	23.1761	151
chr14	47582733	47582909	SRR8284512_trimmed.fq.sort.sort.q10.rmdup.narrowPeak_peak_21063	73	.	5.30719	9.61972	7.35563	66
chr14	47587154	47587406	SRR8284512_trimmed.fq.sort.sort.q10.rmdup.narrowPeak_peak_21064	79	.	5.88841	10.2633	7.98138	154
chr14	47588802	47588976	SRR8284512_trimmed.fq.sort.sort.q10.rmdup.narrowPeak_peak_21065	84	.	6.20761	10.7962	8.49896	116
chr14	47597853	47598304	SRR8284512_trimmed.fq.sort.sort.q10.rmdup.narrowPeak_peak_21066	1931	.	28.6104	197.219	193.164	159
chr14	47696798	47697006	SRR8284512_trimmed.fq.sort.sort.q10.rmdup.narrowPeak_peak_21068	105	.	6.98356	12.8906	10.5526	115
chr14	47742726	47742938	SRR8284512_trimmed.fq.sort.sort.q10.rmdup.narrowPeak_peak_21069	149	.	8.53547	17.3499	14.9427	148
chr14	47751294	47751761	SRR8284512_trimmed.fq.sort.sort.q10.rmdup.narrowPeak_peak_21070	1444	.	24.1579	147.884	144.458	309
chr14	47889713	47889906	SRR8284512_trimmed.fq.sort.sort.q10.rmdup.narrowPeak_peak_21071	84	.	6.20761	10.7962	8.49896	80
chr14	47963329	47963498	SRR8284512_trimmed.fq.sort.sort.q10.rmdup.narrowPeak_peak_21072	56	.	5.04368	7.85437	5.63071	95
chr14	47987850	47988012	SRR8284512_trimmed.fq.sort.sort.q10.rmdup.narrowPeak_peak_21073	38	.	4.26773	6.04816	3.88613	31
chr14	48054735	48055087	SRR8284512_trimmed.fq.sort.sort.q10.rmdup.narrowPeak_peak_21074	1403	.	28.1887	143.773	140.385	195
chr14	48132013	48132195	SRR8284512_trimmed.fq.sort.sort.q10.rmdup.narrowPeak_peak_21075	75	.	5.81964	9.78735	7.51283	101
chr14	48137897	48138529	SRR8284512_trimmed.fq.sort.sort.q10.rmdup.narrowPeak_peak_21076	1557	.	25.7254	159.28	155.737	377
chr14	48147678	48148075	SRR8284512_trimmed.fq.sort.sort.q10.rmdup.narrowPeak_peak_21077	649	.	19.4088	67.8134	64.9888	236
chr14	48169901	48170398	SRR8284512_trimmed.fq.sort.sort.q10.rmdup.narrowPeak_peak_21078	1464	.	25.8832	149.863	146.417	273
chr14	48202797	48203075	SRR8284512_trimmed.fq.sort.sort.q10.rmdup.narrowPeak_peak_21079	95	.	6.59559	11.8311	9.51283	150
chr14	48327620	48328145	SRR8284512_trimmed.fq.sort.sort.q10.rmdup.narrowPeak_peak_21080	817	.	17.0169	84.7317	81.7952	347
chr14	48339423	48339795	SRR8284512_trimmed.fq.sort.sort.q10.rmdup.narrowPeak_peak_21081	377	.	13.1017	40.4143	37.7835	239
chr14	48358787	48359173	SRR8284512_trimmed.fq.sort.sort.q10.rmdup.narrowPeak_peak_21082	1324	.	25.7613	135.755	132.439	191
chr14	48367108	48367629	SRR8284512_trimmed.fq.sort.sort.q10.rmdup.narrowPeak_peak_21083	1635	.	15.4945	167.226	163.594	184
chr14	48370142	48370685	SRR8284512_trimmed.fq.sort.sort.q10.rmdup.narrowPeak_peak_21084	1443	.	14.1226	147.767	144.342	376
chr14	48371891	48372085	SRR8284512_trimmed.fq.sort.sort.q10.rmdup.narrowPeak_peak_21085	112	.	3.57414	13.5885	11.2417	84
chr14	48445860	48446312	SRR8284512_trimmed.fq.sort.sort.q10.rmdup.narrowPeak_peak_21086	2210	.	30.3485	225.715	221.08	198
chr14	48456729	48457043	SRR8284512_trimmed.fq.sort.sort.q10.rmdup.narrowPeak_peak_21087	184	.	9.69939	20.8995	18.4479	158
chr14	48481618	48481928	SRR8284512_trimmed.fq.sort.sort.q10.rmdup.narrowPeak_peak_21088	149	.	8.53547	17.3499	14.9427	154
chr14	48493725	48494372	SRR8284512_trimmed.fq.sort.sort.q10.rmdup.narrowPeak_peak_21089	1349	.	23.8026	138.252	134.915	361
chr14	48524141	48524538	SRR8284512_trimmed.fq.sort.sort.q10.rmdup.narrowPeak_peak_21090	1957	.	28.784	199.823	195.725	169
chr14	48533347	48533663	SRR8284512_trimmed.fq.sort.sort.q10.rmdup.narrowPeak_peak_21091	182	.	9.60135	20.7308	18.2836	154
chr14	48559950	48560182	SRR8284512_trimmed.fq.sort.sort.q10.rmdup.narrowPeak_peak_21092	75	.	5.81964	9.78735	7.51283	122
chr14	48573679	48573870	SRR8284512_trimmed.fq.sort.sort.q10.rmdup.narrowPeak_peak_21093	47	.	4.65571	6.93425	4.73985	63
chr14	48582045	48582466	SRR8284512_trimmed.fq.sort.sort.q10.rmdup.narrowPeak_peak_21094	1238	.	27.1115	127.127	123.884	236
chr14	48620424	48620615	SRR8284512_trimmed.fq.sort.sort.q10.rmdup.narrowPeak_peak_21095	116	.	7.37154	13.9733	11.6166	107
chr14	48651402	48651586	SRR8284512_trimmed.fq.sort.sort.q10.rmdup.narrowPeak_peak_21096	56	.	5.04368	7.85437	5.63071	98
chr14	48709483	48709705	SRR8284512_trimmed.fq.sort.sort.q10.rmdup.narrowPeak_peak_21097	65	.	5.43166	8.80611	6.55593	134
chr14	48889011	48889353	SRR8284512_trimmed.fq.sort.sort.q10.rmdup.narrowPeak_peak_21098	610	.	18.6938	63.867	61.0688	195
chr14	48941638	48941865	SRR8284512_trimmed.fq.sort.sort.q10.rmdup.narrowPeak_peak_21099	172	.	9.31142	19.6984	17.261	100
chr14	48985683	48986056	SRR8284512_trimmed.fq.sort.sort.q10.rmdup.narrowPeak_peak_21100	859	.	19.6399	88.9646	85.9999	221
chr14	48990790	48991094	SRR8284512_trimmed.fq.sort.sort.q10.rmdup.narrowPeak_peak_21101	466	.	13.3229	49.324	46.6264	144
chr14	49007905	49008347	SRR8284512_trimmed.fq.sort.sort.q10.rmdup.narrowPeak_peak_21102	418	.	13.4119	44.5582	41.8957	249
chr14	49022052	49022230	SRR8284512_trimmed.fq.sort.sort.q10.rmdup.narrowPeak_peak_21103	84	.	6.20761	10.7962	8.49896	67
chr14	49027894	49028392	SRR8284512_trimmed.fq.sort.sort.q10.rmdup.narrowPeak_peak_21104	839	.	19.1454	86.8959	83.9451	292
chr14	49032188	49032359	SRR8284512_trimmed.fq.sort.sort.q10.rmdup.narrowPeak_peak_21105	65	.	4.36662	8.78247	6.5413	116
chr14	49055092	49055307	SRR8284512_trimmed.fq.sort.sort.q10.rmdup.narrowPeak_peak_21106	127	.	7.75951	15.0781	12.7037	89
chr14	49060908	49061070	SRR8284512_trimmed.fq.sort.sort.q10.rmdup.narrowPeak_peak_21107	65	.	5.43166	8.80611	6.55593	63
chr14	49091888	49092273	SRR8284512_trimmed.fq.sort.sort.q10.rmdup.narrowPeak_peak_21108	196	.	9.76209	22.1082	19.6452	114
chr14	49118376	49118779	SRR8284512_trimmed.fq.sort.sort.q10.rmdup.narrowPeak_peak_21109	2009	.	28.8371	205.163	200.971	186
chr14	49153725	49154439	SRR8284512_trimmed.fq.sort.sort.q10.rmdup.narrowPeak_peak_21110	1929	.	26.3484	196.976	192.925	318
chr14	49194787	49195076	SRR8284512_trimmed.fq.sort.sort.q10.rmdup.narrowPeak_peak_21111	105	.	6.98356	12.8906	10.5526	131
chr14	49218728	49219013	SRR8284512_trimmed.fq.sort.sort.q10.rmdup.narrowPeak_peak_21112	208	.	10.4753	23.3519	20.8728	150
chr14	49234790	49235283	SRR8284512_trimmed.fq.sort.sort.q10.rmdup.narrowPeak_peak_21113	1222	.	14.9265	125.472	122.242	182
chr14	49238173	49238552	SRR8284512_trimmed.fq.sort.sort.q10.rmdup.narrowPeak_peak_21114	1391	.	16.4022	142.527	139.151	167
chr14	49348760	49349225	SRR8284512_trimmed.fq.sort.sort.q10.rmdup.narrowPeak_peak_21115	1290	.	25.9814	132.373	129.086	291
chr14	49392513	49392830	SRR8284512_trimmed.fq.sort.sort.q10.rmdup.narrowPeak_peak_21116	450	.	16.1269	47.7324	45.0466	162
chr14	49540116	49540469	SRR8284512_trimmed.fq.sort.sort.q10.rmdup.narrowPeak_peak_21117	1060	.	25.6836	109.182	106.077	202
chr14	49641868	49642072	SRR8284512_trimmed.fq.sort.sort.q10.rmdup.narrowPeak_peak_21118	75	.	5.81964	9.78735	7.51283	105
chr14	49710909	49711391	SRR8284512_trimmed.fq.sort.sort.q10.rmdup.narrowPeak_peak_21119	1132	.	25.8742	116.421	113.262	307
chr14	49723662	49724036	SRR8284512_trimmed.fq.sort.sort.q10.rmdup.narrowPeak_peak_21120	784	.	23.1809	81.3999	78.4856	215
chr14	49733875	49734375	SRR8284512_trimmed.fq.sort.sort.q10.rmdup.narrowPeak_peak_21121	1136	.	22.8602	116.849	113.686	230
chr14	49739428	49739763	SRR8284512_trimmed.fq.sort.sort.q10.rmdup.narrowPeak_peak_21122	301	.	11.5892	32.7295	30.1612	156
chr14	49753464	49753677	SRR8284512_trimmed.fq.sort.sort.q10.rmdup.narrowPeak_peak_21123	56	.	5.04368	7.85437	5.63071	76
chr14	49755883	49756163	SRR8284512_trimmed.fq.sort.sort.q10.rmdup.narrowPeak_peak_21124	95	.	6.59559	11.8311	9.51283	155
chr14	49785814	49786407	SRR8284512_trimmed.fq.sort.sort.q10.rmdup.narrowPeak_peak_21125	2176	.	27.5111	222.224	217.675	216
chr14	49801444	49801789	SRR8284512_trimmed.fq.sort.sort.q10.rmdup.narrowPeak_peak_21126	1290	.	28.0664	132.322	129.035	144
chr14	49829687	49830120	SRR8284512_trimmed.fq.sort.sort.q10.rmdup.narrowPeak_peak_21127	1469	.	24.6754	150.36	146.911	241
chr14	49834804	49835031	SRR8284512_trimmed.fq.sort.sort.q10.rmdup.narrowPeak_peak_21128	141	.	6.81027	16.533	14.1383	102
chr14	49860303	49860793	SRR8284512_trimmed.fq.sort.sort.q10.rmdup.narrowPeak_peak_21129	1554	.	28.1747	159.025	155.485	270
chr14	50062565	50062922	SRR8284512_trimmed.fq.sort.sort.q10.rmdup.narrowPeak_peak_21130	679	.	18.8091	70.8057	67.9613	157
chr14	50352413	50352793	SRR8284512_trimmed.fq.sort.sort.q10.rmdup.narrowPeak_peak_21131	1206	.	28.8232	123.835	120.618	233
chr14	50743017	50743249	SRR8284512_trimmed.fq.sort.sort.q10.rmdup.narrowPeak_peak_21132	105	.	6.98356	12.8906	10.5526	115
chr14	50771203	50771809	SRR8284512_trimmed.fq.sort.sort.q10.rmdup.narrowPeak_peak_21133	1086	.	23.8371	111.733	108.609	364
chr14	50785394	50785770	SRR8284512_trimmed.fq.sort.sort.q10.rmdup.narrowPeak_peak_21134	2173	.	23.6864	221.926	217.384	176
chr14	50788205	50788507	SRR8284512_trimmed.fq.sort.sort.q10.rmdup.narrowPeak_peak_21135	639	.	10.5281	66.8035	63.9856	148
chr14	50798581	50798839	SRR8284512_trimmed.fq.sort.sort.q10.rmdup.narrowPeak_peak_21136	365	.	6.83146	39.2015	36.5805	127
chr14	50799672	50800136	SRR8284512_trimmed.fq.sort.sort.q10.rmdup.narrowPeak_peak_21137	1080	.	12.8943	111.216	108.095	307
chr14	50803212	50803529	SRR8284512_trimmed.fq.sort.sort.q10.rmdup.narrowPeak_peak_21138	948	.	11.7623	97.884	94.8587	146
chr14	50823264	50823555	SRR8284512_trimmed.fq.sort.sort.q10.rmdup.narrowPeak_peak_21139	196	.	10.0874	22.1176	19.652	143
chr14	50837226	50837580	SRR8284512_trimmed.fq.sort.sort.q10.rmdup.narrowPeak_peak_21140	511	.	18.6234	53.8728	51.1429	151
chr14	50846848	50847116	SRR8284512_trimmed.fq.sort.sort.q10.rmdup.narrowPeak_peak_21141	127	.	7.75951	15.0781	12.7037	146
chr14	50848288	50848460	SRR8284512_trimmed.fq.sort.sort.q10.rmdup.narrowPeak_peak_21142	65	.	5.43166	8.80611	6.55593	42
chr14	50887300	50887530	SRR8284512_trimmed.fq.sort.sort.q10.rmdup.narrowPeak_peak_21143	127	.	7.75951	15.0781	12.7037	122
chr14	50903843	50904506	SRR8284512_trimmed.fq.sort.sort.q10.rmdup.narrowPeak_peak_21144	866	.	18.2051	89.5969	86.628	200
chr14	50904699	50904930	SRR8284512_trimmed.fq.sort.sort.q10.rmdup.narrowPeak_peak_21145	116	.	5.45703	13.9623	11.6107	127
chr14	50944376	50944964	SRR8284512_trimmed.fq.sort.sort.q10.rmdup.narrowPeak_peak_21146	470	.	13.5242	49.7879	47.0871	154
chr14	50956035	50956653	SRR8284512_trimmed.fq.sort.sort.q10.rmdup.narrowPeak_peak_21147	241	.	11.0148	26.657	24.1453	474
chr14	50978830	50979025	SRR8284512_trimmed.fq.sort.sort.q10.rmdup.narrowPeak_peak_21148	75	.	5.81964	9.78735	7.51283	61
chr14	51026591	51027117	SRR8284512_trimmed.fq.sort.sort.q10.rmdup.narrowPeak_peak_21149	2245	.	28.918	229.271	224.549	337
chr14	51063318	51063736	SRR8284512_trimmed.fq.sort.sort.q10.rmdup.narrowPeak_peak_21150	1632	.	16.1301	166.848	163.22	184
chr14	51064761	51065217	SRR8284512_trimmed.fq.sort.sort.q10.rmdup.narrowPeak_peak_21151	1174	.	12.0748	120.639	117.447	215
chr14	51069660	51069983	SRR8284512_trimmed.fq.sort.sort.q10.rmdup.narrowPeak_peak_21152	449	.	9.1591	47.6514	44.9662	161
chr14	51098277	51098721	SRR8284512_trimmed.fq.sort.sort.q10.rmdup.narrowPeak_peak_21153	746	.	12.602	77.5435	74.6545	230
chr14	51103238	51103687	SRR8284512_trimmed.fq.sort.sort.q10.rmdup.narrowPeak_peak_21154	1967	.	21.6728	200.911	196.794	262
chr14	51172509	51172816	SRR8284512_trimmed.fq.sort.sort.q10.rmdup.narrowPeak_peak_21155	1081	.	13.9673	111.267	108.146	140
chr14	51176244	51176663	SRR8284512_trimmed.fq.sort.sort.q10.rmdup.narrowPeak_peak_21156	1581	.	18.0748	161.768	158.198	191
chr14	51240838	51241518	SRR8284512_trimmed.fq.sort.sort.q10.rmdup.narrowPeak_peak_21157	986	.	21.9546	101.674	98.6219	255
chr14	51266051	51266527	SRR8284512_trimmed.fq.sort.sort.q10.rmdup.narrowPeak_peak_21158	2339	.	30.8105	238.906	233.915	265
chr14	51282989	51283269	SRR8284512_trimmed.fq.sort.sort.q10.rmdup.narrowPeak_peak_21159	233	.	11.2513	25.8673	23.3622	128
chr14	51312903	51313209	SRR8284512_trimmed.fq.sort.sort.q10.rmdup.narrowPeak_peak_21160	233	.	11.2513	25.8673	23.3622	153
chr14	51323698	51323951	SRR8284512_trimmed.fq.sort.sort.q10.rmdup.narrowPeak_peak_21161	233	.	11.2513	25.8673	23.3622	113
chr14	51346044	51346381	SRR8284512_trimmed.fq.sort.sort.q10.rmdup.narrowPeak_peak_21162	585	.	20.0129	61.348	58.5668	156
chr14	51616413	51616689	SRR8284512_trimmed.fq.sort.sort.q10.rmdup.narrowPeak_peak_21165	437	.	17.0709	46.3838	43.7076	140
chr14	51638370	51638643	SRR8284512_trimmed.fq.sort.sort.q10.rmdup.narrowPeak_peak_21166	149	.	8.53547	17.3499	14.9427	141
chr14	51667975	51668271	SRR8284512_trimmed.fq.sort.sort.q10.rmdup.narrowPeak_peak_21167	422	.	16.683	44.9379	42.2725	149
chr14	51771142	51771924	SRR8284512_trimmed.fq.sort.sort.q10.rmdup.narrowPeak_peak_21169	928	.	20.6693	95.8645	92.8532	465
chr14	51789229	51789556	SRR8284512_trimmed.fq.sort.sort.q10.rmdup.narrowPeak_peak_21170	428	.	16.1754	45.5437	42.8739	170
chr14	51838498	51838853	SRR8284512_trimmed.fq.sort.sort.q10.rmdup.narrowPeak_peak_21172	422	.	16.683	44.9379	42.2725	185
chr14	51851021	51851534	SRR8284512_trimmed.fq.sort.sort.q10.rmdup.narrowPeak_peak_21173	696	.	20.0221	72.4743	69.6188	208
chr14	51863625	51864119	SRR8284512_trimmed.fq.sort.sort.q10.rmdup.narrowPeak_peak_21174	656	.	18.9084	68.4872	65.6583	180
chr14	51869710	51870004	SRR8284512_trimmed.fq.sort.sort.q10.rmdup.narrowPeak_peak_21175	177	.	8.97976	20.177	17.7351	145
chr14	51874763	51874972	SRR8284512_trimmed.fq.sort.sort.q10.rmdup.narrowPeak_peak_21176	157	.	8.13378	18.1371	15.7219	110
chr14	51876418	51876655	SRR8284512_trimmed.fq.sort.sort.q10.rmdup.narrowPeak_peak_21177	43	.	4.25198	6.54645	4.37275	133
chr14	51883523	51884006	SRR8284512_trimmed.fq.sort.sort.q10.rmdup.narrowPeak_peak_21178	1298	.	18.107	133.162	129.868	216
chr14	51902788	51903284	SRR8284512_trimmed.fq.sort.sort.q10.rmdup.narrowPeak_peak_21179	2225	.	26.1722	227.269	222.598	206
chr14	51904747	51904956	SRR8284512_trimmed.fq.sort.sort.q10.rmdup.narrowPeak_peak_21180	105	.	4.23022	12.9143	10.576	116
chr14	51926215	51926422	SRR8284512_trimmed.fq.sort.sort.q10.rmdup.narrowPeak_peak_21181	83	.	4.40037	10.6861	8.39748	125
chr14	51930015	51930245	SRR8284512_trimmed.fq.sort.sort.q10.rmdup.narrowPeak_peak_21182	106	.	4.80092	13.0214	10.6817	91
chr14	51930819	51931228	SRR8284512_trimmed.fq.sort.sort.q10.rmdup.narrowPeak_peak_21183	865	.	16.1631	89.5049	86.5365	226
chr14	51967889	51968092	SRR8284512_trimmed.fq.sort.sort.q10.rmdup.narrowPeak_peak_21184	105	.	6.98356	12.8906	10.5526	79
chr14	51996402	51996769	SRR8284512_trimmed.fq.sort.sort.q10.rmdup.narrowPeak_peak_21185	821	.	21.0324	85.1289	82.1898	197
chr14	52006352	52006543	SRR8284512_trimmed.fq.sort.sort.q10.rmdup.narrowPeak_peak_21186	75	.	3.59879	9.77496	7.50809	76
chr14	52008768	52009229	SRR8284512_trimmed.fq.sort.sort.q10.rmdup.narrowPeak_peak_21187	1984	.	22.9327	202.582	198.436	251
chr14	52019244	52019854	SRR8284512_trimmed.fq.sort.sort.q10.rmdup.narrowPeak_peak_21188	530	.	7.90849	55.8421	53.0985	199
chr14	52020545	52020806	SRR8284512_trimmed.fq.sort.sort.q10.rmdup.narrowPeak_peak_21189	262	.	5.44379	28.8182	26.2851	132
chr14	52022957	52023318	SRR8284512_trimmed.fq.sort.sort.q10.rmdup.narrowPeak_peak_21190	1233	.	13.3712	126.617	123.378	161
chr14	52030356	52030523	SRR8284512_trimmed.fq.sort.sort.q10.rmdup.narrowPeak_peak_21191	75	.	5.81964	9.78735	7.51283	112
chr14	52045251	52045593	SRR8284512_trimmed.fq.sort.sort.q10.rmdup.narrowPeak_peak_21192	533	.	17.2212	56.0706	53.3255	194
chr14	52067141	52067353	SRR8284512_trimmed.fq.sort.sort.q10.rmdup.narrowPeak_peak_21193	121	.	7.17262	14.5196	12.1564	101
chr14	52079432	52079807	SRR8284512_trimmed.fq.sort.sort.q10.rmdup.narrowPeak_peak_21194	481	.	14.6643	50.8504	48.142	160
chr14	52090202	52090571	SRR8284512_trimmed.fq.sort.sort.q10.rmdup.narrowPeak_peak_21195	376	.	11.1948	40.2505	37.6209	242
chr14	52094928	52095090	SRR8284512_trimmed.fq.sort.sort.q10.rmdup.narrowPeak_peak_21196	68	.	4.51019	9.08382	6.82883	57
chr14	52103421	52103633	SRR8284512_trimmed.fq.sort.sort.q10.rmdup.narrowPeak_peak_21197	75	.	4.70135	9.80162	7.52694	117
chr14	52104927	52105221	SRR8284512_trimmed.fq.sort.sort.q10.rmdup.narrowPeak_peak_21198	496	.	12.838	52.3779	49.6585	135
chr14	52109770	52109938	SRR8284512_trimmed.fq.sort.sort.q10.rmdup.narrowPeak_peak_21199	74	.	4.99658	9.73355	7.46747	60
chr14	52123721	52124314	SRR8284512_trimmed.fq.sort.sort.q10.rmdup.narrowPeak_peak_21200	2056	.	24.0244	209.911	205.63	378
chr14	52136676	52136868	SRR8284512_trimmed.fq.sort.sort.q10.rmdup.narrowPeak_peak_21201	55	.	4.9927	7.77148	5.55944	113
chr14	52146562	52146941	SRR8284512_trimmed.fq.sort.sort.q10.rmdup.narrowPeak_peak_21202	918	.	22.5653	94.8249	91.8206	171
chr14	52169323	52170070	SRR8284512_trimmed.fq.sort.sort.q10.rmdup.narrowPeak_peak_21203	151	.	7.58017	17.5944	15.1847	231
chr14	52189613	52189858	SRR8284512_trimmed.fq.sort.sort.q10.rmdup.narrowPeak_peak_21204	240	.	7.11561	26.6094	24.0981	134
chr14	52190734	52191045	SRR8284512_trimmed.fq.sort.sort.q10.rmdup.narrowPeak_peak_21205	1044	.	14.868	107.585	104.491	153
chr14	52195660	52196083	SRR8284512_trimmed.fq.sort.sort.q10.rmdup.narrowPeak_peak_21206	1463	.	19.0853	149.805	146.361	174
chr14	52207603	52207776	SRR8284512_trimmed.fq.sort.sort.q10.rmdup.narrowPeak_peak_21207	56	.	5.04368	7.85437	5.63071	77
chr14	52232322	52232575	SRR8284512_trimmed.fq.sort.sort.q10.rmdup.narrowPeak_peak_21208	105	.	6.98356	12.8906	10.5526	132
chr14	52236879	52237055	SRR8284512_trimmed.fq.sort.sort.q10.rmdup.narrowPeak_peak_21209	65	.	5.43166	8.80611	6.55593	40
chr14	52247220	52247467	SRR8284512_trimmed.fq.sort.sort.q10.rmdup.narrowPeak_peak_21210	253	.	11.6875	27.8481	25.3247	120
chr14	52257819	52258264	SRR8284512_trimmed.fq.sort.sort.q10.rmdup.narrowPeak_peak_21211	766	.	20.0782	79.5305	76.6285	217
chr14	52279236	52279709	SRR8284512_trimmed.fq.sort.sort.q10.rmdup.narrowPeak_peak_21212	2468	.	28.4105	252.23	246.838	235
chr14	52287637	52287810	SRR8284512_trimmed.fq.sort.sort.q10.rmdup.narrowPeak_peak_21213	75	.	5.81964	9.78735	7.51283	114
chr14	52295561	52296152	SRR8284512_trimmed.fq.sort.sort.q10.rmdup.narrowPeak_peak_21214	1471	.	22.2847	150.565	147.113	268
chr14	52310440	52310694	SRR8284512_trimmed.fq.sort.sort.q10.rmdup.narrowPeak_peak_21215	291	.	11.4018	31.7255	29.1663	121
chr14	52317485	52317776	SRR8284512_trimmed.fq.sort.sort.q10.rmdup.narrowPeak_peak_21216	327	.	11.6047	35.3426	32.7522	157
chr14	52319102	52319305	SRR8284512_trimmed.fq.sort.sort.q10.rmdup.narrowPeak_peak_21217	135	.	7.20115	15.9344	13.5503	110
chr14	52325894	52326229	SRR8284512_trimmed.fq.sort.sort.q10.rmdup.narrowPeak_peak_21218	427	.	13.8241	45.4247	42.7557	174
chr14	52338460	52339042	SRR8284512_trimmed.fq.sort.sort.q10.rmdup.narrowPeak_peak_21219	1949	.	21.4579	199.04	194.955	386
chr14	52343679	52344094	SRR8284512_trimmed.fq.sort.sort.q10.rmdup.narrowPeak_peak_21220	1190	.	16.7672	122.207	119.003	134
chr14	52357055	52357267	SRR8284512_trimmed.fq.sort.sort.q10.rmdup.narrowPeak_peak_21221	75	.	5.81964	9.78735	7.51283	118
chr14	52377922	52378097	SRR8284512_trimmed.fq.sort.sort.q10.rmdup.narrowPeak_peak_21222	47	.	4.65571	6.93425	4.73985	128
chr14	52580387	52580677	SRR8284512_trimmed.fq.sort.sort.q10.rmdup.narrowPeak_peak_21223	196	.	10.0874	22.1176	19.652	130
chr14	52622042	52622720	SRR8284512_trimmed.fq.sort.sort.q10.rmdup.narrowPeak_peak_21224	581	.	18.8704	60.8862	58.1081	323
chr14	52638206	52638554	SRR8284512_trimmed.fq.sort.sort.q10.rmdup.narrowPeak_peak_21225	246	.	11.6393	27.1472	24.6295	157
chr14	52654315	52654685	SRR8284512_trimmed.fq.sort.sort.q10.rmdup.narrowPeak_peak_21226	208	.	10.4753	23.3519	20.8728	234
chr14	52709657	52709837	SRR8284512_trimmed.fq.sort.sort.q10.rmdup.narrowPeak_peak_21227	84	.	6.20761	10.7962	8.49896	91
chr14	52753146	52753540	SRR8284512_trimmed.fq.sort.sort.q10.rmdup.narrowPeak_peak_21228	95	.	6.59559	11.8311	9.51283	72
chr14	52775987	52776159	SRR8284512_trimmed.fq.sort.sort.q10.rmdup.narrowPeak_peak_21229	84	.	6.20761	10.7962	8.49896	51
chr14	52791861	52792141	SRR8284512_trimmed.fq.sort.sort.q10.rmdup.narrowPeak_peak_21230	298	.	13.1912	32.4045	29.8387	136
chr14	52810357	52810904	SRR8284512_trimmed.fq.sort.sort.q10.rmdup.narrowPeak_peak_21231	835	.	23.4456	86.5185	83.5701	399
chr14	53042033	53042375	SRR8284512_trimmed.fq.sort.sort.q10.rmdup.narrowPeak_peak_21233	692	.	15.5895	72.1146	69.2615	189
chr14	53045363	53045676	SRR8284512_trimmed.fq.sort.sort.q10.rmdup.narrowPeak_peak_21234	636	.	14.9061	66.4714	63.6557	159
chr14	53101394	53101857	SRR8284512_trimmed.fq.sort.sort.q10.rmdup.narrowPeak_peak_21235	504	.	17.3762	53.1856	50.4606	156
chr14	53121501	53122023	SRR8284512_trimmed.fq.sort.sort.q10.rmdup.narrowPeak_peak_21236	888	.	23.3172	91.816	88.8322	363
chr14	53132435	53132956	SRR8284512_trimmed.fq.sort.sort.q10.rmdup.narrowPeak_peak_21237	1758	.	28.2406	179.662	175.872	177
chr14	53345572	53345899	SRR8284512_trimmed.fq.sort.sort.q10.rmdup.narrowPeak_peak_21239	730	.	17.0807	75.9449	73.0665	133
chr14	53349093	53349452	SRR8284512_trimmed.fq.sort.sort.q10.rmdup.narrowPeak_peak_21240	531	.	13.9449	55.8461	53.1024	199
chr14	53417039	53417250	SRR8284512_trimmed.fq.sort.sort.q10.rmdup.narrowPeak_peak_21241	172	.	9.31142	19.6984	17.261	131
chr14	53428569	53428750	SRR8284512_trimmed.fq.sort.sort.q10.rmdup.narrowPeak_peak_21242	75	.	5.81964	9.78735	7.51283	40
chr14	53453996	53454313	SRR8284512_trimmed.fq.sort.sort.q10.rmdup.narrowPeak_peak_21243	47	.	4.65571	6.93425	4.73985	234
chr14	53460723	53460924	SRR8284512_trimmed.fq.sort.sort.q10.rmdup.narrowPeak_peak_21244	47	.	4.65571	6.93425	4.73985	42
chr14	53487662	53487833	SRR8284512_trimmed.fq.sort.sort.q10.rmdup.narrowPeak_peak_21245	75	.	5.81964	9.78735	7.51283	117
chr14	53505202	53505711	SRR8284512_trimmed.fq.sort.sort.q10.rmdup.narrowPeak_peak_21246	962	.	22.9243	99.3185	96.2832	304
chr14	53537925	53538210	SRR8284512_trimmed.fq.sort.sort.q10.rmdup.narrowPeak_peak_21247	497	.	14.0436	52.4254	49.7058	134
chr14	53541678	53541993	SRR8284512_trimmed.fq.sort.sort.q10.rmdup.narrowPeak_peak_21248	667	.	17.1514	69.617	66.7805	167
chr14	53547384	53547639	SRR8284512_trimmed.fq.sort.sort.q10.rmdup.narrowPeak_peak_21249	127	.	7.75951	15.0781	12.7037	128
chr14	53581832	53582185	SRR8284512_trimmed.fq.sort.sort.q10.rmdup.narrowPeak_peak_21250	138	.	8.14749	16.204	13.8128	118
chr14	53590649	53590959	SRR8284512_trimmed.fq.sort.sort.q10.rmdup.narrowPeak_peak_21251	623	.	21.622	65.1172	62.3106	155
chr14	53614384	53614706	SRR8284512_trimmed.fq.sort.sort.q10.rmdup.narrowPeak_peak_21252	759	.	20.9798	78.8069	75.9096	140
chr14	53616136	53616359	SRR8284512_trimmed.fq.sort.sort.q10.rmdup.narrowPeak_peak_21253	159	.	7.45871	18.318	15.9008	145
chr14	53621388	53621732	SRR8284512_trimmed.fq.sort.sort.q10.rmdup.narrowPeak_peak_21254	544	.	18.6503	57.1754	54.4225	184
chr14	53637689	53638010	SRR8284512_trimmed.fq.sort.sort.q10.rmdup.narrowPeak_peak_21255	930	.	23.5823	96.101	93.088	168
chr14	53654641	53655090	SRR8284512_trimmed.fq.sort.sort.q10.rmdup.narrowPeak_peak_21256	311	.	13.5791	33.7511	31.1738	260
chr14	53665472	53666041	SRR8284512_trimmed.fq.sort.sort.q10.rmdup.narrowPeak_peak_21257	1381	.	26.1001	141.552	138.185	374
chr14	53675809	53675977	SRR8284512_trimmed.fq.sort.sort.q10.rmdup.narrowPeak_peak_21258	84	.	6.20761	10.7962	8.49896	132
chr14	53682744	53683114	SRR8284512_trimmed.fq.sort.sort.q10.rmdup.narrowPeak_peak_21259	272	.	12.4152	29.7492	27.207	135
chr14	53703681	53703890	SRR8284512_trimmed.fq.sort.sort.q10.rmdup.narrowPeak_peak_21260	149	.	8.53547	17.3499	14.9427	77
chr14	53709660	53710080	SRR8284512_trimmed.fq.sort.sort.q10.rmdup.narrowPeak_peak_21261	1146	.	25.1925	117.784	114.614	151
chr14	53737990	53738457	SRR8284512_trimmed.fq.sort.sort.q10.rmdup.narrowPeak_peak_21262	654	.	12.5531	68.3059	65.4782	119
chr14	53741293	53741632	SRR8284512_trimmed.fq.sort.sort.q10.rmdup.narrowPeak_peak_21263	1047	.	17.3358	107.853	104.757	156
chr14	53776536	53777089	SRR8284512_trimmed.fq.sort.sort.q10.rmdup.narrowPeak_peak_21264	1247	.	24.6305	128.013	124.762	355
chr14	53804194	53804622	SRR8284512_trimmed.fq.sort.sort.q10.rmdup.narrowPeak_peak_21265	1388	.	14.4626	142.177	138.804	238
chr14	53806012	53806578	SRR8284512_trimmed.fq.sort.sort.q10.rmdup.narrowPeak_peak_21266	1509	.	15.2952	154.391	150.9	392
chr14	53834558	53834736	SRR8284512_trimmed.fq.sort.sort.q10.rmdup.narrowPeak_peak_21267	56	.	5.04368	7.85437	5.63071	74
chr14	53844991	53845333	SRR8284512_trimmed.fq.sort.sort.q10.rmdup.narrowPeak_peak_21268	325	.	13.9671	35.11	32.5213	199
chr14	53874233	53874440	SRR8284512_trimmed.fq.sort.sort.q10.rmdup.narrowPeak_peak_21269	65	.	5.43166	8.80611	6.55593	108
chr14	53881022	53881617	SRR8284512_trimmed.fq.sort.sort.q10.rmdup.narrowPeak_peak_21270	663	.	18.4601	69.2243	66.3903	462
chr14	53901216	53901460	SRR8284512_trimmed.fq.sort.sort.q10.rmdup.narrowPeak_peak_21271	84	.	6.20761	10.7962	8.49896	146
chr14	53914031	53914272	SRR8284512_trimmed.fq.sort.sort.q10.rmdup.narrowPeak_peak_21272	184	.	9.69939	20.8995	18.4479	130
chr14	53956197	53956467	SRR8284512_trimmed.fq.sort.sort.q10.rmdup.narrowPeak_peak_21273	160	.	8.92344	18.515	16.0924	130
chr14	53976884	53977299	SRR8284512_trimmed.fq.sort.sort.q10.rmdup.narrowPeak_peak_21274	530	.	19.2279	55.7704	53.0272	134
chr14	54000612	54000852	SRR8284512_trimmed.fq.sort.sort.q10.rmdup.narrowPeak_peak_21275	138	.	8.14749	16.204	13.8128	125
chr14	54025216	54025465	SRR8284512_trimmed.fq.sort.sort.q10.rmdup.narrowPeak_peak_21276	56	.	5.04368	7.85437	5.63071	102
chr14	54059711	54060127	SRR8284512_trimmed.fq.sort.sort.q10.rmdup.narrowPeak_peak_21277	1450	.	16.1296	148.455	145.024	246
chr14	54064530	54065042	SRR8284512_trimmed.fq.sort.sort.q10.rmdup.narrowPeak_peak_21278	1631	.	17.0352	166.759	163.132	177
chr14	54092462	54092779	SRR8284512_trimmed.fq.sort.sort.q10.rmdup.narrowPeak_peak_21279	433	.	15.6208	46.0285	43.3552	158
chr14	54152673	54153396	SRR8284512_trimmed.fq.sort.sort.q10.rmdup.narrowPeak_peak_21280	1640	.	25.5612	167.654	164.017	370
chr14	54168495	54168711	SRR8284512_trimmed.fq.sort.sort.q10.rmdup.narrowPeak_peak_21281	95	.	6.59559	11.8311	9.51283	135
chr14	54227854	54228661	SRR8284512_trimmed.fq.sort.sort.q10.rmdup.narrowPeak_peak_21282	1704	.	19.286	174.13	170.414	238
chr14	54238902	54239552	SRR8284512_trimmed.fq.sort.sort.q10.rmdup.narrowPeak_peak_21283	2103	.	27.4053	214.733	210.353	360
chr14	54307907	54308165	SRR8284512_trimmed.fq.sort.sort.q10.rmdup.narrowPeak_peak_21284	196	.	10.0874	22.1176	19.652	124
chr14	54328590	54328998	SRR8284512_trimmed.fq.sort.sort.q10.rmdup.narrowPeak_peak_21285	941	.	23.6457	97.1723	94.1519	142
chr14	54354353	54354810	SRR8284512_trimmed.fq.sort.sort.q10.rmdup.narrowPeak_peak_21286	601	.	19.5041	62.9275	60.1355	262
chr14	54360837	54361341	SRR8284512_trimmed.fq.sort.sort.q10.rmdup.narrowPeak_peak_21287	84	.	6.20761	10.7962	8.49896	110
chr14	54375915	54376449	SRR8284512_trimmed.fq.sort.sort.q10.rmdup.narrowPeak_peak_21288	730	.	18.1193	75.9774	73.0988	214
chr14	54408399	54408642	SRR8284512_trimmed.fq.sort.sort.q10.rmdup.narrowPeak_peak_21289	255	.	6.43335	28.035	25.51	120
chr14	54412608	54413326	SRR8284512_trimmed.fq.sort.sort.q10.rmdup.narrowPeak_peak_21290	1582	.	17.913	161.868	158.297	324
chr14	54417885	54418205	SRR8284512_trimmed.fq.sort.sort.q10.rmdup.narrowPeak_peak_21291	482	.	10.6706	50.9334	48.2244	142
chr14	54423335	54423879	SRR8284512_trimmed.fq.sort.sort.q10.rmdup.narrowPeak_peak_21292	1517	.	24.0588	155.262	151.762	213
chr14	54431346	54431553	SRR8284512_trimmed.fq.sort.sort.q10.rmdup.narrowPeak_peak_21293	104	.	5.77773	12.7401	10.4095	87
chr14	54448946	54449667	SRR8284512_trimmed.fq.sort.sort.q10.rmdup.narrowPeak_peak_21294	1755	.	20.2642	179.334	175.548	230
chr14	54455883	54456049	SRR8284512_trimmed.fq.sort.sort.q10.rmdup.narrowPeak_peak_21295	65	.	5.43166	8.80611	6.55593	95
chr14	54464729	54465205	SRR8284512_trimmed.fq.sort.sort.q10.rmdup.narrowPeak_peak_21296	1662	.	27.3175	169.874	166.21	176
chr14	54482382	54482891	SRR8284512_trimmed.fq.sort.sort.q10.rmdup.narrowPeak_peak_21297	1809	.	25.6875	184.82	180.957	307
chr14	54494206	54494697	SRR8284512_trimmed.fq.sort.sort.q10.rmdup.narrowPeak_peak_21298	2058	.	28.144	210.119	205.834	223
chr14	54513857	54514153	SRR8284512_trimmed.fq.sort.sort.q10.rmdup.narrowPeak_peak_21299	408	.	13.2619	43.5364	40.8812	148
chr14	54517185	54517347	SRR8284512_trimmed.fq.sort.sort.q10.rmdup.narrowPeak_peak_21300	42	.	3.8624	6.38467	4.2147	33
chr14	54523689	54523990	SRR8284512_trimmed.fq.sort.sort.q10.rmdup.narrowPeak_peak_21301	392	.	8.04569	41.8422	39.2004	138
chr14	54528402	54528924	SRR8284512_trimmed.fq.sort.sort.q10.rmdup.narrowPeak_peak_21302	1962	.	22.3972	200.338	196.231	217
chr14	54538606	54539024	SRR8284512_trimmed.fq.sort.sort.q10.rmdup.narrowPeak_peak_21303	713	.	21.3367	74.2206	71.3535	207
chr14	54548061	54548223	SRR8284512_trimmed.fq.sort.sort.q10.rmdup.narrowPeak_peak_21304	56	.	5.04368	7.85437	5.63071	52
chr14	54554527	54555077	SRR8284512_trimmed.fq.sort.sort.q10.rmdup.narrowPeak_peak_21305	1079	.	24.3796	111.097	107.977	183
chr14	54568852	54569439	SRR8284512_trimmed.fq.sort.sort.q10.rmdup.narrowPeak_peak_21306	1762	.	22.9517	180.034	176.24	360
chr14	54577696	54578550	SRR8284512_trimmed.fq.sort.sort.q10.rmdup.narrowPeak_peak_21307	1201	.	17.9703	123.382	120.168	625
chr14	54583513	54583979	SRR8284512_trimmed.fq.sort.sort.q10.rmdup.narrowPeak_peak_21308	1184	.	20.3179	121.606	118.406	298
chr14	54584045	54584207	SRR8284512_trimmed.fq.sort.sort.q10.rmdup.narrowPeak_peak_21309	43	.	3.36644	6.54094	4.36739	119
chr14	54594122	54594439	SRR8284512_trimmed.fq.sort.sort.q10.rmdup.narrowPeak_peak_21310	648	.	13.2367	67.6595	64.836	159
chr14	54597080	54597465	SRR8284512_trimmed.fq.sort.sort.q10.rmdup.narrowPeak_peak_21311	782	.	15.2404	81.2057	78.2927	207
chr14	54602826	54603208	SRR8284512_trimmed.fq.sort.sort.q10.rmdup.narrowPeak_peak_21312	186	.	9.51196	21.1183	18.6646	251
chr14	54610004	54610503	SRR8284512_trimmed.fq.sort.sort.q10.rmdup.narrowPeak_peak_21313	1293	.	23.8349	132.626	129.337	160
chr14	54617136	54617635	SRR8284512_trimmed.fq.sort.sort.q10.rmdup.narrowPeak_peak_21314	949	.	21.1912	98.0251	94.9988	195
chr14	54634289	54634514	SRR8284512_trimmed.fq.sort.sort.q10.rmdup.narrowPeak_peak_21315	144	.	4.48225	16.8825	14.4841	106
chr14	54636790	54637402	SRR8284512_trimmed.fq.sort.sort.q10.rmdup.narrowPeak_peak_21316	1874	.	15.7248	191.452	187.489	340
chr14	54641671	54642102	SRR8284512_trimmed.fq.sort.sort.q10.rmdup.narrowPeak_peak_21317	1636	.	15.1071	167.277	163.644	231
chr14	54647295	54647588	SRR8284512_trimmed.fq.sort.sort.q10.rmdup.narrowPeak_peak_21318	695	.	9.27852	72.4313	69.5761	159
chr14	54650982	54651462	SRR8284512_trimmed.fq.sort.sort.q10.rmdup.narrowPeak_peak_21319	2291	.	19.8257	233.977	229.129	275
chr14	54667319	54667533	SRR8284512_trimmed.fq.sort.sort.q10.rmdup.narrowPeak_peak_21320	171	.	5.93354	19.5681	17.1351	85
chr14	54669309	54669839	SRR8284512_trimmed.fq.sort.sort.q10.rmdup.narrowPeak_peak_21321	1164	.	19.1228	119.619	116.435	282
chr14	54678116	54678404	SRR8284512_trimmed.fq.sort.sort.q10.rmdup.narrowPeak_peak_21322	149	.	8.53547	17.3499	14.9427	138
chr14	54685848	54686248	SRR8284512_trimmed.fq.sort.sort.q10.rmdup.narrowPeak_peak_21323	649	.	17.767	67.7319	64.9078	249
chr14	54701300	54701884	SRR8284512_trimmed.fq.sort.sort.q10.rmdup.narrowPeak_peak_21324	1981	.	26.7372	202.313	198.172	200
chr14	54713885	54714524	SRR8284512_trimmed.fq.sort.sort.q10.rmdup.narrowPeak_peak_21325	1784	.	23.8179	182.251	178.425	378
chr14	54785945	54786356	SRR8284512_trimmed.fq.sort.sort.q10.rmdup.narrowPeak_peak_21326	1423	.	18.9385	145.767	142.361	158
chr14	54787273	54787626	SRR8284512_trimmed.fq.sort.sort.q10.rmdup.narrowPeak_peak_21327	835	.	13.4641	86.4544	83.5064	143
chr14	54799566	54800083	SRR8284512_trimmed.fq.sort.sort.q10.rmdup.narrowPeak_peak_21328	264	.	11.9913	29.0071	26.4726	343
chr14	54817878	54818239	SRR8284512_trimmed.fq.sort.sort.q10.rmdup.narrowPeak_peak_21329	960	.	25.0101	99.0919	96.0582	142
chr14	54824221	54824527	SRR8284512_trimmed.fq.sort.sort.q10.rmdup.narrowPeak_peak_21330	196	.	10.0874	22.1176	19.652	202
chr14	54835585	54836035	SRR8284512_trimmed.fq.sort.sort.q10.rmdup.narrowPeak_peak_21331	219	.	9.82692	24.4862	21.9971	159
chr14	54843119	54843281	SRR8284512_trimmed.fq.sort.sort.q10.rmdup.narrowPeak_peak_21332	57	.	3.99888	7.98891	5.76273	109
chr14	54843472	54843902	SRR8284512_trimmed.fq.sort.sort.q10.rmdup.narrowPeak_peak_21333	825	.	17.9369	85.5402	82.5984	138
chr14	54859909	54860086	SRR8284512_trimmed.fq.sort.sort.q10.rmdup.narrowPeak_peak_21334	62	.	3.4312	8.53395	6.29756	52
chr14	54860365	54860922	SRR8284512_trimmed.fq.sort.sort.q10.rmdup.narrowPeak_peak_21335	1714	.	21.9076	175.152	171.422	343
chr14	54867003	54867367	SRR8284512_trimmed.fq.sort.sort.q10.rmdup.narrowPeak_peak_21336	1215	.	21.71	124.818	121.594	185
chr14	54877480	54877875	SRR8284512_trimmed.fq.sort.sort.q10.rmdup.narrowPeak_peak_21337	69	.	5.48767	9.23639	6.97884	157
chr14	54900229	54900847	SRR8284512_trimmed.fq.sort.sort.q10.rmdup.narrowPeak_peak_21338	1999	.	26.1	204.086	199.913	360
chr14	54939340	54939934	SRR8284512_trimmed.fq.sort.sort.q10.rmdup.narrowPeak_peak_21339	2191	.	27.0871	223.719	219.134	218
chr14	54999939	55000254	SRR8284512_trimmed.fq.sort.sort.q10.rmdup.narrowPeak_peak_21340	252	.	10.6144	27.735	25.2125	150
chr14	55001531	55001812	SRR8284512_trimmed.fq.sort.sort.q10.rmdup.narrowPeak_peak_21341	190	.	8.83016	21.501	19.0438	138
chr14	55011192	55011442	SRR8284512_trimmed.fq.sort.sort.q10.rmdup.narrowPeak_peak_21342	464	.	8.80674	49.1507	46.4547	126
chr14	55014859	55015337	SRR8284512_trimmed.fq.sort.sort.q10.rmdup.narrowPeak_peak_21343	1767	.	20.3361	180.539	176.737	310
chr14	55024244	55024585	SRR8284512_trimmed.fq.sort.sort.q10.rmdup.narrowPeak_peak_21344	1379	.	17.6135	141.273	137.908	181
chr14	55027833	55028048	SRR8284512_trimmed.fq.sort.sort.q10.rmdup.narrowPeak_peak_21345	125	.	4.36452	14.8839	12.5163	93
chr14	55029052	55029263	SRR8284512_trimmed.fq.sort.sort.q10.rmdup.narrowPeak_peak_21346	208	.	5.71847	23.3277	20.8511	101
chr14	55040676	55040916	SRR8284512_trimmed.fq.sort.sort.q10.rmdup.narrowPeak_peak_21347	95	.	6.59559	11.8311	9.51283	147
chr14	55062575	55062836	SRR8284512_trimmed.fq.sort.sort.q10.rmdup.narrowPeak_peak_21348	196	.	10.0874	22.1176	19.652	134
chr14	55079050	55079710	SRR8284512_trimmed.fq.sort.sort.q10.rmdup.narrowPeak_peak_21349	1843	.	23.3663	188.213	184.3	405
chr14	55094050	55094310	SRR8284512_trimmed.fq.sort.sort.q10.rmdup.narrowPeak_peak_21350	285	.	7.77721	31.0762	28.5223	103
chr14	55098142	55098416	SRR8284512_trimmed.fq.sort.sort.q10.rmdup.narrowPeak_peak_21351	744	.	10.9153	77.3725	74.4847	137
chr14	55101615	55102126	SRR8284512_trimmed.fq.sort.sort.q10.rmdup.narrowPeak_peak_21352	1250	.	15.7236	128.3	125.047	277
chr14	55108323	55108503	SRR8284512_trimmed.fq.sort.sort.q10.rmdup.narrowPeak_peak_21353	58	.	4.62107	8.061	5.83336	90
chr14	55114045	55114609	SRR8284512_trimmed.fq.sort.sort.q10.rmdup.narrowPeak_peak_21354	250	.	9.09388	27.5372	25.0164	112
chr14	55119800	55120074	SRR8284512_trimmed.fq.sort.sort.q10.rmdup.narrowPeak_peak_21355	703	.	11.3095	73.2101	70.3497	128
chr14	55121947	55122337	SRR8284512_trimmed.fq.sort.sort.q10.rmdup.narrowPeak_peak_21356	1328	.	17.7974	136.167	132.847	162
chr14	55128191	55128443	SRR8284512_trimmed.fq.sort.sort.q10.rmdup.narrowPeak_peak_21357	138	.	8.14749	16.204	13.8128	114
chr14	55148311	55148911	SRR8284512_trimmed.fq.sort.sort.q10.rmdup.narrowPeak_peak_21358	1866	.	25.9309	190.583	186.634	371
chr14	55161328	55161779	SRR8284512_trimmed.fq.sort.sort.q10.rmdup.narrowPeak_peak_21359	1855	.	24.4907	189.487	185.554	230
chr14	55161912	55162146	SRR8284512_trimmed.fq.sort.sort.q10.rmdup.narrowPeak_peak_21360	184	.	5.83716	20.9105	18.4588	104
chr14	55177309	55177661	SRR8284512_trimmed.fq.sort.sort.q10.rmdup.narrowPeak_peak_21361	1466	.	26.3392	150.113	146.666	190
chr14	55214481	55214906	SRR8284512_trimmed.fq.sort.sort.q10.rmdup.narrowPeak_peak_21362	1385	.	25.8766	141.956	138.585	216
chr14	55223386	55223548	SRR8284512_trimmed.fq.sort.sort.q10.rmdup.narrowPeak_peak_21363	47	.	4.65571	6.93425	4.73985	69
chr14	55271169	55271516	SRR8284512_trimmed.fq.sort.sort.q10.rmdup.narrowPeak_peak_21364	701	.	20.7052	72.9779	70.119	158
chr14	55438414	55438824	SRR8284512_trimmed.fq.sort.sort.q10.rmdup.narrowPeak_peak_21365	1459	.	25.3732	149.431	145.99	242
chr14	55458275	55458713	SRR8284512_trimmed.fq.sort.sort.q10.rmdup.narrowPeak_peak_21366	1571	.	22.5251	160.684	157.126	159
chr14	55478538	55478792	SRR8284512_trimmed.fq.sort.sort.q10.rmdup.narrowPeak_peak_21367	122	.	5.41908	14.6251	12.2607	136
chr14	55479103	55479477	SRR8284512_trimmed.fq.sort.sort.q10.rmdup.narrowPeak_peak_21368	1122	.	20.6516	115.453	112.3	186
chr14	55497217	55497702	SRR8284512_trimmed.fq.sort.sort.q10.rmdup.narrowPeak_peak_21369	2546	.	31.437	260.297	254.635	249
chr14	55519715	55519974	SRR8284512_trimmed.fq.sort.sort.q10.rmdup.narrowPeak_peak_21370	27	.	3.65845	4.8503	2.75202	103
chr14	55520315	55520587	SRR8284512_trimmed.fq.sort.sort.q10.rmdup.narrowPeak_peak_21371	234	.	10.9753	25.9846	23.4785	158
chr14	55527970	55528304	SRR8284512_trimmed.fq.sort.sort.q10.rmdup.narrowPeak_peak_21372	1118	.	25.2575	115.028	111.878	172
chr14	55536059	55536579	SRR8284512_trimmed.fq.sort.sort.q10.rmdup.narrowPeak_peak_21373	1901	.	26.7069	194.176	190.17	232
chr14	55547253	55547593	SRR8284512_trimmed.fq.sort.sort.q10.rmdup.narrowPeak_peak_21374	216	.	10.6213	24.1821	21.6959	109
chr14	55556953	55557353	SRR8284512_trimmed.fq.sort.sort.q10.rmdup.narrowPeak_peak_21375	1380	.	21.4456	141.377	138.011	211
chr14	55565800	55566084	SRR8284512_trimmed.fq.sort.sort.q10.rmdup.narrowPeak_peak_21376	184	.	9.69939	20.8995	18.4479	140
chr14	55582285	55582628	SRR8284512_trimmed.fq.sort.sort.q10.rmdup.narrowPeak_peak_21377	901	.	18.8887	93.1028	90.1102	146
chr14	55586333	55586545	SRR8284512_trimmed.fq.sort.sort.q10.rmdup.narrowPeak_peak_21378	56	.	4.09042	7.90945	5.68457	58
chr14	55603849	55604281	SRR8284512_trimmed.fq.sort.sort.q10.rmdup.narrowPeak_peak_21379	1960	.	29.2349	200.178	196.073	239
chr14	55629166	55629844	SRR8284512_trimmed.fq.sort.sort.q10.rmdup.narrowPeak_peak_21380	1836	.	26.2143	187.552	183.649	333
chr14	55660334	55660682	SRR8284512_trimmed.fq.sort.sort.q10.rmdup.narrowPeak_peak_21381	725	.	18.995	75.4389	72.5638	190
chr14	55681836	55682407	SRR8284512_trimmed.fq.sort.sort.q10.rmdup.narrowPeak_peak_21382	1701	.	26.9625	173.877	170.163	187
chr14	55722153	55722488	SRR8284512_trimmed.fq.sort.sort.q10.rmdup.narrowPeak_peak_21383	1950	.	29.2262	199.111	195.025	176
chr14	55722583	55722745	SRR8284512_trimmed.fq.sort.sort.q10.rmdup.narrowPeak_peak_21384	31	.	2.9971	5.25958	3.1325	80
chr14	55743692	55744346	SRR8284512_trimmed.fq.sort.sort.q10.rmdup.narrowPeak_peak_21385	2012	.	23.3903	205.417	201.22	233
chr14	55758535	55758893	SRR8284512_trimmed.fq.sort.sort.q10.rmdup.narrowPeak_peak_21386	1649	.	17.0654	168.558	164.91	172
chr14	55760228	55760561	SRR8284512_trimmed.fq.sort.sort.q10.rmdup.narrowPeak_peak_21387	1018	.	12.2137	104.953	101.878	155
chr14	55767584	55768068	SRR8284512_trimmed.fq.sort.sort.q10.rmdup.narrowPeak_peak_21388	354	.	12.3058	38.1097	35.4968	334
chr14	55781232	55781676	SRR8284512_trimmed.fq.sort.sort.q10.rmdup.narrowPeak_peak_21389	2237	.	22.6076	228.41	223.71	197
chr14	55785317	55785565	SRR8284512_trimmed.fq.sort.sort.q10.rmdup.narrowPeak_peak_21390	264	.	5.83279	29.0317	26.497	134
chr14	55788169	55788559	SRR8284512_trimmed.fq.sort.sort.q10.rmdup.narrowPeak_peak_21391	115	.	5.75807	13.8767	11.5262	228
chr14	55813093	55813299	SRR8284512_trimmed.fq.sort.sort.q10.rmdup.narrowPeak_peak_21392	121	.	7.40466	14.4742	12.1116	148
chr14	55822320	55822994	SRR8284512_trimmed.fq.sort.sort.q10.rmdup.narrowPeak_peak_21393	2444	.	22.5685	249.781	244.468	321
chr14	55838764	55839084	SRR8284512_trimmed.fq.sort.sort.q10.rmdup.narrowPeak_peak_21394	470	.	11.6055	49.7989	47.0981	151
chr14	55842649	55843129	SRR8284512_trimmed.fq.sort.sort.q10.rmdup.narrowPeak_peak_21395	663	.	14.5042	69.1639	66.3304	341
chr14	55863789	55864194	SRR8284512_trimmed.fq.sort.sort.q10.rmdup.narrowPeak_peak_21396	1229	.	12.5403	126.173	122.937	181
chr14	55866927	55867420	SRR8284512_trimmed.fq.sort.sort.q10.rmdup.narrowPeak_peak_21397	1778	.	16.2062	181.695	177.877	296
chr14	55873699	55874226	SRR8284512_trimmed.fq.sort.sort.q10.rmdup.narrowPeak_peak_21398	1651	.	19.6751	168.827	165.176	292
chr14	55878369	55878609	SRR8284512_trimmed.fq.sort.sort.q10.rmdup.narrowPeak_peak_21399	149	.	3.9171	17.3108	14.9076	83
chr14	55879572	55880080	SRR8284512_trimmed.fq.sort.sort.q10.rmdup.narrowPeak_peak_21400	1594	.	18.5477	163.05	159.466	270
chr14	55899928	55900090	SRR8284512_trimmed.fq.sort.sort.q10.rmdup.narrowPeak_peak_21401	29	.	3.77017	5.02662	2.92286	95
chr14	55905362	55905915	SRR8284512_trimmed.fq.sort.sort.q10.rmdup.narrowPeak_peak_21402	729	.	17.686	75.7837	72.9063	352
chr14	55918577	55919104	SRR8284512_trimmed.fq.sort.sort.q10.rmdup.narrowPeak_peak_21403	2296	.	28.3531	234.492	229.627	300
chr14	55932610	55932895	SRR8284512_trimmed.fq.sort.sort.q10.rmdup.narrowPeak_peak_21404	301	.	12.6458	32.7593	30.1908	136
chr14	55940444	55940782	SRR8284512_trimmed.fq.sort.sort.q10.rmdup.narrowPeak_peak_21405	891	.	20.5969	92.1369	89.1509	148
chr14	55963919	55964319	SRR8284512_trimmed.fq.sort.sort.q10.rmdup.narrowPeak_peak_21406	617	.	18.6313	64.5746	61.7716	148
chr14	56098970	56099293	SRR8284512_trimmed.fq.sort.sort.q10.rmdup.narrowPeak_peak_21407	1324	.	28.2418	135.766	132.45	156
chr14	56128348	56128741	SRR8284512_trimmed.fq.sort.sort.q10.rmdup.narrowPeak_peak_21408	1138	.	25.7069	117.021	113.856	197
chr14	56155342	56155793	SRR8284512_trimmed.fq.sort.sort.q10.rmdup.narrowPeak_peak_21409	739	.	21.3034	76.8092	73.9251	190
chr14	56164518	56164863	SRR8284512_trimmed.fq.sort.sort.q10.rmdup.narrowPeak_peak_21410	246	.	11.6393	27.1472	24.6295	209
chr14	56177503	56178207	SRR8284512_trimmed.fq.sort.sort.q10.rmdup.narrowPeak_peak_21411	1302	.	23.805	133.497	130.2	320
chr14	56186932	56187354	SRR8284512_trimmed.fq.sort.sort.q10.rmdup.narrowPeak_peak_21412	338	.	14.3551	36.4808	33.8809	187
chr14	56203862	56204459	SRR8284512_trimmed.fq.sort.sort.q10.rmdup.narrowPeak_peak_21413	2064	.	22.0192	210.772	206.474	289
chr14	56205061	56205343	SRR8284512_trimmed.fq.sort.sort.q10.rmdup.narrowPeak_peak_21414	488	.	8.59124	51.5926	48.8789	139
chr14	56240492	56240717	SRR8284512_trimmed.fq.sort.sort.q10.rmdup.narrowPeak_peak_21415	172	.	9.31142	19.6984	17.261	118
chr14	56304167	56304567	SRR8284512_trimmed.fq.sort.sort.q10.rmdup.narrowPeak_peak_21416	1650	.	26.5737	168.715	165.064	224
chr14	56314375	56314992	SRR8284512_trimmed.fq.sort.sort.q10.rmdup.narrowPeak_peak_21417	1598	.	24.8379	163.466	159.877	227
chr14	56351970	56352407	SRR8284512_trimmed.fq.sort.sort.q10.rmdup.narrowPeak_peak_21418	1518	.	24.7097	155.307	151.807	190
chr14	56368845	56369342	SRR8284512_trimmed.fq.sort.sort.q10.rmdup.narrowPeak_peak_21419	1690	.	25.632	172.8	169.099	190
chr14	56375806	56376126	SRR8284512_trimmed.fq.sort.sort.q10.rmdup.narrowPeak_peak_21420	1671	.	26.2832	170.841	167.165	150
chr14	56398026	56398389	SRR8284512_trimmed.fq.sort.sort.q10.rmdup.narrowPeak_peak_21421	1379	.	28.4475	141.336	137.97	180
chr14	56468192	56468568	SRR8284512_trimmed.fq.sort.sort.q10.rmdup.narrowPeak_peak_21422	758	.	21.3838	78.747	75.8502	167
chr14	56512133	56512502	SRR8284512_trimmed.fq.sort.sort.q10.rmdup.narrowPeak_peak_21423	1326	.	25.4526	135.945	132.627	150
chr14	56571946	56572167	SRR8284512_trimmed.fq.sort.sort.q10.rmdup.narrowPeak_peak_21424	56	.	5.04368	7.85437	5.63071	108
chr14	56572330	56572492	SRR8284512_trimmed.fq.sort.sort.q10.rmdup.narrowPeak_peak_21425	47	.	4.65571	6.93425	4.73985	60
chr14	56598590	56599146	SRR8284512_trimmed.fq.sort.sort.q10.rmdup.narrowPeak_peak_21426	1654	.	28.4993	169.107	165.453	352
chr14	56613954	56614219	SRR8284512_trimmed.fq.sort.sort.q10.rmdup.narrowPeak_peak_21427	233	.	11.2513	25.8673	23.3622	142
chr14	56719134	56719445	SRR8284512_trimmed.fq.sort.sort.q10.rmdup.narrowPeak_peak_21428	116	.	7.37154	13.9733	11.6166	156
chr14	56734847	56735027	SRR8284512_trimmed.fq.sort.sort.q10.rmdup.narrowPeak_peak_21429	65	.	5.43166	8.80611	6.55593	100
chr14	56740235	56740531	SRR8284512_trimmed.fq.sort.sort.q10.rmdup.narrowPeak_peak_21430	577	.	18.6735	60.5094	57.7339	142
chr14	56757670	56758263	SRR8284512_trimmed.fq.sort.sort.q10.rmdup.narrowPeak_peak_21431	295	.	10.3816	32.1243	29.5619	310
chr14	56762603	56762808	SRR8284512_trimmed.fq.sort.sort.q10.rmdup.narrowPeak_peak_21432	97	.	5.84632	12.0936	9.77182	133
chr14	56793290	56793655	SRR8284512_trimmed.fq.sort.sort.q10.rmdup.narrowPeak_peak_21433	1373	.	24.3426	140.725	137.365	165
chr14	56801166	56801562	SRR8284512_trimmed.fq.sort.sort.q10.rmdup.narrowPeak_peak_21434	535	.	16.9381	56.3064	53.5596	249
chr14	56806539	56806701	SRR8284512_trimmed.fq.sort.sort.q10.rmdup.narrowPeak_peak_21435	34	.	3.22165	5.56369	3.42844	65
chr14	56810045	56810437	SRR8284512_trimmed.fq.sort.sort.q10.rmdup.narrowPeak_peak_21436	388	.	8.38285	41.5013	38.862	125
chr14	56812700	56813094	SRR8284512_trimmed.fq.sort.sort.q10.rmdup.narrowPeak_peak_21437	903	.	14.7497	93.3926	90.398	209
chr14	56824540	56824881	SRR8284512_trimmed.fq.sort.sort.q10.rmdup.narrowPeak_peak_21438	607	.	19.8226	63.5292	60.7332	207
chr14	56835641	56835861	SRR8284512_trimmed.fq.sort.sort.q10.rmdup.narrowPeak_peak_21439	131	.	7.7749	15.5675	13.1876	97
chr14	56837951	56838206	SRR8284512_trimmed.fq.sort.sort.q10.rmdup.narrowPeak_peak_21440	60	.	5.09165	8.2457	6.01467	148
chr14	56858170	56858390	SRR8284512_trimmed.fq.sort.sort.q10.rmdup.narrowPeak_peak_21441	172	.	9.31142	19.6984	17.261	101
chr14	56885216	56885564	SRR8284512_trimmed.fq.sort.sort.q10.rmdup.narrowPeak_peak_21442	1119	.	11.9465	115.113	111.963	186
chr14	56887204	56887813	SRR8284512_trimmed.fq.sort.sort.q10.rmdup.narrowPeak_peak_21443	766	.	9.41424	79.5945	76.692	122
chr14	56887995	56888316	SRR8284512_trimmed.fq.sort.sort.q10.rmdup.narrowPeak_peak_21444	909	.	10.4395	93.9741	90.9756	160
chr14	56910391	56910921	SRR8284512_trimmed.fq.sort.sort.q10.rmdup.narrowPeak_peak_21445	596	.	17.1969	62.4381	59.6495	134
chr14	56926765	56926947	SRR8284512_trimmed.fq.sort.sort.q10.rmdup.narrowPeak_peak_21446	47	.	4.65571	6.93425	4.73985	69
chr14	56960167	56960355	SRR8284512_trimmed.fq.sort.sort.q10.rmdup.narrowPeak_peak_21447	82	.	4.21164	10.4964	8.21074	89
chr14	56964388	56964803	SRR8284512_trimmed.fq.sort.sort.q10.rmdup.narrowPeak_peak_21448	1752	.	25.4345	179.059	175.277	189
chr14	57051575	57051778	SRR8284512_trimmed.fq.sort.sort.q10.rmdup.narrowPeak_peak_21449	148	.	8.21957	17.2985	14.8954	122
chr14	57052753	57053015	SRR8284512_trimmed.fq.sort.sort.q10.rmdup.narrowPeak_peak_21450	137	.	7.5628	16.1332	13.7469	133
chr14	57060041	57060460	SRR8284512_trimmed.fq.sort.sort.q10.rmdup.narrowPeak_peak_21451	2191	.	28.8056	223.698	219.114	171
chr14	57069858	57070373	SRR8284512_trimmed.fq.sort.sort.q10.rmdup.narrowPeak_peak_21452	2058	.	28.144	210.119	205.834	241
chr14	57075610	57075966	SRR8284512_trimmed.fq.sort.sort.q10.rmdup.narrowPeak_peak_21453	152	.	8.15217	17.6732	15.2627	136
chr14	57093126	57093418	SRR8284512_trimmed.fq.sort.sort.q10.rmdup.narrowPeak_peak_21454	986	.	22.7534	101.71	98.6581	138
chr14	57102185	57102349	SRR8284512_trimmed.fq.sort.sort.q10.rmdup.narrowPeak_peak_21455	66	.	5.29923	8.92026	6.66805	48
chr14	57109164	57109729	SRR8284512_trimmed.fq.sort.sort.q10.rmdup.narrowPeak_peak_21456	1989	.	25.0148	203.09	198.935	213
chr14	57150870	57151034	SRR8284512_trimmed.fq.sort.sort.q10.rmdup.narrowPeak_peak_21457	47	.	4.65571	6.93425	4.73985	94
chr14	57219692	57219879	SRR8284512_trimmed.fq.sort.sort.q10.rmdup.narrowPeak_peak_21458	56	.	5.04368	7.85437	5.63071	60
chr14	57238690	57238867	SRR8284512_trimmed.fq.sort.sort.q10.rmdup.narrowPeak_peak_21459	84	.	6.20761	10.7962	8.49896	79
chr14	57315275	57315481	SRR8284512_trimmed.fq.sort.sort.q10.rmdup.narrowPeak_peak_21460	105	.	6.98356	12.8906	10.5526	78
chr14	57332565	57332759	SRR8284512_trimmed.fq.sort.sort.q10.rmdup.narrowPeak_peak_21461	77	.	4.96352	10.0075	7.72963	58
chr14	57334864	57335293	SRR8284512_trimmed.fq.sort.sort.q10.rmdup.narrowPeak_peak_21462	812	.	19.8025	84.1348	81.2023	160
chr14	57340092	57340266	SRR8284512_trimmed.fq.sort.sort.q10.rmdup.narrowPeak_peak_21463	37	.	4.17267	5.89668	3.75222	26
chr14	57346221	57346567	SRR8284512_trimmed.fq.sort.sort.q10.rmdup.narrowPeak_peak_21464	127	.	7.75951	15.0781	12.7037	120
chr14	57362623	57363174	SRR8284512_trimmed.fq.sort.sort.q10.rmdup.narrowPeak_peak_21465	1977	.	27.5194	201.917	197.782	316
chr14	57372336	57372793	SRR8284512_trimmed.fq.sort.sort.q10.rmdup.narrowPeak_peak_21466	1952	.	27.0422	199.317	195.228	208
chr14	57407340	57407693	SRR8284512_trimmed.fq.sort.sort.q10.rmdup.narrowPeak_peak_21467	1363	.	23.3181	139.71	136.359	193
chr14	57409216	57409472	SRR8284512_trimmed.fq.sort.sort.q10.rmdup.narrowPeak_peak_21468	140	.	5.81438	16.3987	14.0055	133
chr14	57423456	57423782	SRR8284512_trimmed.fq.sort.sort.q10.rmdup.narrowPeak_peak_21469	105	.	6.98356	12.8906	10.5526	180
chr14	57533190	57533653	SRR8284512_trimmed.fq.sort.sort.q10.rmdup.narrowPeak_peak_21470	2174	.	28.9219	222.022	217.477	181
chr14	57540660	57540822	SRR8284512_trimmed.fq.sort.sort.q10.rmdup.narrowPeak_peak_21471	30	.	3.87976	5.19895	3.07351	120
chr14	57568863	57569122	SRR8284512_trimmed.fq.sort.sort.q10.rmdup.narrowPeak_peak_21472	158	.	8.22044	18.2946	15.8776	120
chr14	57572681	57572909	SRR8284512_trimmed.fq.sort.sort.q10.rmdup.narrowPeak_peak_21473	91	.	6.14796	11.4663	9.15931	133
chr14	57619349	57619903	SRR8284512_trimmed.fq.sort.sort.q10.rmdup.narrowPeak_peak_21474	1394	.	25.0922	142.795	139.416	324
chr14	57625456	57625676	SRR8284512_trimmed.fq.sort.sort.q10.rmdup.narrowPeak_peak_21475	75	.	5.81964	9.78735	7.51283	106
chr14	57649588	57649953	SRR8284512_trimmed.fq.sort.sort.q10.rmdup.narrowPeak_peak_21476	84	.	6.20761	10.7962	8.49896	79
chr14	57658301	57658742	SRR8284512_trimmed.fq.sort.sort.q10.rmdup.narrowPeak_peak_21477	296	.	11.6279	32.1631	29.6004	193
chr14	57664583	57664794	SRR8284512_trimmed.fq.sort.sort.q10.rmdup.narrowPeak_peak_21478	30	.	3.87976	5.19895	3.07351	66
chr14	57679751	57680417	SRR8284512_trimmed.fq.sort.sort.q10.rmdup.narrowPeak_peak_21479	1575	.	15.9572	161.125	157.562	372
chr14	57684593	57685072	SRR8284512_trimmed.fq.sort.sort.q10.rmdup.narrowPeak_peak_21480	1409	.	14.8737	144.392	140.999	174
chr14	57695575	57695919	SRR8284512_trimmed.fq.sort.sort.q10.rmdup.narrowPeak_peak_21481	529	.	17.4349	55.6872	52.9446	157
chr14	57726155	57726580	SRR8284512_trimmed.fq.sort.sort.q10.rmdup.narrowPeak_peak_21482	911	.	22.6858	94.1687	91.1689	226
chr14	57782123	57782399	SRR8284512_trimmed.fq.sort.sort.q10.rmdup.narrowPeak_peak_21483	75	.	5.81964	9.78735	7.51283	127
chr14	57797428	57797780	SRR8284512_trimmed.fq.sort.sort.q10.rmdup.narrowPeak_peak_21484	214	.	10.4924	23.9573	21.4729	159
chr14	57808594	57809067	SRR8284512_trimmed.fq.sort.sort.q10.rmdup.narrowPeak_peak_21485	615	.	14.6535	64.3027	61.5015	154
chr14	57811698	57811939	SRR8284512_trimmed.fq.sort.sort.q10.rmdup.narrowPeak_peak_21486	206	.	7.45303	23.1703	20.6951	86
chr14	57815649	57815854	SRR8284512_trimmed.fq.sort.sort.q10.rmdup.narrowPeak_peak_21487	141	.	7.76974	16.504	14.1096	100
chr14	57825603	57825904	SRR8284512_trimmed.fq.sort.sort.q10.rmdup.narrowPeak_peak_21488	38	.	3.95835	6.04644	3.88613	98
chr14	57827382	57827623	SRR8284512_trimmed.fq.sort.sort.q10.rmdup.narrowPeak_peak_21489	248	.	10.4039	27.3342	24.815	141
chr14	57843869	57844227	SRR8284512_trimmed.fq.sort.sort.q10.rmdup.narrowPeak_peak_21490	30	.	3.87976	5.19895	3.07351	66
chr14	57847294	57847462	SRR8284512_trimmed.fq.sort.sort.q10.rmdup.narrowPeak_peak_21491	75	.	5.81964	9.78735	7.51283	83
chr14	57855935	57856368	SRR8284512_trimmed.fq.sort.sort.q10.rmdup.narrowPeak_peak_21492	318	.	13.2228	34.4697	31.8868	273
chr14	57875667	57875833	SRR8284512_trimmed.fq.sort.sort.q10.rmdup.narrowPeak_peak_21493	65	.	5.43166	8.80611	6.55593	61
chr14	57876914	57877112	SRR8284512_trimmed.fq.sort.sort.q10.rmdup.narrowPeak_peak_21494	64	.	5.37676	8.7161	6.47621	100
chr14	57881178	57881450	SRR8284512_trimmed.fq.sort.sort.q10.rmdup.narrowPeak_peak_21495	105	.	6.98356	12.8906	10.5526	122
chr14	57910559	57911020	SRR8284512_trimmed.fq.sort.sort.q10.rmdup.narrowPeak_peak_21496	1589	.	26.868	162.554	158.975	220
chr14	57920068	57920297	SRR8284512_trimmed.fq.sort.sort.q10.rmdup.narrowPeak_peak_21497	95	.	6.59559	11.8311	9.51283	80
chr14	57935854	57936171	SRR8284512_trimmed.fq.sort.sort.q10.rmdup.narrowPeak_peak_21498	332	.	13.2473	35.8731	33.2786	146
chr14	57950848	57951415	SRR8284512_trimmed.fq.sort.sort.q10.rmdup.narrowPeak_peak_21499	760	.	19.4359	78.9816	76.0832	400
chr14	57992970	57993132	SRR8284512_trimmed.fq.sort.sort.q10.rmdup.narrowPeak_peak_21500	56	.	5.04368	7.85437	5.63071	74
chr14	57999416	57999767	SRR8284512_trimmed.fq.sort.sort.q10.rmdup.narrowPeak_peak_21501	152	.	8.15217	17.6732	15.2627	159
chr14	58018867	58019404	SRR8284512_trimmed.fq.sort.sort.q10.rmdup.narrowPeak_peak_21502	1109	.	23.6449	114.11	110.968	185
chr14	58034451	58035069	SRR8284512_trimmed.fq.sort.sort.q10.rmdup.narrowPeak_peak_21503	1805	.	23.8788	184.387	180.53	336
chr14	58067041	58067525	SRR8284512_trimmed.fq.sort.sort.q10.rmdup.narrowPeak_peak_21504	56	.	5.04368	7.85437	5.63071	155
chr14	58075542	58075789	SRR8284512_trimmed.fq.sort.sort.q10.rmdup.narrowPeak_peak_21505	178	.	8.48382	20.3169	17.8737	131
chr14	58084285	58084614	SRR8284512_trimmed.fq.sort.sort.q10.rmdup.narrowPeak_peak_21506	352	.	14.353	37.8783	35.2671	151
chr14	58225838	58226237	SRR8284512_trimmed.fq.sort.sort.q10.rmdup.narrowPeak_peak_21507	405	.	15.7313	43.2439	40.5914	235
chr14	58284465	58284721	SRR8284512_trimmed.fq.sort.sort.q10.rmdup.narrowPeak_peak_21508	105	.	6.98356	12.8906	10.5526	106
chr14	58310645	58310888	SRR8284512_trimmed.fq.sort.sort.q10.rmdup.narrowPeak_peak_21509	208	.	10.4753	23.3519	20.8728	116
chr14	58339108	58339401	SRR8284512_trimmed.fq.sort.sort.q10.rmdup.narrowPeak_peak_21510	272	.	12.4152	29.7492	27.207	137
chr14	58401906	58402160	SRR8284512_trimmed.fq.sort.sort.q10.rmdup.narrowPeak_peak_21511	65	.	5.43166	8.80611	6.55593	122
chr14	58487265	58487462	SRR8284512_trimmed.fq.sort.sort.q10.rmdup.narrowPeak_peak_21512	56	.	5.04368	7.85437	5.63071	74
chr14	58510863	58511277	SRR8284512_trimmed.fq.sort.sort.q10.rmdup.narrowPeak_peak_21513	400	.	13.8996	42.7137	40.065	150
chr14	58613008	58613170	SRR8284512_trimmed.fq.sort.sort.q10.rmdup.narrowPeak_peak_21514	47	.	4.65571	6.93425	4.73985	130
chr14	58664001	58664324	SRR8284512_trimmed.fq.sort.sort.q10.rmdup.narrowPeak_peak_21515	1029	.	24.6676	106.012	102.929	161
chr14	58691509	58691904	SRR8284512_trimmed.fq.sort.sort.q10.rmdup.narrowPeak_peak_21516	324	.	13.5363	35.032	32.4448	151
chr14	58701680	58702164	SRR8284512_trimmed.fq.sort.sort.q10.rmdup.narrowPeak_peak_21517	1180	.	25.4162	121.22	118.024	253
chr14	58844633	58844837	SRR8284512_trimmed.fq.sort.sort.q10.rmdup.narrowPeak_peak_21518	30	.	3.87976	5.19895	3.07351	94
chr14	58911223	58911576	SRR8284512_trimmed.fq.sort.sort.q10.rmdup.narrowPeak_peak_21519	867	.	17.0536	89.729	86.7591	194
chr14	58914998	58915284	SRR8284512_trimmed.fq.sort.sort.q10.rmdup.narrowPeak_peak_21520	539	.	12.1549	56.7323	53.9826	130
chr14	58918011	58918197	SRR8284512_trimmed.fq.sort.sort.q10.rmdup.narrowPeak_peak_21521	145	.	7.0108	16.943	14.5439	94
chr14	58938080	58938441	SRR8284512_trimmed.fq.sort.sort.q10.rmdup.narrowPeak_peak_21522	1024	.	24.4618	105.559	102.48	157
chr14	58985349	58985541	SRR8284512_trimmed.fq.sort.sort.q10.rmdup.narrowPeak_peak_21523	47	.	4.65571	6.93425	4.73985	115
chr14	58997867	58998104	SRR8284512_trimmed.fq.sort.sort.q10.rmdup.narrowPeak_peak_21524	116	.	7.37154	13.9733	11.6166	97
chr14	59076281	59076511	SRR8284512_trimmed.fq.sort.sort.q10.rmdup.narrowPeak_peak_21525	84	.	6.20761	10.7962	8.49896	137
chr14	59084468	59084780	SRR8284512_trimmed.fq.sort.sort.q10.rmdup.narrowPeak_peak_21526	1327	.	27.9369	136.071	132.752	151
chr14	59114300	59114948	SRR8284512_trimmed.fq.sort.sort.q10.rmdup.narrowPeak_peak_21527	317	.	12.7671	34.3111	31.7295	153
chr14	59155605	59155892	SRR8284512_trimmed.fq.sort.sort.q10.rmdup.narrowPeak_peak_21528	325	.	13.9671	35.11	32.5213	135
chr14	59229894	59230176	SRR8284512_trimmed.fq.sort.sort.q10.rmdup.narrowPeak_peak_21529	428	.	14.985	45.5642	42.8941	131
chr14	59233752	59233951	SRR8284512_trimmed.fq.sort.sort.q10.rmdup.narrowPeak_peak_21530	44	.	4.1403	6.62483	4.44921	139
chr14	59330557	59330814	SRR8284512_trimmed.fq.sort.sort.q10.rmdup.narrowPeak_peak_21533	187	.	8.96804	21.2229	18.7682	156
chr14	59334863	59335183	SRR8284512_trimmed.fq.sort.sort.q10.rmdup.narrowPeak_peak_21534	279	.	11.7592	30.4925	27.9444	173
chr14	59390265	59390436	SRR8284512_trimmed.fq.sort.sort.q10.rmdup.narrowPeak_peak_21535	75	.	5.81964	9.78735	7.51283	96
chr14	59440917	59441085	SRR8284512_trimmed.fq.sort.sort.q10.rmdup.narrowPeak_peak_21536	47	.	4.65571	6.93425	4.73985	93
chr14	59455338	59455530	SRR8284512_trimmed.fq.sort.sort.q10.rmdup.narrowPeak_peak_21537	75	.	5.81964	9.78735	7.51283	92
chr14	59467781	59468141	SRR8284512_trimmed.fq.sort.sort.q10.rmdup.narrowPeak_peak_21538	651	.	20.3897	68.0238	65.1978	200
chr14	59554078	59554278	SRR8284512_trimmed.fq.sort.sort.q10.rmdup.narrowPeak_peak_21539	135	.	5.07671	15.8889	13.5054	99
chr14	59556106	59556676	SRR8284512_trimmed.fq.sort.sort.q10.rmdup.narrowPeak_peak_21540	1795	.	24.6785	183.358	179.516	273
chr14	59590586	59591108	SRR8284512_trimmed.fq.sort.sort.q10.rmdup.narrowPeak_peak_21541	698	.	19.3302	72.7572	69.8998	211
chr14	59597935	59598166	SRR8284512_trimmed.fq.sort.sort.q10.rmdup.narrowPeak_peak_21542	56	.	5.04368	7.85437	5.63071	136
chr14	59604061	59604501	SRR8284512_trimmed.fq.sort.sort.q10.rmdup.narrowPeak_peak_21543	863	.	12.5861	89.3617	86.3943	139
chr14	59605453	59606031	SRR8284512_trimmed.fq.sort.sort.q10.rmdup.narrowPeak_peak_21544	1137	.	14.7186	116.881	113.718	378
chr14	59612778	59613279	SRR8284512_trimmed.fq.sort.sort.q10.rmdup.narrowPeak_peak_21545	965	.	19.3894	99.6089	96.5716	339
chr14	59625002	59625335	SRR8284512_trimmed.fq.sort.sort.q10.rmdup.narrowPeak_peak_21546	620	.	16.8084	64.8078	62.0032	176
chr14	59649626	59649940	SRR8284512_trimmed.fq.sort.sort.q10.rmdup.narrowPeak_peak_21547	200	.	9.9963	22.5195	20.0503	156
chr14	59774725	59774911	SRR8284512_trimmed.fq.sort.sort.q10.rmdup.narrowPeak_peak_21548	65	.	5.43166	8.80611	6.55593	130
chr14	59779551	59779804	SRR8284512_trimmed.fq.sort.sort.q10.rmdup.narrowPeak_peak_21549	196	.	10.0874	22.1176	19.652	130
chr14	59830992	59831187	SRR8284512_trimmed.fq.sort.sort.q10.rmdup.narrowPeak_peak_21550	56	.	5.04368	7.85437	5.63071	65
chr14	59864302	59864727	SRR8284512_trimmed.fq.sort.sort.q10.rmdup.narrowPeak_peak_21551	448	.	16.8289	47.4877	44.8037	203
chr14	59876560	59876920	SRR8284512_trimmed.fq.sort.sort.q10.rmdup.narrowPeak_peak_21552	938	.	24.3819	96.842	93.8239	190
chr14	59943179	59943609	SRR8284512_trimmed.fq.sort.sort.q10.rmdup.narrowPeak_peak_21553	1822	.	27.6744	186.141	182.26	250
chr14	59975436	59975612	SRR8284512_trimmed.fq.sort.sort.q10.rmdup.narrowPeak_peak_21554	75	.	5.81964	9.78735	7.51283	98
chr14	60015907	60016496	SRR8284512_trimmed.fq.sort.sort.q10.rmdup.narrowPeak_peak_21556	2291	.	29.6711	233.971	229.123	205
chr14	60022174	60022341	SRR8284512_trimmed.fq.sort.sort.q10.rmdup.narrowPeak_peak_21557	75	.	5.81964	9.78735	7.51283	60
chr14	60035994	60036184	SRR8284512_trimmed.fq.sort.sort.q10.rmdup.narrowPeak_peak_21558	95	.	6.59559	11.8311	9.51283	111
chr14	60181326	60181532	SRR8284512_trimmed.fq.sort.sort.q10.rmdup.narrowPeak_peak_21559	232	.	10.8468	25.7569	23.2548	73
chr14	60185445	60185680	SRR8284512_trimmed.fq.sort.sort.q10.rmdup.narrowPeak_peak_21560	146	.	8.34535	17.025	14.625	137
chr14	60210371	60210541	SRR8284512_trimmed.fq.sort.sort.q10.rmdup.narrowPeak_peak_21561	65	.	5.43166	8.80611	6.55593	79
chr14	60248123	60248396	SRR8284512_trimmed.fq.sort.sort.q10.rmdup.narrowPeak_peak_21562	65	.	5.23926	8.81906	6.56856	132
chr14	60252021	60252295	SRR8284512_trimmed.fq.sort.sort.q10.rmdup.narrowPeak_peak_21563	71	.	4.98864	9.38134	7.12137	150
chr14	60256366	60256719	SRR8284512_trimmed.fq.sort.sort.q10.rmdup.narrowPeak_peak_21564	116	.	6.86858	13.9797	11.6228	210
chr14	60264833	60265255	SRR8284512_trimmed.fq.sort.sort.q10.rmdup.narrowPeak_peak_21565	2342	.	32.2216	239.236	234.234	230
chr14	60272610	60272852	SRR8284512_trimmed.fq.sort.sort.q10.rmdup.narrowPeak_peak_21566	95	.	6.59559	11.8311	9.51283	113
chr14	60308126	60308389	SRR8284512_trimmed.fq.sort.sort.q10.rmdup.narrowPeak_peak_21567	149	.	8.53547	17.3499	14.9427	148
chr14	60320862	60321133	SRR8284512_trimmed.fq.sort.sort.q10.rmdup.narrowPeak_peak_21568	138	.	8.14749	16.204	13.8128	120
chr14	60435623	60435839	SRR8284512_trimmed.fq.sort.sort.q10.rmdup.narrowPeak_peak_21569	150	.	7.76542	17.46	15.0517	79
chr14	60439179	60439490	SRR8284512_trimmed.fq.sort.sort.q10.rmdup.narrowPeak_peak_21570	377	.	13.8061	40.3994	37.7687	127
chr14	60451703	60452021	SRR8284512_trimmed.fq.sort.sort.q10.rmdup.narrowPeak_peak_21571	597	.	19.2974	62.5346	59.7453	160
chr14	60466716	60466942	SRR8284512_trimmed.fq.sort.sort.q10.rmdup.narrowPeak_peak_21572	75	.	5.81964	9.78735	7.51283	99
chr14	60485774	60486220	SRR8284512_trimmed.fq.sort.sort.q10.rmdup.narrowPeak_peak_21573	235	.	11.0408	26.1001	23.5931	293
chr14	60513347	60514152	SRR8284512_trimmed.fq.sort.sort.q10.rmdup.narrowPeak_peak_21574	1929	.	25.2185	196.979	192.928	407
chr14	60525202	60525795	SRR8284512_trimmed.fq.sort.sort.q10.rmdup.narrowPeak_peak_21575	1510	.	22.917	154.499	151.007	288
chr14	60531785	60532098	SRR8284512_trimmed.fq.sort.sort.q10.rmdup.narrowPeak_peak_21576	208	.	9.79663	23.2918	20.8156	131
chr14	60539198	60539379	SRR8284512_trimmed.fq.sort.sort.q10.rmdup.narrowPeak_peak_21577	65	.	5.43166	8.80611	6.55593	115
chr14	60560087	60560484	SRR8284512_trimmed.fq.sort.sort.q10.rmdup.narrowPeak_peak_21578	572	.	17.2151	60.0616	57.2892	213
chr14	60560662	60560824	SRR8284512_trimmed.fq.sort.sort.q10.rmdup.narrowPeak_peak_21579	34	.	3.71981	5.63234	3.49516	32
chr14	60634088	60634341	SRR8284512_trimmed.fq.sort.sort.q10.rmdup.narrowPeak_peak_21580	127	.	7.75951	15.0781	12.7037	151
chr14	60688753	60689211	SRR8284512_trimmed.fq.sort.sort.q10.rmdup.narrowPeak_peak_21581	1138	.	21.8726	117.027	113.862	236
chr14	60694593	60694966	SRR8284512_trimmed.fq.sort.sort.q10.rmdup.narrowPeak_peak_21582	1608	.	25.7959	164.421	160.821	187
chr14	60711657	60711889	SRR8284512_trimmed.fq.sort.sort.q10.rmdup.narrowPeak_peak_21583	75	.	5.81964	9.78735	7.51283	101
chr14	60770912	60771569	SRR8284512_trimmed.fq.sort.sort.q10.rmdup.narrowPeak_peak_21584	2094	.	17.1867	213.763	209.404	461
chr14	60773552	60773734	SRR8284512_trimmed.fq.sort.sort.q10.rmdup.narrowPeak_peak_21585	170	.	4.12582	19.5023	17.0699	70
chr14	60784093	60784667	SRR8284512_trimmed.fq.sort.sort.q10.rmdup.narrowPeak_peak_21586	1763	.	27.3618	180.118	176.322	419
chr14	60790157	60790710	SRR8284512_trimmed.fq.sort.sort.q10.rmdup.narrowPeak_peak_21587	1217	.	21.7722	124.997	121.771	157
chr14	60799776	60800063	SRR8284512_trimmed.fq.sort.sort.q10.rmdup.narrowPeak_peak_21588	1128	.	24.0417	116.018	112.862	135
chr14	60893601	60893897	SRR8284512_trimmed.fq.sort.sort.q10.rmdup.narrowPeak_peak_21589	221	.	10.8633	24.602	22.1098	159
chr14	60903595	60903830	SRR8284512_trimmed.fq.sort.sort.q10.rmdup.narrowPeak_peak_21590	95	.	6.59559	11.8311	9.51283	109
chr14	60950525	60950992	SRR8284512_trimmed.fq.sort.sort.q10.rmdup.narrowPeak_peak_21591	160	.	8.92344	18.515	16.0924	324
chr14	60970474	60970638	SRR8284512_trimmed.fq.sort.sort.q10.rmdup.narrowPeak_peak_21592	95	.	6.59559	11.8311	9.51283	74
chr14	61037247	61037516	SRR8284512_trimmed.fq.sort.sort.q10.rmdup.narrowPeak_peak_21593	183	.	9.66146	20.8343	18.3859	111
chr14	61085385	61085740	SRR8284512_trimmed.fq.sort.sort.q10.rmdup.narrowPeak_peak_21594	773	.	20.001	80.2324	77.3258	168
chr14	61112407	61112803	SRR8284512_trimmed.fq.sort.sort.q10.rmdup.narrowPeak_peak_21595	1817	.	29.9591	185.587	181.713	225
chr14	61138321	61138598	SRR8284512_trimmed.fq.sort.sort.q10.rmdup.narrowPeak_peak_21596	411	.	15.6339	43.8105	41.1533	137
chr14	61143743	61144245	SRR8284512_trimmed.fq.sort.sort.q10.rmdup.narrowPeak_peak_21597	1740	.	27.6091	177.814	174.049	318
chr14	61173383	61173778	SRR8284512_trimmed.fq.sort.sort.q10.rmdup.narrowPeak_peak_21598	311	.	13.1704	33.7022	31.1262	155
chr14	61242627	61243048	SRR8284512_trimmed.fq.sort.sort.q10.rmdup.narrowPeak_peak_21599	921	.	21.8957	95.1542	92.1478	159
chr14	61277213	61277629	SRR8284512_trimmed.fq.sort.sort.q10.rmdup.narrowPeak_peak_21600	1636	.	28.2206	167.322	163.688	233
chr14	61294252	61295089	SRR8284512_trimmed.fq.sort.sort.q10.rmdup.narrowPeak_peak_21601	1420	.	16.5136	145.465	142.062	336
chr14	61316845	61317457	SRR8284512_trimmed.fq.sort.sort.q10.rmdup.narrowPeak_peak_21602	1236	.	20.8625	126.845	123.604	237
chr14	61327058	61327292	SRR8284512_trimmed.fq.sort.sort.q10.rmdup.narrowPeak_peak_21603	163	.	5.66811	18.7873	16.362	126
chr14	61331191	61331720	SRR8284512_trimmed.fq.sort.sort.q10.rmdup.narrowPeak_peak_21604	1726	.	24.3327	176.36	172.615	273
chr14	61347391	61347574	SRR8284512_trimmed.fq.sort.sort.q10.rmdup.narrowPeak_peak_21605	95	.	6.59559	11.8311	9.51283	119
chr14	61425738	61425917	SRR8284512_trimmed.fq.sort.sort.q10.rmdup.narrowPeak_peak_21606	95	.	6.59559	11.8311	9.51283	95
chr14	61438608	61438794	SRR8284512_trimmed.fq.sort.sort.q10.rmdup.narrowPeak_peak_21607	56	.	5.04368	7.85437	5.63071	88
chr14	61498131	61498788	SRR8284512_trimmed.fq.sort.sort.q10.rmdup.narrowPeak_peak_21608	2343	.	30.3091	239.324	234.32	275
chr14	61511830	61511992	SRR8284512_trimmed.fq.sort.sort.q10.rmdup.narrowPeak_peak_21609	47	.	4.65571	6.93425	4.73985	55
chr14	61535404	61535607	SRR8284512_trimmed.fq.sort.sort.q10.rmdup.narrowPeak_peak_21610	73	.	5.49526	9.59704	7.33328	146
chr14	61537857	61538152	SRR8284512_trimmed.fq.sort.sort.q10.rmdup.narrowPeak_peak_21611	291	.	12.436	31.7241	29.165	137
chr14	61556228	61556407	SRR8284512_trimmed.fq.sort.sort.q10.rmdup.narrowPeak_peak_21612	56	.	5.04368	7.85437	5.63071	72
chr14	61564962	61565219	SRR8284512_trimmed.fq.sort.sort.q10.rmdup.narrowPeak_peak_21613	196	.	10.0874	22.1176	19.652	142
chr14	61571195	61571808	SRR8284512_trimmed.fq.sort.sort.q10.rmdup.narrowPeak_peak_21614	2187	.	26.7084	223.316	218.741	349
chr14	61589159	61589360	SRR8284512_trimmed.fq.sort.sort.q10.rmdup.narrowPeak_peak_21615	65	.	5.43166	8.80611	6.55593	81
chr14	61629614	61629935	SRR8284512_trimmed.fq.sort.sort.q10.rmdup.narrowPeak_peak_21616	84	.	6.20761	10.7962	8.49896	91
chr14	61650417	61650938	SRR8284512_trimmed.fq.sort.sort.q10.rmdup.narrowPeak_peak_21617	1381	.	22.672	141.544	138.176	337
chr14	61680855	61681098	SRR8284512_trimmed.fq.sort.sort.q10.rmdup.narrowPeak_peak_21618	46	.	4.1202	6.86038	4.6791	158
chr14	61715789	61716399	SRR8284512_trimmed.fq.sort.sort.q10.rmdup.narrowPeak_peak_21619	941	.	21.1979	97.142	94.1218	152
chr14	61784732	61784894	SRR8284512_trimmed.fq.sort.sort.q10.rmdup.narrowPeak_peak_21620	38	.	4.26773	6.04816	3.88613	81
chr14	61796813	61797011	SRR8284512_trimmed.fq.sort.sort.q10.rmdup.narrowPeak_peak_21621	84	.	6.20761	10.7962	8.49896	124
chr14	61901900	61902142	SRR8284512_trimmed.fq.sort.sort.q10.rmdup.narrowPeak_peak_21622	149	.	8.53547	17.3499	14.9427	122
chr14	61984769	61985009	SRR8284512_trimmed.fq.sort.sort.q10.rmdup.narrowPeak_peak_21623	127	.	7.75951	15.0781	12.7037	94
chr14	62042247	62042661	SRR8284512_trimmed.fq.sort.sort.q10.rmdup.narrowPeak_peak_21624	1980	.	29.5583	202.207	198.068	266
chr14	62136068	62136499	SRR8284512_trimmed.fq.sort.sort.q10.rmdup.narrowPeak_peak_21625	612	.	19.6245	63.9997	61.2006	275
chr14	62199894	62200199	SRR8284512_trimmed.fq.sort.sort.q10.rmdup.narrowPeak_peak_21626	345	.	13.9375	37.1319	34.527	147
chr14	62226502	62226761	SRR8284512_trimmed.fq.sort.sort.q10.rmdup.narrowPeak_peak_21627	160	.	8.92344	18.515	16.0924	145
chr14	62251986	62252584	SRR8284512_trimmed.fq.sort.sort.q10.rmdup.narrowPeak_peak_21628	1391	.	23.3144	142.535	139.159	196
chr14	62333919	62334248	SRR8284512_trimmed.fq.sort.sort.q10.rmdup.narrowPeak_peak_21629	820	.	21.7967	84.9735	82.0355	158
chr14	62457396	62457972	SRR8284512_trimmed.fq.sort.sort.q10.rmdup.narrowPeak_peak_21630	1777	.	20.9957	181.554	177.738	263
chr14	62459576	62459841	SRR8284512_trimmed.fq.sort.sort.q10.rmdup.narrowPeak_peak_21631	203	.	5.59409	22.8717	20.3995	135
chr14	62474479	62474832	SRR8284512_trimmed.fq.sort.sort.q10.rmdup.narrowPeak_peak_21632	290	.	12.0297	31.6328	29.0743	139
chr14	62492440	62492947	SRR8284512_trimmed.fq.sort.sort.q10.rmdup.narrowPeak_peak_21633	2166	.	27.2138	221.147	216.624	232
chr14	62504536	62504788	SRR8284512_trimmed.fq.sort.sort.q10.rmdup.narrowPeak_peak_21634	149	.	8.53547	17.3499	14.9427	104
chr14	62544381	62544881	SRR8284512_trimmed.fq.sort.sort.q10.rmdup.narrowPeak_peak_21635	259	.	11.707	28.5048	25.9743	295
chr14	62555269	62555527	SRR8284512_trimmed.fq.sort.sort.q10.rmdup.narrowPeak_peak_21636	84	.	6.20761	10.7962	8.49896	143
chr14	62562457	62562708	SRR8284512_trimmed.fq.sort.sort.q10.rmdup.narrowPeak_peak_21637	95	.	6.59559	11.8311	9.51283	125
chr14	62639155	62639366	SRR8284512_trimmed.fq.sort.sort.q10.rmdup.narrowPeak_peak_21638	65	.	5.43166	8.80611	6.55593	107
chr14	62744318	62744488	SRR8284512_trimmed.fq.sort.sort.q10.rmdup.narrowPeak_peak_21639	56	.	5.04368	7.85437	5.63071	73
chr14	62802343	62802513	SRR8284512_trimmed.fq.sort.sort.q10.rmdup.narrowPeak_peak_21640	65	.	5.43166	8.80611	6.55593	109
chr14	62828704	62828924	SRR8284512_trimmed.fq.sort.sort.q10.rmdup.narrowPeak_peak_21641	47	.	4.65571	6.93425	4.73985	115
chr14	62837076	62837488	SRR8284512_trimmed.fq.sort.sort.q10.rmdup.narrowPeak_peak_21642	1608	.	25.1667	164.481	160.881	210
chr14	62879489	62879849	SRR8284512_trimmed.fq.sort.sort.q10.rmdup.narrowPeak_peak_21643	800	.	18.2598	83.0124	80.0874	200
chr14	62882248	62882496	SRR8284512_trimmed.fq.sort.sort.q10.rmdup.narrowPeak_peak_21644	240	.	8.1977	26.5282	24.0176	140
chr14	62885219	62885448	SRR8284512_trimmed.fq.sort.sort.q10.rmdup.narrowPeak_peak_21645	106	.	6.54151	12.9687	10.6297	159
chr14	62924693	62925162	SRR8284512_trimmed.fq.sort.sort.q10.rmdup.narrowPeak_peak_21646	886	.	23.683	91.642	88.6592	316
chr14	62937836	62938110	SRR8284512_trimmed.fq.sort.sort.q10.rmdup.narrowPeak_peak_21647	175	.	6.75728	20.0363	17.5957	136
chr14	62939464	62939769	SRR8284512_trimmed.fq.sort.sort.q10.rmdup.narrowPeak_peak_21648	1122	.	21.9668	115.444	112.292	156
chr14	62965422	62965673	SRR8284512_trimmed.fq.sort.sort.q10.rmdup.narrowPeak_peak_21649	105	.	6.98356	12.8906	10.5526	102
chr14	62975046	62975484	SRR8284512_trimmed.fq.sort.sort.q10.rmdup.narrowPeak_peak_21650	1815	.	26.7885	185.404	181.532	215
chr14	63010744	63011090	SRR8284512_trimmed.fq.sort.sort.q10.rmdup.narrowPeak_peak_21651	388	.	15.1855	41.5248	38.8853	150
chr14	63050604	63051218	SRR8284512_trimmed.fq.sort.sort.q10.rmdup.narrowPeak_peak_21652	1703	.	25.7249	174.078	170.362	349
chr14	63066436	63067102	SRR8284512_trimmed.fq.sort.sort.q10.rmdup.narrowPeak_peak_21653	2430	.	25.7234	248.284	243.019	375
chr14	63076174	63076596	SRR8284512_trimmed.fq.sort.sort.q10.rmdup.narrowPeak_peak_21654	1427	.	18.4014	146.201	142.791	178
chr14	63077188	63077540	SRR8284512_trimmed.fq.sort.sort.q10.rmdup.narrowPeak_peak_21655	847	.	13.0446	87.7117	84.7553	159
chr14	63134431	63134664	SRR8284512_trimmed.fq.sort.sort.q10.rmdup.narrowPeak_peak_21656	56	.	5.04368	7.85437	5.63071	127
chr14	63173748	63173944	SRR8284512_trimmed.fq.sort.sort.q10.rmdup.narrowPeak_peak_21657	107	.	6.82962	13.0514	10.7113	82
chr14	63182103	63182274	SRR8284512_trimmed.fq.sort.sort.q10.rmdup.narrowPeak_peak_21658	65	.	5.43166	8.80611	6.55593	85
chr14	63195546	63196299	SRR8284512_trimmed.fq.sort.sort.q10.rmdup.narrowPeak_peak_21659	1722	.	22.1294	176.002	172.261	439
chr14	63206922	63207530	SRR8284512_trimmed.fq.sort.sort.q10.rmdup.narrowPeak_peak_21660	1363	.	21.7923	139.741	136.39	348
chr14	63217920	63218183	SRR8284512_trimmed.fq.sort.sort.q10.rmdup.narrowPeak_peak_21661	267	.	11.4232	29.2436	26.707	126
chr14	63235350	63235662	SRR8284512_trimmed.fq.sort.sort.q10.rmdup.narrowPeak_peak_21662	212	.	10.0159	23.6881	21.2061	161
chr14	63256027	63256394	SRR8284512_trimmed.fq.sort.sort.q10.rmdup.narrowPeak_peak_21663	519	.	13.7783	54.7127	51.977	135
chr14	63264394	63264595	SRR8284512_trimmed.fq.sort.sort.q10.rmdup.narrowPeak_peak_21664	89	.	5.24884	11.2848	8.98053	121
chr14	63276452	63276800	SRR8284512_trimmed.fq.sort.sort.q10.rmdup.narrowPeak_peak_21665	531	.	18.4079	55.9111	53.167	199
chr14	63357780	63358478	SRR8284512_trimmed.fq.sort.sort.q10.rmdup.narrowPeak_peak_21666	1959	.	24.9935	200.077	195.975	397
chr14	63371756	63372048	SRR8284512_trimmed.fq.sort.sort.q10.rmdup.narrowPeak_peak_21667	527	.	9.85795	55.5367	52.7951	140
chr14	63372480	63372981	SRR8284512_trimmed.fq.sort.sort.q10.rmdup.narrowPeak_peak_21668	1837	.	22.502	187.692	183.787	218
chr14	63381671	63382302	SRR8284512_trimmed.fq.sort.sort.q10.rmdup.narrowPeak_peak_21669	2131	.	28.2324	217.605	213.161	359
chr14	63452874	63453359	SRR8284512_trimmed.fq.sort.sort.q10.rmdup.narrowPeak_peak_21670	250	.	11.1771	27.5573	25.0362	301
chr14	63471075	63471648	SRR8284512_trimmed.fq.sort.sort.q10.rmdup.narrowPeak_peak_21671	1557	.	27.5013	159.264	155.722	198
chr14	63494716	63495103	SRR8284512_trimmed.fq.sort.sort.q10.rmdup.narrowPeak_peak_21672	1831	.	28.6444	187.01	183.115	173
chr14	63534881	63535558	SRR8284512_trimmed.fq.sort.sort.q10.rmdup.narrowPeak_peak_21673	1336	.	21.2047	136.957	133.631	272
chr14	63545603	63546011	SRR8284512_trimmed.fq.sort.sort.q10.rmdup.narrowPeak_peak_21674	1398	.	24.8989	143.236	139.853	160
chr14	63565282	63565507	SRR8284512_trimmed.fq.sort.sort.q10.rmdup.narrowPeak_peak_21675	205	.	9.94883	22.9996	20.526	126
chr14	63606880	63607108	SRR8284512_trimmed.fq.sort.sort.q10.rmdup.narrowPeak_peak_21676	325	.	13.9671	35.11	32.5213	111
chr14	63624229	63624642	SRR8284512_trimmed.fq.sort.sort.q10.rmdup.narrowPeak_peak_21677	1164	.	24.7615	119.664	116.48	252
chr14	63681694	63681878	SRR8284512_trimmed.fq.sort.sort.q10.rmdup.narrowPeak_peak_21678	30	.	3.87976	5.19895	3.07351	22
chr14	63716607	63716852	SRR8284512_trimmed.fq.sort.sort.q10.rmdup.narrowPeak_peak_21679	95	.	6.59559	11.8311	9.51283	141
chr14	63759725	63760198	SRR8284512_trimmed.fq.sort.sort.q10.rmdup.narrowPeak_peak_21680	1344	.	23.9737	137.778	134.445	279
chr14	63782458	63782776	SRR8284512_trimmed.fq.sort.sort.q10.rmdup.narrowPeak_peak_21681	856	.	23.1054	88.602	85.6398	144
chr14	63795170	63795727	SRR8284512_trimmed.fq.sort.sort.q10.rmdup.narrowPeak_peak_21682	1853	.	24.984	189.294	185.364	199
chr14	63815265	63815659	SRR8284512_trimmed.fq.sort.sort.q10.rmdup.narrowPeak_peak_21683	812	.	21.4139	84.1645	81.2318	149
chr14	63848182	63848377	SRR8284512_trimmed.fq.sort.sort.q10.rmdup.narrowPeak_peak_21684	75	.	5.81964	9.78735	7.51283	83
chr14	63860666	63861134	SRR8284512_trimmed.fq.sort.sort.q10.rmdup.narrowPeak_peak_21685	2416	.	29.4816	246.914	241.688	298
chr14	63867786	63868077	SRR8284512_trimmed.fq.sort.sort.q10.rmdup.narrowPeak_peak_21686	516	.	8.59025	54.3397	51.6065	147
chr14	63869629	63870076	SRR8284512_trimmed.fq.sort.sort.q10.rmdup.narrowPeak_peak_21687	1273	.	12.3632	130.662	127.39	271
chr14	63872905	63873265	SRR8284512_trimmed.fq.sort.sort.q10.rmdup.narrowPeak_peak_21688	1430	.	14.5622	146.51	143.097	169
chr14	63891769	63892246	SRR8284512_trimmed.fq.sort.sort.q10.rmdup.narrowPeak_peak_21689	1767	.	25.5859	180.538	176.736	229
chr14	63942481	63942715	SRR8284512_trimmed.fq.sort.sort.q10.rmdup.narrowPeak_peak_21690	47	.	4.65571	6.93425	4.73985	128
chr14	63983737	63983916	SRR8284512_trimmed.fq.sort.sort.q10.rmdup.narrowPeak_peak_21691	47	.	4.65571	6.93425	4.73985	69
chr14	64042647	64042937	SRR8284512_trimmed.fq.sort.sort.q10.rmdup.narrowPeak_peak_21692	343	.	8.01116	37.0019	34.398	135
chr14	64047414	64047806	SRR8284512_trimmed.fq.sort.sort.q10.rmdup.narrowPeak_peak_21693	1615	.	15.399	165.109	161.501	211
chr14	64049230	64049577	SRR8284512_trimmed.fq.sort.sort.q10.rmdup.narrowPeak_peak_21694	1351	.	14.6298	138.524	135.183	186
chr14	64069815	64070293	SRR8284512_trimmed.fq.sort.sort.q10.rmdup.narrowPeak_peak_21695	1447	.	14.4471	148.134	144.706	221
chr14	64070547	64071203	SRR8284512_trimmed.fq.sort.sort.q10.rmdup.narrowPeak_peak_21696	1212	.	12.8612	124.51	121.288	394
chr14	64077703	64077972	SRR8284512_trimmed.fq.sort.sort.q10.rmdup.narrowPeak_peak_21697	435	.	16.5612	46.2401	43.5652	141
chr14	64125744	64126266	SRR8284512_trimmed.fq.sort.sort.q10.rmdup.narrowPeak_peak_21698	1440	.	16.7706	147.47	144.048	245
chr14	64128031	64128494	SRR8284512_trimmed.fq.sort.sort.q10.rmdup.narrowPeak_peak_21699	701	.	10.5052	72.9878	70.1289	182
chr14	64158368	64158835	SRR8284512_trimmed.fq.sort.sort.q10.rmdup.narrowPeak_peak_21700	716	.	19.3624	74.5335	71.6644	280
chr14	64169055	64169472	SRR8284512_trimmed.fq.sort.sort.q10.rmdup.narrowPeak_peak_21701	1400	.	25.6933	143.439	140.054	242
chr14	64188669	64188876	SRR8284512_trimmed.fq.sort.sort.q10.rmdup.narrowPeak_peak_21702	65	.	5.43166	8.80611	6.55593	52
chr14	64201618	64202228	SRR8284512_trimmed.fq.sort.sort.q10.rmdup.narrowPeak_peak_21703	2013	.	25.4092	205.537	201.339	397
chr14	64309330	64309725	SRR8284512_trimmed.fq.sort.sort.q10.rmdup.narrowPeak_peak_21704	651	.	20.8305	67.9982	65.1724	179
chr14	64353485	64353724	SRR8284512_trimmed.fq.sort.sort.q10.rmdup.narrowPeak_peak_21705	272	.	12.4152	29.7492	27.207	113
chr14	64381074	64381380	SRR8284512_trimmed.fq.sort.sort.q10.rmdup.narrowPeak_peak_21706	683	.	19.3842	71.1649	68.318	161
chr14	64385386	64385613	SRR8284512_trimmed.fq.sort.sort.q10.rmdup.narrowPeak_peak_21707	110	.	6.32438	13.4054	11.0608	94
chr14	64440649	64440965	SRR8284512_trimmed.fq.sort.sort.q10.rmdup.narrowPeak_peak_21708	75	.	5.81964	9.78735	7.51283	159
chr14	64453826	64454351	SRR8284512_trimmed.fq.sort.sort.q10.rmdup.narrowPeak_peak_21709	1424	.	24.784	145.826	142.42	159
chr14	64539309	64539893	SRR8284512_trimmed.fq.sort.sort.q10.rmdup.narrowPeak_peak_21710	1212	.	22.2476	124.501	121.278	333
chr14	64555637	64555887	SRR8284512_trimmed.fq.sort.sort.q10.rmdup.narrowPeak_peak_21711	207	.	9.1678	23.2339	20.7583	110
chr14	64557502	64557760	SRR8284512_trimmed.fq.sort.sort.q10.rmdup.narrowPeak_peak_21712	497	.	15.811	52.4791	49.7591	129
chr14	64607357	64607792	SRR8284512_trimmed.fq.sort.sort.q10.rmdup.narrowPeak_peak_21713	303	.	12.3638	32.9022	30.3326	161
chr14	64624296	64624620	SRR8284512_trimmed.fq.sort.sort.q10.rmdup.narrowPeak_peak_21714	1084	.	11.3429	111.534	108.411	142
chr14	64626061	64626274	SRR8284512_trimmed.fq.sort.sort.q10.rmdup.narrowPeak_peak_21715	210	.	4.32531	23.5678	21.0869	108
chr14	64626988	64627380	SRR8284512_trimmed.fq.sort.sort.q10.rmdup.narrowPeak_peak_21716	1441	.	12.5998	147.542	144.12	224
chr14	64629594	64629860	SRR8284512_trimmed.fq.sort.sort.q10.rmdup.narrowPeak_peak_21717	581	.	8.59295	60.9592	58.1807	136
chr14	64652844	64653072	SRR8284512_trimmed.fq.sort.sort.q10.rmdup.narrowPeak_peak_21718	75	.	5.81964	9.78735	7.51283	102
chr14	64656022	64656184	SRR8284512_trimmed.fq.sort.sort.q10.rmdup.narrowPeak_peak_21719	38	.	4.26773	6.04816	3.88613	63
chr14	64687852	64688175	SRR8284512_trimmed.fq.sort.sort.q10.rmdup.narrowPeak_peak_21720	56	.	5.04368	7.85437	5.63071	101
chr14	64696607	64696888	SRR8284512_trimmed.fq.sort.sort.q10.rmdup.narrowPeak_peak_21721	455	.	16.3946	48.2308	45.5411	144
chr14	64752725	64753146	SRR8284512_trimmed.fq.sort.sort.q10.rmdup.narrowPeak_peak_21722	1657	.	19.6108	169.431	165.772	227
chr14	64754847	64755229	SRR8284512_trimmed.fq.sort.sort.q10.rmdup.narrowPeak_peak_21723	254	.	5.96333	27.9389	25.4148	128
chr14	64758714	64758919	SRR8284512_trimmed.fq.sort.sort.q10.rmdup.narrowPeak_peak_21724	112	.	5.30625	13.6013	11.2543	67
chr14	64764568	64765102	SRR8284512_trimmed.fq.sort.sort.q10.rmdup.narrowPeak_peak_21725	693	.	17.9324	72.2236	69.3698	366
chr14	64832717	64833025	SRR8284512_trimmed.fq.sort.sort.q10.rmdup.narrowPeak_peak_21726	149	.	8.53547	17.3499	14.9427	118
chr14	64840864	64841090	SRR8284512_trimmed.fq.sort.sort.q10.rmdup.narrowPeak_peak_21727	127	.	7.75951	15.0781	12.7037	112
chr14	64865430	64865868	SRR8284512_trimmed.fq.sort.sort.q10.rmdup.narrowPeak_peak_21728	1494	.	24.5734	152.965	149.488	222
chr14	64876439	64876734	SRR8284512_trimmed.fq.sort.sort.q10.rmdup.narrowPeak_peak_21729	352	.	14.7431	37.8631	35.252	154
chr14	64953865	64954132	SRR8284512_trimmed.fq.sort.sort.q10.rmdup.narrowPeak_peak_21730	441	.	12.2725	46.829	44.1496	137
chr14	64956647	64956929	SRR8284512_trimmed.fq.sort.sort.q10.rmdup.narrowPeak_peak_21731	247	.	9.24484	27.3063	24.7874	147
chr14	64994878	64995269	SRR8284512_trimmed.fq.sort.sort.q10.rmdup.narrowPeak_peak_21732	668	.	19.1033	69.734	66.8967	161
chr14	65005522	65005822	SRR8284512_trimmed.fq.sort.sort.q10.rmdup.narrowPeak_peak_21733	246	.	11.6393	27.1472	24.6295	119
chr14	65026190	65026645	SRR8284512_trimmed.fq.sort.sort.q10.rmdup.narrowPeak_peak_21734	2183	.	26.8594	222.874	218.31	152
chr14	65031535	65031697	SRR8284512_trimmed.fq.sort.sort.q10.rmdup.narrowPeak_peak_21735	84	.	5.93783	10.7194	8.43022	92
chr14	65060169	65060434	SRR8284512_trimmed.fq.sort.sort.q10.rmdup.narrowPeak_peak_21736	65	.	5.43166	8.80611	6.55593	145
chr14	65069145	65069653	SRR8284512_trimmed.fq.sort.sort.q10.rmdup.narrowPeak_peak_21737	1807	.	27.1669	184.577	180.717	319
chr14	65098039	65098311	SRR8284512_trimmed.fq.sort.sort.q10.rmdup.narrowPeak_peak_21738	139	.	7.68562	16.3537	13.9609	156
chr14	65109136	65109510	SRR8284512_trimmed.fq.sort.sort.q10.rmdup.narrowPeak_peak_21739	412	.	14.5259	43.9414	41.2833	190
chr14	65115740	65116044	SRR8284512_trimmed.fq.sort.sort.q10.rmdup.narrowPeak_peak_21740	395	.	15.5498	42.1793	39.5345	156
chr14	65139817	65140103	SRR8284512_trimmed.fq.sort.sort.q10.rmdup.narrowPeak_peak_21741	466	.	17.8469	49.3045	46.6071	136
chr14	65150004	65150570	SRR8284512_trimmed.fq.sort.sort.q10.rmdup.narrowPeak_peak_21742	1426	.	24.8574	146.033	142.624	168
chr14	65169797	65170485	SRR8284512_trimmed.fq.sort.sort.q10.rmdup.narrowPeak_peak_21743	2464	.	28.5729	251.826	246.445	376
chr14	65255342	65255637	SRR8284512_trimmed.fq.sort.sort.q10.rmdup.narrowPeak_peak_21744	714	.	19.2795	74.3556	71.4877	148
chr14	65266074	65266358	SRR8284512_trimmed.fq.sort.sort.q10.rmdup.narrowPeak_peak_21745	412	.	15.2853	43.912	41.2542	137
chr14	65277948	65278287	SRR8284512_trimmed.fq.sort.sort.q10.rmdup.narrowPeak_peak_21746	840	.	24.6613	87.0278	84.0761	161
chr14	65302497	65302825	SRR8284512_trimmed.fq.sort.sort.q10.rmdup.narrowPeak_peak_21747	457	.	16.1121	48.4681	45.7768	123
chr14	65320656	65320961	SRR8284512_trimmed.fq.sort.sort.q10.rmdup.narrowPeak_peak_21748	105	.	6.98356	12.8906	10.5526	158
chr14	65327915	65328322	SRR8284512_trimmed.fq.sort.sort.q10.rmdup.narrowPeak_peak_21749	2001	.	23.3623	204.351	200.174	217
chr14	65330207	65330378	SRR8284512_trimmed.fq.sort.sort.q10.rmdup.narrowPeak_peak_21750	99	.	4.0253	12.2352	9.91144	81
chr14	65342535	65342721	SRR8284512_trimmed.fq.sort.sort.q10.rmdup.narrowPeak_peak_21751	29	.	3.79334	5.0631	2.95809	71
chr14	65343384	65343618	SRR8284512_trimmed.fq.sort.sort.q10.rmdup.narrowPeak_peak_21752	133	.	7.86929	15.7295	13.3477	143
chr14	65364820	65365082	SRR8284512_trimmed.fq.sort.sort.q10.rmdup.narrowPeak_peak_21753	262	.	9.95077	28.8078	26.2748	144
chr14	65368851	65369176	SRR8284512_trimmed.fq.sort.sort.q10.rmdup.narrowPeak_peak_21754	221	.	9.01809	24.5921	22.1021	153
chr14	65377710	65378029	SRR8284512_trimmed.fq.sort.sort.q10.rmdup.narrowPeak_peak_21755	551	.	10.6624	57.8581	55.1006	159
chr14	65381616	65381999	SRR8284512_trimmed.fq.sort.sort.q10.rmdup.narrowPeak_peak_21756	1272	.	17.8589	130.534	127.262	175
chr14	65389546	65390177	SRR8284512_trimmed.fq.sort.sort.q10.rmdup.narrowPeak_peak_21757	2229	.	26.5229	227.63	222.949	329
chr14	65416599	65417249	SRR8284512_trimmed.fq.sort.sort.q10.rmdup.narrowPeak_peak_21758	2230	.	28.7776	227.744	223.061	378
chr14	65485521	65485758	SRR8284512_trimmed.fq.sort.sort.q10.rmdup.narrowPeak_peak_21759	127	.	7.75951	15.0781	12.7037	110
chr14	65510272	65510552	SRR8284512_trimmed.fq.sort.sort.q10.rmdup.narrowPeak_peak_21760	325	.	13.9671	35.11	32.5213	155
chr14	65526259	65526446	SRR8284512_trimmed.fq.sort.sort.q10.rmdup.narrowPeak_peak_21761	75	.	5.81964	9.78735	7.51283	120
chr14	65556982	65557327	SRR8284512_trimmed.fq.sort.sort.q10.rmdup.narrowPeak_peak_21762	451	.	15.7759	47.8306	45.1441	184
chr14	65573416	65573804	SRR8284512_trimmed.fq.sort.sort.q10.rmdup.narrowPeak_peak_21763	316	.	13.4902	34.2705	31.6893	245
chr14	65597093	65597363	SRR8284512_trimmed.fq.sort.sort.q10.rmdup.narrowPeak_peak_21764	693	.	16.8712	72.1902	69.3366	133
chr14	65597800	65598038	SRR8284512_trimmed.fq.sort.sort.q10.rmdup.narrowPeak_peak_21765	428	.	12.587	45.5233	42.8537	113
chr14	65632293	65632494	SRR8284512_trimmed.fq.sort.sort.q10.rmdup.narrowPeak_peak_21766	116	.	7.37154	13.9733	11.6166	95
chr14	65665914	65666563	SRR8284512_trimmed.fq.sort.sort.q10.rmdup.narrowPeak_peak_21767	2040	.	28.5209	208.277	204.028	377
chr14	65734743	65734931	SRR8284512_trimmed.fq.sort.sort.q10.rmdup.narrowPeak_peak_21768	38	.	4.26773	6.04816	3.88613	66
chr14	65741801	65742221	SRR8284512_trimmed.fq.sort.sort.q10.rmdup.narrowPeak_peak_21769	1126	.	22.8064	115.779	112.624	229
chr14	65760909	65761215	SRR8284512_trimmed.fq.sort.sort.q10.rmdup.narrowPeak_peak_21770	394	.	15.907	42.0764	39.4323	153
chr14	65778631	65779213	SRR8284512_trimmed.fq.sort.sort.q10.rmdup.narrowPeak_peak_21771	919	.	20.6703	94.9774	91.9722	433
chr14	65795888	65796449	SRR8284512_trimmed.fq.sort.sort.q10.rmdup.narrowPeak_peak_21772	888	.	20.8314	91.7997	88.816	382
chr14	65804823	65804989	SRR8284512_trimmed.fq.sort.sort.q10.rmdup.narrowPeak_peak_21773	30	.	3.87976	5.19895	3.07351	153
chr14	65805739	65806101	SRR8284512_trimmed.fq.sort.sort.q10.rmdup.narrowPeak_peak_21774	65	.	5.43166	8.80611	6.55593	170
chr14	65830221	65830446	SRR8284512_trimmed.fq.sort.sort.q10.rmdup.narrowPeak_peak_21775	149	.	8.53547	17.3499	14.9427	109
chr14	65845284	65845905	SRR8284512_trimmed.fq.sort.sort.q10.rmdup.narrowPeak_peak_21776	1228	.	22.4984	126.127	122.891	176
chr14	65871182	65871789	SRR8284512_trimmed.fq.sort.sort.q10.rmdup.narrowPeak_peak_21777	2237	.	27.2638	228.425	223.724	369
chr14	65888647	65888880	SRR8284512_trimmed.fq.sort.sort.q10.rmdup.narrowPeak_peak_21778	233	.	11.2513	25.8673	23.3622	104
chr14	65939795	65940108	SRR8284512_trimmed.fq.sort.sort.q10.rmdup.narrowPeak_peak_21779	338	.	14.3551	36.4808	33.8809	160
chr14	65968203	65968792	SRR8284512_trimmed.fq.sort.sort.q10.rmdup.narrowPeak_peak_21780	1949	.	25.7817	198.986	194.902	278
chr14	65981940	65982606	SRR8284512_trimmed.fq.sort.sort.q10.rmdup.narrowPeak_peak_21781	2899	.	28.2964	297.124	289.951	396
chr14	65987902	65988517	SRR8284512_trimmed.fq.sort.sort.q10.rmdup.narrowPeak_peak_21782	2234	.	24.2465	228.194	223.499	205
chr14	66003248	66003421	SRR8284512_trimmed.fq.sort.sort.q10.rmdup.narrowPeak_peak_21783	79	.	5.45388	10.2373	7.95581	86
chr14	66004910	66005228	SRR8284512_trimmed.fq.sort.sort.q10.rmdup.narrowPeak_peak_21784	475	.	15.4519	50.2291	47.5252	160
chr14	66032468	66032697	SRR8284512_trimmed.fq.sort.sort.q10.rmdup.narrowPeak_peak_21785	47	.	4.65571	6.93425	4.73985	139
chr14	66052542	66052875	SRR8284512_trimmed.fq.sort.sort.q10.rmdup.narrowPeak_peak_21786	628	.	15.8318	65.7091	62.8986	148
chr14	66056174	66056436	SRR8284512_trimmed.fq.sort.sort.q10.rmdup.narrowPeak_peak_21787	233	.	7.03321	25.8895	23.3842	122
chr14	66059011	66059391	SRR8284512_trimmed.fq.sort.sort.q10.rmdup.narrowPeak_peak_21788	755	.	16.7779	78.4137	75.519	157
chr14	66077696	66077858	SRR8284512_trimmed.fq.sort.sort.q10.rmdup.narrowPeak_peak_21789	73	.	5.52601	9.6496	7.38494	71
chr14	66082065	66082471	SRR8284512_trimmed.fq.sort.sort.q10.rmdup.narrowPeak_peak_21790	367	.	14.8093	39.4038	36.7806	264
chr14	66101065	66101571	SRR8284512_trimmed.fq.sort.sort.q10.rmdup.narrowPeak_peak_21791	665	.	18.931	69.3764	66.5415	257
chr14	66147313	66147941	SRR8284512_trimmed.fq.sort.sort.q10.rmdup.narrowPeak_peak_21792	1990	.	27.6021	203.207	199.05	427
chr14	66161621	66162101	SRR8284512_trimmed.fq.sort.sort.q10.rmdup.narrowPeak_peak_21793	351	.	14.6854	37.7618	35.1522	288
chr14	66175566	66176115	SRR8284512_trimmed.fq.sort.sort.q10.rmdup.narrowPeak_peak_21794	1724	.	26.085	176.198	172.454	299
chr14	66182575	66183183	SRR8284512_trimmed.fq.sort.sort.q10.rmdup.narrowPeak_peak_21795	2362	.	27.9704	241.284	236.223	269
chr14	66190422	66190677	SRR8284512_trimmed.fq.sort.sort.q10.rmdup.narrowPeak_peak_21796	221	.	10.8633	24.602	22.1098	115
chr14	66207831	66207998	SRR8284512_trimmed.fq.sort.sort.q10.rmdup.narrowPeak_peak_21797	95	.	6.59559	11.8311	9.51283	55
chr14	66282477	66283023	SRR8284512_trimmed.fq.sort.sort.q10.rmdup.narrowPeak_peak_21798	1808	.	25.3482	184.669	180.808	384
chr14	66296498	66296907	SRR8284512_trimmed.fq.sort.sort.q10.rmdup.narrowPeak_peak_21799	660	.	18.6782	68.8485	66.0172	148
chr14	66358582	66359196	SRR8284512_trimmed.fq.sort.sort.q10.rmdup.narrowPeak_peak_21800	1124	.	23.4966	115.636	112.482	269
chr14	66377839	66378281	SRR8284512_trimmed.fq.sort.sort.q10.rmdup.narrowPeak_peak_21801	1804	.	24.403	184.335	180.479	207
chr14	66390794	66391111	SRR8284512_trimmed.fq.sort.sort.q10.rmdup.narrowPeak_peak_21802	1462	.	28.1044	149.671	146.228	161
chr14	66441313	66441511	SRR8284512_trimmed.fq.sort.sort.q10.rmdup.narrowPeak_peak_21803	65	.	5.43166	8.80611	6.55593	125
chr14	66452834	66453203	SRR8284512_trimmed.fq.sort.sort.q10.rmdup.narrowPeak_peak_21804	497	.	17.8686	52.5065	49.7862	214
chr14	66475084	66475391	SRR8284512_trimmed.fq.sort.sort.q10.rmdup.narrowPeak_peak_21805	246	.	11.6393	27.1472	24.6295	146
chr14	66586446	66586636	SRR8284512_trimmed.fq.sort.sort.q10.rmdup.narrowPeak_peak_21806	56	.	5.04368	7.85437	5.63071	71
chr14	66636745	66637087	SRR8284512_trimmed.fq.sort.sort.q10.rmdup.narrowPeak_peak_21807	82	.	5.80641	10.4934	8.20782	124
chr14	66637411	66637602	SRR8284512_trimmed.fq.sort.sort.q10.rmdup.narrowPeak_peak_21808	63	.	5.1233	8.62251	6.38436	72
chr14	66736435	66736634	SRR8284512_trimmed.fq.sort.sort.q10.rmdup.narrowPeak_peak_21809	38	.	4.26773	6.04816	3.88613	73
chr14	66761956	66762227	SRR8284512_trimmed.fq.sort.sort.q10.rmdup.narrowPeak_peak_21810	570	.	18.7426	59.8152	57.0444	128
chr14	66774561	66774723	SRR8284512_trimmed.fq.sort.sort.q10.rmdup.narrowPeak_peak_21811	65	.	5.43166	8.80611	6.55593	57
chr14	66778240	66778458	SRR8284512_trimmed.fq.sort.sort.q10.rmdup.narrowPeak_peak_21812	65	.	5.43166	8.80611	6.55593	67
chr14	66783653	66784029	SRR8284512_trimmed.fq.sort.sort.q10.rmdup.narrowPeak_peak_21813	510	.	8.70908	53.7614	51.0323	119
chr14	66784903	66785476	SRR8284512_trimmed.fq.sort.sort.q10.rmdup.narrowPeak_peak_21814	1913	.	20.2588	195.37	191.345	214
chr14	66790689	66790966	SRR8284512_trimmed.fq.sort.sort.q10.rmdup.narrowPeak_peak_21815	747	.	10.9677	77.6078	74.7184	132
chr14	66791708	66792175	SRR8284512_trimmed.fq.sort.sort.q10.rmdup.narrowPeak_peak_21816	1922	.	20.652	196.304	192.264	261
chr14	66805241	66805504	SRR8284512_trimmed.fq.sort.sort.q10.rmdup.narrowPeak_peak_21817	345	.	9.50403	37.1557	34.5507	118
chr14	66805878	66806236	SRR8284512_trimmed.fq.sort.sort.q10.rmdup.narrowPeak_peak_21818	1046	.	18.6299	107.76	104.665	178
chr14	66810974	66811327	SRR8284512_trimmed.fq.sort.sort.q10.rmdup.narrowPeak_peak_21819	868	.	19.6498	89.8577	86.887	202
chr14	66823112	66823274	SRR8284512_trimmed.fq.sort.sort.q10.rmdup.narrowPeak_peak_21820	38	.	4.26773	6.04816	3.88613	96
chr14	66873207	66873919	SRR8284512_trimmed.fq.sort.sort.q10.rmdup.narrowPeak_peak_21821	1924	.	25.3606	196.506	192.463	349
chr14	66953154	66953470	SRR8284512_trimmed.fq.sort.sort.q10.rmdup.narrowPeak_peak_21822	1096	.	17.1042	112.825	109.693	166
chr14	66955384	66955661	SRR8284512_trimmed.fq.sort.sort.q10.rmdup.narrowPeak_peak_21823	629	.	9.10387	65.7657	62.9548	129
chr14	66958733	66959395	SRR8284512_trimmed.fq.sort.sort.q10.rmdup.narrowPeak_peak_21824	1343	.	17.3417	137.65	134.317	259
chr14	66972501	66972992	SRR8284512_trimmed.fq.sort.sort.q10.rmdup.narrowPeak_peak_21825	1036	.	22.5296	106.735	103.647	197
chr14	66979310	66979728	SRR8284512_trimmed.fq.sort.sort.q10.rmdup.narrowPeak_peak_21826	645	.	17.62	67.4109	64.5891	259
chr14	67012165	67012874	SRR8284512_trimmed.fq.sort.sort.q10.rmdup.narrowPeak_peak_21827	1620	.	24.6143	165.678	162.063	481
chr14	67018599	67018797	SRR8284512_trimmed.fq.sort.sort.q10.rmdup.narrowPeak_peak_21828	75	.	5.81964	9.78735	7.51283	118
chr14	67030848	67031103	SRR8284512_trimmed.fq.sort.sort.q10.rmdup.narrowPeak_peak_21829	193	.	9.30604	21.8432	19.3828	143
chr14	67040320	67040515	SRR8284512_trimmed.fq.sort.sort.q10.rmdup.narrowPeak_peak_21830	75	.	5.41677	9.81373	7.53878	51
chr14	67044656	67044849	SRR8284512_trimmed.fq.sort.sort.q10.rmdup.narrowPeak_peak_21831	129	.	5.26736	15.3464	12.969	91
chr14	67046824	67047295	SRR8284512_trimmed.fq.sort.sort.q10.rmdup.narrowPeak_peak_21832	965	.	17.6028	99.5894	96.5523	177
chr14	67071990	67072169	SRR8284512_trimmed.fq.sort.sort.q10.rmdup.narrowPeak_peak_21833	95	.	6.59559	11.8311	9.51283	91
chr14	67113766	67113954	SRR8284512_trimmed.fq.sort.sort.q10.rmdup.narrowPeak_peak_21834	75	.	5.81964	9.78735	7.51283	110
chr14	67149963	67150337	SRR8284512_trimmed.fq.sort.sort.q10.rmdup.narrowPeak_peak_21835	373	.	14.7376	39.9923	37.3648	190
chr14	67171354	67171680	SRR8284512_trimmed.fq.sort.sort.q10.rmdup.narrowPeak_peak_21836	233	.	11.2513	25.8673	23.3622	126
chr14	67178765	67178970	SRR8284512_trimmed.fq.sort.sort.q10.rmdup.narrowPeak_peak_21837	84	.	6.20761	10.7962	8.49896	84
chr14	67184226	67184424	SRR8284512_trimmed.fq.sort.sort.q10.rmdup.narrowPeak_peak_21838	160	.	4.71187	18.4288	16.0105	92
chr14	67185399	67185603	SRR8284512_trimmed.fq.sort.sort.q10.rmdup.narrowPeak_peak_21839	118	.	4.09705	14.1939	11.8345	121
chr14	67185929	67186130	SRR8284512_trimmed.fq.sort.sort.q10.rmdup.narrowPeak_peak_21840	107	.	3.94186	13.0493	10.7094	109
chr14	67188616	67189168	SRR8284512_trimmed.fq.sort.sort.q10.rmdup.narrowPeak_peak_21841	1960	.	21.0923	200.131	196.028	287
chr14	67209948	67210282	SRR8284512_trimmed.fq.sort.sort.q10.rmdup.narrowPeak_peak_21842	1046	.	11.8446	107.76	104.665	136
chr14	67211651	67212135	SRR8284512_trimmed.fq.sort.sort.q10.rmdup.narrowPeak_peak_21843	2250	.	19.7125	229.798	225.062	232
chr14	67228827	67229148	SRR8284512_trimmed.fq.sort.sort.q10.rmdup.narrowPeak_peak_21844	601	.	11.9783	62.9807	60.1884	160
chr14	67233169	67233531	SRR8284512_trimmed.fq.sort.sort.q10.rmdup.narrowPeak_peak_21845	310	.	7.18967	33.5766	31.0017	200
chr14	67242034	67242336	SRR8284512_trimmed.fq.sort.sort.q10.rmdup.narrowPeak_peak_21846	186	.	9.22194	21.1466	18.6927	147
chr14	67248807	67249149	SRR8284512_trimmed.fq.sort.sort.q10.rmdup.narrowPeak_peak_21847	575	.	13.4221	60.3008	57.5268	135
chr14	67249418	67249803	SRR8284512_trimmed.fq.sort.sort.q10.rmdup.narrowPeak_peak_21848	581	.	13.4063	60.9767	58.198	204
chr14	67272217	67272621	SRR8284512_trimmed.fq.sort.sort.q10.rmdup.narrowPeak_peak_21849	811	.	18.3459	84.0681	81.1361	204
chr14	67308523	67308729	SRR8284512_trimmed.fq.sort.sort.q10.rmdup.narrowPeak_peak_21850	55	.	4.96183	7.72121	5.51017	64
chr14	67366165	67366383	SRR8284512_trimmed.fq.sort.sort.q10.rmdup.narrowPeak_peak_21851	172	.	6.82019	19.7333	17.2956	94
chr14	67367896	67368142	SRR8284512_trimmed.fq.sort.sort.q10.rmdup.narrowPeak_peak_21852	419	.	9.81665	44.5792	41.9165	110
chr14	67370978	67371539	SRR8284512_trimmed.fq.sort.sort.q10.rmdup.narrowPeak_peak_21853	765	.	14.6628	79.4342	76.5328	363
chr14	67428051	67428339	SRR8284512_trimmed.fq.sort.sort.q10.rmdup.narrowPeak_peak_21854	116	.	7.37154	13.9733	11.6166	126
chr14	67447776	67448040	SRR8284512_trimmed.fq.sort.sort.q10.rmdup.narrowPeak_peak_21855	565	.	18.9176	59.3192	56.5517	137
chr14	67548723	67549098	SRR8284512_trimmed.fq.sort.sort.q10.rmdup.narrowPeak_peak_21856	1210	.	25.8826	124.273	121.053	207
chr14	67557862	67558088	SRR8284512_trimmed.fq.sort.sort.q10.rmdup.narrowPeak_peak_21857	84	.	6.20761	10.7962	8.49896	100
chr14	67569502	67569734	SRR8284512_trimmed.fq.sort.sort.q10.rmdup.narrowPeak_peak_21858	213	.	10.0722	23.7894	21.3066	100
chr14	67578872	67579202	SRR8284512_trimmed.fq.sort.sort.q10.rmdup.narrowPeak_peak_21859	393	.	15.0192	41.9523	39.3096	177
chr14	67584638	67585109	SRR8284512_trimmed.fq.sort.sort.q10.rmdup.narrowPeak_peak_21860	1394	.	25.8254	142.806	139.427	221
chr14	67593450	67593797	SRR8284512_trimmed.fq.sort.sort.q10.rmdup.narrowPeak_peak_21861	714	.	18.1324	74.3405	71.4726	185
chr14	67599740	67600091	SRR8284512_trimmed.fq.sort.sort.q10.rmdup.narrowPeak_peak_21862	1066	.	21.5335	109.737	106.627	189
chr14	67620759	67621359	SRR8284512_trimmed.fq.sort.sort.q10.rmdup.narrowPeak_peak_21863	1830	.	26.9461	186.909	183.015	234
chr14	67635436	67635650	SRR8284512_trimmed.fq.sort.sort.q10.rmdup.narrowPeak_peak_21864	47	.	4.65571	6.93425	4.73985	125
chr14	67664794	67664986	SRR8284512_trimmed.fq.sort.sort.q10.rmdup.narrowPeak_peak_21865	105	.	6.98356	12.8906	10.5526	113
chr14	67674662	67675137	SRR8284512_trimmed.fq.sort.sort.q10.rmdup.narrowPeak_peak_21866	2140	.	28.497	218.509	214.045	177
chr14	67714971	67715493	SRR8284512_trimmed.fq.sort.sort.q10.rmdup.narrowPeak_peak_21867	184	.	9.40054	20.9227	18.4709	310
chr14	67723074	67723593	SRR8284512_trimmed.fq.sort.sort.q10.rmdup.narrowPeak_peak_21868	1700	.	27.6136	173.766	170.054	329
chr14	67748651	67748959	SRR8284512_trimmed.fq.sort.sort.q10.rmdup.narrowPeak_peak_21869	537	.	17.02	56.4696	53.7217	147
chr14	67781015	67781386	SRR8284512_trimmed.fq.sort.sort.q10.rmdup.narrowPeak_peak_21870	924	.	23.2757	95.4452	92.4367	158
chr14	67789656	67790149	SRR8284512_trimmed.fq.sort.sort.q10.rmdup.narrowPeak_peak_21871	871	.	21.2577	90.0956	87.1233	139
chr14	67807252	67807708	SRR8284512_trimmed.fq.sort.sort.q10.rmdup.narrowPeak_peak_21872	542	.	16.4998	56.9978	54.2461	161
chr14	67831025	67831330	SRR8284512_trimmed.fq.sort.sort.q10.rmdup.narrowPeak_peak_21873	380	.	15.519	40.6612	38.028	159
chr14	67854047	67854233	SRR8284512_trimmed.fq.sort.sort.q10.rmdup.narrowPeak_peak_21874	38	.	4.26773	6.04816	3.88613	40
chr14	67934060	67934446	SRR8284512_trimmed.fq.sort.sort.q10.rmdup.narrowPeak_peak_21875	1959	.	20.2976	200.018	195.917	181
chr14	67935548	67935909	SRR8284512_trimmed.fq.sort.sort.q10.rmdup.narrowPeak_peak_21876	870	.	11.8172	90.0673	87.0951	210
chr14	67946146	67946846	SRR8284512_trimmed.fq.sort.sort.q10.rmdup.narrowPeak_peak_21877	1961	.	24.5272	200.285	196.179	454
chr14	67958968	67959150	SRR8284512_trimmed.fq.sort.sort.q10.rmdup.narrowPeak_peak_21878	75	.	5.81964	9.78735	7.51283	122
chr14	67968955	67969117	SRR8284512_trimmed.fq.sort.sort.q10.rmdup.narrowPeak_peak_21879	38	.	4.26773	6.04816	3.88613	42
chr14	67992955	67993583	SRR8284512_trimmed.fq.sort.sort.q10.rmdup.narrowPeak_peak_21880	2254	.	26.6644	230.184	225.437	353
chr14	68051530	68051981	SRR8284512_trimmed.fq.sort.sort.q10.rmdup.narrowPeak_peak_21881	2056	.	24.0244	209.911	205.63	207
chr14	68067730	68068132	SRR8284512_trimmed.fq.sort.sort.q10.rmdup.narrowPeak_peak_21882	2507	.	30.0261	256.262	250.737	233
chr14	68083620	68083868	SRR8284512_trimmed.fq.sort.sort.q10.rmdup.narrowPeak_peak_21883	41	.	4.14224	6.36073	4.19126	124
chr14	68084797	68084976	SRR8284512_trimmed.fq.sort.sort.q10.rmdup.narrowPeak_peak_21884	61	.	4.95868	8.34132	6.10861	94
chr14	68134536	68135040	SRR8284512_trimmed.fq.sort.sort.q10.rmdup.narrowPeak_peak_21885	1466	.	26.3392	150.113	146.666	294
chr14	68145374	68145712	SRR8284512_trimmed.fq.sort.sort.q10.rmdup.narrowPeak_peak_21886	475	.	15.4519	50.2291	47.5252	179
chr14	68151063	68151824	SRR8284512_trimmed.fq.sort.sort.q10.rmdup.narrowPeak_peak_21887	1806	.	26.2101	184.551	180.692	365
chr14	68462341	68462617	SRR8284512_trimmed.fq.sort.sort.q10.rmdup.narrowPeak_peak_21888	196	.	10.0874	22.1176	19.652	153
chr14	68494121	68494542	SRR8284512_trimmed.fq.sort.sort.q10.rmdup.narrowPeak_peak_21889	1701	.	26.618	173.848	170.134	202
chr14	68556967	68557194	SRR8284512_trimmed.fq.sort.sort.q10.rmdup.narrowPeak_peak_21890	95	.	6.59559	11.8311	9.51283	150
chr14	68651925	68652150	SRR8284512_trimmed.fq.sort.sort.q10.rmdup.narrowPeak_peak_21891	116	.	7.37154	13.9733	11.6166	126
chr14	68688264	68688648	SRR8284512_trimmed.fq.sort.sort.q10.rmdup.narrowPeak_peak_21892	793	.	17.0231	82.3053	79.385	187
chr14	68690240	68690496	SRR8284512_trimmed.fq.sort.sort.q10.rmdup.narrowPeak_peak_21893	136	.	5.66432	16.0171	13.6321	161
chr14	68695661	68696190	SRR8284512_trimmed.fq.sort.sort.q10.rmdup.narrowPeak_peak_21894	1624	.	23.2705	166.054	162.435	293
chr14	68700112	68700274	SRR8284512_trimmed.fq.sort.sort.q10.rmdup.narrowPeak_peak_21895	74	.	4.01507	9.68695	7.42176	64
chr14	68735797	68736244	SRR8284512_trimmed.fq.sort.sort.q10.rmdup.narrowPeak_peak_21896	1413	.	27.3656	144.781	141.384	168
chr14	68862322	68862646	SRR8284512_trimmed.fq.sort.sort.q10.rmdup.narrowPeak_peak_21897	495	.	18.6228	52.2625	49.544	153
chr14	68949520	68949682	SRR8284512_trimmed.fq.sort.sort.q10.rmdup.narrowPeak_peak_21898	38	.	4.26773	6.04816	3.88613	73
chr14	68966781	68967211	SRR8284512_trimmed.fq.sort.sort.q10.rmdup.narrowPeak_peak_21899	1949	.	28.849	198.99	194.906	178
chr14	69024246	69024789	SRR8284512_trimmed.fq.sort.sort.q10.rmdup.narrowPeak_peak_21900	1248	.	22.888	128.14	124.889	147
chr14	69029699	69029902	SRR8284512_trimmed.fq.sort.sort.q10.rmdup.narrowPeak_peak_21901	23	.	3.35976	4.37496	2.3062	21
chr14	69075234	69075549	SRR8284512_trimmed.fq.sort.sort.q10.rmdup.narrowPeak_peak_21902	272	.	12.4152	29.7492	27.207	160
chr14	69084440	69084757	SRR8284512_trimmed.fq.sort.sort.q10.rmdup.narrowPeak_peak_21903	110	.	7.03443	13.402	11.0575	107
chr14	69087797	69088039	SRR8284512_trimmed.fq.sort.sort.q10.rmdup.narrowPeak_peak_21904	186	.	8.11773	21.1473	18.6933	109
chr14	69090720	69090958	SRR8284512_trimmed.fq.sort.sort.q10.rmdup.narrowPeak_peak_21905	147	.	7.57484	17.1045	14.7037	102
chr14	69092617	69092854	SRR8284512_trimmed.fq.sort.sort.q10.rmdup.narrowPeak_peak_21906	131	.	7.21682	15.5044	13.1252	97
chr14	69133985	69134331	SRR8284512_trimmed.fq.sort.sort.q10.rmdup.narrowPeak_peak_21907	1120	.	22.5789	115.197	112.046	160
chr14	69141133	69141498	SRR8284512_trimmed.fq.sort.sort.q10.rmdup.narrowPeak_peak_21908	584	.	9.627	61.1857	58.4057	194
chr14	69145274	69145613	SRR8284512_trimmed.fq.sort.sort.q10.rmdup.narrowPeak_peak_21909	1012	.	10.4916	104.325	101.255	133
chr14	69146476	69146806	SRR8284512_trimmed.fq.sort.sort.q10.rmdup.narrowPeak_peak_21910	1173	.	12.9151	120.552	117.361	172
chr14	69146914	69147156	SRR8284512_trimmed.fq.sort.sort.q10.rmdup.narrowPeak_peak_21911	537	.	8.04381	56.5451	53.7967	117
chr14	69159936	69160293	SRR8284512_trimmed.fq.sort.sort.q10.rmdup.narrowPeak_peak_21912	366	.	15.1311	39.2566	36.6344	196
chr14	69181662	69182221	SRR8284512_trimmed.fq.sort.sort.q10.rmdup.narrowPeak_peak_21913	2464	.	28.8564	251.877	246.495	336
chr14	69235943	69236314	SRR8284512_trimmed.fq.sort.sort.q10.rmdup.narrowPeak_peak_21914	615	.	9.54472	64.376	61.5744	148
chr14	69238216	69238575	SRR8284512_trimmed.fq.sort.sort.q10.rmdup.narrowPeak_peak_21915	1159	.	12.2895	119.151	115.97	186
chr14	69241596	69242073	SRR8284512_trimmed.fq.sort.sort.q10.rmdup.narrowPeak_peak_21916	695	.	10.6476	72.3568	69.5022	185
chr14	69696992	69697509	SRR8284512_trimmed.fq.sort.sort.q10.rmdup.narrowPeak_peak_21917	1341	.	22.5551	137.458	134.127	262
chr14	69707360	69707856	SRR8284512_trimmed.fq.sort.sort.q10.rmdup.narrowPeak_peak_21918	2225	.	28.0381	227.185	222.515	233
chr14	69733541	69733935	SRR8284512_trimmed.fq.sort.sort.q10.rmdup.narrowPeak_peak_21919	487	.	15.3118	51.4589	48.7461	175
chr14	69738624	69738802	SRR8284512_trimmed.fq.sort.sort.q10.rmdup.narrowPeak_peak_21920	76	.	5.71796	9.97594	7.69846	76
chr14	69821606	69821940	SRR8284512_trimmed.fq.sort.sort.q10.rmdup.narrowPeak_peak_21921	149	.	8.53547	17.3499	14.9427	144
chr14	69835353	69835857	SRR8284512_trimmed.fq.sort.sort.q10.rmdup.narrowPeak_peak_21922	1203	.	21.9211	123.585	120.37	163
chr14	69852868	69853375	SRR8284512_trimmed.fq.sort.sort.q10.rmdup.narrowPeak_peak_21923	2084	.	29.9257	212.773	208.435	192
chr14	69861332	69861802	SRR8284512_trimmed.fq.sort.sort.q10.rmdup.narrowPeak_peak_21924	1631	.	19.5953	166.73	163.104	235
chr14	69862521	69862840	SRR8284512_trimmed.fq.sort.sort.q10.rmdup.narrowPeak_peak_21925	591	.	10.0919	61.9195	59.1345	141
chr14	69875769	69875997	SRR8284512_trimmed.fq.sort.sort.q10.rmdup.narrowPeak_peak_21926	56	.	5.04368	7.85437	5.63071	110
chr14	69977210	69977476	SRR8284512_trimmed.fq.sort.sort.q10.rmdup.narrowPeak_peak_21927	84	.	6.20761	10.7962	8.49896	144
chr14	70021472	70021780	SRR8284512_trimmed.fq.sort.sort.q10.rmdup.narrowPeak_peak_21928	896	.	21.5792	92.6221	89.6328	166
chr14	70068331	70068631	SRR8284512_trimmed.fq.sort.sort.q10.rmdup.narrowPeak_peak_21929	385	.	13.8385	41.1701	38.5332	174
chr14	70074352	70074682	SRR8284512_trimmed.fq.sort.sort.q10.rmdup.narrowPeak_peak_21930	475	.	15.1015	50.2719	47.5677	191
chr14	70081543	70081769	SRR8284512_trimmed.fq.sort.sort.q10.rmdup.narrowPeak_peak_21931	28	.	3.5601	4.90589	2.80601	104
chr14	70081896	70082170	SRR8284512_trimmed.fq.sort.sort.q10.rmdup.narrowPeak_peak_21932	52	.	4.60345	7.42561	5.22081	76
chr14	70096277	70096750	SRR8284512_trimmed.fq.sort.sort.q10.rmdup.narrowPeak_peak_21933	1230	.	22.5658	126.314	123.077	307
chr14	70109570	70109906	SRR8284512_trimmed.fq.sort.sort.q10.rmdup.narrowPeak_peak_21934	172	.	9.31142	19.6984	17.261	117
chr14	70123818	70124030	SRR8284512_trimmed.fq.sort.sort.q10.rmdup.narrowPeak_peak_21935	84	.	6.20761	10.7962	8.49896	75
chr14	70135179	70135891	SRR8284512_trimmed.fq.sort.sort.q10.rmdup.narrowPeak_peak_21936	1486	.	20.3729	152.098	148.631	538
chr14	70148156	70148620	SRR8284512_trimmed.fq.sort.sort.q10.rmdup.narrowPeak_peak_21937	693	.	17.5545	72.1817	69.3282	193
chr14	70162368	70162576	SRR8284512_trimmed.fq.sort.sort.q10.rmdup.narrowPeak_peak_21938	153	.	7.17986	17.7516	15.3404	102
chr14	70164310	70164474	SRR8284512_trimmed.fq.sort.sort.q10.rmdup.narrowPeak_peak_21939	87	.	3.82378	11.0194	8.7189	96
chr14	70167800	70168425	SRR8284512_trimmed.fq.sort.sort.q10.rmdup.narrowPeak_peak_21940	1528	.	19.8647	156.379	152.867	348
chr14	70181076	70181649	SRR8284512_trimmed.fq.sort.sort.q10.rmdup.narrowPeak_peak_21941	2423	.	25.7963	247.608	242.36	251
chr14	70195203	70195562	SRR8284512_trimmed.fq.sort.sort.q10.rmdup.narrowPeak_peak_21942	920	.	12.6114	95.0682	92.0623	159
chr14	70198410	70198916	SRR8284512_trimmed.fq.sort.sort.q10.rmdup.narrowPeak_peak_21943	1242	.	15.5413	127.491	124.245	190
chr14	70204900	70205199	SRR8284512_trimmed.fq.sort.sort.q10.rmdup.narrowPeak_peak_21944	147	.	7.37129	17.192	14.7903	143
chr14	70219310	70219476	SRR8284512_trimmed.fq.sort.sort.q10.rmdup.narrowPeak_peak_21945	65	.	5.43166	8.80611	6.55593	46
chr14	70245323	70245677	SRR8284512_trimmed.fq.sort.sort.q10.rmdup.narrowPeak_peak_21946	511	.	16.5026	53.8651	51.1352	205
chr14	70261088	70261612	SRR8284512_trimmed.fq.sort.sort.q10.rmdup.narrowPeak_peak_21947	639	.	19.2969	66.7433	63.9258	300
chr14	70275897	70276216	SRR8284512_trimmed.fq.sort.sort.q10.rmdup.narrowPeak_peak_21948	379	.	15.0891	40.6244	37.9921	147
chr14	70289809	70289979	SRR8284512_trimmed.fq.sort.sort.q10.rmdup.narrowPeak_peak_21949	38	.	4.26773	6.04816	3.88613	62
chr14	70303007	70303292	SRR8284512_trimmed.fq.sort.sort.q10.rmdup.narrowPeak_peak_21950	1140	.	21.2649	117.182	114.017	140
chr14	70303626	70303867	SRR8284512_trimmed.fq.sort.sort.q10.rmdup.narrowPeak_peak_21951	192	.	6.86416	21.6814	19.2226	129
chr14	70346246	70346655	SRR8284512_trimmed.fq.sort.sort.q10.rmdup.narrowPeak_peak_21952	673	.	19.7198	70.1426	67.3026	258
chr14	70368888	70369107	SRR8284512_trimmed.fq.sort.sort.q10.rmdup.narrowPeak_peak_21953	233	.	11.2513	25.8673	23.3622	101
chr14	70411115	70411935	SRR8284512_trimmed.fq.sort.sort.q10.rmdup.narrowPeak_peak_21954	815	.	15.8139	84.4895	81.5547	437
chr14	70445434	70445619	SRR8284512_trimmed.fq.sort.sort.q10.rmdup.narrowPeak_peak_21955	58	.	5.00322	8.09865	5.87035	96
chr14	70457761	70457993	SRR8284512_trimmed.fq.sort.sort.q10.rmdup.narrowPeak_peak_21956	75	.	5.81964	9.78735	7.51283	106
chr14	70470226	70470709	SRR8284512_trimmed.fq.sort.sort.q10.rmdup.narrowPeak_peak_21957	2158	.	24.2303	220.397	215.89	217
chr14	70484750	70485220	SRR8284512_trimmed.fq.sort.sort.q10.rmdup.narrowPeak_peak_21958	738	.	18.8071	76.7159	73.8323	281
chr14	70508481	70508702	SRR8284512_trimmed.fq.sort.sort.q10.rmdup.narrowPeak_peak_21959	105	.	6.98356	12.8906	10.5526	116
chr14	70520464	70520979	SRR8284512_trimmed.fq.sort.sort.q10.rmdup.narrowPeak_peak_21960	1194	.	21.933	122.7	119.492	248
chr14	70537839	70538538	SRR8284512_trimmed.fq.sort.sort.q10.rmdup.narrowPeak_peak_21961	1788	.	24.7637	182.68	178.848	371
chr14	70549059	70549625	SRR8284512_trimmed.fq.sort.sort.q10.rmdup.narrowPeak_peak_21962	1710	.	25.6201	174.733	171.009	386
chr14	70592140	70592401	SRR8284512_trimmed.fq.sort.sort.q10.rmdup.narrowPeak_peak_21963	242	.	11.0786	26.7709	24.2582	139
chr14	70599069	70599648	SRR8284512_trimmed.fq.sort.sort.q10.rmdup.narrowPeak_peak_21964	152	.	7.35094	17.6255	15.2155	449
chr14	70599893	70600060	SRR8284512_trimmed.fq.sort.sort.q10.rmdup.narrowPeak_peak_21965	83	.	5.25956	10.5903	8.30314	110
chr14	70605387	70605842	SRR8284512_trimmed.fq.sort.sort.q10.rmdup.narrowPeak_peak_21966	1193	.	22.5699	122.605	119.398	152
chr14	70618021	70618241	SRR8284512_trimmed.fq.sort.sort.q10.rmdup.narrowPeak_peak_21967	57	.	4.27797	8.00869	5.78206	103
chr14	70618404	70618623	SRR8284512_trimmed.fq.sort.sort.q10.rmdup.narrowPeak_peak_21968	88	.	5.18868	11.1604	8.85789	72
chr14	70629385	70629931	SRR8284512_trimmed.fq.sort.sort.q10.rmdup.narrowPeak_peak_21969	1727	.	21.5445	176.496	172.749	223
chr14	70635599	70635826	SRR8284512_trimmed.fq.sort.sort.q10.rmdup.narrowPeak_peak_21970	110	.	4.69497	13.3948	11.0504	129
chr14	70637563	70638071	SRR8284512_trimmed.fq.sort.sort.q10.rmdup.narrowPeak_peak_21971	629	.	12.6244	65.7493	62.9385	173
chr14	70645559	70645978	SRR8284512_trimmed.fq.sort.sort.q10.rmdup.narrowPeak_peak_21972	1576	.	15.0037	161.261	157.696	160
chr14	70646999	70647425	SRR8284512_trimmed.fq.sort.sort.q10.rmdup.narrowPeak_peak_21973	1417	.	14.0511	145.116	141.716	241
chr14	70657724	70657886	SRR8284512_trimmed.fq.sort.sort.q10.rmdup.narrowPeak_peak_21974	47	.	4.65571	6.93425	4.73985	63
chr14	70659404	70659619	SRR8284512_trimmed.fq.sort.sort.q10.rmdup.narrowPeak_peak_21975	47	.	4.65571	6.93425	4.73985	80
chr14	70682182	70682510	SRR8284512_trimmed.fq.sort.sort.q10.rmdup.narrowPeak_peak_21976	1610	.	27.6036	164.607	161.005	166
chr14	70690042	70690299	SRR8284512_trimmed.fq.sort.sort.q10.rmdup.narrowPeak_peak_21977	218	.	10.687	24.2964	21.809	151
chr14	70735080	70735296	SRR8284512_trimmed.fq.sort.sort.q10.rmdup.narrowPeak_peak_21978	95	.	6.59559	11.8311	9.51283	94
chr14	70745545	70745961	SRR8284512_trimmed.fq.sort.sort.q10.rmdup.narrowPeak_peak_21979	293	.	12.8974	31.8896	29.329	141
chr14	70769413	70769992	SRR8284512_trimmed.fq.sort.sort.q10.rmdup.narrowPeak_peak_21980	1400	.	21.8101	143.474	140.089	329
chr14	70780615	70781207	SRR8284512_trimmed.fq.sort.sort.q10.rmdup.narrowPeak_peak_21981	1876	.	26.5367	191.609	187.644	319
chr14	70805498	70805676	SRR8284512_trimmed.fq.sort.sort.q10.rmdup.narrowPeak_peak_21982	63	.	4.27588	8.58963	6.35221	83
chr14	70806524	70807015	SRR8284512_trimmed.fq.sort.sort.q10.rmdup.narrowPeak_peak_21983	1095	.	23.0615	112.684	109.553	321
chr14	70832088	70832373	SRR8284512_trimmed.fq.sort.sort.q10.rmdup.narrowPeak_peak_21984	935	.	22.5169	96.5572	93.541	158
chr14	70837468	70837686	SRR8284512_trimmed.fq.sort.sort.q10.rmdup.narrowPeak_peak_21985	75	.	5.81964	9.78735	7.51283	71
chr14	70865410	70865855	SRR8284512_trimmed.fq.sort.sort.q10.rmdup.narrowPeak_peak_21986	986	.	23.9896	101.678	98.6256	160
chr14	70894230	70894589	SRR8284512_trimmed.fq.sort.sort.q10.rmdup.narrowPeak_peak_21987	1089	.	21.7235	112.056	108.929	139
chr14	71041572	71041823	SRR8284512_trimmed.fq.sort.sort.q10.rmdup.narrowPeak_peak_21988	184	.	9.69939	20.8995	18.4479	99
chr14	71269518	71269869	SRR8284512_trimmed.fq.sort.sort.q10.rmdup.narrowPeak_peak_21989	172	.	9.31142	19.6984	17.261	191
chr14	71475728	71475941	SRR8284512_trimmed.fq.sort.sort.q10.rmdup.narrowPeak_peak_21990	272	.	12.4152	29.7492	27.207	73
chr14	71530476	71530846	SRR8284512_trimmed.fq.sort.sort.q10.rmdup.narrowPeak_peak_21991	469	.	16.3538	49.6928	46.9926	209
chr14	71670372	71670772	SRR8284512_trimmed.fq.sort.sort.q10.rmdup.narrowPeak_peak_21992	1487	.	28.7181	152.224	148.755	233
chr14	72027762	72027955	SRR8284512_trimmed.fq.sort.sort.q10.rmdup.narrowPeak_peak_21993	65	.	5.43166	8.80611	6.55593	116
chr14	72036904	72037159	SRR8284512_trimmed.fq.sort.sort.q10.rmdup.narrowPeak_peak_21994	65	.	5.43166	8.80611	6.55593	96
chr14	72085680	72085842	SRR8284512_trimmed.fq.sort.sort.q10.rmdup.narrowPeak_peak_21995	38	.	4.26773	6.04816	3.88613	57
chr14	72149757	72149919	SRR8284512_trimmed.fq.sort.sort.q10.rmdup.narrowPeak_peak_21996	38	.	4.26773	6.04816	3.88613	40
chr14	72187314	72187693	SRR8284512_trimmed.fq.sort.sort.q10.rmdup.narrowPeak_peak_21997	1134	.	23.117	116.568	113.407	215
chr14	72206161	72206439	SRR8284512_trimmed.fq.sort.sort.q10.rmdup.narrowPeak_peak_21998	116	.	7.37154	13.9733	11.6166	120
chr14	72293828	72294342	SRR8284512_trimmed.fq.sort.sort.q10.rmdup.narrowPeak_peak_21999	459	.	15.0185	48.6048	45.9125	152
chr14	72300093	72300537	SRR8284512_trimmed.fq.sort.sort.q10.rmdup.narrowPeak_peak_22000	1193	.	23.2689	122.594	119.387	141
chr14	72351484	72351733	SRR8284512_trimmed.fq.sort.sort.q10.rmdup.narrowPeak_peak_22001	196	.	10.0874	22.1176	19.652	105
chr14	72371840	72372492	SRR8284512_trimmed.fq.sort.sort.q10.rmdup.narrowPeak_peak_22002	2128	.	25.8923	217.235	212.801	264
chr14	72377203	72377673	SRR8284512_trimmed.fq.sort.sort.q10.rmdup.narrowPeak_peak_22003	1143	.	19.5745	117.565	114.396	221
chr14	72447045	72447548	SRR8284512_trimmed.fq.sort.sort.q10.rmdup.narrowPeak_peak_22004	1474	.	25.5571	150.927	147.471	315
chr14	72505015	72505372	SRR8284512_trimmed.fq.sort.sort.q10.rmdup.narrowPeak_peak_22005	399	.	15.367	42.586	39.9382	169
chr14	72516393	72516780	SRR8284512_trimmed.fq.sort.sort.q10.rmdup.narrowPeak_peak_22006	1657	.	30.5745	169.358	165.7	213
chr14	72532463	72532693	SRR8284512_trimmed.fq.sort.sort.q10.rmdup.narrowPeak_peak_22007	54	.	4.75543	7.68323	5.47303	115
chr14	72534237	72534535	SRR8284512_trimmed.fq.sort.sort.q10.rmdup.narrowPeak_peak_22008	60	.	5.09165	8.2457	6.01467	141
chr14	72555875	72556313	SRR8284512_trimmed.fq.sort.sort.q10.rmdup.narrowPeak_peak_22009	684	.	20.3006	71.3052	68.4575	166
chr14	72563732	72564017	SRR8284512_trimmed.fq.sort.sort.q10.rmdup.narrowPeak_peak_22010	246	.	11.6393	27.1472	24.6295	128
chr14	72576414	72576605	SRR8284512_trimmed.fq.sort.sort.q10.rmdup.narrowPeak_peak_22011	75	.	5.81964	9.78735	7.51283	81
chr14	72602988	72603158	SRR8284512_trimmed.fq.sort.sort.q10.rmdup.narrowPeak_peak_22012	65	.	5.43166	8.80611	6.55593	29
chr14	72605635	72605872	SRR8284512_trimmed.fq.sort.sort.q10.rmdup.narrowPeak_peak_22013	56	.	5.04368	7.85437	5.63071	94
chr14	72671032	72671395	SRR8284512_trimmed.fq.sort.sort.q10.rmdup.narrowPeak_peak_22014	540	.	19.7868	56.7662	54.0161	130
chr14	72829045	72829214	SRR8284512_trimmed.fq.sort.sort.q10.rmdup.narrowPeak_peak_22015	56	.	5.04368	7.85437	5.63071	55
chr14	72983424	72983931	SRR8284512_trimmed.fq.sort.sort.q10.rmdup.narrowPeak_peak_22016	1904	.	27.734	194.472	190.461	276
chr14	73000361	73000940	SRR8284512_trimmed.fq.sort.sort.q10.rmdup.narrowPeak_peak_22017	1967	.	26.0359	200.875	196.758	208
chr14	73033374	73033644	SRR8284512_trimmed.fq.sort.sort.q10.rmdup.narrowPeak_peak_22018	259	.	12.0272	28.4413	25.9114	126
chr14	73098715	73099240	SRR8284512_trimmed.fq.sort.sort.q10.rmdup.narrowPeak_peak_22019	2231	.	28.2239	227.851	223.165	185
chr14	73106141	73106798	SRR8284512_trimmed.fq.sort.sort.q10.rmdup.narrowPeak_peak_22020	1261	.	21.7229	129.435	126.173	421
chr14	73116975	73117200	SRR8284512_trimmed.fq.sort.sort.q10.rmdup.narrowPeak_peak_22021	73	.	5.72519	9.63129	7.36696	84
chr14	73117718	73117994	SRR8284512_trimmed.fq.sort.sort.q10.rmdup.narrowPeak_peak_22022	205	.	10.3053	23.0578	20.5837	128
chr14	73236357	73236616	SRR8284512_trimmed.fq.sort.sort.q10.rmdup.narrowPeak_peak_22023	214	.	8.94503	23.8933	21.4095	133
chr14	73238058	73238377	SRR8284512_trimmed.fq.sort.sort.q10.rmdup.narrowPeak_peak_22024	182	.	8.16771	20.7355	18.2881	174
chr14	73263057	73263237	SRR8284512_trimmed.fq.sort.sort.q10.rmdup.narrowPeak_peak_22025	62	.	4.54018	8.5255	6.28929	101
chr14	73266189	73266506	SRR8284512_trimmed.fq.sort.sort.q10.rmdup.narrowPeak_peak_22026	1077	.	24.7182	110.912	107.794	163
chr14	73281048	73281409	SRR8284512_trimmed.fq.sort.sort.q10.rmdup.narrowPeak_peak_22027	767	.	19.7548	79.6902	76.7872	148
chr14	73283451	73283689	SRR8284512_trimmed.fq.sort.sort.q10.rmdup.narrowPeak_peak_22028	189	.	7.97369	21.3584	18.9026	122
chr14	73293816	73294187	SRR8284512_trimmed.fq.sort.sort.q10.rmdup.narrowPeak_peak_22029	127	.	7.75951	15.0781	12.7037	220
chr14	73303203	73303759	SRR8284512_trimmed.fq.sort.sort.q10.rmdup.narrowPeak_peak_22030	1642	.	26.2799	167.845	164.205	168
chr14	73345661	73345963	SRR8284512_trimmed.fq.sort.sort.q10.rmdup.narrowPeak_peak_22031	495	.	18.6228	52.2625	49.544	158
chr14	73399170	73399423	SRR8284512_trimmed.fq.sort.sort.q10.rmdup.narrowPeak_peak_22032	172	.	9.31142	19.6984	17.261	107
chr14	73426634	73426996	SRR8284512_trimmed.fq.sort.sort.q10.rmdup.narrowPeak_peak_22033	98	.	6.54641	12.1516	9.82899	156
chr14	73430820	73431049	SRR8284512_trimmed.fq.sort.sort.q10.rmdup.narrowPeak_peak_22034	127	.	7.75951	15.0781	12.7037	103
chr14	73474624	73475210	SRR8284512_trimmed.fq.sort.sort.q10.rmdup.narrowPeak_peak_22035	1406	.	24.1426	144.001	140.611	310
chr14	73509719	73510136	SRR8284512_trimmed.fq.sort.sort.q10.rmdup.narrowPeak_peak_22036	2737	.	27.9637	280.217	273.757	199
chr14	73524654	73525093	SRR8284512_trimmed.fq.sort.sort.q10.rmdup.narrowPeak_peak_22037	2635	.	31.9053	269.499	263.509	262
chr14	73588113	73588463	SRR8284512_trimmed.fq.sort.sort.q10.rmdup.narrowPeak_peak_22038	1364	.	28.2143	139.766	136.415	164
chr14	73625561	73625775	SRR8284512_trimmed.fq.sort.sort.q10.rmdup.narrowPeak_peak_22039	138	.	8.14749	16.204	13.8128	103
chr14	73637526	73637805	SRR8284512_trimmed.fq.sort.sort.q10.rmdup.narrowPeak_peak_22040	272	.	12.4152	29.7492	27.207	142
chr14	73700177	73700614	SRR8284512_trimmed.fq.sort.sort.q10.rmdup.narrowPeak_peak_22041	1035	.	24.5148	106.63	103.543	268
chr14	73775938	73776575	SRR8284512_trimmed.fq.sort.sort.q10.rmdup.narrowPeak_peak_22042	1975	.	28.731	201.725	197.594	330
chr14	73866935	73867299	SRR8284512_trimmed.fq.sort.sort.q10.rmdup.narrowPeak_peak_22043	208	.	10.4753	23.3519	20.8728	136
chr14	73996268	73996602	SRR8284512_trimmed.fq.sort.sort.q10.rmdup.narrowPeak_peak_22044	272	.	12.4152	29.7492	27.207	184
chr14	74031682	74031927	SRR8284512_trimmed.fq.sort.sort.q10.rmdup.narrowPeak_peak_22045	127	.	7.75951	15.0781	12.7037	89
chr14	74280246	74280604	SRR8284512_trimmed.fq.sort.sort.q10.rmdup.narrowPeak_peak_22046	160	.	8.92344	18.515	16.0924	214
chr14	74352263	74352614	SRR8284512_trimmed.fq.sort.sort.q10.rmdup.narrowPeak_peak_22047	774	.	23.0999	80.3301	77.4228	194
chr14	74537510	74537773	SRR8284512_trimmed.fq.sort.sort.q10.rmdup.narrowPeak_peak_22048	416	.	15.9086	44.3087	41.648	131
chr14	74602501	74603084	SRR8284512_trimmed.fq.sort.sort.q10.rmdup.narrowPeak_peak_22049	1912	.	25.0289	195.318	191.294	249
chr14	74618891	74619325	SRR8284512_trimmed.fq.sort.sort.q10.rmdup.narrowPeak_peak_22050	979	.	23.2675	101.019	97.9716	157
chr14	74638129	74638381	SRR8284512_trimmed.fq.sort.sort.q10.rmdup.narrowPeak_peak_22051	136	.	7.02326	16.0531	13.6678	137
chr14	74643326	74643987	SRR8284512_trimmed.fq.sort.sort.q10.rmdup.narrowPeak_peak_22052	1794	.	22.1001	183.306	179.465	230
chr14	74709085	74709413	SRR8284512_trimmed.fq.sort.sort.q10.rmdup.narrowPeak_peak_22053	1282	.	26.0394	131.531	128.251	159
chr14	74723606	74723817	SRR8284512_trimmed.fq.sort.sort.q10.rmdup.narrowPeak_peak_22054	75	.	5.81964	9.78735	7.51283	114
chr14	74731980	74732195	SRR8284512_trimmed.fq.sort.sort.q10.rmdup.narrowPeak_peak_22055	149	.	8.53547	17.3499	14.9427	121
chr14	74737973	74738205	SRR8284512_trimmed.fq.sort.sort.q10.rmdup.narrowPeak_peak_22056	65	.	5.43166	8.80611	6.55593	118
chr14	74755638	74755857	SRR8284512_trimmed.fq.sort.sort.q10.rmdup.narrowPeak_peak_22057	56	.	5.04368	7.85437	5.63071	124
chr14	74764054	74764703	SRR8284512_trimmed.fq.sort.sort.q10.rmdup.narrowPeak_peak_22058	1928	.	24.3971	196.89	192.84	290
chr14	74788816	74789092	SRR8284512_trimmed.fq.sort.sort.q10.rmdup.narrowPeak_peak_22059	570	.	20.5627	59.8111	57.0403	147
chr14	74797879	74798041	SRR8284512_trimmed.fq.sort.sort.q10.rmdup.narrowPeak_peak_22060	56	.	5.04368	7.85437	5.63071	65
chr14	74838275	74838445	SRR8284512_trimmed.fq.sort.sort.q10.rmdup.narrowPeak_peak_22061	56	.	5.04368	7.85437	5.63071	88
chr14	74881634	74881862	SRR8284512_trimmed.fq.sort.sort.q10.rmdup.narrowPeak_peak_22062	127	.	7.75951	15.0781	12.7037	107
chr14	74926507	74926792	SRR8284512_trimmed.fq.sort.sort.q10.rmdup.narrowPeak_peak_22063	95	.	6.59559	11.8311	9.51283	154
chr14	74948118	74948310	SRR8284512_trimmed.fq.sort.sort.q10.rmdup.narrowPeak_peak_22064	80	.	3.85218	10.3134	8.03078	119
chr14	74948724	74949209	SRR8284512_trimmed.fq.sort.sort.q10.rmdup.narrowPeak_peak_22065	1708	.	22.2397	174.563	170.84	292
chr14	74990533	74990994	SRR8284512_trimmed.fq.sort.sort.q10.rmdup.narrowPeak_peak_22066	1140	.	23.3556	117.169	114.003	164
chr14	75015747	75016229	SRR8284512_trimmed.fq.sort.sort.q10.rmdup.narrowPeak_peak_22067	1778	.	22.3917	181.659	177.841	228
chr14	75016430	75016663	SRR8284512_trimmed.fq.sort.sort.q10.rmdup.narrowPeak_peak_22068	177	.	5.5011	20.2109	17.7687	104
chr14	75035402	75035776	SRR8284512_trimmed.fq.sort.sort.q10.rmdup.narrowPeak_peak_22069	690	.	20.604	71.9058	69.054	222
chr14	75052508	75052884	SRR8284512_trimmed.fq.sort.sort.q10.rmdup.narrowPeak_peak_22070	412	.	13.7656	43.8725	41.2149	159
chr14	75060445	75060981	SRR8284512_trimmed.fq.sort.sort.q10.rmdup.narrowPeak_peak_22071	2104	.	29.2756	214.88	210.497	282
chr14	75097185	75097496	SRR8284512_trimmed.fq.sort.sort.q10.rmdup.narrowPeak_peak_22072	311	.	13.5791	33.7511	31.1738	140
chr14	75188421	75188924	SRR8284512_trimmed.fq.sort.sort.q10.rmdup.narrowPeak_peak_22073	978	.	21.2462	100.861	97.8146	262
chr14	75196798	75197669	SRR8284512_trimmed.fq.sort.sort.q10.rmdup.narrowPeak_peak_22074	2213	.	26.1017	225.997	221.356	437
chr14	75229774	75230231	SRR8284512_trimmed.fq.sort.sort.q10.rmdup.narrowPeak_peak_22075	1544	.	26.3196	158.011	154.483	270
chr14	75256556	75256872	SRR8284512_trimmed.fq.sort.sort.q10.rmdup.narrowPeak_peak_22076	654	.	20.0816	68.288	65.4604	154
chr14	75284150	75284312	SRR8284512_trimmed.fq.sort.sort.q10.rmdup.narrowPeak_peak_22077	30	.	3.87976	5.19895	3.07351	112
chr14	75309643	75309975	SRR8284512_trimmed.fq.sort.sort.q10.rmdup.narrowPeak_peak_22078	822	.	24.6605	85.152	82.2128	143
chr14	75330474	75331098	SRR8284512_trimmed.fq.sort.sort.q10.rmdup.narrowPeak_peak_22079	842	.	19.6193	87.179	84.2263	339
chr14	75375296	75375458	SRR8284512_trimmed.fq.sort.sort.q10.rmdup.narrowPeak_peak_22080	47	.	4.65571	6.93425	4.73985	129
chr14	75450077	75450277	SRR8284512_trimmed.fq.sort.sort.q10.rmdup.narrowPeak_peak_22081	105	.	6.98356	12.8906	10.5526	91
chr14	75456842	75457238	SRR8284512_trimmed.fq.sort.sort.q10.rmdup.narrowPeak_peak_22082	198	.	9.87781	22.3118	19.8445	137
chr14	75561976	75562325	SRR8284512_trimmed.fq.sort.sort.q10.rmdup.narrowPeak_peak_22083	718	.	20.7015	74.7196	71.8493	145
chr14	75640824	75641694	SRR8284512_trimmed.fq.sort.sort.q10.rmdup.narrowPeak_peak_22084	495	.	14.6295	52.2623	49.5439	255
chr14	75649750	75650020	SRR8284512_trimmed.fq.sort.sort.q10.rmdup.narrowPeak_peak_22085	138	.	8.14749	16.204	13.8128	153
chr14	75655003	75655314	SRR8284512_trimmed.fq.sort.sort.q10.rmdup.narrowPeak_peak_22086	75	.	5.81964	9.78735	7.51283	122
chr14	75669176	75669416	SRR8284512_trimmed.fq.sort.sort.q10.rmdup.narrowPeak_peak_22087	246	.	11.6393	27.1472	24.6295	123
chr14	75695572	75696023	SRR8284512_trimmed.fq.sort.sort.q10.rmdup.narrowPeak_peak_22088	289	.	12.6639	31.4778	28.9206	292
chr14	75713708	75714020	SRR8284512_trimmed.fq.sort.sort.q10.rmdup.narrowPeak_peak_22089	636	.	20.4946	66.5014	63.6856	150
chr14	75721841	75722539	SRR8284512_trimmed.fq.sort.sort.q10.rmdup.narrowPeak_peak_22090	2383	.	25.986	243.448	238.323	334
chr14	75727160	75727380	SRR8284512_trimmed.fq.sort.sort.q10.rmdup.narrowPeak_peak_22091	187	.	7.06076	21.2448	18.79	93
chr14	75753898	75754092	SRR8284512_trimmed.fq.sort.sort.q10.rmdup.narrowPeak_peak_22092	65	.	5.43166	8.80611	6.55593	113
chr14	75761076	75761646	SRR8284512_trimmed.fq.sort.sort.q10.rmdup.narrowPeak_peak_22093	1880	.	26.9765	192.042	188.071	160
chr14	75767892	75768520	SRR8284512_trimmed.fq.sort.sort.q10.rmdup.narrowPeak_peak_22094	2356	.	24.8953	240.736	235.69	286
chr14	75786485	75786728	SRR8284512_trimmed.fq.sort.sort.q10.rmdup.narrowPeak_peak_22095	95	.	6.59559	11.8311	9.51283	125
chr14	75797281	75797474	SRR8284512_trimmed.fq.sort.sort.q10.rmdup.narrowPeak_peak_22096	65	.	5.43166	8.80611	6.55593	108
chr14	75829427	75829825	SRR8284512_trimmed.fq.sort.sort.q10.rmdup.narrowPeak_peak_22097	2210	.	23.8853	225.665	221.032	194
chr14	75835192	75835413	SRR8284512_trimmed.fq.sort.sort.q10.rmdup.narrowPeak_peak_22098	91	.	5.52254	11.4679	9.16094	123
chr14	75845751	75846032	SRR8284512_trimmed.fq.sort.sort.q10.rmdup.narrowPeak_peak_22099	302	.	11.2886	32.7719	30.2033	123
chr14	75853651	75853973	SRR8284512_trimmed.fq.sort.sort.q10.rmdup.narrowPeak_peak_22100	65	.	4.84193	8.77952	6.53842	187
chr14	75857110	75857272	SRR8284512_trimmed.fq.sort.sort.q10.rmdup.narrowPeak_peak_22101	53	.	4.5227	7.5826	5.37447	102
chr14	75858976	75859138	SRR8284512_trimmed.fq.sort.sort.q10.rmdup.narrowPeak_peak_22102	48	.	4.56653	7.07208	4.87461	29
chr14	75870676	75870948	SRR8284512_trimmed.fq.sort.sort.q10.rmdup.narrowPeak_peak_22103	348	.	10.5798	37.5062	34.8986	176
chr14	75871844	75872054	SRR8284512_trimmed.fq.sort.sort.q10.rmdup.narrowPeak_peak_22104	177	.	5.2904	20.2396	17.7971	89
chr14	75876270	75876652	SRR8284512_trimmed.fq.sort.sort.q10.rmdup.narrowPeak_peak_22105	1785	.	23.5924	182.391	178.564	214
chr14	75883410	75883572	SRR8284512_trimmed.fq.sort.sort.q10.rmdup.narrowPeak_peak_22106	65	.	5.43166	8.80611	6.55593	127
chr14	75899432	75899990	SRR8284512_trimmed.fq.sort.sort.q10.rmdup.narrowPeak_peak_22107	1705	.	24.2711	174.222	170.504	299
chr14	75928239	75928507	SRR8284512_trimmed.fq.sort.sort.q10.rmdup.narrowPeak_peak_22108	56	.	5.04368	7.85437	5.63071	177
chr14	75934361	75934792	SRR8284512_trimmed.fq.sort.sort.q10.rmdup.narrowPeak_peak_22109	1002	.	25.6337	103.264	100.201	193
chr14	76010431	76010593	SRR8284512_trimmed.fq.sort.sort.q10.rmdup.narrowPeak_peak_22110	38	.	4.26773	6.04816	3.88613	61
chr14	76028321	76028490	SRR8284512_trimmed.fq.sort.sort.q10.rmdup.narrowPeak_peak_22111	56	.	5.04368	7.85437	5.63071	85
chr14	76048307	76048567	SRR8284512_trimmed.fq.sort.sort.q10.rmdup.narrowPeak_peak_22112	95	.	6.59559	11.8311	9.51283	132
chr14	76067662	76067824	SRR8284512_trimmed.fq.sort.sort.q10.rmdup.narrowPeak_peak_22113	38	.	4.26773	6.04816	3.88613	40
chr14	76077197	76077633	SRR8284512_trimmed.fq.sort.sort.q10.rmdup.narrowPeak_peak_22114	2156	.	28.0757	220.142	215.64	189
chr14	76119061	76119364	SRR8284512_trimmed.fq.sort.sort.q10.rmdup.narrowPeak_peak_22115	431	.	8.25578	45.8524	43.1803	153
chr14	76121836	76122328	SRR8284512_trimmed.fq.sort.sort.q10.rmdup.narrowPeak_peak_22116	1631	.	19.5953	166.73	163.104	262
chr14	76135061	76135411	SRR8284512_trimmed.fq.sort.sort.q10.rmdup.narrowPeak_peak_22117	160	.	8.92344	18.515	16.0924	136
chr14	76152083	76152499	SRR8284512_trimmed.fq.sort.sort.q10.rmdup.narrowPeak_peak_22118	401	.	14.2884	42.7566	40.1075	144
chr14	76178506	76178760	SRR8284512_trimmed.fq.sort.sort.q10.rmdup.narrowPeak_peak_22119	635	.	18.2917	66.3729	63.5578	115
chr14	76194491	76194946	SRR8284512_trimmed.fq.sort.sort.q10.rmdup.narrowPeak_peak_22120	247	.	11.3412	27.2378	24.7194	298
chr14	76218641	76219030	SRR8284512_trimmed.fq.sort.sort.q10.rmdup.narrowPeak_peak_22121	227	.	10.8671	25.1982	22.7009	173
chr14	76247725	76248034	SRR8284512_trimmed.fq.sort.sort.q10.rmdup.narrowPeak_peak_22122	305	.	12.8654	33.1557	30.5841	128
chr14	76266278	76266613	SRR8284512_trimmed.fq.sort.sort.q10.rmdup.narrowPeak_peak_22123	437	.	16.251	46.439	43.7625	167
chr14	76288708	76288994	SRR8284512_trimmed.fq.sort.sort.q10.rmdup.narrowPeak_peak_22124	160	.	8.62689	18.5128	16.0924	144
chr14	76291233	76291521	SRR8284512_trimmed.fq.sort.sort.q10.rmdup.narrowPeak_peak_22125	68	.	5.42339	9.12885	6.87311	143
chr14	76292171	76292352	SRR8284512_trimmed.fq.sort.sort.q10.rmdup.narrowPeak_peak_22126	28	.	3.70233	4.91964	2.81923	122
chr14	76351969	76352209	SRR8284512_trimmed.fq.sort.sort.q10.rmdup.narrowPeak_peak_22127	47	.	4.65571	6.93425	4.73985	123
chr14	76362495	76362668	SRR8284512_trimmed.fq.sort.sort.q10.rmdup.narrowPeak_peak_22128	38	.	4.26773	6.04816	3.88613	98
chr14	76404100	76404385	SRR8284512_trimmed.fq.sort.sort.q10.rmdup.narrowPeak_peak_22129	105	.	6.98356	12.8906	10.5526	110
chr14	76413794	76414090	SRR8284512_trimmed.fq.sort.sort.q10.rmdup.narrowPeak_peak_22130	214	.	10.1292	23.8917	21.4079	139
chr14	76425519	76425738	SRR8284512_trimmed.fq.sort.sort.q10.rmdup.narrowPeak_peak_22131	116	.	7.37154	13.9733	11.6166	98
chr14	76431647	76431939	SRR8284512_trimmed.fq.sort.sort.q10.rmdup.narrowPeak_peak_22132	56	.	5.04368	7.85437	5.63071	150
chr14	76466890	76467447	SRR8284512_trimmed.fq.sort.sort.q10.rmdup.narrowPeak_peak_22133	1645	.	23.6341	168.237	164.592	200
chr14	76473425	76473832	SRR8284512_trimmed.fq.sort.sort.q10.rmdup.narrowPeak_peak_22134	1559	.	18.506	159.445	155.901	161
chr14	76474220	76474526	SRR8284512_trimmed.fq.sort.sort.q10.rmdup.narrowPeak_peak_22135	806	.	12.032	83.5653	80.6368	153
chr14	76479548	76480261	SRR8284512_trimmed.fq.sort.sort.q10.rmdup.narrowPeak_peak_22136	1802	.	24.0573	184.07	180.218	386
chr14	76488671	76489007	SRR8284512_trimmed.fq.sort.sort.q10.rmdup.narrowPeak_peak_22137	278	.	12.0807	30.4381	27.8905	212
chr14	76502977	76503711	SRR8284512_trimmed.fq.sort.sort.q10.rmdup.narrowPeak_peak_22138	1070	.	18.8569	110.163	107.05	337
chr14	76513521	76513732	SRR8284512_trimmed.fq.sort.sort.q10.rmdup.narrowPeak_peak_22139	56	.	5.04368	7.85437	5.63071	101
chr14	76567819	76568065	SRR8284512_trimmed.fq.sort.sort.q10.rmdup.narrowPeak_peak_22140	47	.	4.65571	6.93425	4.73985	100
chr14	76599109	76599376	SRR8284512_trimmed.fq.sort.sort.q10.rmdup.narrowPeak_peak_22141	30	.	3.87976	5.19895	3.07351	85
chr14	76658219	76658385	SRR8284512_trimmed.fq.sort.sort.q10.rmdup.narrowPeak_peak_22142	75	.	5.81964	9.78735	7.51283	101
chr14	76672304	76672515	SRR8284512_trimmed.fq.sort.sort.q10.rmdup.narrowPeak_peak_22143	116	.	7.37154	13.9733	11.6166	92
chr14	76700748	76700920	SRR8284512_trimmed.fq.sort.sort.q10.rmdup.narrowPeak_peak_22144	47	.	4.65571	6.93425	4.73985	59
chr14	76740257	76740690	SRR8284512_trimmed.fq.sort.sort.q10.rmdup.narrowPeak_peak_22145	684	.	20.3006	71.3052	68.4575	287
chr14	76810078	76810338	SRR8284512_trimmed.fq.sort.sort.q10.rmdup.narrowPeak_peak_22146	196	.	10.0874	22.1176	19.652	142
chr14	76816834	76817017	SRR8284512_trimmed.fq.sort.sort.q10.rmdup.narrowPeak_peak_22147	65	.	5.43166	8.80611	6.55593	53
chr14	76858532	76858951	SRR8284512_trimmed.fq.sort.sort.q10.rmdup.narrowPeak_peak_22148	573	.	18.0539	60.1273	57.3545	150
chr14	76875969	76876568	SRR8284512_trimmed.fq.sort.sort.q10.rmdup.narrowPeak_peak_22149	1943	.	27.089	198.464	194.388	226
chr14	76971307	76971637	SRR8284512_trimmed.fq.sort.sort.q10.rmdup.narrowPeak_peak_22150	233	.	11.2513	25.8673	23.3622	137
chr14	77002254	77002495	SRR8284512_trimmed.fq.sort.sort.q10.rmdup.narrowPeak_peak_22151	116	.	7.37154	13.9733	11.6166	103
chr14	77008302	77008641	SRR8284512_trimmed.fq.sort.sort.q10.rmdup.narrowPeak_peak_22152	805	.	12.0113	83.4776	80.5496	157
chr14	77011788	77012166	SRR8284512_trimmed.fq.sort.sort.q10.rmdup.narrowPeak_peak_22153	1857	.	21.1988	189.687	185.751	182
chr14	77053077	77053342	SRR8284512_trimmed.fq.sort.sort.q10.rmdup.narrowPeak_peak_22154	75	.	5.81964	9.78735	7.51283	105
chr14	77053403	77053623	SRR8284512_trimmed.fq.sort.sort.q10.rmdup.narrowPeak_peak_22155	56	.	5.04368	7.85437	5.63071	154
chr14	77141598	77142022	SRR8284512_trimmed.fq.sort.sort.q10.rmdup.narrowPeak_peak_22156	2113	.	30.8866	215.754	211.351	189
chr14	77297101	77297320	SRR8284512_trimmed.fq.sort.sort.q10.rmdup.narrowPeak_peak_22157	105	.	6.98356	12.8906	10.5526	92
chr14	77372078	77372331	SRR8284512_trimmed.fq.sort.sort.q10.rmdup.narrowPeak_peak_22158	65	.	5.43166	8.80611	6.55593	137
chr14	77373175	77373412	SRR8284512_trimmed.fq.sort.sort.q10.rmdup.narrowPeak_peak_22159	183	.	9.66146	20.8343	18.3859	100
chr14	77407265	77407509	SRR8284512_trimmed.fq.sort.sort.q10.rmdup.narrowPeak_peak_22160	56	.	5.04368	7.85437	5.63071	92
chr14	77433772	77434021	SRR8284512_trimmed.fq.sort.sort.q10.rmdup.narrowPeak_peak_22161	172	.	9.31142	19.6984	17.261	127
chr14	77533618	77533953	SRR8284512_trimmed.fq.sort.sort.q10.rmdup.narrowPeak_peak_22162	272	.	12.4152	29.7492	27.207	125
chr14	77542016	77542287	SRR8284512_trimmed.fq.sort.sort.q10.rmdup.narrowPeak_peak_22163	65	.	5.43166	8.80611	6.55593	132
chr14	77585027	77585347	SRR8284512_trimmed.fq.sort.sort.q10.rmdup.narrowPeak_peak_22164	305	.	12.4992	33.152	30.5804	170
chr14	77621411	77621706	SRR8284512_trimmed.fq.sort.sort.q10.rmdup.narrowPeak_peak_22165	84	.	6.20761	10.7962	8.49896	158
chr14	77655129	77655317	SRR8284512_trimmed.fq.sort.sort.q10.rmdup.narrowPeak_peak_22166	56	.	5.04368	7.85437	5.63071	72
chr14	77708242	77708788	SRR8284512_trimmed.fq.sort.sort.q10.rmdup.narrowPeak_peak_22167	353	.	12.2516	37.9978	35.3858	270
chr14	77709154	77709348	SRR8284512_trimmed.fq.sort.sort.q10.rmdup.narrowPeak_peak_22168	119	.	6.36571	14.3248	11.9638	103
chr14	77762500	77762725	SRR8284512_trimmed.fq.sort.sort.q10.rmdup.narrowPeak_peak_22169	116	.	7.37154	13.9733	11.6166	113
chr14	77783207	77783558	SRR8284512_trimmed.fq.sort.sort.q10.rmdup.narrowPeak_peak_22170	720	.	21.219	74.8725	72.0012	198
chr14	77792263	77792540	SRR8284512_trimmed.fq.sort.sort.q10.rmdup.narrowPeak_peak_22171	184	.	9.69939	20.8995	18.4479	131
chr14	77839967	77840602	SRR8284512_trimmed.fq.sort.sort.q10.rmdup.narrowPeak_peak_22172	196	.	10.0874	22.1176	19.652	378
chr14	77855204	77855396	SRR8284512_trimmed.fq.sort.sort.q10.rmdup.narrowPeak_peak_22173	30	.	3.87976	5.19895	3.07351	110
chr14	77874774	77875007	SRR8284512_trimmed.fq.sort.sort.q10.rmdup.narrowPeak_peak_22174	138	.	8.14749	16.204	13.8128	101
chr14	77889989	77890650	SRR8284512_trimmed.fq.sort.sort.q10.rmdup.narrowPeak_peak_22175	695	.	19.576	72.4172	69.5621	172
chr14	77899507	77899777	SRR8284512_trimmed.fq.sort.sort.q10.rmdup.narrowPeak_peak_22176	95	.	6.59559	11.8311	9.51283	138
chr14	77920339	77920628	SRR8284512_trimmed.fq.sort.sort.q10.rmdup.narrowPeak_peak_22177	95	.	6.59559	11.8311	9.51283	138
chr14	77926801	77927111	SRR8284512_trimmed.fq.sort.sort.q10.rmdup.narrowPeak_peak_22178	939	.	14.2988	97.0052	93.986	150
chr14	77927928	77928393	SRR8284512_trimmed.fq.sort.sort.q10.rmdup.narrowPeak_peak_22179	1207	.	16.8113	124.008	120.789	290
chr14	77941189	77941421	SRR8284512_trimmed.fq.sort.sort.q10.rmdup.narrowPeak_peak_22180	208	.	10.4753	23.3519	20.8728	82
chr14	78042249	78042545	SRR8284512_trimmed.fq.sort.sort.q10.rmdup.narrowPeak_peak_22181	741	.	21.8531	77.0078	74.1224	148
chr14	78056433	78056720	SRR8284512_trimmed.fq.sort.sort.q10.rmdup.narrowPeak_peak_22182	394	.	15.907	42.0764	39.4323	155
chr14	78080384	78080629	SRR8284512_trimmed.fq.sort.sort.q10.rmdup.narrowPeak_peak_22183	208	.	10.4753	23.3519	20.8728	117
chr14	78092635	78092801	SRR8284512_trimmed.fq.sort.sort.q10.rmdup.narrowPeak_peak_22184	47	.	4.65571	6.93425	4.73985	112
chr14	78108183	78108525	SRR8284512_trimmed.fq.sort.sort.q10.rmdup.narrowPeak_peak_22185	216	.	9.97075	24.1789	21.6927	219
chr14	78110557	78110824	SRR8284512_trimmed.fq.sort.sort.q10.rmdup.narrowPeak_peak_22186	189	.	9.06207	21.3964	18.9403	138
chr14	78152786	78153014	SRR8284512_trimmed.fq.sort.sort.q10.rmdup.narrowPeak_peak_22187	105	.	6.98356	12.8906	10.5526	94
chr14	78202803	78203244	SRR8284512_trimmed.fq.sort.sort.q10.rmdup.narrowPeak_peak_22188	421	.	15.3712	44.8138	42.1495	150
chr14	78225746	78225958	SRR8284512_trimmed.fq.sort.sort.q10.rmdup.narrowPeak_peak_22189	56	.	5.04368	7.85437	5.63071	95
chr14	78273464	78273971	SRR8284512_trimmed.fq.sort.sort.q10.rmdup.narrowPeak_peak_22190	1258	.	26.6829	129.119	125.859	268
chr14	78287896	78288390	SRR8284512_trimmed.fq.sort.sort.q10.rmdup.narrowPeak_peak_22191	1851	.	21.7113	189.115	185.188	192
chr14	78292728	78293069	SRR8284512_trimmed.fq.sort.sort.q10.rmdup.narrowPeak_peak_22192	365	.	7.8818	39.1373	36.5167	152
chr14	78323022	78323265	SRR8284512_trimmed.fq.sort.sort.q10.rmdup.narrowPeak_peak_22193	138	.	8.14749	16.204	13.8128	134
chr14	78482589	78483062	SRR8284512_trimmed.fq.sort.sort.q10.rmdup.narrowPeak_peak_22194	1045	.	25.416	107.637	104.543	313
chr14	78500595	78500922	SRR8284512_trimmed.fq.sort.sort.q10.rmdup.narrowPeak_peak_22195	522	.	18.3707	55.0316	52.2937	160
chr14	78510776	78511048	SRR8284512_trimmed.fq.sort.sort.q10.rmdup.narrowPeak_peak_22196	208	.	10.4753	23.3519	20.8728	120
chr14	78525109	78525477	SRR8284512_trimmed.fq.sort.sort.q10.rmdup.narrowPeak_peak_22197	269	.	11.9314	29.5334	26.9944	143
chr14	78544834	78545064	SRR8284512_trimmed.fq.sort.sort.q10.rmdup.narrowPeak_peak_22198	84	.	6.20761	10.7962	8.49896	104
chr14	78553757	78554150	SRR8284512_trimmed.fq.sort.sort.q10.rmdup.narrowPeak_peak_22199	325	.	13.9671	35.11	32.5213	129
chr14	78563314	78563545	SRR8284512_trimmed.fq.sort.sort.q10.rmdup.narrowPeak_peak_22200	105	.	6.98356	12.8906	10.5526	115
chr14	78575937	78576284	SRR8284512_trimmed.fq.sort.sort.q10.rmdup.narrowPeak_peak_22201	496	.	15.3821	52.3627	49.6435	181
chr14	78578704	78578888	SRR8284512_trimmed.fq.sort.sort.q10.rmdup.narrowPeak_peak_22202	59	.	4.37914	8.20964	5.97922	84
chr14	78590262	78590755	SRR8284512_trimmed.fq.sort.sort.q10.rmdup.narrowPeak_peak_22203	1493	.	25.8952	152.857	149.382	293
chr14	78613446	78613982	SRR8284512_trimmed.fq.sort.sort.q10.rmdup.narrowPeak_peak_22204	1136	.	20.8296	116.856	113.693	228
chr14	78627668	78628252	SRR8284512_trimmed.fq.sort.sort.q10.rmdup.narrowPeak_peak_22205	884	.	21.8707	91.4642	88.4827	382
chr14	78653428	78653691	SRR8284512_trimmed.fq.sort.sort.q10.rmdup.narrowPeak_peak_22206	473	.	16.5289	50.0237	47.3212	118
chr14	78668268	78668692	SRR8284512_trimmed.fq.sort.sort.q10.rmdup.narrowPeak_peak_22207	2257	.	25.4919	230.499	225.745	185
chr14	78670014	78670279	SRR8284512_trimmed.fq.sort.sort.q10.rmdup.narrowPeak_peak_22208	423	.	8.44768	44.9933	42.3273	130
chr14	78676546	78676739	SRR8284512_trimmed.fq.sort.sort.q10.rmdup.narrowPeak_peak_22209	75	.	5.81964	9.78735	7.51283	109
chr14	78686143	78686351	SRR8284512_trimmed.fq.sort.sort.q10.rmdup.narrowPeak_peak_22210	75	.	5.81964	9.78735	7.51283	85
chr14	78698356	78698574	SRR8284512_trimmed.fq.sort.sort.q10.rmdup.narrowPeak_peak_22211	105	.	6.98356	12.8906	10.5526	101
chr14	78703394	78703647	SRR8284512_trimmed.fq.sort.sort.q10.rmdup.narrowPeak_peak_22212	172	.	9.31142	19.6984	17.261	138
chr14	78731308	78731516	SRR8284512_trimmed.fq.sort.sort.q10.rmdup.narrowPeak_peak_22213	47	.	4.65571	6.93425	4.73985	137
chr14	78825489	78825675	SRR8284512_trimmed.fq.sort.sort.q10.rmdup.narrowPeak_peak_22214	95	.	6.59559	11.8311	9.51283	67
chr14	78849406	78849754	SRR8284512_trimmed.fq.sort.sort.q10.rmdup.narrowPeak_peak_22215	564	.	19.3199	59.2381	56.4712	141
chr14	78861249	78861461	SRR8284512_trimmed.fq.sort.sort.q10.rmdup.narrowPeak_peak_22216	105	.	6.98356	12.8906	10.5526	87
chr14	79003604	79004004	SRR8284512_trimmed.fq.sort.sort.q10.rmdup.narrowPeak_peak_22217	703	.	23.1856	73.2375	70.3769	161
chr14	79030785	79031050	SRR8284512_trimmed.fq.sort.sort.q10.rmdup.narrowPeak_peak_22218	259	.	12.0272	28.4413	25.9114	130
chr14	79106829	79107469	SRR8284512_trimmed.fq.sort.sort.q10.rmdup.narrowPeak_peak_22219	1832	.	23.5965	187.175	183.277	248
chr14	79124511	79125015	SRR8284512_trimmed.fq.sort.sort.q10.rmdup.narrowPeak_peak_22220	1389	.	25.6603	142.368	138.994	223
chr14	79134867	79135193	SRR8284512_trimmed.fq.sort.sort.q10.rmdup.narrowPeak_peak_22221	362	.	10.1401	38.8609	36.2423	174
chr14	79139264	79139671	SRR8284512_trimmed.fq.sort.sort.q10.rmdup.narrowPeak_peak_22222	702	.	14.0827	73.1562	70.2961	201
chr14	79140235	79140518	SRR8284512_trimmed.fq.sort.sort.q10.rmdup.narrowPeak_peak_22223	181	.	6.97545	20.569	18.1233	161
chr14	79213184	79213380	SRR8284512_trimmed.fq.sort.sort.q10.rmdup.narrowPeak_peak_22225	65	.	5.43166	8.80611	6.55593	72
chr14	79288341	79288674	SRR8284512_trimmed.fq.sort.sort.q10.rmdup.narrowPeak_peak_22226	1216	.	25.2978	124.829	121.604	149
chr14	79301054	79301718	SRR8284512_trimmed.fq.sort.sort.q10.rmdup.narrowPeak_peak_22227	710	.	15.9813	73.9324	71.0672	476
chr14	79321263	79321552	SRR8284512_trimmed.fq.sort.sort.q10.rmdup.narrowPeak_peak_22228	1347	.	25.5236	138.086	134.749	156
chr14	79326969	79327462	SRR8284512_trimmed.fq.sort.sort.q10.rmdup.narrowPeak_peak_22229	2034	.	26.8306	207.664	203.427	255
chr14	79336621	79336979	SRR8284512_trimmed.fq.sort.sort.q10.rmdup.narrowPeak_peak_22230	246	.	11.6393	27.1472	24.6295	199
chr14	79370871	79371033	SRR8284512_trimmed.fq.sort.sort.q10.rmdup.narrowPeak_peak_22231	56	.	5.04368	7.85437	5.63071	93
chr14	79394573	79395011	SRR8284512_trimmed.fq.sort.sort.q10.rmdup.narrowPeak_peak_22232	1235	.	21.4424	126.778	123.537	165
chr14	79408827	79408989	SRR8284512_trimmed.fq.sort.sort.q10.rmdup.narrowPeak_peak_22233	65	.	5.43166	8.80611	6.55593	92
chr14	79420392	79420620	SRR8284512_trimmed.fq.sort.sort.q10.rmdup.narrowPeak_peak_22234	105	.	6.98356	12.8906	10.5526	97
chr14	79451729	79451961	SRR8284512_trimmed.fq.sort.sort.q10.rmdup.narrowPeak_peak_22235	95	.	6.59559	11.8311	9.51283	102
chr14	79458634	79459002	SRR8284512_trimmed.fq.sort.sort.q10.rmdup.narrowPeak_peak_22236	138	.	8.14749	16.204	13.8128	123
chr14	79467682	79468159	SRR8284512_trimmed.fq.sort.sort.q10.rmdup.narrowPeak_peak_22237	1974	.	25.6791	201.589	197.46	148
chr14	79487423	79487912	SRR8284512_trimmed.fq.sort.sort.q10.rmdup.narrowPeak_peak_22238	747	.	18.4908	77.6803	74.7903	200
chr14	79514031	79514285	SRR8284512_trimmed.fq.sort.sort.q10.rmdup.narrowPeak_peak_22239	259	.	12.0272	28.4413	25.9114	121
chr14	79529295	79529459	SRR8284512_trimmed.fq.sort.sort.q10.rmdup.narrowPeak_peak_22240	75	.	5.81964	9.78735	7.51283	77
chr14	79562817	79563341	SRR8284512_trimmed.fq.sort.sort.q10.rmdup.narrowPeak_peak_22241	1049	.	18.1864	108.09	104.993	202
chr14	79564781	79565054	SRR8284512_trimmed.fq.sort.sort.q10.rmdup.narrowPeak_peak_22242	355	.	9.04723	38.1502	35.5371	137
chr14	79617468	79617833	SRR8284512_trimmed.fq.sort.sort.q10.rmdup.narrowPeak_peak_22243	556	.	17.2012	58.4286	55.6672	148
chr14	79626595	79626899	SRR8284512_trimmed.fq.sort.sort.q10.rmdup.narrowPeak_peak_22244	259	.	12.0272	28.4413	25.9114	147
chr14	79661126	79661549	SRR8284512_trimmed.fq.sort.sort.q10.rmdup.narrowPeak_peak_22245	1111	.	23.7306	114.318	111.174	200
chr14	79693360	79693535	SRR8284512_trimmed.fq.sort.sort.q10.rmdup.narrowPeak_peak_22246	75	.	5.81964	9.78735	7.51283	48
chr14	79737709	79738037	SRR8284512_trimmed.fq.sort.sort.q10.rmdup.narrowPeak_peak_22247	649	.	20.2833	67.8195	64.9949	159
chr14	79768141	79768359	SRR8284512_trimmed.fq.sort.sort.q10.rmdup.narrowPeak_peak_22248	77	.	4.78818	9.98392	7.70635	71
chr14	79769071	79769250	SRR8284512_trimmed.fq.sort.sort.q10.rmdup.narrowPeak_peak_22249	110	.	5.70021	13.3593	11.0152	59
chr14	79769659	79769944	SRR8284512_trimmed.fq.sort.sort.q10.rmdup.narrowPeak_peak_22250	573	.	14.7942	60.1341	57.3612	145
chr14	79786814	79787079	SRR8284512_trimmed.fq.sort.sort.q10.rmdup.narrowPeak_peak_22251	149	.	8.53547	17.3499	14.9427	113
chr14	79843132	79843761	SRR8284512_trimmed.fq.sort.sort.q10.rmdup.narrowPeak_peak_22252	1537	.	27.8825	157.239	153.718	341
chr14	79912560	79913051	SRR8284512_trimmed.fq.sort.sort.q10.rmdup.narrowPeak_peak_22253	1542	.	25.8892	157.779	154.253	254
chr14	80039680	80039920	SRR8284512_trimmed.fq.sort.sort.q10.rmdup.narrowPeak_peak_22254	149	.	8.53547	17.3499	14.9427	115
chr14	80157119	80157281	SRR8284512_trimmed.fq.sort.sort.q10.rmdup.narrowPeak_peak_22255	56	.	5.04368	7.85437	5.63071	70
chr14	80203665	80203926	SRR8284512_trimmed.fq.sort.sort.q10.rmdup.narrowPeak_peak_22256	208	.	10.4753	23.3519	20.8728	136
chr14	80213010	80213244	SRR8284512_trimmed.fq.sort.sort.q10.rmdup.narrowPeak_peak_22257	340	.	6.67606	36.6544	34.0531	95
chr14	80215915	80216602	SRR8284512_trimmed.fq.sort.sort.q10.rmdup.narrowPeak_peak_22258	2124	.	20.9851	216.874	212.447	194
chr14	80224256	80224591	SRR8284512_trimmed.fq.sort.sort.q10.rmdup.narrowPeak_peak_22259	427	.	15.7115	45.4468	42.7775	195
chr14	80269155	80269578	SRR8284512_trimmed.fq.sort.sort.q10.rmdup.narrowPeak_peak_22260	2443	.	31.7666	249.614	244.308	206
chr14	80335461	80335743	SRR8284512_trimmed.fq.sort.sort.q10.rmdup.narrowPeak_peak_22261	221	.	10.8633	24.602	22.1098	144
chr14	80344012	80344174	SRR8284512_trimmed.fq.sort.sort.q10.rmdup.narrowPeak_peak_22262	30	.	3.87976	5.19895	3.07351	97
chr14	80456631	80456825	SRR8284512_trimmed.fq.sort.sort.q10.rmdup.narrowPeak_peak_22263	38	.	4.26773	6.04816	3.88613	79
chr14	80845378	80845945	SRR8284512_trimmed.fq.sort.sort.q10.rmdup.narrowPeak_peak_22264	1972	.	28.9457	201.361	197.237	362
chr14	81113926	81114088	SRR8284512_trimmed.fq.sort.sort.q10.rmdup.narrowPeak_peak_22265	23	.	3.49178	4.38992	2.3062	65
chr14	81617600	81617801	SRR8284512_trimmed.fq.sort.sort.q10.rmdup.narrowPeak_peak_22266	65	.	5.43166	8.80611	6.55593	81
chr14	82236149	82236334	SRR8284512_trimmed.fq.sort.sort.q10.rmdup.narrowPeak_peak_22267	65	.	5.43166	8.80611	6.55593	121
chr14	82753180	82753342	SRR8284512_trimmed.fq.sort.sort.q10.rmdup.narrowPeak_peak_22268	65	.	5.43166	8.80611	6.55593	119
chr14	83944219	83944537	SRR8284512_trimmed.fq.sort.sort.q10.rmdup.narrowPeak_peak_22269	1033	.	28.1853	106.422	103.337	160
chr14	84257753	84258046	SRR8284512_trimmed.fq.sort.sort.q10.rmdup.narrowPeak_peak_22270	272	.	12.4152	29.7492	27.207	117
chr14	84438173	84438726	SRR8284512_trimmed.fq.sort.sort.q10.rmdup.narrowPeak_peak_22271	1149	.	14.9936	118.088	114.915	396
chr14	84440949	84441298	SRR8284512_trimmed.fq.sort.sort.q10.rmdup.narrowPeak_peak_22272	1170	.	14.295	120.24	117.051	145
chr14	84446886	84447527	SRR8284512_trimmed.fq.sort.sort.q10.rmdup.narrowPeak_peak_22273	786	.	14.8621	81.5763	78.6608	301
chr14	84448130	84448417	SRR8284512_trimmed.fq.sort.sort.q10.rmdup.narrowPeak_peak_22274	170	.	6.06544	19.5292	17.0966	139
chr14	85033931	85034214	SRR8284512_trimmed.fq.sort.sort.q10.rmdup.narrowPeak_peak_22275	259	.	12.0272	28.4413	25.9114	122
chr14	85124670	85124917	SRR8284512_trimmed.fq.sort.sort.q10.rmdup.narrowPeak_peak_22276	95	.	6.59559	11.8311	9.51283	141
chr14	85897975	85898211	SRR8284512_trimmed.fq.sort.sort.q10.rmdup.narrowPeak_peak_22277	208	.	10.4753	23.3519	20.8728	128
chr14	86062831	86063095	SRR8284512_trimmed.fq.sort.sort.q10.rmdup.narrowPeak_peak_22278	272	.	12.4152	29.7492	27.207	142
chr14	86307753	86308181	SRR8284512_trimmed.fq.sort.sort.q10.rmdup.narrowPeak_peak_22279	1050	.	25.6383	108.115	105.017	174
chr14	86504994	86505190	SRR8284512_trimmed.fq.sort.sort.q10.rmdup.narrowPeak_peak_22280	105	.	6.98356	12.8906	10.5526	97
chr14	86562805	86563141	SRR8284512_trimmed.fq.sort.sort.q10.rmdup.narrowPeak_peak_22281	874	.	24.0038	90.425	87.4504	157
chr14	86678261	86678781	SRR8284512_trimmed.fq.sort.sort.q10.rmdup.narrowPeak_peak_22282	872	.	19.7898	90.1991	87.2261	334
chr14	86696193	86696454	SRR8284512_trimmed.fq.sort.sort.q10.rmdup.narrowPeak_peak_22283	160	.	8.92344	18.515	16.0924	128
chr14	86781578	86781946	SRR8284512_trimmed.fq.sort.sort.q10.rmdup.narrowPeak_peak_22284	1358	.	25.1849	139.148	135.802	200
chr14	86782048	86782211	SRR8284512_trimmed.fq.sort.sort.q10.rmdup.narrowPeak_peak_22285	63	.	4.14512	8.59349	6.35601	102
chr14	86869514	86869875	SRR8284512_trimmed.fq.sort.sort.q10.rmdup.narrowPeak_peak_22286	1167	.	27.0046	119.916	116.73	158
chr14	86899020	86899182	SRR8284512_trimmed.fq.sort.sort.q10.rmdup.narrowPeak_peak_22287	47	.	4.65571	6.93425	4.73985	57
chr14	87084806	87084968	SRR8284512_trimmed.fq.sort.sort.q10.rmdup.narrowPeak_peak_22288	47	.	4.65571	6.93425	4.73985	101
chr14	87181892	87182199	SRR8284512_trimmed.fq.sort.sort.q10.rmdup.narrowPeak_peak_22289	492	.	17.5636	51.9481	49.2319	161
chr14	87209373	87209651	SRR8284512_trimmed.fq.sort.sort.q10.rmdup.narrowPeak_peak_22290	352	.	14.7431	37.8631	35.252	147
chr14	87215120	87215541	SRR8284512_trimmed.fq.sort.sort.q10.rmdup.narrowPeak_peak_22291	1231	.	26.7935	126.397	123.159	214
chr14	87264911	87265076	SRR8284512_trimmed.fq.sort.sort.q10.rmdup.narrowPeak_peak_22292	47	.	4.65571	6.93425	4.73985	69
chr14	87301679	87301983	SRR8284512_trimmed.fq.sort.sort.q10.rmdup.narrowPeak_peak_22293	196	.	10.0874	22.1176	19.652	161
chr14	87314966	87315513	SRR8284512_trimmed.fq.sort.sort.q10.rmdup.narrowPeak_peak_22294	2317	.	30.1622	236.709	231.783	200
chr14	87383051	87383369	SRR8284512_trimmed.fq.sort.sort.q10.rmdup.narrowPeak_peak_22295	116	.	7.37154	13.9733	11.6166	157
chr14	87414886	87415137	SRR8284512_trimmed.fq.sort.sort.q10.rmdup.narrowPeak_peak_22296	38	.	4.26773	6.04816	3.88613	119
chr14	87452098	87452460	SRR8284512_trimmed.fq.sort.sort.q10.rmdup.narrowPeak_peak_22297	2365	.	34.3954	241.571	236.5	184
chr14	87464148	87464598	SRR8284512_trimmed.fq.sort.sort.q10.rmdup.narrowPeak_peak_22298	2209	.	28.7584	225.607	220.976	254
chr14	87537201	87537663	SRR8284512_trimmed.fq.sort.sort.q10.rmdup.narrowPeak_peak_22299	478	.	17.6652	50.5528	47.8466	158
chr14	87542970	87543153	SRR8284512_trimmed.fq.sort.sort.q10.rmdup.narrowPeak_peak_22300	65	.	5.43166	8.80611	6.55593	86
chr14	87566210	87566522	SRR8284512_trimmed.fq.sort.sort.q10.rmdup.narrowPeak_peak_22301	573	.	11.7096	60.0897	57.317	151
chr14	87567093	87567538	SRR8284512_trimmed.fq.sort.sort.q10.rmdup.narrowPeak_peak_22302	1274	.	19.8592	130.769	127.496	234
chr14	87619669	87619999	SRR8284512_trimmed.fq.sort.sort.q10.rmdup.narrowPeak_peak_22303	525	.	19.3988	55.2563	52.5167	149
chr14	88278370	88278896	SRR8284512_trimmed.fq.sort.sort.q10.rmdup.narrowPeak_peak_22304	954	.	23.3693	98.4439	95.4148	177
chr14	88466470	88466774	SRR8284512_trimmed.fq.sort.sort.q10.rmdup.narrowPeak_peak_22305	1540	.	28.4208	157.622	154.097	146
chr14	88981875	88982465	SRR8284512_trimmed.fq.sort.sort.q10.rmdup.narrowPeak_peak_22307	1668	.	28.2687	170.524	166.852	225
chr14	89034477	89034699	SRR8284512_trimmed.fq.sort.sort.q10.rmdup.narrowPeak_peak_22308	149	.	8.53547	17.3499	14.9427	82
chr14	89181251	89181885	SRR8284512_trimmed.fq.sort.sort.q10.rmdup.narrowPeak_peak_22309	577	.	17.8295	60.4981	57.7227	319
chr14	89347984	89348324	SRR8284512_trimmed.fq.sort.sort.q10.rmdup.narrowPeak_peak_22310	1305	.	28.3126	133.897	130.597	190
chr14	89504049	89504295	SRR8284512_trimmed.fq.sort.sort.q10.rmdup.narrowPeak_peak_22311	259	.	12.0272	28.4413	25.9114	143
chr14	89609607	89609895	SRR8284512_trimmed.fq.sort.sort.q10.rmdup.narrowPeak_peak_22312	311	.	13.5791	33.7511	31.1738	135
chr14	89715423	89715693	SRR8284512_trimmed.fq.sort.sort.q10.rmdup.narrowPeak_peak_22313	325	.	13.9671	35.11	32.5213	130
chr14	89920607	89921023	SRR8284512_trimmed.fq.sort.sort.q10.rmdup.narrowPeak_peak_22314	1223	.	26.0175	125.574	122.343	182
chr14	89930564	89930752	SRR8284512_trimmed.fq.sort.sort.q10.rmdup.narrowPeak_peak_22315	95	.	6.59559	11.8311	9.51283	65
chr14	89931101	89931307	SRR8284512_trimmed.fq.sort.sort.q10.rmdup.narrowPeak_peak_22316	196	.	10.0874	22.1176	19.652	94
chr14	90208587	90208779	SRR8284512_trimmed.fq.sort.sort.q10.rmdup.narrowPeak_peak_22317	38	.	4.26773	6.04816	3.88613	112
chr14	90291715	90291947	SRR8284512_trimmed.fq.sort.sort.q10.rmdup.narrowPeak_peak_22318	127	.	7.75951	15.0781	12.7037	95
chr14	90310856	90311121	SRR8284512_trimmed.fq.sort.sort.q10.rmdup.narrowPeak_peak_22319	221	.	10.8633	24.602	22.1098	104
chr14	90433011	90433784	SRR8284512_trimmed.fq.sort.sort.q10.rmdup.narrowPeak_peak_22320	1952	.	29.305	199.351	195.26	330
chr14	91014788	91015016	SRR8284512_trimmed.fq.sort.sort.q10.rmdup.narrowPeak_peak_22321	184	.	9.69939	20.8995	18.4479	97
chr14	92107415	92107705	SRR8284512_trimmed.fq.sort.sort.q10.rmdup.narrowPeak_peak_22322	408	.	16.295	43.5021	40.8472	150
chr14	92162196	92162358	SRR8284512_trimmed.fq.sort.sort.q10.rmdup.narrowPeak_peak_22323	38	.	4.26773	6.04816	3.88613	71
chr14	92764228	92764770	SRR8284512_trimmed.fq.sort.sort.q10.rmdup.narrowPeak_peak_22324	1853	.	29.0607	189.27	185.341	312
chr14	93238683	93238877	SRR8284512_trimmed.fq.sort.sort.q10.rmdup.narrowPeak_peak_22325	138	.	8.14749	16.204	13.8128	75
chr14	93287659	93288038	SRR8284512_trimmed.fq.sort.sort.q10.rmdup.narrowPeak_peak_22326	1304	.	26.5447	133.754	130.455	172
chr14	93317400	93317748	SRR8284512_trimmed.fq.sort.sort.q10.rmdup.narrowPeak_peak_22327	1384	.	29.5436	141.827	138.457	191
chr14	93354215	93354415	SRR8284512_trimmed.fq.sort.sort.q10.rmdup.narrowPeak_peak_22328	116	.	7.37154	13.9733	11.6166	70
chr14	93381254	93381509	SRR8284512_trimmed.fq.sort.sort.q10.rmdup.narrowPeak_peak_22329	116	.	7.37154	13.9733	11.6166	142
chr14	93884529	93884834	SRR8284512_trimmed.fq.sort.sort.q10.rmdup.narrowPeak_peak_22330	1057	.	25.979	108.842	105.738	150
chr14	93898520	93898860	SRR8284512_trimmed.fq.sort.sort.q10.rmdup.narrowPeak_peak_22331	455	.	17.2375	48.2213	45.5318	214
chr14	93899034	93899231	SRR8284512_trimmed.fq.sort.sort.q10.rmdup.narrowPeak_peak_22332	45	.	4.55201	6.76709	4.58798	82
chr14	93923611	93923832	SRR8284512_trimmed.fq.sort.sort.q10.rmdup.narrowPeak_peak_22333	105	.	6.98356	12.8906	10.5526	95
chr14	94124869	94125106	SRR8284512_trimmed.fq.sort.sort.q10.rmdup.narrowPeak_peak_22334	138	.	8.14749	16.204	13.8128	124
chr14	94407891	94408053	SRR8284512_trimmed.fq.sort.sort.q10.rmdup.narrowPeak_peak_22335	38	.	4.26773	6.04816	3.88613	50
chr14	94528501	94528680	SRR8284512_trimmed.fq.sort.sort.q10.rmdup.narrowPeak_peak_22336	65	.	5.43166	8.80611	6.55593	76
chr14	94796812	94796988	SRR8284512_trimmed.fq.sort.sort.q10.rmdup.narrowPeak_peak_22337	65	.	5.43166	8.80611	6.55593	78
chr14	95777383	95777766	SRR8284512_trimmed.fq.sort.sort.q10.rmdup.narrowPeak_peak_22338	116	.	7.37154	13.9733	11.6166	221
chr14	95927899	95928079	SRR8284512_trimmed.fq.sort.sort.q10.rmdup.narrowPeak_peak_22339	75	.	5.81964	9.78735	7.51283	87
chr14	95928188	95928391	SRR8284512_trimmed.fq.sort.sort.q10.rmdup.narrowPeak_peak_22340	56	.	5.04368	7.85437	5.63071	75
chr14	95934474	95934713	SRR8284512_trimmed.fq.sort.sort.q10.rmdup.narrowPeak_peak_22341	95	.	6.59559	11.8311	9.51283	102
chr14	95949545	95949827	SRR8284512_trimmed.fq.sort.sort.q10.rmdup.narrowPeak_peak_22342	408	.	16.295	43.5021	40.8472	139
chr14	95984078	95984308	SRR8284512_trimmed.fq.sort.sort.q10.rmdup.narrowPeak_peak_22343	172	.	9.31142	19.6984	17.261	109
chr14	96345730	96345960	SRR8284512_trimmed.fq.sort.sort.q10.rmdup.narrowPeak_peak_22345	38	.	4.26773	6.04816	3.88613	157
chr14	96346771	96346989	SRR8284512_trimmed.fq.sort.sort.q10.rmdup.narrowPeak_peak_22346	105	.	6.98356	12.8906	10.5526	130
chr14	96778724	96778898	SRR8284512_trimmed.fq.sort.sort.q10.rmdup.narrowPeak_peak_22347	65	.	5.43166	8.80611	6.55593	48
chr14	96908771	96909116	SRR8284512_trimmed.fq.sort.sort.q10.rmdup.narrowPeak_peak_22348	1204	.	26.0429	123.668	120.452	176
chr14	96954476	96954835	SRR8284512_trimmed.fq.sort.sort.q10.rmdup.narrowPeak_peak_22349	2766	.	34.59	283.272	276.674	186
chr14	96962291	96962773	SRR8284512_trimmed.fq.sort.sort.q10.rmdup.narrowPeak_peak_22350	1317	.	25.5017	135.093	131.782	294
chr14	97045378	97045620	SRR8284512_trimmed.fq.sort.sort.q10.rmdup.narrowPeak_peak_22351	394	.	15.907	42.0764	39.4323	132
chr14	97062889	97063064	SRR8284512_trimmed.fq.sort.sort.q10.rmdup.narrowPeak_peak_22352	56	.	5.04368	7.85437	5.63071	97
chr14	97220679	97220855	SRR8284512_trimmed.fq.sort.sort.q10.rmdup.narrowPeak_peak_22353	84	.	6.20761	10.7962	8.49896	65
chr14	97331427	97331736	SRR8284512_trimmed.fq.sort.sort.q10.rmdup.narrowPeak_peak_22354	1506	.	31.2637	154.129	150.641	148
chr14	97416302	97416541	SRR8284512_trimmed.fq.sort.sort.q10.rmdup.narrowPeak_peak_22355	127	.	7.75951	15.0781	12.7037	104
chr14	97446840	97447189	SRR8284512_trimmed.fq.sort.sort.q10.rmdup.narrowPeak_peak_22356	863	.	23.9365	89.3556	86.3882	135
chr14	97557858	97558392	SRR8284512_trimmed.fq.sort.sort.q10.rmdup.narrowPeak_peak_22357	755	.	15.896	78.4283	75.5335	221
chr14	97559649	97559909	SRR8284512_trimmed.fq.sort.sort.q10.rmdup.narrowPeak_peak_22358	336	.	9.5895	36.2143	33.6173	121
chr14	97586983	97587371	SRR8284512_trimmed.fq.sort.sort.q10.rmdup.narrowPeak_peak_22359	1365	.	27.437	139.924	136.572	164
chr14	97667873	97668120	SRR8284512_trimmed.fq.sort.sort.q10.rmdup.narrowPeak_peak_22360	380	.	15.519	40.6612	38.028	99
chr14	97829891	97830290	SRR8284512_trimmed.fq.sort.sort.q10.rmdup.narrowPeak_peak_22361	488	.	16.9503	51.5962	48.8824	171
chr14	97869544	97869910	SRR8284512_trimmed.fq.sort.sort.q10.rmdup.narrowPeak_peak_22362	491	.	16.2987	51.9063	49.1904	107
chr14	97881998	97882337	SRR8284512_trimmed.fq.sort.sort.q10.rmdup.narrowPeak_peak_22363	517	.	18.0606	54.4605	51.7265	166
chr14	97898707	97898949	SRR8284512_trimmed.fq.sort.sort.q10.rmdup.narrowPeak_peak_22364	172	.	9.31142	19.6984	17.261	117
chr14	97979946	97980214	SRR8284512_trimmed.fq.sort.sort.q10.rmdup.narrowPeak_peak_22365	187	.	9.27325	21.2388	18.7841	142
chr14	98111765	98111927	SRR8284512_trimmed.fq.sort.sort.q10.rmdup.narrowPeak_peak_22366	38	.	4.26773	6.04816	3.88613	110
chr14	98167201	98167561	SRR8284512_trimmed.fq.sort.sort.q10.rmdup.narrowPeak_peak_22367	324	.	13.5363	35.032	32.4448	147
chr14	98181541	98182031	SRR8284512_trimmed.fq.sort.sort.q10.rmdup.narrowPeak_peak_22368	1374	.	26.5699	140.773	137.413	283
chr14	98414171	98414577	SRR8284512_trimmed.fq.sort.sort.q10.rmdup.narrowPeak_peak_22369	751	.	19.4219	78.0912	75.1986	239
chr14	98477141	98477395	SRR8284512_trimmed.fq.sort.sort.q10.rmdup.narrowPeak_peak_22370	105	.	6.98356	12.8906	10.5526	118
chr14	98589860	98590204	SRR8284512_trimmed.fq.sort.sort.q10.rmdup.narrowPeak_peak_22371	419	.	16.0972	44.6488	41.9858	175
chr14	98625639	98625801	SRR8284512_trimmed.fq.sort.sort.q10.rmdup.narrowPeak_peak_22372	75	.	5.22314	9.81646	7.54139	41
chr14	98629003	98629423	SRR8284512_trimmed.fq.sort.sort.q10.rmdup.narrowPeak_peak_22373	527	.	16.54	55.5074	52.766	207
chr14	98784681	98784992	SRR8284512_trimmed.fq.sort.sort.q10.rmdup.narrowPeak_peak_22375	127	.	7.75951	15.0781	12.7037	161
chr14	98886886	98887483	SRR8284512_trimmed.fq.sort.sort.q10.rmdup.narrowPeak_peak_22376	1151	.	23.0662	118.313	115.138	330
chr14	98959388	98959676	SRR8284512_trimmed.fq.sort.sort.q10.rmdup.narrowPeak_peak_22377	285	.	12.8032	31.0704	28.5165	138
chr14	99022355	99022727	SRR8284512_trimmed.fq.sort.sort.q10.rmdup.narrowPeak_peak_22378	481	.	17.4105	50.8781	48.1694	178
chr14	99071324	99071516	SRR8284512_trimmed.fq.sort.sort.q10.rmdup.narrowPeak_peak_22379	38	.	4.26773	6.04816	3.88613	100
chr14	99075194	99075390	SRR8284512_trimmed.fq.sort.sort.q10.rmdup.narrowPeak_peak_22380	47	.	4.65571	6.93425	4.73985	70
chr14	99091374	99091536	SRR8284512_trimmed.fq.sort.sort.q10.rmdup.narrowPeak_peak_22381	56	.	5.04368	7.85437	5.63071	70
chr14	99117659	99117924	SRR8284512_trimmed.fq.sort.sort.q10.rmdup.narrowPeak_peak_22382	172	.	9.31142	19.6984	17.261	144
chr14	99135169	99135361	SRR8284512_trimmed.fq.sort.sort.q10.rmdup.narrowPeak_peak_22383	84	.	6.20761	10.7962	8.49896	93
chr14	99142081	99142652	SRR8284512_trimmed.fq.sort.sort.q10.rmdup.narrowPeak_peak_22384	1933	.	25.3291	197.376	193.319	372
chr14	99144842	99145021	SRR8284512_trimmed.fq.sort.sort.q10.rmdup.narrowPeak_peak_22385	98	.	4.39168	12.2019	9.87864	69
chr14	99217178	99217345	SRR8284512_trimmed.fq.sort.sort.q10.rmdup.narrowPeak_peak_22386	65	.	5.43166	8.80611	6.55593	84
chr14	99219095	99219269	SRR8284512_trimmed.fq.sort.sort.q10.rmdup.narrowPeak_peak_22387	38	.	4.26773	6.04816	3.88613	52
chr14	99239237	99239543	SRR8284512_trimmed.fq.sort.sort.q10.rmdup.narrowPeak_peak_22388	380	.	15.519	40.6612	38.028	149
chr14	99301620	99301782	SRR8284512_trimmed.fq.sort.sort.q10.rmdup.narrowPeak_peak_22389	56	.	5.04368	7.85437	5.63071	85
chr14	99328156	99328400	SRR8284512_trimmed.fq.sort.sort.q10.rmdup.narrowPeak_peak_22390	116	.	7.37154	13.9733	11.6166	110
chr14	99621686	99621923	SRR8284512_trimmed.fq.sort.sort.q10.rmdup.narrowPeak_peak_22391	56	.	5.04368	7.85437	5.63071	92
chr14	99632394	99632609	SRR8284512_trimmed.fq.sort.sort.q10.rmdup.narrowPeak_peak_22392	47	.	4.65571	6.93425	4.73985	58
chr14	99635895	99636057	SRR8284512_trimmed.fq.sort.sort.q10.rmdup.narrowPeak_peak_22393	47	.	4.65571	6.93425	4.73985	32
chr14	99643993	99644158	SRR8284512_trimmed.fq.sort.sort.q10.rmdup.narrowPeak_peak_22394	56	.	5.04368	7.85437	5.63071	116
chr14	99696338	99696637	SRR8284512_trimmed.fq.sort.sort.q10.rmdup.narrowPeak_peak_22395	149	.	8.53547	17.3499	14.9427	148
chr14	99745358	99745564	SRR8284512_trimmed.fq.sort.sort.q10.rmdup.narrowPeak_peak_22396	105	.	6.98356	12.8906	10.5526	120
chr14	99764130	99764305	SRR8284512_trimmed.fq.sort.sort.q10.rmdup.narrowPeak_peak_22397	75	.	5.81964	9.78735	7.51283	39
chr14	99885642	99885926	SRR8284512_trimmed.fq.sort.sort.q10.rmdup.narrowPeak_peak_22398	47	.	4.65571	6.93425	4.73985	185
chr14	99894723	99895185	SRR8284512_trimmed.fq.sort.sort.q10.rmdup.narrowPeak_peak_22399	2383	.	30.5977	243.493	238.367	200
chr14	99931718	99932290	SRR8284512_trimmed.fq.sort.sort.q10.rmdup.narrowPeak_peak_22400	1972	.	27.9656	201.339	197.214	356
chr14	99947753	99948029	SRR8284512_trimmed.fq.sort.sort.q10.rmdup.narrowPeak_peak_22401	65	.	5.43166	8.80611	6.55593	116
chr14	99955198	99955484	SRR8284512_trimmed.fq.sort.sort.q10.rmdup.narrowPeak_peak_22402	172	.	9.31142	19.6984	17.261	147
chr14	100009674	100010182	SRR8284512_trimmed.fq.sort.sort.q10.rmdup.narrowPeak_peak_22403	1577	.	27.1454	161.319	157.754	272
chr14	100045339	100045815	SRR8284512_trimmed.fq.sort.sort.q10.rmdup.narrowPeak_peak_22404	839	.	22.7103	86.8721	83.9214	317
chr14	100090531	100090860	SRR8284512_trimmed.fq.sort.sort.q10.rmdup.narrowPeak_peak_22405	705	.	20.504	73.4487	70.5867	168
chr14	100111255	100111420	SRR8284512_trimmed.fq.sort.sort.q10.rmdup.narrowPeak_peak_22406	47	.	4.65571	6.93425	4.73985	87
chr14	100165185	100165353	SRR8284512_trimmed.fq.sort.sort.q10.rmdup.narrowPeak_peak_22407	75	.	5.81964	9.78735	7.51283	102
chr14	100177857	100178190	SRR8284512_trimmed.fq.sort.sort.q10.rmdup.narrowPeak_peak_22408	305	.	12.8654	33.1557	30.5841	110
chr14	100248506	100248704	SRR8284512_trimmed.fq.sort.sort.q10.rmdup.narrowPeak_peak_22409	65	.	5.43166	8.80611	6.55593	93
chr14	100265778	100265963	SRR8284512_trimmed.fq.sort.sort.q10.rmdup.narrowPeak_peak_22410	95	.	6.59559	11.8311	9.51283	95
chr14	100458210	100458554	SRR8284512_trimmed.fq.sort.sort.q10.rmdup.narrowPeak_peak_22411	165	.	8.8856	18.964	16.537	160
chr14	100485553	100485835	SRR8284512_trimmed.fq.sort.sort.q10.rmdup.narrowPeak_peak_22412	298	.	13.1912	32.4045	29.8387	143
chr14	100544052	100544333	SRR8284512_trimmed.fq.sort.sort.q10.rmdup.narrowPeak_peak_22413	95	.	6.59559	11.8311	9.51283	142
chr14	100558316	100558540	SRR8284512_trimmed.fq.sort.sort.q10.rmdup.narrowPeak_peak_22414	75	.	5.81964	9.78735	7.51283	87
chr14	100753968	100754360	SRR8284512_trimmed.fq.sort.sort.q10.rmdup.narrowPeak_peak_22415	1316	.	26.2325	134.968	131.658	197
chr14	100950527	100950754	SRR8284512_trimmed.fq.sort.sort.q10.rmdup.narrowPeak_peak_22416	105	.	6.98356	12.8906	10.5526	102
chr14	101294706	101295159	SRR8284512_trimmed.fq.sort.sort.q10.rmdup.narrowPeak_peak_22417	1160	.	24.9942	119.254	116.073	184
chr14	101379262	101379892	SRR8284512_trimmed.fq.sort.sort.q10.rmdup.narrowPeak_peak_22418	1953	.	23.8014	199.426	195.334	278
chr14	101420977	101421232	SRR8284512_trimmed.fq.sort.sort.q10.rmdup.narrowPeak_peak_22419	105	.	6.98356	12.8906	10.5526	131
chr14	101428846	101429318	SRR8284512_trimmed.fq.sort.sort.q10.rmdup.narrowPeak_peak_22420	1788	.	29.6764	182.706	178.874	180
chr14	101460549	101461212	SRR8284512_trimmed.fq.sort.sort.q10.rmdup.narrowPeak_peak_22421	1684	.	24.5281	172.18	168.488	392
chr14	101478517	101478683	SRR8284512_trimmed.fq.sort.sort.q10.rmdup.narrowPeak_peak_22422	58	.	3.53357	8.12618	5.89736	116
chr14	101482333	101482781	SRR8284512_trimmed.fq.sort.sort.q10.rmdup.narrowPeak_peak_22423	1982	.	25.906	202.401	198.258	165
chr14	101507951	101508292	SRR8284512_trimmed.fq.sort.sort.q10.rmdup.narrowPeak_peak_22424	381	.	14.3688	40.7514	38.1175	187
chr14	101517255	101517699	SRR8284512_trimmed.fq.sort.sort.q10.rmdup.narrowPeak_peak_22425	1843	.	25.8224	188.236	184.323	261
chr14	101605886	101606181	SRR8284512_trimmed.fq.sort.sort.q10.rmdup.narrowPeak_peak_22426	573	.	11.3307	60.1638	57.3907	153
chr14	101609124	101609473	SRR8284512_trimmed.fq.sort.sort.q10.rmdup.narrowPeak_peak_22427	1259	.	19.1448	129.22	125.959	191
chr14	101617729	101618032	SRR8284512_trimmed.fq.sort.sort.q10.rmdup.narrowPeak_peak_22428	196	.	10.0874	22.1176	19.652	153
chr14	101635859	101636093	SRR8284512_trimmed.fq.sort.sort.q10.rmdup.narrowPeak_peak_22429	220	.	10.1902	24.579	22.0891	94
chr14	101640058	101640268	SRR8284512_trimmed.fq.sort.sort.q10.rmdup.narrowPeak_peak_22430	108	.	6.64717	13.1564	10.8149	127
chr14	101653360	101653891	SRR8284512_trimmed.fq.sort.sort.q10.rmdup.narrowPeak_peak_22431	2197	.	27.5401	224.364	219.764	304
chr14	101762276	101762599	SRR8284512_trimmed.fq.sort.sort.q10.rmdup.narrowPeak_peak_22432	762	.	21.5887	79.1616	76.262	179
chr14	101774645	101774939	SRR8284512_trimmed.fq.sort.sort.q10.rmdup.narrowPeak_peak_22433	1128	.	24.8591	116.042	112.885	151
chr14	101781935	101782378	SRR8284512_trimmed.fq.sort.sort.q10.rmdup.narrowPeak_peak_22434	1116	.	23.17	114.826	111.678	171
chr14	101879129	101879638	SRR8284512_trimmed.fq.sort.sort.q10.rmdup.narrowPeak_peak_22435	388	.	15.5527	41.4505	38.8115	328
chr14	101942861	101943218	SRR8284512_trimmed.fq.sort.sort.q10.rmdup.narrowPeak_peak_22436	1636	.	16.8257	167.321	163.688	182
chr14	101946752	101947195	SRR8284512_trimmed.fq.sort.sort.q10.rmdup.narrowPeak_peak_22437	1102	.	11.1104	113.368	110.231	151
chr14	101949118	101949481	SRR8284512_trimmed.fq.sort.sort.q10.rmdup.narrowPeak_peak_22438	1138	.	14.5784	117.018	113.854	229
chr14	102019432	102019674	SRR8284512_trimmed.fq.sort.sort.q10.rmdup.narrowPeak_peak_22439	95	.	6.59559	11.8311	9.51283	135
chr14	102098155	102098422	SRR8284512_trimmed.fq.sort.sort.q10.rmdup.narrowPeak_peak_22440	208	.	10.4753	23.3519	20.8728	120
chr14	102181301	102181692	SRR8284512_trimmed.fq.sort.sort.q10.rmdup.narrowPeak_peak_22441	325	.	13.9671	35.11	32.5213	137
chr14	102329515	102329726	SRR8284512_trimmed.fq.sort.sort.q10.rmdup.narrowPeak_peak_22442	105	.	6.98356	12.8906	10.5526	137
chr14	102391654	102391835	SRR8284512_trimmed.fq.sort.sort.q10.rmdup.narrowPeak_peak_22443	75	.	5.81964	9.78735	7.51283	80
chr14	102510394	102510802	SRR8284512_trimmed.fq.sort.sort.q10.rmdup.narrowPeak_peak_22444	1720	.	28.6697	175.748	172.011	252
chr14	102769848	102770051	SRR8284512_trimmed.fq.sort.sort.q10.rmdup.narrowPeak_peak_22445	149	.	8.53547	17.3499	14.9427	66
chr14	102805951	102806196	SRR8284512_trimmed.fq.sort.sort.q10.rmdup.narrowPeak_peak_22446	155	.	8.33565	17.9996	15.5858	126
chr14	102810075	102810347	SRR8284512_trimmed.fq.sort.sort.q10.rmdup.narrowPeak_peak_22447	309	.	12.7078	33.5349	30.9602	123
chr14	102947920	102948090	SRR8284512_trimmed.fq.sort.sort.q10.rmdup.narrowPeak_peak_22448	47	.	4.65571	6.93425	4.73985	75
chr14	102980594	102980859	SRR8284512_trimmed.fq.sort.sort.q10.rmdup.narrowPeak_peak_22449	273	.	8.45775	29.8511	27.3082	116
chr14	102981459	102981654	SRR8284512_trimmed.fq.sort.sort.q10.rmdup.narrowPeak_peak_22450	108	.	5.14819	13.2168	10.8746	88
chr14	102982951	102983320	SRR8284512_trimmed.fq.sort.sort.q10.rmdup.narrowPeak_peak_22451	477	.	11.8453	50.455	47.7494	129
chr14	102995136	102995761	SRR8284512_trimmed.fq.sort.sort.q10.rmdup.narrowPeak_peak_22452	2238	.	30.5792	228.583	223.878	277
chr14	103011794	103012149	SRR8284512_trimmed.fq.sort.sort.q10.rmdup.narrowPeak_peak_22453	1189	.	15.2064	122.108	118.905	173
chr14	103012554	103013058	SRR8284512_trimmed.fq.sort.sort.q10.rmdup.narrowPeak_peak_22454	1329	.	16.4546	136.311	132.99	167
chr14	103051380	103051944	SRR8284512_trimmed.fq.sort.sort.q10.rmdup.narrowPeak_peak_22455	2195	.	26.9325	224.155	219.56	208
chr14	103059672	103060117	SRR8284512_trimmed.fq.sort.sort.q10.rmdup.narrowPeak_peak_22456	172	.	9.31142	19.6984	17.261	131
chr14	103065507	103065982	SRR8284512_trimmed.fq.sort.sort.q10.rmdup.narrowPeak_peak_22457	1626	.	21.2542	166.232	162.611	316
chr14	103069728	103070115	SRR8284512_trimmed.fq.sort.sort.q10.rmdup.narrowPeak_peak_22458	369	.	7.98836	39.5322	36.9081	226
chr14	103088539	103089079	SRR8284512_trimmed.fq.sort.sort.q10.rmdup.narrowPeak_peak_22459	1866	.	26.2183	190.553	186.605	165
chr14	103131776	103132403	SRR8284512_trimmed.fq.sort.sort.q10.rmdup.narrowPeak_peak_22460	729	.	18.7858	75.8215	72.9438	473
chr14	103133515	103133697	SRR8284512_trimmed.fq.sort.sort.q10.rmdup.narrowPeak_peak_22461	78	.	5.02412	10.128	7.84827	87
chr14	103235254	103235563	SRR8284512_trimmed.fq.sort.sort.q10.rmdup.narrowPeak_peak_22462	208	.	10.4753	23.3519	20.8728	133
chr14	103349418	103349723	SRR8284512_trimmed.fq.sort.sort.q10.rmdup.narrowPeak_peak_22463	355	.	13.3826	38.1905	35.577	153
chr14	103469621	103470106	SRR8284512_trimmed.fq.sort.sort.q10.rmdup.narrowPeak_peak_22464	1853	.	27.3833	189.299	185.37	318
chr14	103479484	103479718	SRR8284512_trimmed.fq.sort.sort.q10.rmdup.narrowPeak_peak_22465	116	.	7.37154	13.9733	11.6166	119
chr14	103537323	103537931	SRR8284512_trimmed.fq.sort.sort.q10.rmdup.narrowPeak_peak_22466	1519	.	21.3076	155.497	151.994	237
chr14	103539911	103540077	SRR8284512_trimmed.fq.sort.sort.q10.rmdup.narrowPeak_peak_22467	88	.	4.13611	11.1593	8.85682	51
chr14	103550286	103550830	SRR8284512_trimmed.fq.sort.sort.q10.rmdup.narrowPeak_peak_22468	2079	.	28.1698	212.258	207.931	347
chr14	103630584	103630964	SRR8284512_trimmed.fq.sort.sort.q10.rmdup.narrowPeak_peak_22469	615	.	20.2638	64.3557	61.5543	141
chr14	103694354	103694731	SRR8284512_trimmed.fq.sort.sort.q10.rmdup.narrowPeak_peak_22470	2282	.	30.0099	233.029	228.206	192
chr14	103709398	103709622	SRR8284512_trimmed.fq.sort.sort.q10.rmdup.narrowPeak_peak_22471	105	.	6.98356	12.8906	10.5526	129
chr14	103717506	103717894	SRR8284512_trimmed.fq.sort.sort.q10.rmdup.narrowPeak_peak_22472	1379	.	12.8217	141.266	137.902	178
chr14	103718833	103719173	SRR8284512_trimmed.fq.sort.sort.q10.rmdup.narrowPeak_peak_22473	1332	.	12.5244	136.551	133.228	149
chr14	103720723	103721006	SRR8284512_trimmed.fq.sort.sort.q10.rmdup.narrowPeak_peak_22474	566	.	7.4661	59.4506	56.6822	133
chr14	103732548	103732977	SRR8284512_trimmed.fq.sort.sort.q10.rmdup.narrowPeak_peak_22475	466	.	17.8469	49.3045	46.6071	277
chr14	103787610	103787877	SRR8284512_trimmed.fq.sort.sort.q10.rmdup.narrowPeak_peak_22476	259	.	12.0272	28.4413	25.9114	132
chr14	103843327	103844034	SRR8284512_trimmed.fq.sort.sort.q10.rmdup.narrowPeak_peak_22477	271	.	10.6862	29.6988	27.1585	577
chr14	103844130	103844356	SRR8284512_trimmed.fq.sort.sort.q10.rmdup.narrowPeak_peak_22478	50	.	4.33226	7.24376	5.0429	67
chr14	104027054	104027701	SRR8284512_trimmed.fq.sort.sort.q10.rmdup.narrowPeak_peak_22479	1870	.	26.3448	190.974	187.018	249
chr14	104033567	104033979	SRR8284512_trimmed.fq.sort.sort.q10.rmdup.narrowPeak_peak_22480	857	.	18.5148	88.7209	85.7578	209
chr14	104038816	104039291	SRR8284512_trimmed.fq.sort.sort.q10.rmdup.narrowPeak_peak_22481	2136	.	29.2989	218.082	213.628	198
chr14	104146756	104147202	SRR8284512_trimmed.fq.sort.sort.q10.rmdup.narrowPeak_peak_22483	1343	.	28.1737	137.639	134.306	290
chr14	104203204	104203669	SRR8284512_trimmed.fq.sort.sort.q10.rmdup.narrowPeak_peak_22484	999	.	22.904	102.986	99.9245	253
chr14	104217027	104217305	SRR8284512_trimmed.fq.sort.sort.q10.rmdup.narrowPeak_peak_22485	116	.	7.37154	13.9733	11.6166	155
chr14	104318094	104318357	SRR8284512_trimmed.fq.sort.sort.q10.rmdup.narrowPeak_peak_22486	95	.	6.59559	11.8311	9.51283	112
chr14	104386178	104386446	SRR8284512_trimmed.fq.sort.sort.q10.rmdup.narrowPeak_peak_22487	259	.	12.0272	28.4413	25.9114	140
chr14	104428335	104428497	SRR8284512_trimmed.fq.sort.sort.q10.rmdup.narrowPeak_peak_22488	47	.	4.65571	6.93425	4.73985	107
chr14	104471395	104471764	SRR8284512_trimmed.fq.sort.sort.q10.rmdup.narrowPeak_peak_22489	174	.	6.8648	19.8402	17.4015	210
chr14	104472957	104473360	SRR8284512_trimmed.fq.sort.sort.q10.rmdup.narrowPeak_peak_22490	214	.	7.77414	23.952	21.4677	258
chr14	104520102	104520276	SRR8284512_trimmed.fq.sort.sort.q10.rmdup.narrowPeak_peak_22491	56	.	5.04368	7.85437	5.63071	97
chr14	104529620	104529809	SRR8284512_trimmed.fq.sort.sort.q10.rmdup.narrowPeak_peak_22492	72	.	5.05675	9.50853	7.24641	90
chr14	104533109	104533423	SRR8284512_trimmed.fq.sort.sort.q10.rmdup.narrowPeak_peak_22493	450	.	13.9046	47.7558	45.0698	159
chr14	104593499	104593793	SRR8284512_trimmed.fq.sort.sort.q10.rmdup.narrowPeak_peak_22494	480	.	18.2349	50.7789	48.0709	160
chr14	104610388	104610795	SRR8284512_trimmed.fq.sort.sort.q10.rmdup.narrowPeak_peak_22495	606	.	20.2585	63.494	60.6983	151
chr14	104661739	104662069	SRR8284512_trimmed.fq.sort.sort.q10.rmdup.narrowPeak_peak_22496	822	.	24.6605	85.152	82.2128	150
chr14	104676769	104677133	SRR8284512_trimmed.fq.sort.sort.q10.rmdup.narrowPeak_peak_22497	47	.	4.65571	6.93425	4.73985	140
chr14	104695920	104696087	SRR8284512_trimmed.fq.sort.sort.q10.rmdup.narrowPeak_peak_22498	56	.	5.04368	7.85437	5.63071	87
chr14	104796611	104796896	SRR8284512_trimmed.fq.sort.sort.q10.rmdup.narrowPeak_peak_22499	196	.	10.0874	22.1176	19.652	160
chr14	104813795	104814561	SRR8284512_trimmed.fq.sort.sort.q10.rmdup.narrowPeak_peak_22500	2093	.	26.2826	213.718	209.36	392
chr14	104824934	104825294	SRR8284512_trimmed.fq.sort.sort.q10.rmdup.narrowPeak_peak_22501	791	.	18.9247	82.0868	79.1681	208
chr14	104867846	104868023	SRR8284512_trimmed.fq.sort.sort.q10.rmdup.narrowPeak_peak_22502	47	.	4.65571	6.93425	4.73985	51
chr14	104901100	104901304	SRR8284512_trimmed.fq.sort.sort.q10.rmdup.narrowPeak_peak_22503	69	.	5.28926	9.24261	6.98493	80
chr14	104905666	104906059	SRR8284512_trimmed.fq.sort.sort.q10.rmdup.narrowPeak_peak_22504	446	.	15.5329	47.3658	44.6825	236
chr14	105015320	105015629	SRR8284512_trimmed.fq.sort.sort.q10.rmdup.narrowPeak_peak_22505	395	.	15.5498	42.1793	39.5345	161
chr14	105035046	105035322	SRR8284512_trimmed.fq.sort.sort.q10.rmdup.narrowPeak_peak_22506	366	.	15.1311	39.2566	36.6344	129
chr14	105096257	105096613	SRR8284512_trimmed.fq.sort.sort.q10.rmdup.narrowPeak_peak_22507	538	.	17.8943	56.568	53.8194	143
chr14	105127785	105128037	SRR8284512_trimmed.fq.sort.sort.q10.rmdup.narrowPeak_peak_22508	272	.	12.4152	29.7492	27.207	117
chr14	105133473	105133647	SRR8284512_trimmed.fq.sort.sort.q10.rmdup.narrowPeak_peak_22509	98	.	6.58521	12.2176	9.89411	120
chr14	105137879	105138226	SRR8284512_trimmed.fq.sort.sort.q10.rmdup.narrowPeak_peak_22510	258	.	11.6381	28.3824	25.8544	188
chr14	105184881	105185223	SRR8284512_trimmed.fq.sort.sort.q10.rmdup.narrowPeak_peak_22511	722	.	21.3253	75.0819	72.2092	141
chr14	105198415	105198803	SRR8284512_trimmed.fq.sort.sort.q10.rmdup.narrowPeak_peak_22512	1086	.	24.669	111.759	108.635	197
chr14	105225835	105226173	SRR8284512_trimmed.fq.sort.sort.q10.rmdup.narrowPeak_peak_22513	530	.	18.8011	55.8179	53.0744	153
chr14	105232435	105232769	SRR8284512_trimmed.fq.sort.sort.q10.rmdup.narrowPeak_peak_22514	700	.	20.2121	72.86	70.0019	150
chr14	105258331	105258572	SRR8284512_trimmed.fq.sort.sort.q10.rmdup.narrowPeak_peak_22515	75	.	5.81964	9.78735	7.51283	148
chr14	105259160	105259356	SRR8284512_trimmed.fq.sort.sort.q10.rmdup.narrowPeak_peak_22516	116	.	7.37154	13.9733	11.6166	92
chr14	105270428	105270599	SRR8284512_trimmed.fq.sort.sort.q10.rmdup.narrowPeak_peak_22517	75	.	5.81964	9.78735	7.51283	99
chr14	105295927	105296089	SRR8284512_trimmed.fq.sort.sort.q10.rmdup.narrowPeak_peak_22518	61	.	4.64887	8.42211	6.18782	88
chr14	105296263	105296614	SRR8284512_trimmed.fq.sort.sort.q10.rmdup.narrowPeak_peak_22519	772	.	20.7832	80.1627	77.2565	124
chr14	105302759	105303032	SRR8284512_trimmed.fq.sort.sort.q10.rmdup.narrowPeak_peak_22520	316	.	13.0714	34.1964	31.6157	157
chr14	105313798	105314265	SRR8284512_trimmed.fq.sort.sort.q10.rmdup.narrowPeak_peak_22521	977	.	21.97	100.797	97.7512	251
chr14	105397263	105397863	SRR8284512_trimmed.fq.sort.sort.q10.rmdup.narrowPeak_peak_22522	2002	.	28.6179	204.465	200.285	342
chr14	105427434	105427637	SRR8284512_trimmed.fq.sort.sort.q10.rmdup.narrowPeak_peak_22523	105	.	6.98356	12.8906	10.5526	96
chr14	105474989	105475300	SRR8284512_trimmed.fq.sort.sort.q10.rmdup.narrowPeak_peak_22524	397	.	14.4881	42.4165	39.77	151
chr14	105476326	105476546	SRR8284512_trimmed.fq.sort.sort.q10.rmdup.narrowPeak_peak_22525	65	.	5.04605	8.81864	6.56825	122
chr14	105490305	105490563	SRR8284512_trimmed.fq.sort.sort.q10.rmdup.narrowPeak_peak_22526	56	.	5.04368	7.85437	5.63071	142
chr14	105556893	105557085	SRR8284512_trimmed.fq.sort.sort.q10.rmdup.narrowPeak_peak_22527	75	.	5.81964	9.78735	7.51283	86
chr14	105600997	105601271	SRR8284512_trimmed.fq.sort.sort.q10.rmdup.narrowPeak_peak_22528	149	.	8.53547	17.3499	14.9427	114
chr14	105652452	105652626	SRR8284512_trimmed.fq.sort.sort.q10.rmdup.narrowPeak_peak_22529	65	.	5.43166	8.80611	6.55593	58
chr14	105678267	105678447	SRR8284512_trimmed.fq.sort.sort.q10.rmdup.narrowPeak_peak_22530	30	.	3.87976	5.19895	3.07351	26
chr14	105724943	105725156	SRR8284512_trimmed.fq.sort.sort.q10.rmdup.narrowPeak_peak_22531	65	.	5.43166	8.80611	6.55593	138
chr14	105732272	105732782	SRR8284512_trimmed.fq.sort.sort.q10.rmdup.narrowPeak_peak_22532	103	.	6.6364	12.7179	10.3875	216
chr14	105819587	105819891	SRR8284512_trimmed.fq.sort.sort.q10.rmdup.narrowPeak_peak_22533	366	.	13.9591	39.276	36.6537	147
chr14	105847171	105847342	SRR8284512_trimmed.fq.sort.sort.q10.rmdup.narrowPeak_peak_22534	65	.	5.43166	8.80611	6.55593	116
chr14	105872509	105872682	SRR8284512_trimmed.fq.sort.sort.q10.rmdup.narrowPeak_peak_22535	65	.	5.43166	8.80611	6.55593	92
chr14	105894885	105895290	SRR8284512_trimmed.fq.sort.sort.q10.rmdup.narrowPeak_peak_22536	173	.	6.67379	19.8297	17.3911	232
chr14	105899009	105899213	SRR8284512_trimmed.fq.sort.sort.q10.rmdup.narrowPeak_peak_22537	118	.	4.54695	14.2475	11.8875	89
chr14	105902834	105903182	SRR8284512_trimmed.fq.sort.sort.q10.rmdup.narrowPeak_peak_22538	1279	.	20.5389	131.216	127.939	168
chr14	106100973	106101137	SRR8284512_trimmed.fq.sort.sort.q10.rmdup.narrowPeak_peak_22541	56	.	5.04368	7.85437	5.63071	70
chr14	106188785	106188996	SRR8284512_trimmed.fq.sort.sort.q10.rmdup.narrowPeak_peak_22542	65	.	5.43166	8.80611	6.55593	89
chr14	106439315	106439680	SRR8284512_trimmed.fq.sort.sort.q10.rmdup.narrowPeak_peak_22544	2198	.	31.9691	224.414	219.812	191
chr14	106500469	106501208	SRR8284512_trimmed.fq.sort.sort.q10.rmdup.narrowPeak_peak_22545	1675	.	23.6798	171.253	167.572	336
chr14	106518556	106518916	SRR8284512_trimmed.fq.sort.sort.q10.rmdup.narrowPeak_peak_22546	233	.	11.2513	25.8673	23.3622	128
chr14	106606975	106607531	SRR8284512_trimmed.fq.sort.sort.q10.rmdup.narrowPeak_peak_22547	1735	.	26.7574	177.277	173.519	286
chr14	106653307	106653498	SRR8284512_trimmed.fq.sort.sort.q10.rmdup.narrowPeak_peak_22548	75	.	5.81964	9.78735	7.51283	58
chr14	106765881	106766317	SRR8284512_trimmed.fq.sort.sort.q10.rmdup.narrowPeak_peak_22549	1117	.	26.5238	114.91	111.761	193
chr14	106915558	106915782	SRR8284512_trimmed.fq.sort.sort.q10.rmdup.narrowPeak_peak_22550	65	.	5.43166	8.80611	6.55593	126
chr14	107120598	107120814	SRR8284512_trimmed.fq.sort.sort.q10.rmdup.narrowPeak_peak_22551	149	.	8.53547	17.3499	14.9427	112
chr14	107275965	107276127	SRR8284512_trimmed.fq.sort.sort.q10.rmdup.narrowPeak_peak_22552	47	.	4.65571	6.93425	4.73985	53
chr14	107528430	107528775	SRR8284512_trimmed.fq.sort.sort.q10.rmdup.narrowPeak_peak_22553	311	.	13.5791	33.7511	31.1738	202
chr14	107889475	107889823	SRR8284512_trimmed.fq.sort.sort.q10.rmdup.narrowPeak_peak_22554	75	.	5.81964	9.78735	7.51283	208
chr14	108086453	108086615	SRR8284512_trimmed.fq.sort.sort.q10.rmdup.narrowPeak_peak_22555	38	.	4.26773	6.04816	3.88613	31
chr14	109840401	109840699	SRR8284512_trimmed.fq.sort.sort.q10.rmdup.narrowPeak_peak_22556	1382	.	30.3842	141.64	138.272	136
chr14	109874219	109874613	SRR8284512_trimmed.fq.sort.sort.q10.rmdup.narrowPeak_peak_22557	1678	.	29.4106	171.566	167.881	184
chr14	109891189	109891599	SRR8284512_trimmed.fq.sort.sort.q10.rmdup.narrowPeak_peak_22558	422	.	15.8072	44.8732	42.2084	119
chr14	109897674	109898039	SRR8284512_trimmed.fq.sort.sort.q10.rmdup.narrowPeak_peak_22559	413	.	15.7244	43.975	41.3167	217
chr14	110391121	110391283	SRR8284512_trimmed.fq.sort.sort.q10.rmdup.narrowPeak_peak_22560	47	.	4.65571	6.93425	4.73985	41
chr14	110755063	110755355	SRR8284512_trimmed.fq.sort.sort.q10.rmdup.narrowPeak_peak_22561	352	.	14.7431	37.8631	35.252	159
chr14	110762464	110763010	SRR8284512_trimmed.fq.sort.sort.q10.rmdup.narrowPeak_peak_22562	1173	.	23.9449	120.538	117.346	311
chr14	110770776	110771009	SRR8284512_trimmed.fq.sort.sort.q10.rmdup.narrowPeak_peak_22563	172	.	9.31142	19.6984	17.261	131
chr14	110777533	110777885	SRR8284512_trimmed.fq.sort.sort.q10.rmdup.narrowPeak_peak_22564	909	.	23.0082	93.9429	90.9446	197
chr14	110789627	110789789	SRR8284512_trimmed.fq.sort.sort.q10.rmdup.narrowPeak_peak_22565	56	.	5.04368	7.85437	5.63071	53
chr14	110824723	110825024	SRR8284512_trimmed.fq.sort.sort.q10.rmdup.narrowPeak_peak_22566	532	.	19.346	55.9817	53.2371	116
chr14	111103404	111103908	SRR8284512_trimmed.fq.sort.sort.q10.rmdup.narrowPeak_peak_22567	411	.	15.6339	43.8105	41.1533	344
chr14	111149590	111149984	SRR8284512_trimmed.fq.sort.sort.q10.rmdup.narrowPeak_peak_22568	1289	.	27.151	132.215	128.929	219
chr14	111544126	111544391	SRR8284512_trimmed.fq.sort.sort.q10.rmdup.narrowPeak_peak_22569	246	.	11.6393	27.1472	24.6295	126
chr14	111654358	111654557	SRR8284512_trimmed.fq.sort.sort.q10.rmdup.narrowPeak_peak_22570	84	.	6.20761	10.7962	8.49896	124
chr14	111673071	111673275	SRR8284512_trimmed.fq.sort.sort.q10.rmdup.narrowPeak_peak_22571	168	.	6.28228	19.2694	16.8394	104
chr14	111674660	111675052	SRR8284512_trimmed.fq.sort.sort.q10.rmdup.narrowPeak_peak_22572	1215	.	21.71	124.818	121.594	178
chr14	111681510	111681723	SRR8284512_trimmed.fq.sort.sort.q10.rmdup.narrowPeak_peak_22573	95	.	6.59559	11.8311	9.51283	87
chr14	111772275	111772585	SRR8284512_trimmed.fq.sort.sort.q10.rmdup.narrowPeak_peak_22574	540	.	19.7868	56.7662	54.0161	149
chr14	111778210	111778493	SRR8284512_trimmed.fq.sort.sort.q10.rmdup.narrowPeak_peak_22575	555	.	20.1747	58.2845	55.5241	134
chr14	111809167	111809353	SRR8284512_trimmed.fq.sort.sort.q10.rmdup.narrowPeak_peak_22576	105	.	6.98356	12.8906	10.5526	42
chr14	111934941	111935200	SRR8284512_trimmed.fq.sort.sort.q10.rmdup.narrowPeak_peak_22577	127	.	7.75951	15.0781	12.7037	130
chr14	112012346	112012520	SRR8284512_trimmed.fq.sort.sort.q10.rmdup.narrowPeak_peak_22578	95	.	6.59559	11.8311	9.51283	72
chr14	112229048	112229274	SRR8284512_trimmed.fq.sort.sort.q10.rmdup.narrowPeak_peak_22579	84	.	6.20761	10.7962	8.49896	110
chr14	112306506	112306729	SRR8284512_trimmed.fq.sort.sort.q10.rmdup.narrowPeak_peak_22580	116	.	7.37154	13.9733	11.6166	69
chr14	112706146	112706315	SRR8284512_trimmed.fq.sort.sort.q10.rmdup.narrowPeak_peak_22583	75	.	5.81964	9.78735	7.51283	87
chr14	112840166	112840483	SRR8284512_trimmed.fq.sort.sort.q10.rmdup.narrowPeak_peak_22584	422	.	16.683	44.9379	42.2725	155
chr14	112876072	112876235	SRR8284512_trimmed.fq.sort.sort.q10.rmdup.narrowPeak_peak_22585	30	.	3.87976	5.19895	3.07351	101
chr14	112895620	112896169	SRR8284512_trimmed.fq.sort.sort.q10.rmdup.narrowPeak_peak_22586	1133	.	26.789	116.472	113.312	139
chr14	113778647	113778837	SRR8284512_trimmed.fq.sort.sort.q10.rmdup.narrowPeak_peak_22587	65	.	5.43166	8.80611	6.55593	45
chr14	114037164	114037390	SRR8284512_trimmed.fq.sort.sort.q10.rmdup.narrowPeak_peak_22588	95	.	6.59559	11.8311	9.51283	129
chr14	114348039	114348316	SRR8284512_trimmed.fq.sort.sort.q10.rmdup.narrowPeak_peak_22589	184	.	9.69939	20.8995	18.4479	137
chr14	114566438	114566918	SRR8284512_trimmed.fq.sort.sort.q10.rmdup.narrowPeak_peak_22590	697	.	14.3972	72.6065	69.7501	146
chr14	114568052	114568298	SRR8284512_trimmed.fq.sort.sort.q10.rmdup.narrowPeak_peak_22591	539	.	12.1549	56.7323	53.9826	116
chr14	114685163	114685461	SRR8284512_trimmed.fq.sort.sort.q10.rmdup.narrowPeak_peak_22592	616	.	21.7266	64.4388	61.6367	144
chr14	114791434	114791840	SRR8284512_trimmed.fq.sort.sort.q10.rmdup.narrowPeak_peak_22593	2348	.	30.1719	239.908	234.885	194
chr14	114832986	114833398	SRR8284512_trimmed.fq.sort.sort.q10.rmdup.narrowPeak_peak_22594	347	.	12.2494	37.3246	34.7183	183
chr14	114833708	114834014	SRR8284512_trimmed.fq.sort.sort.q10.rmdup.narrowPeak_peak_22595	97	.	5.82008	12.0434	9.72226	150
chr14	114854353	114855029	SRR8284512_trimmed.fq.sort.sort.q10.rmdup.narrowPeak_peak_22596	1886	.	25.3758	192.626	188.645	441
chr14	114880454	114880616	SRR8284512_trimmed.fq.sort.sort.q10.rmdup.narrowPeak_peak_22597	47	.	4.65571	6.93425	4.73985	111
chr14	114911353	114911515	SRR8284512_trimmed.fq.sort.sort.q10.rmdup.narrowPeak_peak_22598	57	.	4.27797	8.00869	5.78206	52
chr14	114913264	114913623	SRR8284512_trimmed.fq.sort.sort.q10.rmdup.narrowPeak_peak_22599	1135	.	25.1485	116.714	113.552	155
chr14	114960110	114960303	SRR8284512_trimmed.fq.sort.sort.q10.rmdup.narrowPeak_peak_22600	30	.	3.87976	5.19895	3.07351	43
chr14	114981123	114981485	SRR8284512_trimmed.fq.sort.sort.q10.rmdup.narrowPeak_peak_22601	648	.	21.5672	67.6267	64.8034	218
chr14	115015418	115015633	SRR8284512_trimmed.fq.sort.sort.q10.rmdup.narrowPeak_peak_22602	54	.	3.63372	7.65873	5.44911	133
chr14	115017660	115018156	SRR8284512_trimmed.fq.sort.sort.q10.rmdup.narrowPeak_peak_22603	1412	.	23.062	144.607	141.211	178
chr14	115042223	115042813	SRR8284512_trimmed.fq.sort.sort.q10.rmdup.narrowPeak_peak_22604	218	.	9.14583	24.2976	21.8102	90
chr14	115070535	115070906	SRR8284512_trimmed.fq.sort.sort.q10.rmdup.narrowPeak_peak_22605	1536	.	28.2324	157.134	153.614	187
chr14	115098051	115098305	SRR8284512_trimmed.fq.sort.sort.q10.rmdup.narrowPeak_peak_22606	312	.	12.4951	33.806	31.2283	101
chr14	115100254	115100442	SRR8284512_trimmed.fq.sort.sort.q10.rmdup.narrowPeak_peak_22607	87	.	6.11071	11.0145	8.71409	83
chr14	115118131	115118328	SRR8284512_trimmed.fq.sort.sort.q10.rmdup.narrowPeak_peak_22608	75	.	5.81964	9.78735	7.51283	100
chr14	115148828	115149144	SRR8284512_trimmed.fq.sort.sort.q10.rmdup.narrowPeak_peak_22609	138	.	8.14749	16.204	13.8128	145
chr14	115282931	115283093	SRR8284512_trimmed.fq.sort.sort.q10.rmdup.narrowPeak_peak_22610	47	.	4.65571	6.93425	4.73985	59
chr14	115286004	115286313	SRR8284512_trimmed.fq.sort.sort.q10.rmdup.narrowPeak_peak_22611	184	.	9.69939	20.8995	18.4479	127
chr14	115339055	115339506	SRR8284512_trimmed.fq.sort.sort.q10.rmdup.narrowPeak_peak_22612	803	.	21.425	83.2933	80.3665	238
chr14	115371249	115371588	SRR8284512_trimmed.fq.sort.sort.q10.rmdup.narrowPeak_peak_22613	679	.	20.5007	70.8336	67.9889	129
chr14	115393048	115393533	SRR8284512_trimmed.fq.sort.sort.q10.rmdup.narrowPeak_peak_22614	1760	.	25.9841	179.848	176.056	262
chr14	115450990	115451366	SRR8284512_trimmed.fq.sort.sort.q10.rmdup.narrowPeak_peak_22615	1085	.	26.4089	111.713	108.589	155
chr14	115468014	115468331	SRR8284512_trimmed.fq.sort.sort.q10.rmdup.narrowPeak_peak_22616	1165	.	25.183	119.7	116.515	158
chr14	115475243	115475663	SRR8284512_trimmed.fq.sort.sort.q10.rmdup.narrowPeak_peak_22617	1635	.	28.5592	167.216	163.584	186
chr14	115485071	115485458	SRR8284512_trimmed.fq.sort.sort.q10.rmdup.narrowPeak_peak_22618	1949	.	32.1334	199.034	194.949	187
chr14	115600261	115600955	SRR8284512_trimmed.fq.sort.sort.q10.rmdup.narrowPeak_peak_22619	1407	.	24.8599	144.099	140.708	181
chr14	115690607	115690769	SRR8284512_trimmed.fq.sort.sort.q10.rmdup.narrowPeak_peak_22620	38	.	4.26773	6.04816	3.88613	57
chr14	115819032	115819525	SRR8284512_trimmed.fq.sort.sort.q10.rmdup.narrowPeak_peak_22621	1849	.	26.9177	188.832	184.909	210
chr14	115831318	115831732	SRR8284512_trimmed.fq.sort.sort.q10.rmdup.narrowPeak_peak_22622	2660	.	31.7533	272.184	266.093	217
chr14	116206936	116207369	SRR8284512_trimmed.fq.sort.sort.q10.rmdup.narrowPeak_peak_22623	1385	.	25.4972	141.934	138.563	226
chr14	116258209	116258479	SRR8284512_trimmed.fq.sort.sort.q10.rmdup.narrowPeak_peak_22624	208	.	10.4753	23.3519	20.8728	129
chr14	116301853	116302121	SRR8284512_trimmed.fq.sort.sort.q10.rmdup.narrowPeak_peak_22625	259	.	12.0272	28.4413	25.9114	120
chr14	116559972	116560349	SRR8284512_trimmed.fq.sort.sort.q10.rmdup.narrowPeak_peak_22626	1186	.	25.2676	121.841	118.639	177
chr14	116706332	116706547	SRR8284512_trimmed.fq.sort.sort.q10.rmdup.narrowPeak_peak_22627	196	.	10.0874	22.1176	19.652	90
chr14	116806594	116806785	SRR8284512_trimmed.fq.sort.sort.q10.rmdup.narrowPeak_peak_22628	95	.	6.59559	11.8311	9.51283	87
chr14	116879768	116879966	SRR8284512_trimmed.fq.sort.sort.q10.rmdup.narrowPeak_peak_22629	75	.	5.81964	9.78735	7.51283	63
chr14	116926459	116926688	SRR8284512_trimmed.fq.sort.sort.q10.rmdup.narrowPeak_peak_22630	77	.	5.15017	10.0279	7.7497	146
chr14	116926886	116927177	SRR8284512_trimmed.fq.sort.sort.q10.rmdup.narrowPeak_peak_22631	87	.	5.51815	11.0877	8.78625	137
chr14	116928756	116928918	SRR8284512_trimmed.fq.sort.sort.q10.rmdup.narrowPeak_peak_22632	65	.	4.84193	8.77952	6.53842	102
chr14	116936097	116936478	SRR8284512_trimmed.fq.sort.sort.q10.rmdup.narrowPeak_peak_22633	108	.	6.9101	13.1895	10.8476	229
chr14	116938241	116938474	SRR8284512_trimmed.fq.sort.sort.q10.rmdup.narrowPeak_peak_22634	191	.	9.48433	21.6161	19.1579	106
chr14	116987469	116987643	SRR8284512_trimmed.fq.sort.sort.q10.rmdup.narrowPeak_peak_22635	47	.	4.65571	6.93425	4.73985	122
chr14	117017264	117017506	SRR8284512_trimmed.fq.sort.sort.q10.rmdup.narrowPeak_peak_22636	105	.	6.95625	12.8448	10.5127	122
chr14	117131304	117131744	SRR8284512_trimmed.fq.sort.sort.q10.rmdup.narrowPeak_peak_22637	962	.	22.9243	99.3185	96.2832	227
chr14	117151802	117151970	SRR8284512_trimmed.fq.sort.sort.q10.rmdup.narrowPeak_peak_22638	65	.	5.43166	8.80611	6.55593	52
chr14	117275945	117276145	SRR8284512_trimmed.fq.sort.sort.q10.rmdup.narrowPeak_peak_22639	56	.	5.04368	7.85437	5.63071	58
chr14	117313408	117313615	SRR8284512_trimmed.fq.sort.sort.q10.rmdup.narrowPeak_peak_22640	75	.	5.81964	9.78735	7.51283	91
chr14	117334195	117334519	SRR8284512_trimmed.fq.sort.sort.q10.rmdup.narrowPeak_peak_22641	383	.	15.2712	40.9499	38.3145	157
chr14	117370418	117370659	SRR8284512_trimmed.fq.sort.sort.q10.rmdup.narrowPeak_peak_22642	337	.	13.9021	36.3735	33.7752	117
chr14	117384433	117384633	SRR8284512_trimmed.fq.sort.sort.q10.rmdup.narrowPeak_peak_22643	38	.	4.26773	6.04816	3.88613	85
chr14	117418261	117418438	SRR8284512_trimmed.fq.sort.sort.q10.rmdup.narrowPeak_peak_22644	84	.	6.20761	10.7962	8.49896	86
chr14	117490515	117490877	SRR8284512_trimmed.fq.sort.sort.q10.rmdup.narrowPeak_peak_22645	556	.	18.4138	58.3689	55.6078	155
chr14	117560871	117561042	SRR8284512_trimmed.fq.sort.sort.q10.rmdup.narrowPeak_peak_22646	65	.	5.43166	8.80611	6.55593	86
chr14	117576046	117576212	SRR8284512_trimmed.fq.sort.sort.q10.rmdup.narrowPeak_peak_22647	47	.	4.65571	6.93425	4.73985	86
chr14	117683238	117683409	SRR8284512_trimmed.fq.sort.sort.q10.rmdup.narrowPeak_peak_22648	75	.	5.81964	9.78735	7.51283	116
chr14	117703374	117703536	SRR8284512_trimmed.fq.sort.sort.q10.rmdup.narrowPeak_peak_22649	38	.	4.26773	6.04816	3.88613	34
chr14	117750708	117751014	SRR8284512_trimmed.fq.sort.sort.q10.rmdup.narrowPeak_peak_22650	451	.	17.4589	47.8394	45.1526	146
chr14	117791740	117791927	SRR8284512_trimmed.fq.sort.sort.q10.rmdup.narrowPeak_peak_22651	95	.	6.59559	11.8311	9.51283	135
chr14	117831733	117832088	SRR8284512_trimmed.fq.sort.sort.q10.rmdup.narrowPeak_peak_22652	360	.	14.0037	38.6537	36.0368	157
chr14	117879310	117879643	SRR8284512_trimmed.fq.sort.sort.q10.rmdup.narrowPeak_peak_22653	428	.	8.59067	45.5405	42.8707	172
chr14	117882195	117882762	SRR8284512_trimmed.fq.sort.sort.q10.rmdup.narrowPeak_peak_22654	1741	.	21.2046	177.874	174.109	278
chr14	117889682	117890164	SRR8284512_trimmed.fq.sort.sort.q10.rmdup.narrowPeak_peak_22655	455	.	15.6094	48.2681	45.5782	158
chr14	117915233	117915395	SRR8284512_trimmed.fq.sort.sort.q10.rmdup.narrowPeak_peak_22656	65	.	5.43166	8.80611	6.55593	108
chr14	117921477	117921730	SRR8284512_trimmed.fq.sort.sort.q10.rmdup.narrowPeak_peak_22657	161	.	8.67742	18.6013	16.1778	104
chr14	117924897	117925059	SRR8284512_trimmed.fq.sort.sort.q10.rmdup.narrowPeak_peak_22658	59	.	5.03235	8.14716	5.91793	88
chr14	117938726	117939079	SRR8284512_trimmed.fq.sort.sort.q10.rmdup.narrowPeak_peak_22659	419	.	14.152	44.655	41.9919	160
chr14	117951725	117952243	SRR8284512_trimmed.fq.sort.sort.q10.rmdup.narrowPeak_peak_22660	517	.	17.2062	54.45	51.7162	128
chr14	117962436	117962875	SRR8284512_trimmed.fq.sort.sort.q10.rmdup.narrowPeak_peak_22661	1410	.	26.8359	144.442	141.048	194
chr14	117998929	117999160	SRR8284512_trimmed.fq.sort.sort.q10.rmdup.narrowPeak_peak_22662	292	.	12.508	31.8536	29.2935	116
chr14	118005642	118006049	SRR8284512_trimmed.fq.sort.sort.q10.rmdup.narrowPeak_peak_22663	1256	.	24.2287	128.899	125.641	246
chr14	118027630	118027971	SRR8284512_trimmed.fq.sort.sort.q10.rmdup.narrowPeak_peak_22664	641	.	19.8688	67.018	64.1988	149
chr14	118043005	118043317	SRR8284512_trimmed.fq.sort.sort.q10.rmdup.narrowPeak_peak_22665	396	.	15.1911	42.2662	39.6208	183
chr14	118072715	118072896	SRR8284512_trimmed.fq.sort.sort.q10.rmdup.narrowPeak_peak_22666	95	.	6.59559	11.8311	9.51283	42
chr14	118089367	118089529	SRR8284512_trimmed.fq.sort.sort.q10.rmdup.narrowPeak_peak_22667	38	.	4.22459	5.97948	3.83277	42
chr14	118168795	118169030	SRR8284512_trimmed.fq.sort.sort.q10.rmdup.narrowPeak_peak_22670	138	.	8.14749	16.204	13.8128	130
chr14	118173741	118174361	SRR8284512_trimmed.fq.sort.sort.q10.rmdup.narrowPeak_peak_22671	291	.	11.4018	31.7255	29.1663	281
chr14	118192902	118193282	SRR8284512_trimmed.fq.sort.sort.q10.rmdup.narrowPeak_peak_22672	282	.	12.6738	30.8443	28.2934	238
chr14	118203114	118203398	SRR8284512_trimmed.fq.sort.sort.q10.rmdup.narrowPeak_peak_22673	543	.	12.7877	57.1446	54.392	145
chr14	118207395	118207714	SRR8284512_trimmed.fq.sort.sort.q10.rmdup.narrowPeak_peak_22674	745	.	11.69	77.4141	74.526	165
chr14	118209570	118210007	SRR8284512_trimmed.fq.sort.sort.q10.rmdup.narrowPeak_peak_22675	1116	.	17.1867	114.761	111.614	249
chr14	118220936	118221405	SRR8284512_trimmed.fq.sort.sort.q10.rmdup.narrowPeak_peak_22676	992	.	20.3943	102.278	99.2217	148
chr14	118225358	118225520	SRR8284512_trimmed.fq.sort.sort.q10.rmdup.narrowPeak_peak_22677	46	.	3.49016	6.83329	4.65273	68
chr14	118237834	118238065	SRR8284512_trimmed.fq.sort.sort.q10.rmdup.narrowPeak_peak_22678	35	.	3.90422	5.70578	3.56656	71
chr14	118312658	118313035	SRR8284512_trimmed.fq.sort.sort.q10.rmdup.narrowPeak_peak_22679	380	.	15.519	40.6612	38.028	185
chr14	118361574	118361751	SRR8284512_trimmed.fq.sort.sort.q10.rmdup.narrowPeak_peak_22680	56	.	5.04368	7.85437	5.63071	101
chr14	118417351	118417513	SRR8284512_trimmed.fq.sort.sort.q10.rmdup.narrowPeak_peak_22681	65	.	5.43166	8.80611	6.55593	102
chr14	118428904	118429084	SRR8284512_trimmed.fq.sort.sort.q10.rmdup.narrowPeak_peak_22682	75	.	5.81964	9.78735	7.51283	89
chr14	118437250	118437481	SRR8284512_trimmed.fq.sort.sort.q10.rmdup.narrowPeak_peak_22683	35	.	4.04829	5.69771	3.55867	42
chr14	118437531	118437693	SRR8284512_trimmed.fq.sort.sort.q10.rmdup.narrowPeak_peak_22684	28	.	3.70233	4.91964	2.81923	57
chr14	118474249	118474540	SRR8284512_trimmed.fq.sort.sort.q10.rmdup.narrowPeak_peak_22685	229	.	9.71274	25.4156	22.9165	149
chr14	118476779	118477089	SRR8284512_trimmed.fq.sort.sort.q10.rmdup.narrowPeak_peak_22686	252	.	10.3014	27.7334	25.211	173
chr14	118485700	118486017	SRR8284512_trimmed.fq.sort.sort.q10.rmdup.narrowPeak_peak_22687	360	.	14.3781	38.63	36.0132	124
chr14	118591513	118592095	SRR8284512_trimmed.fq.sort.sort.q10.rmdup.narrowPeak_peak_22688	1573	.	24.6441	160.925	157.364	184
chr14	118604467	118604637	SRR8284512_trimmed.fq.sort.sort.q10.rmdup.narrowPeak_peak_22689	67	.	5.12459	8.95626	6.70348	39
chr14	118604950	118605253	SRR8284512_trimmed.fq.sort.sort.q10.rmdup.narrowPeak_peak_22690	520	.	17.3857	54.7943	52.0579	146
chr14	118610924	118611121	SRR8284512_trimmed.fq.sort.sort.q10.rmdup.narrowPeak_peak_22691	84	.	6.20761	10.7962	8.49896	97
chr14	118616719	118617059	SRR8284512_trimmed.fq.sort.sort.q10.rmdup.narrowPeak_peak_22692	911	.	22.6858	94.1687	91.1689	147
chr14	118632958	118633120	SRR8284512_trimmed.fq.sort.sort.q10.rmdup.narrowPeak_peak_22693	47	.	4.65571	6.93425	4.73985	86
chr14	118637216	118637428	SRR8284512_trimmed.fq.sort.sort.q10.rmdup.narrowPeak_peak_22694	287	.	12.5879	31.3433	28.7872	90
chr14	118661398	118661573	SRR8284512_trimmed.fq.sort.sort.q10.rmdup.narrowPeak_peak_22695	23	.	3.49178	4.38992	2.3062	52
chr14	118702168	118702516	SRR8284512_trimmed.fq.sort.sort.q10.rmdup.narrowPeak_peak_22696	190	.	9.10984	21.4843	19.0273	226
chr14	118706541	118706711	SRR8284512_trimmed.fq.sort.sort.q10.rmdup.narrowPeak_peak_22697	59	.	4.22297	8.18674	5.95683	56
chr14	118709717	118710051	SRR8284512_trimmed.fq.sort.sort.q10.rmdup.narrowPeak_peak_22698	600	.	16.6473	62.854	60.0626	158
chr14	118767999	118768601	SRR8284512_trimmed.fq.sort.sort.q10.rmdup.narrowPeak_peak_22699	2404	.	28.2921	245.591	240.403	238
chr14	118775002	118775341	SRR8284512_trimmed.fq.sort.sort.q10.rmdup.narrowPeak_peak_22700	627	.	19.5534	65.555	62.7455	157
chr14	118782354	118782516	SRR8284512_trimmed.fq.sort.sort.q10.rmdup.narrowPeak_peak_22701	56	.	5.04368	7.85437	5.63071	67
chr14	118804338	118804799	SRR8284512_trimmed.fq.sort.sort.q10.rmdup.narrowPeak_peak_22702	1298	.	26.7077	133.154	129.861	131
chr14	118816565	118816937	SRR8284512_trimmed.fq.sort.sort.q10.rmdup.narrowPeak_peak_22703	1214	.	13.2788	124.672	121.448	153
chr14	118820037	118820479	SRR8284512_trimmed.fq.sort.sort.q10.rmdup.narrowPeak_peak_22704	1537	.	15.3973	157.29	153.768	264
chr14	118846706	118846918	SRR8284512_trimmed.fq.sort.sort.q10.rmdup.narrowPeak_peak_22705	75	.	5.81964	9.78735	7.51283	85
chr14	118855172	118855599	SRR8284512_trimmed.fq.sort.sort.q10.rmdup.narrowPeak_peak_22706	470	.	13.8128	49.7224	47.0221	222
chr14	118900056	118900276	SRR8284512_trimmed.fq.sort.sort.q10.rmdup.narrowPeak_peak_22707	118	.	6.31147	14.217	11.8574	120
chr14	118900869	118901239	SRR8284512_trimmed.fq.sort.sort.q10.rmdup.narrowPeak_peak_22708	511	.	15.3838	53.8877	51.1578	227
chr14	118910390	118911030	SRR8284512_trimmed.fq.sort.sort.q10.rmdup.narrowPeak_peak_22709	1270	.	22.3521	130.354	127.083	388
chr14	118919065	118919631	SRR8284512_trimmed.fq.sort.sort.q10.rmdup.narrowPeak_peak_22710	1350	.	24.1905	138.381	135.042	183
chr14	118924704	118925044	SRR8284512_trimmed.fq.sort.sort.q10.rmdup.narrowPeak_peak_22711	135	.	8.01527	15.979	13.5944	190
chr14	118943494	118943823	SRR8284512_trimmed.fq.sort.sort.q10.rmdup.narrowPeak_peak_22712	197	.	9.81961	22.2095	19.7431	140
chr14	118986593	118987202	SRR8284512_trimmed.fq.sort.sort.q10.rmdup.narrowPeak_peak_22713	2170	.	23.8288	221.582	217.048	256
chr14	118987298	118987617	SRR8284512_trimmed.fq.sort.sort.q10.rmdup.narrowPeak_peak_22714	253	.	6.16496	27.8972	25.3734	138
chr14	119003363	119003678	SRR8284512_trimmed.fq.sort.sort.q10.rmdup.narrowPeak_peak_22715	891	.	20.9906	92.1704	89.1841	142
chr14	119025948	119026308	SRR8284512_trimmed.fq.sort.sort.q10.rmdup.narrowPeak_peak_22716	840	.	11.7442	87.039	84.0872	137
chr14	119027143	119027560	SRR8284512_trimmed.fq.sort.sort.q10.rmdup.narrowPeak_peak_22717	2072	.	21.3993	211.588	207.273	194
chr14	119040077	119040624	SRR8284512_trimmed.fq.sort.sort.q10.rmdup.narrowPeak_peak_22718	1553	.	24.2906	158.863	155.325	382
chr14	119099321	119099560	SRR8284512_trimmed.fq.sort.sort.q10.rmdup.narrowPeak_peak_22719	114	.	7.29703	13.8476	11.4975	113
chr14	119109736	119109958	SRR8284512_trimmed.fq.sort.sort.q10.rmdup.narrowPeak_peak_22720	138	.	8.14749	16.204	13.8128	125
chr14	119120986	119121206	SRR8284512_trimmed.fq.sort.sort.q10.rmdup.narrowPeak_peak_22721	230	.	8.47647	25.5964	23.0956	81
chr14	119124053	119124392	SRR8284512_trimmed.fq.sort.sort.q10.rmdup.narrowPeak_peak_22722	1121	.	22.9851	115.299	112.147	186
chr14	119159211	119159601	SRR8284512_trimmed.fq.sort.sort.q10.rmdup.narrowPeak_peak_22723	504	.	18.7023	53.2071	50.482	135
chr14	119283978	119284340	SRR8284512_trimmed.fq.sort.sort.q10.rmdup.narrowPeak_peak_22724	1033	.	24.8769	106.469	103.383	173
chr14	119450570	119450734	SRR8284512_trimmed.fq.sort.sort.q10.rmdup.narrowPeak_peak_22725	65	.	5.43166	8.80611	6.55593	75
chr14	119801332	119801546	SRR8284512_trimmed.fq.sort.sort.q10.rmdup.narrowPeak_peak_22726	47	.	4.65571	6.93425	4.73985	125
chr14	119820668	119821000	SRR8284512_trimmed.fq.sort.sort.q10.rmdup.narrowPeak_peak_22727	707	.	21.4592	73.5752	70.7124	171
chr14	119852459	119852994	SRR8284512_trimmed.fq.sort.sort.q10.rmdup.narrowPeak_peak_22728	511	.	16.5026	53.8651	51.1352	362
chr14	119876459	119876688	SRR8284512_trimmed.fq.sort.sort.q10.rmdup.narrowPeak_peak_22729	184	.	9.69939	20.8995	18.4479	116
chr14	119985087	119985357	SRR8284512_trimmed.fq.sort.sort.q10.rmdup.narrowPeak_peak_22730	160	.	8.92344	18.515	16.0924	141
chr14	120005233	120005552	SRR8284512_trimmed.fq.sort.sort.q10.rmdup.narrowPeak_peak_22731	568	.	18.1989	59.5933	56.8241	161
chr14	120048608	120048770	SRR8284512_trimmed.fq.sort.sort.q10.rmdup.narrowPeak_peak_22732	38	.	4.26773	6.04816	3.88613	36
chr14	120061146	120061735	SRR8284512_trimmed.fq.sort.sort.q10.rmdup.narrowPeak_peak_22733	1978	.	32.4155	201.964	197.829	156
chr14	120075990	120076569	SRR8284512_trimmed.fq.sort.sort.q10.rmdup.narrowPeak_peak_22734	1054	.	24.0852	108.518	105.417	382
chr14	120137760	120138239	SRR8284512_trimmed.fq.sort.sort.q10.rmdup.narrowPeak_peak_22735	555	.	16.0314	58.3587	55.5978	312
chr14	120256169	120256472	SRR8284512_trimmed.fq.sort.sort.q10.rmdup.narrowPeak_peak_22736	724	.	22.3886	75.3533	72.4787	142
chr14	120263551	120264189	SRR8284512_trimmed.fq.sort.sort.q10.rmdup.narrowPeak_peak_22737	1565	.	25.682	160.138	156.587	390
chr14	120278549	120278762	SRR8284512_trimmed.fq.sort.sort.q10.rmdup.narrowPeak_peak_22738	15	.	3.05344	3.5487	1.54378	136
chr14	120347415	120347747	SRR8284512_trimmed.fq.sort.sort.q10.rmdup.narrowPeak_peak_22739	685	.	20.8149	71.4474	68.5987	171
chr14	120363534	120363814	SRR8284512_trimmed.fq.sort.sort.q10.rmdup.narrowPeak_peak_22740	184	.	9.69939	20.8995	18.4479	146
chr14	120390552	120390915	SRR8284512_trimmed.fq.sort.sort.q10.rmdup.narrowPeak_peak_22741	366	.	13.5612	39.2273	36.6062	221
chr14	120398174	120398706	SRR8284512_trimmed.fq.sort.sort.q10.rmdup.narrowPeak_peak_22742	1948	.	28.4855	198.891	194.808	307
chr14	120432801	120433137	SRR8284512_trimmed.fq.sort.sort.q10.rmdup.narrowPeak_peak_22743	747	.	22.1898	77.6651	74.7753	160
chr14	120660226	120660508	SRR8284512_trimmed.fq.sort.sort.q10.rmdup.narrowPeak_peak_22744	519	.	18.1628	54.6491	51.9138	146
chr14	120665286	120665450	SRR8284512_trimmed.fq.sort.sort.q10.rmdup.narrowPeak_peak_22745	56	.	5.04368	7.85437	5.63071	103
chr14	120728127	120728479	SRR8284512_trimmed.fq.sort.sort.q10.rmdup.narrowPeak_peak_22746	272	.	12.4152	29.7492	27.207	223
chr14	120764511	120764699	SRR8284512_trimmed.fq.sort.sort.q10.rmdup.narrowPeak_peak_22747	38	.	4.26773	6.04816	3.88613	132
chr14	120831632	120832208	SRR8284512_trimmed.fq.sort.sort.q10.rmdup.narrowPeak_peak_22749	2124	.	25.0415	216.892	212.465	336
chr14	120840938	120841268	SRR8284512_trimmed.fq.sort.sort.q10.rmdup.narrowPeak_peak_22750	728	.	21.2096	75.7369	72.8599	152
chr14	120866603	120866879	SRR8284512_trimmed.fq.sort.sort.q10.rmdup.narrowPeak_peak_22751	408	.	16.295	43.5021	40.8472	135
chr14	120875093	120875529	SRR8284512_trimmed.fq.sort.sort.q10.rmdup.narrowPeak_peak_22752	596	.	18.3923	62.4392	59.6505	277
chr14	120913038	120913458	SRR8284512_trimmed.fq.sort.sort.q10.rmdup.narrowPeak_peak_22753	287	.	10.5641	31.2895	28.7338	246
chr14	120948995	120949363	SRR8284512_trimmed.fq.sort.sort.q10.rmdup.narrowPeak_peak_22754	804	.	14.4655	83.331	80.4039	224
chr14	120952480	120952803	SRR8284512_trimmed.fq.sort.sort.q10.rmdup.narrowPeak_peak_22755	919	.	15.879	94.9463	91.9412	140
chr14	120970670	120970991	SRR8284512_trimmed.fq.sort.sort.q10.rmdup.narrowPeak_peak_22756	976	.	16.9149	100.732	97.6868	155
chr14	120971296	120971729	SRR8284512_trimmed.fq.sort.sort.q10.rmdup.narrowPeak_peak_22757	595	.	12.2032	62.342	59.5541	225
chr14	120979514	120979982	SRR8284512_trimmed.fq.sort.sort.q10.rmdup.narrowPeak_peak_22758	1796	.	27.1474	183.507	179.663	255
chr14	121038892	121039054	SRR8284512_trimmed.fq.sort.sort.q10.rmdup.narrowPeak_peak_22759	41	.	4.09991	6.28875	4.1211	70
chr14	121044937	121045268	SRR8284512_trimmed.fq.sort.sort.q10.rmdup.narrowPeak_peak_22760	353	.	13.6267	37.9552	35.3434	159
chr14	121106770	121107082	SRR8284512_trimmed.fq.sort.sort.q10.rmdup.narrowPeak_peak_22761	216	.	9.97075	24.1789	21.6927	156
chr14	121118814	121119197	SRR8284512_trimmed.fq.sort.sort.q10.rmdup.narrowPeak_peak_22762	387	.	14.6868	41.3413	38.7031	196
chr14	121129084	121129365	SRR8284512_trimmed.fq.sort.sort.q10.rmdup.narrowPeak_peak_22763	337	.	12.7997	36.3927	33.7942	154
chr14	121189864	121190251	SRR8284512_trimmed.fq.sort.sort.q10.rmdup.narrowPeak_peak_22764	619	.	17.5057	64.7149	61.9109	150
chr14	121196893	121197247	SRR8284512_trimmed.fq.sort.sort.q10.rmdup.narrowPeak_peak_22765	625	.	18.1777	65.3084	62.5004	194
chr14	121218654	121219091	SRR8284512_trimmed.fq.sort.sort.q10.rmdup.narrowPeak_peak_22766	794	.	13.7555	82.4057	79.4848	176
chr14	121220745	121221039	SRR8284512_trimmed.fq.sort.sort.q10.rmdup.narrowPeak_peak_22767	373	.	8.55615	39.9313	37.3042	170
chr14	121221195	121221479	SRR8284512_trimmed.fq.sort.sort.q10.rmdup.narrowPeak_peak_22768	275	.	7.17265	30.1436	27.5984	156
chr14	121259806	121260237	SRR8284512_trimmed.fq.sort.sort.q10.rmdup.narrowPeak_peak_22769	1314	.	23.234	134.748	131.44	212
chr14	121268310	121268653	SRR8284512_trimmed.fq.sort.sort.q10.rmdup.narrowPeak_peak_22770	177	.	8.97976	20.177	17.7351	155
chr14	121278947	121279557	SRR8284512_trimmed.fq.sort.sort.q10.rmdup.narrowPeak_peak_22771	2147	.	27.2413	219.221	214.741	316
chr14	121285398	121285752	SRR8284512_trimmed.fq.sort.sort.q10.rmdup.narrowPeak_peak_22772	432	.	14.0713	45.9374	43.2647	196
chr14	121295538	121295760	SRR8284512_trimmed.fq.sort.sort.q10.rmdup.narrowPeak_peak_22773	75	.	5.81964	9.78735	7.51283	191
chr14	121304195	121304406	SRR8284512_trimmed.fq.sort.sort.q10.rmdup.narrowPeak_peak_22774	116	.	7.37154	13.9733	11.6166	118
chr14	121324601	121324763	SRR8284512_trimmed.fq.sort.sort.q10.rmdup.narrowPeak_peak_22775	56	.	5.04368	7.85437	5.63071	70
chr14	121346018	121346575	SRR8284512_trimmed.fq.sort.sort.q10.rmdup.narrowPeak_peak_22776	1030	.	21.2063	106.173	103.089	190
chr14	121361362	121361644	SRR8284512_trimmed.fq.sort.sort.q10.rmdup.narrowPeak_peak_22777	127	.	7.75951	15.0781	12.7037	196
chr14	121369635	121369923	SRR8284512_trimmed.fq.sort.sort.q10.rmdup.narrowPeak_peak_22778	134	.	7.91736	15.8118	13.429	147
chr14	121379568	121379730	SRR8284512_trimmed.fq.sort.sort.q10.rmdup.narrowPeak_peak_22779	30	.	3.87976	5.19895	3.07351	77
chr14	121399571	121399825	SRR8284512_trimmed.fq.sort.sort.q10.rmdup.narrowPeak_peak_22780	135	.	8.01527	15.979	13.5944	143
chr14	121426862	121427227	SRR8284512_trimmed.fq.sort.sort.q10.rmdup.narrowPeak_peak_22781	762	.	21.5887	79.1616	76.262	154
chr14	121445217	121445585	SRR8284512_trimmed.fq.sort.sort.q10.rmdup.narrowPeak_peak_22782	1958	.	25.2371	199.99	195.889	193
chr14	121450959	121451466	SRR8284512_trimmed.fq.sort.sort.q10.rmdup.narrowPeak_peak_22783	1284	.	13.7676	131.688	128.407	325
chr14	121455381	121456009	SRR8284512_trimmed.fq.sort.sort.q10.rmdup.narrowPeak_peak_22784	1461	.	14.7061	149.594	146.151	322
chr14	121457003	121457167	SRR8284512_trimmed.fq.sort.sort.q10.rmdup.narrowPeak_peak_22785	69	.	3.57504	9.21153	6.95444	98
chr14	121467687	121467886	SRR8284512_trimmed.fq.sort.sort.q10.rmdup.narrowPeak_peak_22786	105	.	6.98356	12.8906	10.5526	110
chr14	121572731	121573060	SRR8284512_trimmed.fq.sort.sort.q10.rmdup.narrowPeak_peak_22787	160	.	8.92344	18.515	16.0924	127
chr14	121578949	121579556	SRR8284512_trimmed.fq.sort.sort.q10.rmdup.narrowPeak_peak_22788	2178	.	27.5713	222.441	217.887	247
chr14	121588323	121588912	SRR8284512_trimmed.fq.sort.sort.q10.rmdup.narrowPeak_peak_22789	1180	.	12.7922	121.294	118.097	357
chr14	121589333	121589781	SRR8284512_trimmed.fq.sort.sort.q10.rmdup.narrowPeak_peak_22790	1744	.	16.4353	178.194	174.424	211
chr14	121620195	121620497	SRR8284512_trimmed.fq.sort.sort.q10.rmdup.narrowPeak_peak_22791	646	.	21.9756	67.495	64.6726	144
chr14	121698378	121698654	SRR8284512_trimmed.fq.sort.sort.q10.rmdup.narrowPeak_peak_22792	56	.	5.04368	7.85437	5.63071	130
chr14	121728655	121728849	SRR8284512_trimmed.fq.sort.sort.q10.rmdup.narrowPeak_peak_22793	116	.	7.37154	13.9733	11.6166	85
chr14	121735731	121736085	SRR8284512_trimmed.fq.sort.sort.q10.rmdup.narrowPeak_peak_22794	791	.	20.8679	82.1104	79.1915	179
chr14	121752983	121753635	SRR8284512_trimmed.fq.sort.sort.q10.rmdup.narrowPeak_peak_22795	575	.	17.7441	60.3272	57.5528	155
chr14	121776786	121777124	SRR8284512_trimmed.fq.sort.sort.q10.rmdup.narrowPeak_peak_22796	1077	.	24.2847	110.878	107.76	161
chr14	121804324	121804939	SRR8284512_trimmed.fq.sort.sort.q10.rmdup.narrowPeak_peak_22797	1452	.	23.1645	148.692	145.259	325
chr14	121812334	121812510	SRR8284512_trimmed.fq.sort.sort.q10.rmdup.narrowPeak_peak_22798	65	.	5.43166	8.80611	6.55593	75
chr14	121865213	121865581	SRR8284512_trimmed.fq.sort.sort.q10.rmdup.narrowPeak_peak_22799	1580	.	26.5535	161.663	158.094	153
chr14	121892447	121892652	SRR8284512_trimmed.fq.sort.sort.q10.rmdup.narrowPeak_peak_22800	138	.	8.14749	16.204	13.8128	100
chr14	121919785	121920305	SRR8284512_trimmed.fq.sort.sort.q10.rmdup.narrowPeak_peak_22801	1205	.	22.3297	123.804	120.587	200
chr14	121928372	121928930	SRR8284512_trimmed.fq.sort.sort.q10.rmdup.narrowPeak_peak_22802	2298	.	28.7154	234.772	229.899	160
chr14	122035226	122035461	SRR8284512_trimmed.fq.sort.sort.q10.rmdup.narrowPeak_peak_22803	149	.	7.68805	17.3161	14.9129	99
chr14	122038938	122039216	SRR8284512_trimmed.fq.sort.sort.q10.rmdup.narrowPeak_peak_22804	265	.	10.6977	29.1098	26.5745	151
chr14	122060679	122061100	SRR8284512_trimmed.fq.sort.sort.q10.rmdup.narrowPeak_peak_22805	1920	.	17.6995	196.045	192.009	222
chr14	122064545	122064896	SRR8284512_trimmed.fq.sort.sort.q10.rmdup.narrowPeak_peak_22806	1302	.	13.4473	133.567	130.27	172
chr14	122079380	122079852	SRR8284512_trimmed.fq.sort.sort.q10.rmdup.narrowPeak_peak_22807	1381	.	25.3362	141.504	138.137	250
chr14	122100291	122100453	SRR8284512_trimmed.fq.sort.sort.q10.rmdup.narrowPeak_peak_22808	47	.	4.65571	6.93425	4.73985	73
chr14	122107638	122107830	SRR8284512_trimmed.fq.sort.sort.q10.rmdup.narrowPeak_peak_22809	111	.	6.38384	13.5177	11.1718	123
chr14	122111719	122112015	SRR8284512_trimmed.fq.sort.sort.q10.rmdup.narrowPeak_peak_22810	281	.	11.8886	30.7301	28.18	153
chr14	122130440	122130741	SRR8284512_trimmed.fq.sort.sort.q10.rmdup.narrowPeak_peak_22811	529	.	15.5143	55.6953	52.9526	157
chr14	122131743	122131968	SRR8284512_trimmed.fq.sort.sort.q10.rmdup.narrowPeak_peak_22812	109	.	6.07437	13.3333	10.9896	93
chr14	122181806	122182113	SRR8284512_trimmed.fq.sort.sort.q10.rmdup.narrowPeak_peak_22813	105	.	6.95625	12.8448	10.5127	137
chr14	122190856	122191332	SRR8284512_trimmed.fq.sort.sort.q10.rmdup.narrowPeak_peak_22814	2371	.	28.4863	242.201	237.112	241
chr14	122211251	122211473	SRR8284512_trimmed.fq.sort.sort.q10.rmdup.narrowPeak_peak_22815	95	.	6.59559	11.8311	9.51283	107
chr14	122222694	122223003	SRR8284512_trimmed.fq.sort.sort.q10.rmdup.narrowPeak_peak_22816	155	.	5.16789	17.9784	15.5649	151
chr14	122223635	122224109	SRR8284512_trimmed.fq.sort.sort.q10.rmdup.narrowPeak_peak_22817	1218	.	17.5204	125.079	121.852	247
chr14	122235688	122235874	SRR8284512_trimmed.fq.sort.sort.q10.rmdup.narrowPeak_peak_22818	116	.	7.37154	13.9733	11.6166	105
chr14	122249209	122249557	SRR8284512_trimmed.fq.sort.sort.q10.rmdup.narrowPeak_peak_22819	1003	.	18.9003	103.422	100.358	131
chr14	122252249	122252514	SRR8284512_trimmed.fq.sort.sort.q10.rmdup.narrowPeak_peak_22820	296	.	8.33442	32.1997	29.6367	124
chr14	122278435	122278610	SRR8284512_trimmed.fq.sort.sort.q10.rmdup.narrowPeak_peak_22821	79	.	5.85352	10.2046	7.92358	51
chr14	122280524	122280699	SRR8284512_trimmed.fq.sort.sort.q10.rmdup.narrowPeak_peak_22822	62	.	5.2462	8.50134	6.26547	76
chr14	122312414	122312826	SRR8284512_trimmed.fq.sort.sort.q10.rmdup.narrowPeak_peak_22823	858	.	22.7554	88.7991	85.8355	212
chr14	122374665	122374887	SRR8284512_trimmed.fq.sort.sort.q10.rmdup.narrowPeak_peak_22824	149	.	8.26743	17.3821	14.9746	124
chr14	122405910	122406180	SRR8284512_trimmed.fq.sort.sort.q10.rmdup.narrowPeak_peak_22825	246	.	11.6393	27.1472	24.6295	118
chr14	122414221	122414383	SRR8284512_trimmed.fq.sort.sort.q10.rmdup.narrowPeak_peak_22826	65	.	5.43166	8.80611	6.55593	71
chr14	122453253	122453830	SRR8284512_trimmed.fq.sort.sort.q10.rmdup.narrowPeak_peak_22827	1307	.	23.3262	134.064	130.763	339
chr14	122489218	122489482	SRR8284512_trimmed.fq.sort.sort.q10.rmdup.narrowPeak_peak_22828	38	.	3.91968	5.97982	3.83304	130
chr14	122572643	122572823	SRR8284512_trimmed.fq.sort.sort.q10.rmdup.narrowPeak_peak_22830	84	.	6.20761	10.7962	8.49896	92
chr14	122577851	122578201	SRR8284512_trimmed.fq.sort.sort.q10.rmdup.narrowPeak_peak_22831	589	.	18.0399	61.736	58.9521	208
chr14	122602451	122602613	SRR8284512_trimmed.fq.sort.sort.q10.rmdup.narrowPeak_peak_22832	47	.	4.65571	6.93425	4.73985	101
chr14	122637829	122638206	SRR8284512_trimmed.fq.sort.sort.q10.rmdup.narrowPeak_peak_22833	889	.	20.9107	91.9846	88.9996	177
chr14	122751575	122751943	SRR8284512_trimmed.fq.sort.sort.q10.rmdup.narrowPeak_peak_22834	394	.	14.3385	42.1319	39.4873	148
chr14	122755447	122755652	SRR8284512_trimmed.fq.sort.sort.q10.rmdup.narrowPeak_peak_22835	49	.	4.46087	7.18178	4.98212	110
chr14	122835054	122835269	SRR8284512_trimmed.fq.sort.sort.q10.rmdup.narrowPeak_peak_22836	65	.	5.43166	8.80611	6.55593	73
chr14	122876137	122876567	SRR8284512_trimmed.fq.sort.sort.q10.rmdup.narrowPeak_peak_22837	2597	.	29.9954	265.633	259.785	250
chr14	122881532	122881799	SRR8284512_trimmed.fq.sort.sort.q10.rmdup.narrowPeak_peak_22838	135	.	7.72797	15.9554	13.5711	144
chr14	122898638	122898865	SRR8284512_trimmed.fq.sort.sort.q10.rmdup.narrowPeak_peak_22839	285	.	8.71953	31.081	28.5269	133
chr14	122901182	122901551	SRR8284512_trimmed.fq.sort.sort.q10.rmdup.narrowPeak_peak_22840	972	.	18.6933	100.262	97.22	211
chr14	122950965	122951255	SRR8284512_trimmed.fq.sort.sort.q10.rmdup.narrowPeak_peak_22841	451	.	11.3801	47.8649	45.1779	135
chr14	122953337	122953681	SRR8284512_trimmed.fq.sort.sort.q10.rmdup.narrowPeak_peak_22842	1058	.	19.9339	108.978	105.874	176
chr14	122968132	122968369	SRR8284512_trimmed.fq.sort.sort.q10.rmdup.narrowPeak_peak_22843	75	.	5.81964	9.78735	7.51283	121
chr14	122983493	122983954	SRR8284512_trimmed.fq.sort.sort.q10.rmdup.narrowPeak_peak_22844	756	.	20.4193	78.515	75.6196	260
chr14	123064340	123064544	SRR8284512_trimmed.fq.sort.sort.q10.rmdup.narrowPeak_peak_22845	47	.	4.65571	6.93425	4.73985	125
chr14	123187787	123188012	SRR8284512_trimmed.fq.sort.sort.q10.rmdup.narrowPeak_peak_22846	160	.	8.92344	18.515	16.0924	99
chr14	123240089	123240429	SRR8284512_trimmed.fq.sort.sort.q10.rmdup.narrowPeak_peak_22847	722	.	20.9018	75.1221	72.2491	170
chr14	123271955	123272453	SRR8284512_trimmed.fq.sort.sort.q10.rmdup.narrowPeak_peak_22848	366	.	15.1311	39.2566	36.6344	359
chr14	123314455	123314666	SRR8284512_trimmed.fq.sort.sort.q10.rmdup.narrowPeak_peak_22849	272	.	12.4152	29.7492	27.207	91
chr14	123341683	123342010	SRR8284512_trimmed.fq.sort.sort.q10.rmdup.narrowPeak_peak_22850	196	.	10.0874	22.1176	19.652	186
chr14	123352985	123353367	SRR8284512_trimmed.fq.sort.sort.q10.rmdup.narrowPeak_peak_22851	1717	.	28.5841	175.508	171.774	180
chr14	123371295	123371874	SRR8284512_trimmed.fq.sort.sort.q10.rmdup.narrowPeak_peak_22852	1585	.	27.8014	162.103	158.53	420
chr14	123514931	123515120	SRR8284512_trimmed.fq.sort.sort.q10.rmdup.narrowPeak_peak_22853	84	.	6.20761	10.7962	8.49896	105
chr14	123542418	123542698	SRR8284512_trimmed.fq.sort.sort.q10.rmdup.narrowPeak_peak_22854	408	.	16.295	43.5021	40.8472	134
chr14	123576367	123576529	SRR8284512_trimmed.fq.sort.sort.q10.rmdup.narrowPeak_peak_22855	38	.	4.26773	6.04816	3.88613	38
chr14	123661139	123661563	SRR8284512_trimmed.fq.sort.sort.q10.rmdup.narrowPeak_peak_22856	530	.	16.6969	55.8236	53.0801	178
chr14	123750888	123751341	SRR8284512_trimmed.fq.sort.sort.q10.rmdup.narrowPeak_peak_22857	184	.	9.69939	20.8995	18.4479	311
chr14	123927958	123928293	SRR8284512_trimmed.fq.sort.sort.q10.rmdup.narrowPeak_peak_22858	394	.	15.907	42.0764	39.4323	126
chr14	124147447	124147674	SRR8284512_trimmed.fq.sort.sort.q10.rmdup.narrowPeak_peak_22859	196	.	10.0874	22.1176	19.652	136
chr14	124192317	124192556	SRR8284512_trimmed.fq.sort.sort.q10.rmdup.narrowPeak_peak_22860	233	.	11.2513	25.8673	23.3622	119
chr14	124221101	124221288	SRR8284512_trimmed.fq.sort.sort.q10.rmdup.narrowPeak_peak_22861	69	.	4.87911	9.17532	6.91887	68
chr14	124222470	124222810	SRR8284512_trimmed.fq.sort.sort.q10.rmdup.narrowPeak_peak_22862	867	.	22.3022	89.6734	86.7038	190
chr14	124267060	124267322	SRR8284512_trimmed.fq.sort.sort.q10.rmdup.narrowPeak_peak_22863	285	.	12.8032	31.0704	28.5165	139
chr14	124410842	124411380	SRR8284512_trimmed.fq.sort.sort.q10.rmdup.narrowPeak_peak_22864	1943	.	28.9922	198.396	194.321	317
chr15	3174867	3175243	SRR8284512_trimmed.fq.sort.sort.q10.rmdup.narrowPeak_peak_22866	707	.	21.0162	73.5923	70.7294	195
chr15	3202043	3202629	SRR8284512_trimmed.fq.sort.sort.q10.rmdup.narrowPeak_peak_22867	2164	.	29.5287	220.927	216.408	394
chr15	3213747	3214099	SRR8284512_trimmed.fq.sort.sort.q10.rmdup.narrowPeak_peak_22868	1997	.	33.1319	203.915	199.745	146
chr15	3231681	3231848	SRR8284512_trimmed.fq.sort.sort.q10.rmdup.narrowPeak_peak_22869	47	.	4.65571	6.93425	4.73985	115
chr15	3277530	3277712	SRR8284512_trimmed.fq.sort.sort.q10.rmdup.narrowPeak_peak_22870	56	.	5.04368	7.85437	5.63071	45
chr15	3295958	3296318	SRR8284512_trimmed.fq.sort.sort.q10.rmdup.narrowPeak_peak_22871	160	.	8.92344	18.515	16.0924	222
chr15	3356027	3356717	SRR8284512_trimmed.fq.sort.sort.q10.rmdup.narrowPeak_peak_22872	1080	.	21.3784	111.146	108.026	409
chr15	3441463	3442004	SRR8284512_trimmed.fq.sort.sort.q10.rmdup.narrowPeak_peak_22873	1538	.	25.4063	157.365	153.843	269
chr15	3498115	3498542	SRR8284512_trimmed.fq.sort.sort.q10.rmdup.narrowPeak_peak_22874	506	.	18.8186	53.4141	50.6875	247
chr15	3583392	3583732	SRR8284512_trimmed.fq.sort.sort.q10.rmdup.narrowPeak_peak_22875	1245	.	24.9276	127.797	124.549	177
chr15	3908821	3909103	SRR8284512_trimmed.fq.sort.sort.q10.rmdup.narrowPeak_peak_22876	604	.	19.2172	63.2193	60.4254	149
chr15	3938157	3938525	SRR8284512_trimmed.fq.sort.sort.q10.rmdup.narrowPeak_peak_22877	680	.	22.8584	70.8548	68.01	152
chr15	3957728	3958382	SRR8284512_trimmed.fq.sort.sort.q10.rmdup.narrowPeak_peak_22878	1559	.	27.5878	159.498	155.953	468
chr15	3978273	3978556	SRR8284512_trimmed.fq.sort.sort.q10.rmdup.narrowPeak_peak_22879	516	.	18.4395	54.3485	51.6153	130
chr15	3987919	3988441	SRR8284512_trimmed.fq.sort.sort.q10.rmdup.narrowPeak_peak_22880	1754	.	28.08	179.195	175.411	224
chr15	3995965	3996156	SRR8284512_trimmed.fq.sort.sort.q10.rmdup.narrowPeak_peak_22881	56	.	5.04368	7.85437	5.63071	39
chr15	4025956	4026535	SRR8284512_trimmed.fq.sort.sort.q10.rmdup.narrowPeak_peak_22882	451	.	14.3034	47.8753	45.1882	431
chr15	4043026	4043678	SRR8284512_trimmed.fq.sort.sort.q10.rmdup.narrowPeak_peak_22883	1309	.	21.2191	134.28	130.976	298
chr15	4056498	4056948	SRR8284512_trimmed.fq.sort.sort.q10.rmdup.narrowPeak_peak_22884	894	.	22.3307	92.4757	89.4874	291
chr15	4119598	4119760	SRR8284512_trimmed.fq.sort.sort.q10.rmdup.narrowPeak_peak_22885	47	.	4.65571	6.93425	4.73985	97
chr15	4697629	4697929	SRR8284512_trimmed.fq.sort.sort.q10.rmdup.narrowPeak_peak_22886	272	.	12.4152	29.7492	27.207	154
chr15	4791056	4791218	SRR8284512_trimmed.fq.sort.sort.q10.rmdup.narrowPeak_peak_22887	65	.	5.43166	8.80611	6.55593	81
chr15	5069113	5069545	SRR8284512_trimmed.fq.sort.sort.q10.rmdup.narrowPeak_peak_22888	1599	.	29.9312	163.539	159.949	187
chr15	5086166	5086622	SRR8284512_trimmed.fq.sort.sort.q10.rmdup.narrowPeak_peak_22889	887	.	20.0812	91.7823	88.7988	175
chr15	5106147	5106733	SRR8284512_trimmed.fq.sort.sort.q10.rmdup.narrowPeak_peak_22890	1041	.	21.2697	107.239	104.148	299
chr15	5115995	5116572	SRR8284512_trimmed.fq.sort.sort.q10.rmdup.narrowPeak_peak_22891	893	.	16.8473	92.3819	89.3941	302
chr15	5119769	5120018	SRR8284512_trimmed.fq.sort.sort.q10.rmdup.narrowPeak_peak_22892	130	.	5.30854	15.459	13.0802	109
chr15	5143300	5143515	SRR8284512_trimmed.fq.sort.sort.q10.rmdup.narrowPeak_peak_22893	41	.	4.12097	6.32458	4.15612	77
chr15	5144273	5144533	SRR8284512_trimmed.fq.sort.sort.q10.rmdup.narrowPeak_peak_22894	199	.	9.33677	22.4493	19.9808	111
chr15	5185356	5185706	SRR8284512_trimmed.fq.sort.sort.q10.rmdup.narrowPeak_peak_22895	239	.	10.2504	26.4475	23.9377	142
chr15	5189787	5189985	SRR8284512_trimmed.fq.sort.sort.q10.rmdup.narrowPeak_peak_22896	109	.	5.32944	13.2871	10.944	76
chr15	5193874	5194234	SRR8284512_trimmed.fq.sort.sort.q10.rmdup.narrowPeak_peak_22897	827	.	20.1188	85.7341	82.791	132
chr15	5236500	5236919	SRR8284512_trimmed.fq.sort.sort.q10.rmdup.narrowPeak_peak_22898	2258	.	28.9924	230.57	225.813	225
chr15	5241784	5241946	SRR8284512_trimmed.fq.sort.sort.q10.rmdup.narrowPeak_peak_22899	62	.	4.07989	8.44686	6.21213	37
chr15	5242936	5243301	SRR8284512_trimmed.fq.sort.sort.q10.rmdup.narrowPeak_peak_22900	80	.	5.10725	10.2923	8.00991	106
chr15	5245354	5245584	SRR8284512_trimmed.fq.sort.sort.q10.rmdup.narrowPeak_peak_22901	135	.	6.72286	15.9077	13.5239	103
chr15	5602439	5602686	SRR8284512_trimmed.fq.sort.sort.q10.rmdup.narrowPeak_peak_22902	95	.	6.59559	11.8311	9.51283	91
chr15	5809931	5810134	SRR8284512_trimmed.fq.sort.sort.q10.rmdup.narrowPeak_peak_22903	56	.	5.04368	7.85437	5.63071	109
chr15	5915257	5915645	SRR8284512_trimmed.fq.sort.sort.q10.rmdup.narrowPeak_peak_22904	1761	.	31.4089	179.966	176.172	213
chr15	5944377	5944673	SRR8284512_trimmed.fq.sort.sort.q10.rmdup.narrowPeak_peak_22905	184	.	9.69939	20.8995	18.4479	155
chr15	6012823	6013117	SRR8284512_trimmed.fq.sort.sort.q10.rmdup.narrowPeak_peak_22906	84	.	6.20761	10.7962	8.49896	141
chr15	6180338	6180631	SRR8284512_trimmed.fq.sort.sort.q10.rmdup.narrowPeak_peak_22908	259	.	12.0272	28.4413	25.9114	142
chr15	6209354	6209706	SRR8284512_trimmed.fq.sort.sort.q10.rmdup.narrowPeak_peak_22909	1092	.	21.5062	112.393	109.264	159
chr15	6209757	6209919	SRR8284512_trimmed.fq.sort.sort.q10.rmdup.narrowPeak_peak_22910	42	.	3.5192	6.43067	4.25967	76
chr15	6221403	6221636	SRR8284512_trimmed.fq.sort.sort.q10.rmdup.narrowPeak_peak_22911	47	.	4.65571	6.93425	4.73985	133
chr15	6238179	6238653	SRR8284512_trimmed.fq.sort.sort.q10.rmdup.narrowPeak_peak_22912	2157	.	28.709	220.263	215.759	183
chr15	6276415	6276647	SRR8284512_trimmed.fq.sort.sort.q10.rmdup.narrowPeak_peak_22913	127	.	7.75951	15.0781	12.7037	121
chr15	6376426	6376604	SRR8284512_trimmed.fq.sort.sort.q10.rmdup.narrowPeak_peak_22914	47	.	4.65571	6.93425	4.73985	94
chr15	6386389	6386792	SRR8284512_trimmed.fq.sort.sort.q10.rmdup.narrowPeak_peak_22915	502	.	15.316	52.9839	50.2603	243
chr15	6435829	6436258	SRR8284512_trimmed.fq.sort.sort.q10.rmdup.narrowPeak_peak_22916	1064	.	22.5469	109.553	106.445	180
chr15	6468908	6469167	SRR8284512_trimmed.fq.sort.sort.q10.rmdup.narrowPeak_peak_22917	116	.	7.37154	13.9733	11.6166	104
chr15	6479055	6479355	SRR8284512_trimmed.fq.sort.sort.q10.rmdup.narrowPeak_peak_22918	196	.	10.0874	22.1176	19.652	142
chr15	6483994	6484181	SRR8284512_trimmed.fq.sort.sort.q10.rmdup.narrowPeak_peak_22919	65	.	5.43166	8.80611	6.55593	70
chr15	6487561	6487723	SRR8284512_trimmed.fq.sort.sort.q10.rmdup.narrowPeak_peak_22920	56	.	5.04368	7.85437	5.63071	67
chr15	6500966	6501206	SRR8284512_trimmed.fq.sort.sort.q10.rmdup.narrowPeak_peak_22921	95	.	6.59559	11.8311	9.51283	102
chr15	6565888	6566219	SRR8284512_trimmed.fq.sort.sort.q10.rmdup.narrowPeak_peak_22922	219	.	7.55715	24.4177	21.9292	177
chr15	6570844	6571414	SRR8284512_trimmed.fq.sort.sort.q10.rmdup.narrowPeak_peak_22923	1895	.	23.7742	193.576	189.58	239
chr15	6622342	6622893	SRR8284512_trimmed.fq.sort.sort.q10.rmdup.narrowPeak_peak_22924	1434	.	14.9025	146.848	143.432	340
chr15	6625719	6626143	SRR8284512_trimmed.fq.sort.sort.q10.rmdup.narrowPeak_peak_22925	1272	.	13.9655	130.53	127.259	222
chr15	6702192	6702578	SRR8284512_trimmed.fq.sort.sort.q10.rmdup.narrowPeak_peak_22926	856	.	23.5891	88.6591	85.6964	155
chr15	6723371	6723723	SRR8284512_trimmed.fq.sort.sort.q10.rmdup.narrowPeak_peak_22927	422	.	16.683	44.9379	42.2725	190
chr15	6733861	6734088	SRR8284512_trimmed.fq.sort.sort.q10.rmdup.narrowPeak_peak_22928	65	.	5.43166	8.80611	6.55593	92
chr15	6839959	6840599	SRR8284512_trimmed.fq.sort.sort.q10.rmdup.narrowPeak_peak_22929	1037	.	22.1913	106.831	103.742	358
chr15	6882226	6882531	SRR8284512_trimmed.fq.sort.sort.q10.rmdup.narrowPeak_peak_22930	452	.	9.74525	47.9372	45.2497	163
chr15	6883922	6884372	SRR8284512_trimmed.fq.sort.sort.q10.rmdup.narrowPeak_peak_22931	1231	.	18.5843	126.408	123.17	134
chr15	6909484	6910060	SRR8284512_trimmed.fq.sort.sort.q10.rmdup.narrowPeak_peak_22932	2697	.	30.7553	275.953	269.702	334
chr15	6995336	6995609	SRR8284512_trimmed.fq.sort.sort.q10.rmdup.narrowPeak_peak_22933	30	.	3.87976	5.19895	3.07351	157
chr15	7062603	7062880	SRR8284512_trimmed.fq.sort.sort.q10.rmdup.narrowPeak_peak_22934	149	.	8.53547	17.3499	14.9427	118
chr15	7132785	7133074	SRR8284512_trimmed.fq.sort.sort.q10.rmdup.narrowPeak_peak_22935	139	.	4.43271	16.3764	13.9834	133
chr15	7134265	7134981	SRR8284512_trimmed.fq.sort.sort.q10.rmdup.narrowPeak_peak_22936	1554	.	18.5913	158.96	155.421	332
chr15	7185085	7185372	SRR8284512_trimmed.fq.sort.sort.q10.rmdup.narrowPeak_peak_22937	105	.	6.98356	12.8906	10.5526	136
chr15	7226210	7226701	SRR8284512_trimmed.fq.sort.sort.q10.rmdup.narrowPeak_peak_22938	2372	.	27.7122	242.339	237.248	248
chr15	7263829	7264301	SRR8284512_trimmed.fq.sort.sort.q10.rmdup.narrowPeak_peak_22939	1779	.	26.914	181.776	177.957	209
chr15	7329185	7329363	SRR8284512_trimmed.fq.sort.sort.q10.rmdup.narrowPeak_peak_22940	56	.	5.04368	7.85437	5.63071	57
chr15	7398569	7398818	SRR8284512_trimmed.fq.sort.sort.q10.rmdup.narrowPeak_peak_22941	105	.	6.98356	12.8906	10.5526	117
chr15	7443604	7444280	SRR8284512_trimmed.fq.sort.sort.q10.rmdup.narrowPeak_peak_22942	1383	.	25.4164	141.719	138.349	322
chr15	7459942	7460556	SRR8284512_trimmed.fq.sort.sort.q10.rmdup.narrowPeak_peak_22943	2118	.	27.8445	216.267	211.853	360
chr15	7580668	7580943	SRR8284512_trimmed.fq.sort.sort.q10.rmdup.narrowPeak_peak_22944	315	.	13.4088	34.1263	31.5461	115
chr15	7712447	7712631	SRR8284512_trimmed.fq.sort.sort.q10.rmdup.narrowPeak_peak_22945	84	.	6.20761	10.7962	8.49896	69
chr15	7803247	7803490	SRR8284512_trimmed.fq.sort.sort.q10.rmdup.narrowPeak_peak_22946	172	.	9.31142	19.6984	17.261	128
chr15	7810133	7810303	SRR8284512_trimmed.fq.sort.sort.q10.rmdup.narrowPeak_peak_22947	67	.	3.75224	8.97623	6.72312	67
chr15	7812706	7813149	SRR8284512_trimmed.fq.sort.sort.q10.rmdup.narrowPeak_peak_22948	1308	.	19.5708	134.181	130.878	225
chr15	7881718	7881985	SRR8284512_trimmed.fq.sort.sort.q10.rmdup.narrowPeak_peak_22949	221	.	10.8633	24.602	22.1098	113
chr15	7885983	7886182	SRR8284512_trimmed.fq.sort.sort.q10.rmdup.narrowPeak_peak_22950	23	.	3.49178	4.38992	2.3062	75
chr15	7899232	7899711	SRR8284512_trimmed.fq.sort.sort.q10.rmdup.narrowPeak_peak_22951	1059	.	26.0946	109.087	105.982	221
chr15	7974321	7974757	SRR8284512_trimmed.fq.sort.sort.q10.rmdup.narrowPeak_peak_22953	919	.	24.3747	94.9368	91.9318	249
chr15	8010628	8010790	SRR8284512_trimmed.fq.sort.sort.q10.rmdup.narrowPeak_peak_22954	30	.	3.87976	5.19895	3.07351	98
chr15	8027541	8027783	SRR8284512_trimmed.fq.sort.sort.q10.rmdup.narrowPeak_peak_22955	184	.	9.69939	20.8995	18.4479	107
chr15	8038524	8038818	SRR8284512_trimmed.fq.sort.sort.q10.rmdup.narrowPeak_peak_22956	259	.	11.707	28.5048	25.9743	132
chr15	8039943	8040145	SRR8284512_trimmed.fq.sort.sort.q10.rmdup.narrowPeak_peak_22957	120	.	7.13315	14.45	12.0876	130
chr15	8044830	8045043	SRR8284512_trimmed.fq.sort.sort.q10.rmdup.narrowPeak_peak_22958	116	.	7.37154	13.9733	11.6166	101
chr15	8065343	8065531	SRR8284512_trimmed.fq.sort.sort.q10.rmdup.narrowPeak_peak_22959	127	.	7.75951	15.0781	12.7037	98
chr15	8086773	8086975	SRR8284512_trimmed.fq.sort.sort.q10.rmdup.narrowPeak_peak_22960	90	.	6.29396	11.325	9.02008	95
chr15	8097864	8098261	SRR8284512_trimmed.fq.sort.sort.q10.rmdup.narrowPeak_peak_22961	1330	.	17.4339	136.371	133.05	173
chr15	8099161	8099555	SRR8284512_trimmed.fq.sort.sort.q10.rmdup.narrowPeak_peak_22962	1212	.	16.318	124.46	121.238	136
chr15	8108897	8109110	SRR8284512_trimmed.fq.sort.sort.q10.rmdup.narrowPeak_peak_22963	84	.	6.20761	10.7962	8.49896	107
chr15	8109176	8109585	SRR8284512_trimmed.fq.sort.sort.q10.rmdup.narrowPeak_peak_22964	75	.	5.81964	9.78735	7.51283	282
chr15	8119385	8119662	SRR8284512_trimmed.fq.sort.sort.q10.rmdup.narrowPeak_peak_22965	208	.	10.4753	23.3519	20.8728	118
chr15	8129309	8129573	SRR8284512_trimmed.fq.sort.sort.q10.rmdup.narrowPeak_peak_22966	222	.	9.98068	24.7729	22.2793	124
chr15	8131801	8132085	SRR8284512_trimmed.fq.sort.sort.q10.rmdup.narrowPeak_peak_22967	179	.	8.83103	20.4378	17.9935	124
chr15	8200370	8200698	SRR8284512_trimmed.fq.sort.sort.q10.rmdup.narrowPeak_peak_22968	646	.	19.6814	67.5042	64.6817	154
chr15	8273003	8273343	SRR8284512_trimmed.fq.sort.sort.q10.rmdup.narrowPeak_peak_22969	572	.	20.2353	60.0676	57.2951	159
chr15	8291285	8291580	SRR8284512_trimmed.fq.sort.sort.q10.rmdup.narrowPeak_peak_22970	196	.	10.0874	22.1176	19.652	157
chr15	8365130	8365319	SRR8284512_trimmed.fq.sort.sort.q10.rmdup.narrowPeak_peak_22971	105	.	6.98356	12.8906	10.5526	78
chr15	8382249	8382739	SRR8284512_trimmed.fq.sort.sort.q10.rmdup.narrowPeak_peak_22972	1009	.	22.1635	104.007	100.939	133
chr15	8393210	8393567	SRR8284512_trimmed.fq.sort.sort.q10.rmdup.narrowPeak_peak_22973	234	.	10.9753	25.9846	23.4785	148
chr15	8396933	8397095	SRR8284512_trimmed.fq.sort.sort.q10.rmdup.narrowPeak_peak_22974	47	.	4.65571	6.93425	4.73985	60
chr15	8406081	8406681	SRR8284512_trimmed.fq.sort.sort.q10.rmdup.narrowPeak_peak_22975	361	.	14.0816	38.7971	36.1791	316
chr15	8433308	8433511	SRR8284512_trimmed.fq.sort.sort.q10.rmdup.narrowPeak_peak_22976	75	.	5.81964	9.78735	7.51283	74
chr15	8445256	8445647	SRR8284512_trimmed.fq.sort.sort.q10.rmdup.narrowPeak_peak_22977	860	.	16.5286	89.0062	86.0413	193
chr15	8446466	8446653	SRR8284512_trimmed.fq.sort.sort.q10.rmdup.narrowPeak_peak_22978	151	.	4.64722	17.5179	15.109	99
chr15	8451024	8451430	SRR8284512_trimmed.fq.sort.sort.q10.rmdup.narrowPeak_peak_22979	1750	.	24.7655	178.794	175.017	218
chr15	8467378	8467545	SRR8284512_trimmed.fq.sort.sort.q10.rmdup.narrowPeak_peak_22980	56	.	5.04368	7.85437	5.63071	40
chr15	8541966	8542225	SRR8284512_trimmed.fq.sort.sort.q10.rmdup.narrowPeak_peak_22982	172	.	9.31142	19.6984	17.261	129
chr15	8577574	8577947	SRR8284512_trimmed.fq.sort.sort.q10.rmdup.narrowPeak_peak_22983	1069	.	24.3285	110.026	106.914	181
chr15	8589721	8590305	SRR8284512_trimmed.fq.sort.sort.q10.rmdup.narrowPeak_peak_22984	2185	.	28.0503	223.128	218.558	213
chr15	8595330	8595603	SRR8284512_trimmed.fq.sort.sort.q10.rmdup.narrowPeak_peak_22985	146	.	8.34535	17.025	14.625	114
chr15	8603526	8603713	SRR8284512_trimmed.fq.sort.sort.q10.rmdup.narrowPeak_peak_22986	75	.	5.81964	9.78735	7.51283	48
chr15	8623971	8624183	SRR8284512_trimmed.fq.sort.sort.q10.rmdup.narrowPeak_peak_22987	204	.	5.12286	22.888	20.4155	123
chr15	8625422	8625649	SRR8284512_trimmed.fq.sort.sort.q10.rmdup.narrowPeak_peak_22988	264	.	5.18831	29.022	26.4873	92
chr15	8627072	8627509	SRR8284512_trimmed.fq.sort.sort.q10.rmdup.narrowPeak_peak_22989	1423	.	13.787	145.786	142.38	192
chr15	8629243	8629502	SRR8284512_trimmed.fq.sort.sort.q10.rmdup.narrowPeak_peak_22990	748	.	8.30595	77.7862	74.8956	115
chr15	8633330	8633754	SRR8284512_trimmed.fq.sort.sort.q10.rmdup.narrowPeak_peak_22991	1368	.	17.1669	140.218	136.862	235
chr15	8705715	8705905	SRR8284512_trimmed.fq.sort.sort.q10.rmdup.narrowPeak_peak_22992	75	.	5.81964	9.78735	7.51283	110
chr15	8740364	8740595	SRR8284512_trimmed.fq.sort.sort.q10.rmdup.narrowPeak_peak_22993	196	.	10.0874	22.1176	19.652	119
chr15	8797071	8797359	SRR8284512_trimmed.fq.sort.sort.q10.rmdup.narrowPeak_peak_22994	285	.	12.8032	31.0704	28.5165	136
chr15	8849434	8849722	SRR8284512_trimmed.fq.sort.sort.q10.rmdup.narrowPeak_peak_22996	138	.	8.14749	16.204	13.8128	138
chr15	8855477	8855784	SRR8284512_trimmed.fq.sort.sort.q10.rmdup.narrowPeak_peak_22997	149	.	8.53547	17.3499	14.9427	199
chr15	8885143	8885424	SRR8284512_trimmed.fq.sort.sort.q10.rmdup.narrowPeak_peak_22998	394	.	15.1047	42.1085	39.4642	148
chr15	8963374	8963683	SRR8284512_trimmed.fq.sort.sort.q10.rmdup.narrowPeak_peak_22999	394	.	15.907	42.0764	39.4323	161
chr15	9055687	9056030	SRR8284512_trimmed.fq.sort.sort.q10.rmdup.narrowPeak_peak_23002	575	.	18.1438	60.3041	57.53	184
chr15	9059927	9060165	SRR8284512_trimmed.fq.sort.sort.q10.rmdup.narrowPeak_peak_23003	211	.	9.11421	23.6813	21.1994	111
chr15	9119953	9120430	SRR8284512_trimmed.fq.sort.sort.q10.rmdup.narrowPeak_peak_23004	2552	.	26.5601	260.899	255.218	257
chr15	9181889	9182148	SRR8284512_trimmed.fq.sort.sort.q10.rmdup.narrowPeak_peak_23005	184	.	9.69939	20.8995	18.4479	123
chr15	9192504	9192989	SRR8284512_trimmed.fq.sort.sort.q10.rmdup.narrowPeak_peak_23006	525	.	19.3988	55.2563	52.5167	340
chr15	9289774	9289937	SRR8284512_trimmed.fq.sort.sort.q10.rmdup.narrowPeak_peak_23007	47	.	4.65571	6.93425	4.73985	49
chr15	9348799	9349017	SRR8284512_trimmed.fq.sort.sort.q10.rmdup.narrowPeak_peak_23009	75	.	5.81964	9.78735	7.51283	114
chr15	9362885	9363183	SRR8284512_trimmed.fq.sort.sort.q10.rmdup.narrowPeak_peak_23010	466	.	17.8469	49.3045	46.6071	145
chr15	9452045	9452233	SRR8284512_trimmed.fq.sort.sort.q10.rmdup.narrowPeak_peak_23011	160	.	7.07547	18.4667	16.0478	118
chr15	9455255	9455622	SRR8284512_trimmed.fq.sort.sort.q10.rmdup.narrowPeak_peak_23012	840	.	20.2796	86.981	84.0295	194
chr15	9577397	9577559	SRR8284512_trimmed.fq.sort.sort.q10.rmdup.narrowPeak_peak_23013	38	.	4.26773	6.04816	3.88613	84
chr15	9608235	9608629	SRR8284512_trimmed.fq.sort.sort.q10.rmdup.narrowPeak_peak_23014	598	.	20.253	62.6342	59.8443	169
chr15	9748808	9749095	SRR8284512_trimmed.fq.sort.sort.q10.rmdup.narrowPeak_peak_23015	466	.	17.8469	49.3045	46.6071	146
chr15	10313824	10314136	SRR8284512_trimmed.fq.sort.sort.q10.rmdup.narrowPeak_peak_23016	1004	.	24.8286	103.492	100.427	158
chr15	10327917	10328149	SRR8284512_trimmed.fq.sort.sort.q10.rmdup.narrowPeak_peak_23017	127	.	7.75951	15.0781	12.7037	121
chr15	10389309	10389553	SRR8284512_trimmed.fq.sort.sort.q10.rmdup.narrowPeak_peak_23018	65	.	5.43166	8.80611	6.55593	125
chr15	10400440	10400851	SRR8284512_trimmed.fq.sort.sort.q10.rmdup.narrowPeak_peak_23019	654	.	21.9507	68.3265	65.4986	245
chr15	10440050	10440235	SRR8284512_trimmed.fq.sort.sort.q10.rmdup.narrowPeak_peak_23020	95	.	6.59559	11.8311	9.51283	81
chr15	10487263	10487593	SRR8284512_trimmed.fq.sort.sort.q10.rmdup.narrowPeak_peak_23021	187	.	8.96804	21.2229	18.7682	168
chr15	10500847	10501305	SRR8284512_trimmed.fq.sort.sort.q10.rmdup.narrowPeak_peak_23022	1936	.	27.7812	197.68	193.618	173
chr15	10603686	10603879	SRR8284512_trimmed.fq.sort.sort.q10.rmdup.narrowPeak_peak_23025	116	.	7.37154	13.9733	11.6166	116
chr15	10618289	10618616	SRR8284512_trimmed.fq.sort.sort.q10.rmdup.narrowPeak_peak_23026	458	.	16.9933	48.557	45.8652	205
chr15	10634613	10634935	SRR8284512_trimmed.fq.sort.sort.q10.rmdup.narrowPeak_peak_23027	150	.	7.50924	17.4583	15.0501	91
chr15	10635404	10635600	SRR8284512_trimmed.fq.sort.sort.q10.rmdup.narrowPeak_peak_23028	145	.	7.5012	16.9662	14.5668	78
chr15	10708593	10708974	SRR8284512_trimmed.fq.sort.sort.q10.rmdup.narrowPeak_peak_23029	819	.	20.5154	84.8743	81.9369	192
chr15	10714970	10715160	SRR8284512_trimmed.fq.sort.sort.q10.rmdup.narrowPeak_peak_23030	47	.	4.65571	6.93425	4.73985	68
chr15	10861480	10861695	SRR8284512_trimmed.fq.sort.sort.q10.rmdup.narrowPeak_peak_23031	127	.	7.75951	15.0781	12.7037	99
chr15	10868837	10869173	SRR8284512_trimmed.fq.sort.sort.q10.rmdup.narrowPeak_peak_23032	681	.	11.95	71.0124	68.1665	196
chr15	10872372	10872661	SRR8284512_trimmed.fq.sort.sort.q10.rmdup.narrowPeak_peak_23033	1511	.	20.0913	154.6	151.107	156
chr15	10901075	10901513	SRR8284512_trimmed.fq.sort.sort.q10.rmdup.narrowPeak_peak_23034	1465	.	27.8352	150.009	146.562	221
chr15	10921063	10921536	SRR8284512_trimmed.fq.sort.sort.q10.rmdup.narrowPeak_peak_23035	818	.	20.8569	84.7453	81.8087	259
chr15	10981317	10981662	SRR8284512_trimmed.fq.sort.sort.q10.rmdup.narrowPeak_peak_23036	248	.	11.4088	27.3574	24.838	180
chr15	10991603	10991900	SRR8284512_trimmed.fq.sort.sort.q10.rmdup.narrowPeak_peak_23037	259	.	12.0272	28.4413	25.9114	154
chr15	11008734	11009101	SRR8284512_trimmed.fq.sort.sort.q10.rmdup.narrowPeak_peak_23038	1339	.	27.1873	137.309	133.979	199
chr15	11022608	11022815	SRR8284512_trimmed.fq.sort.sort.q10.rmdup.narrowPeak_peak_23039	56	.	5.04368	7.85437	5.63071	142
chr15	11038285	11038986	SRR8284512_trimmed.fq.sort.sort.q10.rmdup.narrowPeak_peak_23040	1895	.	24.2643	193.495	189.501	387
chr15	11160756	11161105	SRR8284512_trimmed.fq.sort.sort.q10.rmdup.narrowPeak_peak_23041	684	.	20.3006	71.3052	68.4575	156
chr15	11239827	11240031	SRR8284512_trimmed.fq.sort.sort.q10.rmdup.narrowPeak_peak_23042	56	.	5.04368	7.85437	5.63071	77
chr15	11246527	11246689	SRR8284512_trimmed.fq.sort.sort.q10.rmdup.narrowPeak_peak_23043	56	.	5.04368	7.85437	5.63071	108
chr15	11320507	11320822	SRR8284512_trimmed.fq.sort.sort.q10.rmdup.narrowPeak_peak_23044	2007	.	32.6959	204.9	200.713	156
chr15	11380058	11380601	SRR8284512_trimmed.fq.sort.sort.q10.rmdup.narrowPeak_peak_23045	1894	.	23.9906	193.436	189.443	361
chr15	11406857	11407226	SRR8284512_trimmed.fq.sort.sort.q10.rmdup.narrowPeak_peak_23046	553	.	7.9403	58.0916	55.3325	222
chr15	11407351	11407769	SRR8284512_trimmed.fq.sort.sort.q10.rmdup.narrowPeak_peak_23047	1417	.	14.1846	145.137	141.737	212
chr15	11408341	11408831	SRR8284512_trimmed.fq.sort.sort.q10.rmdup.narrowPeak_peak_23048	983	.	11.1715	101.35	98.3007	288
chr15	11436786	11437059	SRR8284512_trimmed.fq.sort.sort.q10.rmdup.narrowPeak_peak_23049	75	.	5.81964	9.78735	7.51283	139
chr15	11458477	11458655	SRR8284512_trimmed.fq.sort.sort.q10.rmdup.narrowPeak_peak_23050	65	.	5.43166	8.80611	6.55593	70
chr15	11532530	11532889	SRR8284512_trimmed.fq.sort.sort.q10.rmdup.narrowPeak_peak_23051	562	.	17.0891	59.0016	56.2363	174
chr15	11590395	11590879	SRR8284512_trimmed.fq.sort.sort.q10.rmdup.narrowPeak_peak_23052	1683	.	28.4559	172.068	168.377	308
chr15	11753228	11753632	SRR8284512_trimmed.fq.sort.sort.q10.rmdup.narrowPeak_peak_23053	1298	.	27.9778	133.131	129.838	196
chr15	11776266	11776532	SRR8284512_trimmed.fq.sort.sort.q10.rmdup.narrowPeak_peak_23054	56	.	5.04368	7.85437	5.63071	140
chr15	11891407	11891746	SRR8284512_trimmed.fq.sort.sort.q10.rmdup.narrowPeak_peak_23055	816	.	21.6036	84.5665	81.6311	200
chr15	11894448	11894669	SRR8284512_trimmed.fq.sort.sort.q10.rmdup.narrowPeak_peak_23056	88	.	5.56793	11.1823	8.8795	117
chr15	11904372	11904608	SRR8284512_trimmed.fq.sort.sort.q10.rmdup.narrowPeak_peak_23057	276	.	6.91734	30.2205	27.6746	123
chr15	11907099	11907618	SRR8284512_trimmed.fq.sort.sort.q10.rmdup.narrowPeak_peak_23058	1100	.	13.907	113.212	110.076	344
chr15	11909947	11910232	SRR8284512_trimmed.fq.sort.sort.q10.rmdup.narrowPeak_peak_23059	622	.	10.5744	65.103	62.2965	135
chr15	11966339	11966782	SRR8284512_trimmed.fq.sort.sort.q10.rmdup.narrowPeak_peak_23060	1793	.	25.2025	183.197	179.357	237
chr15	11971849	11972216	SRR8284512_trimmed.fq.sort.sort.q10.rmdup.narrowPeak_peak_23061	2531	.	30.4173	258.757	253.15	166
chr15	11978997	11979224	SRR8284512_trimmed.fq.sort.sort.q10.rmdup.narrowPeak_peak_23062	149	.	8.53547	17.3499	14.9427	119
chr15	11991748	11992051	SRR8284512_trimmed.fq.sort.sort.q10.rmdup.narrowPeak_peak_23063	257	.	11.9057	28.2296	25.7031	128
chr15	12007895	12008135	SRR8284512_trimmed.fq.sort.sort.q10.rmdup.narrowPeak_peak_23064	172	.	9.31142	19.6984	17.261	117
chr15	12037389	12037665	SRR8284512_trimmed.fq.sort.sort.q10.rmdup.narrowPeak_peak_23065	160	.	8.92344	18.515	16.0924	117
chr15	12084721	12085351	SRR8284512_trimmed.fq.sort.sort.q10.rmdup.narrowPeak_peak_23066	1568	.	25.4266	160.368	156.814	355
chr15	12092032	12092524	SRR8284512_trimmed.fq.sort.sort.q10.rmdup.narrowPeak_peak_23067	1844	.	26.7827	188.398	184.483	255
chr15	12097397	12097674	SRR8284512_trimmed.fq.sort.sort.q10.rmdup.narrowPeak_peak_23068	379	.	13.8766	40.5346	37.903	143
chr15	12113459	12113770	SRR8284512_trimmed.fq.sort.sort.q10.rmdup.narrowPeak_peak_23069	324	.	10.8622	35.0328	32.4455	155
chr15	12117428	12117713	SRR8284512_trimmed.fq.sort.sort.q10.rmdup.narrowPeak_peak_23070	371	.	11.8277	39.7523	37.1265	147
chr15	12159292	12159548	SRR8284512_trimmed.fq.sort.sort.q10.rmdup.narrowPeak_peak_23071	116	.	7.37154	13.9733	11.6166	114
chr15	12196613	12197242	SRR8284512_trimmed.fq.sort.sort.q10.rmdup.narrowPeak_peak_23072	1129	.	21.8848	116.143	112.985	349
chr15	12223773	12223942	SRR8284512_trimmed.fq.sort.sort.q10.rmdup.narrowPeak_peak_23073	47	.	4.65571	6.93425	4.73985	111
chr15	12231558	12231801	SRR8284512_trimmed.fq.sort.sort.q10.rmdup.narrowPeak_peak_23074	95	.	6.59559	11.8311	9.51283	82
chr15	12248107	12248667	SRR8284512_trimmed.fq.sort.sort.q10.rmdup.narrowPeak_peak_23075	1408	.	25.2823	144.289	140.897	363
chr15	12267953	12268564	SRR8284512_trimmed.fq.sort.sort.q10.rmdup.narrowPeak_peak_23076	1372	.	25.0202	140.653	137.293	280
chr15	12274451	12274664	SRR8284512_trimmed.fq.sort.sort.q10.rmdup.narrowPeak_peak_23077	149	.	8.53547	17.3499	14.9427	95
chr15	12332854	12333071	SRR8284512_trimmed.fq.sort.sort.q10.rmdup.narrowPeak_peak_23078	127	.	7.75951	15.0781	12.7037	103
chr15	12343800	12344059	SRR8284512_trimmed.fq.sort.sort.q10.rmdup.narrowPeak_peak_23079	138	.	8.14749	16.204	13.8128	130
chr15	12354442	12354846	SRR8284512_trimmed.fq.sort.sort.q10.rmdup.narrowPeak_peak_23080	212	.	10.3665	23.737	21.2546	145
chr15	12371119	12371501	SRR8284512_trimmed.fq.sort.sort.q10.rmdup.narrowPeak_peak_23081	1462	.	16.2218	149.708	146.264	186
chr15	12375475	12375895	SRR8284512_trimmed.fq.sort.sort.q10.rmdup.narrowPeak_peak_23082	966	.	11.3435	99.6798	96.642	267
chr15	12380565	12380963	SRR8284512_trimmed.fq.sort.sort.q10.rmdup.narrowPeak_peak_23083	1262	.	18.9837	129.526	126.262	167
chr15	12437323	12437504	SRR8284512_trimmed.fq.sort.sort.q10.rmdup.narrowPeak_peak_23084	56	.	5.04368	7.85437	5.63071	88
chr15	12462460	12462642	SRR8284512_trimmed.fq.sort.sort.q10.rmdup.narrowPeak_peak_23085	84	.	6.20761	10.7962	8.49896	50
chr15	12489001	12489340	SRR8284512_trimmed.fq.sort.sort.q10.rmdup.narrowPeak_peak_23086	233	.	11.2513	25.8673	23.3622	190
chr15	12550946	12551283	SRR8284512_trimmed.fq.sort.sort.q10.rmdup.narrowPeak_peak_23087	551	.	16.1795	57.8956	55.1378	155
chr15	12577010	12577380	SRR8284512_trimmed.fq.sort.sort.q10.rmdup.narrowPeak_peak_23088	792	.	13.4781	82.1549	79.2358	211
chr15	12578262	12578591	SRR8284512_trimmed.fq.sort.sort.q10.rmdup.narrowPeak_peak_23089	1190	.	17.1981	122.214	119.01	161
chr15	12586044	12586559	SRR8284512_trimmed.fq.sort.sort.q10.rmdup.narrowPeak_peak_23090	1293	.	21.5714	132.64	129.351	274
chr15	12593511	12593733	SRR8284512_trimmed.fq.sort.sort.q10.rmdup.narrowPeak_peak_23091	109	.	6.95105	13.2596	10.9168	121
chr15	12603570	12604085	SRR8284512_trimmed.fq.sort.sort.q10.rmdup.narrowPeak_peak_23092	668	.	19.8999	69.6465	66.8098	302
chr15	12623595	12623925	SRR8284512_trimmed.fq.sort.sort.q10.rmdup.narrowPeak_peak_23093	233	.	11.2513	25.8673	23.3622	137
chr15	12689746	12690092	SRR8284512_trimmed.fq.sort.sort.q10.rmdup.narrowPeak_peak_23094	366	.	15.1311	39.2566	36.6344	149
chr15	12700465	12700800	SRR8284512_trimmed.fq.sort.sort.q10.rmdup.narrowPeak_peak_23095	311	.	13.5791	33.7511	31.1738	204
chr15	12740050	12740373	SRR8284512_trimmed.fq.sort.sort.q10.rmdup.narrowPeak_peak_23096	297	.	12.038	32.2961	29.7323	135
chr15	12788631	12788974	SRR8284512_trimmed.fq.sort.sort.q10.rmdup.narrowPeak_peak_23097	332	.	13.2473	35.8731	33.2786	114
chr15	12795383	12795816	SRR8284512_trimmed.fq.sort.sort.q10.rmdup.narrowPeak_peak_23098	1627	.	25.781	166.351	162.729	216
chr15	12812740	12812932	SRR8284512_trimmed.fq.sort.sort.q10.rmdup.narrowPeak_peak_23099	149	.	8.53547	17.3499	14.9427	93
chr15	12824886	12825048	SRR8284512_trimmed.fq.sort.sort.q10.rmdup.narrowPeak_peak_23100	23	.	3.49178	4.38992	2.3062	41
chr15	12825141	12825351	SRR8284512_trimmed.fq.sort.sort.q10.rmdup.narrowPeak_peak_23101	75	.	5.81964	9.78735	7.51283	97
chr15	12842917	12843236	SRR8284512_trimmed.fq.sort.sort.q10.rmdup.narrowPeak_peak_23102	338	.	14.3551	36.4808	33.8809	163
chr15	12849451	12849705	SRR8284512_trimmed.fq.sort.sort.q10.rmdup.narrowPeak_peak_23103	184	.	9.69939	20.8995	18.4479	144
chr15	12857239	12857432	SRR8284512_trimmed.fq.sort.sort.q10.rmdup.narrowPeak_peak_23104	105	.	6.98356	12.8906	10.5526	76
chr15	12921962	12922141	SRR8284512_trimmed.fq.sort.sort.q10.rmdup.narrowPeak_peak_23105	65	.	5.43166	8.80611	6.55593	95
chr15	13006031	13006237	SRR8284512_trimmed.fq.sort.sort.q10.rmdup.narrowPeak_peak_23106	127	.	7.75951	15.0781	12.7037	120
chr15	13068081	13068327	SRR8284512_trimmed.fq.sort.sort.q10.rmdup.narrowPeak_peak_23107	110	.	6.7563	13.3491	11.0053	135
chr15	13083950	13084148	SRR8284512_trimmed.fq.sort.sort.q10.rmdup.narrowPeak_peak_23108	74	.	3.91486	9.68961	7.42437	96
chr15	13088582	13089070	SRR8284512_trimmed.fq.sort.sort.q10.rmdup.narrowPeak_peak_23109	1756	.	23.8297	179.422	175.635	260
chr15	13133441	13133709	SRR8284512_trimmed.fq.sort.sort.q10.rmdup.narrowPeak_peak_23110	441	.	11.7307	46.816	44.1367	117
chr15	13134119	13134460	SRR8284512_trimmed.fq.sort.sort.q10.rmdup.narrowPeak_peak_23111	1126	.	22.1073	115.816	112.661	169
chr15	13173389	13173714	SRR8284512_trimmed.fq.sort.sort.q10.rmdup.narrowPeak_peak_23112	221	.	7.84866	24.6395	22.1469	194
chr15	13175998	13176308	SRR8284512_trimmed.fq.sort.sort.q10.rmdup.narrowPeak_peak_23113	252	.	7.01892	27.7368	25.2143	159
chr15	13181006	13181440	SRR8284512_trimmed.fq.sort.sort.q10.rmdup.narrowPeak_peak_23114	2322	.	27.1753	237.208	232.268	198
chr15	13859136	13859678	SRR8284512_trimmed.fq.sort.sort.q10.rmdup.narrowPeak_peak_23115	1358	.	25.1849	139.148	135.802	228
chr15	14051928	14052261	SRR8284512_trimmed.fq.sort.sort.q10.rmdup.narrowPeak_peak_23116	912	.	24.968	94.2407	91.2405	161
chr15	14103797	14104021	SRR8284512_trimmed.fq.sort.sort.q10.rmdup.narrowPeak_peak_23117	84	.	6.20761	10.7962	8.49896	111
chr15	14137442	14137826	SRR8284512_trimmed.fq.sort.sort.q10.rmdup.narrowPeak_peak_23118	540	.	19.7868	56.7662	54.0161	182
chr15	14628553	14628938	SRR8284512_trimmed.fq.sort.sort.q10.rmdup.narrowPeak_peak_23120	1695	.	32.6052	173.304	169.598	157
chr15	14845127	14845310	SRR8284512_trimmed.fq.sort.sort.q10.rmdup.narrowPeak_peak_23121	47	.	4.65571	6.93425	4.73985	45
chr15	14946862	14947059	SRR8284512_trimmed.fq.sort.sort.q10.rmdup.narrowPeak_peak_23122	56	.	5.04368	7.85437	5.63071	129
chr15	15089870	15090159	SRR8284512_trimmed.fq.sort.sort.q10.rmdup.narrowPeak_peak_23123	508	.	18.9365	53.6233	50.8952	135
chr15	15220399	15220602	SRR8284512_trimmed.fq.sort.sort.q10.rmdup.narrowPeak_peak_23124	116	.	7.37154	13.9733	11.6166	70
chr15	15229981	15230318	SRR8284512_trimmed.fq.sort.sort.q10.rmdup.narrowPeak_peak_23125	541	.	18.9407	56.8908	54.1399	158
chr15	15238398	15238642	SRR8284512_trimmed.fq.sort.sort.q10.rmdup.narrowPeak_peak_23126	451	.	17.4589	47.8394	45.1526	106
chr15	15329705	15330193	SRR8284512_trimmed.fq.sort.sort.q10.rmdup.narrowPeak_peak_23127	747	.	22.1898	77.6651	74.7753	284
chr15	15356389	15356687	SRR8284512_trimmed.fq.sort.sort.q10.rmdup.narrowPeak_peak_23128	246	.	11.6393	27.1472	24.6295	152
chr15	15500322	15500683	SRR8284512_trimmed.fq.sort.sort.q10.rmdup.narrowPeak_peak_23129	272	.	12.4152	29.7492	27.207	201
chr15	16221707	16221962	SRR8284512_trimmed.fq.sort.sort.q10.rmdup.narrowPeak_peak_23130	105	.	6.98356	12.8906	10.5526	109
chr15	16295804	16296113	SRR8284512_trimmed.fq.sort.sort.q10.rmdup.narrowPeak_peak_23131	285	.	12.8032	31.0704	28.5165	150
chr15	16370444	16370614	SRR8284512_trimmed.fq.sort.sort.q10.rmdup.narrowPeak_peak_23132	56	.	5.04368	7.85437	5.63071	105
chr15	16810825	16811151	SRR8284512_trimmed.fq.sort.sort.q10.rmdup.narrowPeak_peak_23133	352	.	14.7431	37.8631	35.252	172
chr15	16900533	16900728	SRR8284512_trimmed.fq.sort.sort.q10.rmdup.narrowPeak_peak_23134	65	.	5.43166	8.80611	6.55593	49
chr15	17098890	17099342	SRR8284512_trimmed.fq.sort.sort.q10.rmdup.narrowPeak_peak_23135	2110	.	32.5896	215.444	211.048	255
chr15	17195449	17196056	SRR8284512_trimmed.fq.sort.sort.q10.rmdup.narrowPeak_peak_23136	1425	.	27.8479	145.985	142.577	203
chr15	17252731	17252899	SRR8284512_trimmed.fq.sort.sort.q10.rmdup.narrowPeak_peak_23137	84	.	6.20761	10.7962	8.49896	58
chr15	17604434	17604733	SRR8284512_trimmed.fq.sort.sort.q10.rmdup.narrowPeak_peak_23138	285	.	12.8032	31.0704	28.5165	152
chr15	17936514	17936767	SRR8284512_trimmed.fq.sort.sort.q10.rmdup.narrowPeak_peak_23139	196	.	10.0874	22.1176	19.652	118
chr15	18219814	18220238	SRR8284512_trimmed.fq.sort.sort.q10.rmdup.narrowPeak_peak_23140	544	.	18.6503	57.1754	54.4225	266
chr15	18399854	18400019	SRR8284512_trimmed.fq.sort.sort.q10.rmdup.narrowPeak_peak_23141	84	.	6.20761	10.7962	8.49896	33
chr15	18604652	18604858	SRR8284512_trimmed.fq.sort.sort.q10.rmdup.narrowPeak_peak_23142	65	.	5.43166	8.80611	6.55593	113
chr15	18821313	18821805	SRR8284512_trimmed.fq.sort.sort.q10.rmdup.narrowPeak_peak_23143	2221	.	29.4272	226.858	222.197	249
chr15	18832298	18832676	SRR8284512_trimmed.fq.sort.sort.q10.rmdup.narrowPeak_peak_23144	1999	.	30.2084	204.173	199.999	185
chr15	19153701	19154044	SRR8284512_trimmed.fq.sort.sort.q10.rmdup.narrowPeak_peak_23145	693	.	22.6456	72.2517	69.3977	145
chr15	19261859	19262128	SRR8284512_trimmed.fq.sort.sort.q10.rmdup.narrowPeak_peak_23146	84	.	6.20761	10.7962	8.49896	130
chr15	19276463	19276846	SRR8284512_trimmed.fq.sort.sort.q10.rmdup.narrowPeak_peak_23147	1269	.	28.463	130.171	126.903	181
chr15	19360647	19361007	SRR8284512_trimmed.fq.sort.sort.q10.rmdup.narrowPeak_peak_23148	711	.	23.6079	74.0022	71.1367	198
chr15	19458607	19458787	SRR8284512_trimmed.fq.sort.sort.q10.rmdup.narrowPeak_peak_23149	95	.	6.59559	11.8311	9.51283	70
chr15	19473534	19473843	SRR8284512_trimmed.fq.sort.sort.q10.rmdup.narrowPeak_peak_23150	905	.	24.6039	93.5118	90.5165	178
chr15	20135944	20136222	SRR8284512_trimmed.fq.sort.sort.q10.rmdup.narrowPeak_peak_23151	196	.	10.0874	22.1176	19.652	149
chr15	20149708	20149945	SRR8284512_trimmed.fq.sort.sort.q10.rmdup.narrowPeak_peak_23152	196	.	10.0874	22.1176	19.652	136
chr15	20403630	20404226	SRR8284512_trimmed.fq.sort.sort.q10.rmdup.narrowPeak_peak_23153	729	.	19.5436	75.78	72.9027	150
chr15	21109443	21109813	SRR8284512_trimmed.fq.sort.sort.q10.rmdup.narrowPeak_peak_23154	196	.	10.0874	22.1176	19.652	171
chr15	21407314	21407736	SRR8284512_trimmed.fq.sort.sort.q10.rmdup.narrowPeak_peak_23155	1789	.	29.3309	182.78	178.947	195
chr15	21519157	21519355	SRR8284512_trimmed.fq.sort.sort.q10.rmdup.narrowPeak_peak_23156	75	.	5.81964	9.78735	7.51283	104
chr15	21519477	21519658	SRR8284512_trimmed.fq.sort.sort.q10.rmdup.narrowPeak_peak_23157	95	.	6.59559	11.8311	9.51283	120
chr15	21530874	21531099	SRR8284512_trimmed.fq.sort.sort.q10.rmdup.narrowPeak_peak_23158	116	.	7.37154	13.9733	11.6166	136
chr15	21536927	21537255	SRR8284512_trimmed.fq.sort.sort.q10.rmdup.narrowPeak_peak_23159	864	.	25.396	89.3735	86.406	174
chr15	22431616	22431812	SRR8284512_trimmed.fq.sort.sort.q10.rmdup.narrowPeak_peak_23161	127	.	7.75951	15.0781	12.7037	103
chr15	22577656	22577869	SRR8284512_trimmed.fq.sort.sort.q10.rmdup.narrowPeak_peak_23162	95	.	6.59559	11.8311	9.51283	83
chr15	22833222	22833404	SRR8284512_trimmed.fq.sort.sort.q10.rmdup.narrowPeak_peak_23163	65	.	5.43166	8.80611	6.55593	85
chr15	23405419	23405627	SRR8284512_trimmed.fq.sort.sort.q10.rmdup.narrowPeak_peak_23164	65	.	5.43166	8.80611	6.55593	109
chr15	23471106	23471427	SRR8284512_trimmed.fq.sort.sort.q10.rmdup.narrowPeak_peak_23165	638	.	22.0014	66.667	63.8502	174
chr15	23486339	23486689	SRR8284512_trimmed.fq.sort.sort.q10.rmdup.narrowPeak_peak_23166	961	.	26.4917	99.1758	96.1415	150
chr15	23605763	23605936	SRR8284512_trimmed.fq.sort.sort.q10.rmdup.narrowPeak_peak_23167	56	.	5.04368	7.85437	5.63071	39
chr15	23626610	23626846	SRR8284512_trimmed.fq.sort.sort.q10.rmdup.narrowPeak_peak_23168	95	.	6.59559	11.8311	9.51283	122
chr15	24224398	24224635	SRR8284512_trimmed.fq.sort.sort.q10.rmdup.narrowPeak_peak_23169	105	.	6.98356	12.8906	10.5526	127
chr15	24407667	24408105	SRR8284512_trimmed.fq.sort.sort.q10.rmdup.narrowPeak_peak_23170	2092	.	32.3168	213.575	209.22	198
chr15	24441270	24441497	SRR8284512_trimmed.fq.sort.sort.q10.rmdup.narrowPeak_peak_23171	84	.	6.20761	10.7962	8.49896	95
chr15	24527364	24527715	SRR8284512_trimmed.fq.sort.sort.q10.rmdup.narrowPeak_peak_23172	259	.	12.0272	28.4413	25.9114	204
chr15	24588906	24589312	SRR8284512_trimmed.fq.sort.sort.q10.rmdup.narrowPeak_peak_23173	1226	.	25.3378	125.899	122.666	190
chr15	24596254	24596674	SRR8284512_trimmed.fq.sort.sort.q10.rmdup.narrowPeak_peak_23174	1591	.	25.8835	162.704	159.124	182
chr15	24598695	24598892	SRR8284512_trimmed.fq.sort.sort.q10.rmdup.narrowPeak_peak_23175	107	.	4.96252	13.1038	10.7631	83
chr15	24649015	24649243	SRR8284512_trimmed.fq.sort.sort.q10.rmdup.narrowPeak_peak_23176	116	.	7.37154	13.9733	11.6166	101
chr15	24724659	24725011	SRR8284512_trimmed.fq.sort.sort.q10.rmdup.narrowPeak_peak_23177	1043	.	28.2128	107.473	104.38	209
chr15	25026698	25027028	SRR8284512_trimmed.fq.sort.sort.q10.rmdup.narrowPeak_peak_23178	116	.	7.37154	13.9733	11.6166	147
chr15	25047801	25048294	SRR8284512_trimmed.fq.sort.sort.q10.rmdup.narrowPeak_peak_23179	1679	.	27.5758	171.628	167.942	273
chr15	25099536	25099741	SRR8284512_trimmed.fq.sort.sort.q10.rmdup.narrowPeak_peak_23180	138	.	8.14749	16.204	13.8128	63
chr15	25144317	25144531	SRR8284512_trimmed.fq.sort.sort.q10.rmdup.narrowPeak_peak_23181	116	.	7.37154	13.9733	11.6166	104
chr15	25152929	25153091	SRR8284512_trimmed.fq.sort.sort.q10.rmdup.narrowPeak_peak_23182	56	.	5.04368	7.85437	5.63071	63
chr15	25414668	25415162	SRR8284512_trimmed.fq.sort.sort.q10.rmdup.narrowPeak_peak_23183	2008	.	28.1463	204.999	200.81	298
chr15	25428464	25428951	SRR8284512_trimmed.fq.sort.sort.q10.rmdup.narrowPeak_peak_23184	1477	.	26.759	151.239	147.78	270
chr15	25440782	25441405	SRR8284512_trimmed.fq.sort.sort.q10.rmdup.narrowPeak_peak_23185	1449	.	23.9951	148.361	144.931	384
chr15	25486165	25486703	SRR8284512_trimmed.fq.sort.sort.q10.rmdup.narrowPeak_peak_23186	865	.	19.8528	89.4793	86.5112	225
chr15	25503204	25503386	SRR8284512_trimmed.fq.sort.sort.q10.rmdup.narrowPeak_peak_23187	95	.	6.59559	11.8311	9.51283	89
chr15	25604225	25604567	SRR8284512_trimmed.fq.sort.sort.q10.rmdup.narrowPeak_peak_23188	735	.	22.4793	76.4241	73.5424	170
chr15	25624205	25624741	SRR8284512_trimmed.fq.sort.sort.q10.rmdup.narrowPeak_peak_23189	1533	.	24.5766	156.844	153.327	265
chr15	25643634	25643895	SRR8284512_trimmed.fq.sort.sort.q10.rmdup.narrowPeak_peak_23190	127	.	7.75951	15.0781	12.7037	76
chr15	25667659	25668046	SRR8284512_trimmed.fq.sort.sort.q10.rmdup.narrowPeak_peak_23191	101	.	6.52562	12.5253	10.1976	116
chr15	25672822	25672984	SRR8284512_trimmed.fq.sort.sort.q10.rmdup.narrowPeak_peak_23192	36	.	3.9249	5.74025	3.60003	72
chr15	25675349	25675531	SRR8284512_trimmed.fq.sort.sort.q10.rmdup.narrowPeak_peak_23193	56	.	4.88998	7.90945	5.68457	66
chr15	25702639	25702941	SRR8284512_trimmed.fq.sort.sort.q10.rmdup.narrowPeak_peak_23194	378	.	14.2149	40.4639	37.8328	156
chr15	25716987	25717425	SRR8284512_trimmed.fq.sort.sort.q10.rmdup.narrowPeak_peak_23195	2070	.	25.3871	211.361	207.051	223
chr15	25731102	25731353	SRR8284512_trimmed.fq.sort.sort.q10.rmdup.narrowPeak_peak_23196	94	.	4.34984	11.7752	9.46375	135
chr15	25732763	25733166	SRR8284512_trimmed.fq.sort.sort.q10.rmdup.narrowPeak_peak_23197	1243	.	19.4293	127.578	124.331	194
chr15	25735053	25735249	SRR8284512_trimmed.fq.sort.sort.q10.rmdup.narrowPeak_peak_23198	157	.	5.58856	18.1585	15.7431	81
chr15	25778010	25778180	SRR8284512_trimmed.fq.sort.sort.q10.rmdup.narrowPeak_peak_23199	58	.	4.97442	8.05064	5.82327	85
chr15	25792107	25792389	SRR8284512_trimmed.fq.sort.sort.q10.rmdup.narrowPeak_peak_23200	262	.	6.6345	28.7593	26.2267	154
chr15	25796359	25796741	SRR8284512_trimmed.fq.sort.sort.q10.rmdup.narrowPeak_peak_23201	2048	.	24.2974	209.077	204.813	199
chr15	25801828	25802025	SRR8284512_trimmed.fq.sort.sort.q10.rmdup.narrowPeak_peak_23202	147	.	4.39762	17.1704	14.7689	101
chr15	25805229	25806166	SRR8284512_trimmed.fq.sort.sort.q10.rmdup.narrowPeak_peak_23203	1557	.	17.5329	159.261	155.718	197
chr15	25811786	25812060	SRR8284512_trimmed.fq.sort.sort.q10.rmdup.narrowPeak_peak_23204	196	.	10.0874	22.1176	19.652	105
chr15	25900536	25901126	SRR8284512_trimmed.fq.sort.sort.q10.rmdup.narrowPeak_peak_23205	1910	.	26.0827	195.072	191.052	225
chr15	25928862	25929196	SRR8284512_trimmed.fq.sort.sort.q10.rmdup.narrowPeak_peak_23206	775	.	21.7801	80.4432	77.5352	137
chr15	25959417	25959736	SRR8284512_trimmed.fq.sort.sort.q10.rmdup.narrowPeak_peak_23207	808	.	21.2274	83.7675	80.8375	145
chr15	25993326	25993855	SRR8284512_trimmed.fq.sort.sort.q10.rmdup.narrowPeak_peak_23208	1456	.	17.496	149.101	145.663	214
chr15	25995559	25995855	SRR8284512_trimmed.fq.sort.sort.q10.rmdup.narrowPeak_peak_23209	915	.	12.9848	94.5873	91.5847	132
chr15	26018004	26018203	SRR8284512_trimmed.fq.sort.sort.q10.rmdup.narrowPeak_peak_23210	95	.	6.59559	11.8311	9.51283	77
chr15	26184954	26185349	SRR8284512_trimmed.fq.sort.sort.q10.rmdup.narrowPeak_peak_23211	495	.	18.6228	52.2625	49.544	156
chr15	26308554	26308791	SRR8284512_trimmed.fq.sort.sort.q10.rmdup.narrowPeak_peak_23212	172	.	9.31142	19.6984	17.261	110
chr15	26327170	26327569	SRR8284512_trimmed.fq.sort.sort.q10.rmdup.narrowPeak_peak_23213	1542	.	30.5508	157.728	154.202	198
chr15	26469817	26470312	SRR8284512_trimmed.fq.sort.sort.q10.rmdup.narrowPeak_peak_23214	1813	.	26.4068	185.186	181.318	244
chr15	26477022	26477274	SRR8284512_trimmed.fq.sort.sort.q10.rmdup.narrowPeak_peak_23215	95	.	6.59559	11.8311	9.51283	138
chr15	26552131	26552389	SRR8284512_trimmed.fq.sort.sort.q10.rmdup.narrowPeak_peak_23216	184	.	9.69939	20.8995	18.4479	116
chr15	26609659	26609890	SRR8284512_trimmed.fq.sort.sort.q10.rmdup.narrowPeak_peak_23217	127	.	7.75951	15.0781	12.7037	110
chr15	26620236	26620601	SRR8284512_trimmed.fq.sort.sort.q10.rmdup.narrowPeak_peak_23218	1308	.	28.4259	134.155	130.853	206
chr15	26639699	26640163	SRR8284512_trimmed.fq.sort.sort.q10.rmdup.narrowPeak_peak_23219	697	.	18.4885	72.6333	69.7768	251
chr15	26744318	26744596	SRR8284512_trimmed.fq.sort.sort.q10.rmdup.narrowPeak_peak_23220	84	.	6.20761	10.7962	8.49896	136
chr15	26830455	26830754	SRR8284512_trimmed.fq.sort.sort.q10.rmdup.narrowPeak_peak_23221	208	.	10.4753	23.3519	20.8728	146
chr15	26980653	26981067	SRR8284512_trimmed.fq.sort.sort.q10.rmdup.narrowPeak_peak_23222	504	.	17.3762	53.1856	50.4606	161
chr15	27159230	27159512	SRR8284512_trimmed.fq.sort.sort.q10.rmdup.narrowPeak_peak_23223	127	.	7.75951	15.0781	12.7037	138
chr15	27189643	27190131	SRR8284512_trimmed.fq.sort.sort.q10.rmdup.narrowPeak_peak_23224	1970	.	28.87	201.126	197.005	270
chr15	27215119	27215442	SRR8284512_trimmed.fq.sort.sort.q10.rmdup.narrowPeak_peak_23225	246	.	11.6393	27.1472	24.6295	186
chr15	27234680	27235217	SRR8284512_trimmed.fq.sort.sort.q10.rmdup.narrowPeak_peak_23226	2592	.	28.5229	265.066	259.239	291
chr15	27282234	27282629	SRR8284512_trimmed.fq.sort.sort.q10.rmdup.narrowPeak_peak_23227	1230	.	26.3146	126.273	123.037	214
chr15	27374593	27374863	SRR8284512_trimmed.fq.sort.sort.q10.rmdup.narrowPeak_peak_23230	394	.	15.907	42.0764	39.4323	145
chr15	27463948	27464170	SRR8284512_trimmed.fq.sort.sort.q10.rmdup.narrowPeak_peak_23231	156	.	8.67139	18.0826	15.668	113
chr15	27466018	27466180	SRR8284512_trimmed.fq.sort.sort.q10.rmdup.narrowPeak_peak_23232	50	.	4.64584	7.20324	5.00313	95
chr15	27554645	27554865	SRR8284512_trimmed.fq.sort.sort.q10.rmdup.narrowPeak_peak_23233	38	.	4.26773	6.04816	3.88613	136
chr15	27582390	27582807	SRR8284512_trimmed.fq.sort.sort.q10.rmdup.narrowPeak_peak_23234	868	.	16.5169	89.7759	86.8057	239
chr15	27583110	27583596	SRR8284512_trimmed.fq.sort.sort.q10.rmdup.narrowPeak_peak_23235	401	.	10.0217	42.7844	40.1352	160
chr15	27593773	27594115	SRR8284512_trimmed.fq.sort.sort.q10.rmdup.narrowPeak_peak_23236	318	.	12.837	34.44	31.8575	176
chr15	27596516	27596678	SRR8284512_trimmed.fq.sort.sort.q10.rmdup.narrowPeak_peak_23237	65	.	5.0204	8.77354	6.53252	83
chr15	27612741	27613245	SRR8284512_trimmed.fq.sort.sort.q10.rmdup.narrowPeak_peak_23238	1779	.	26.2722	181.762	177.943	274
chr15	27642837	27643319	SRR8284512_trimmed.fq.sort.sort.q10.rmdup.narrowPeak_peak_23239	733	.	11.4047	76.2353	73.355	254
chr15	27647551	27648236	SRR8284512_trimmed.fq.sort.sort.q10.rmdup.narrowPeak_peak_23240	973	.	13.1611	100.357	97.3146	326
chr15	27659456	27660086	SRR8284512_trimmed.fq.sort.sort.q10.rmdup.narrowPeak_peak_23241	1977	.	24.7052	201.928	197.794	297
chr15	27714351	27714513	SRR8284512_trimmed.fq.sort.sort.q10.rmdup.narrowPeak_peak_23242	36	.	4.09714	5.77597	3.63474	83
chr15	27715397	27715835	SRR8284512_trimmed.fq.sort.sort.q10.rmdup.narrowPeak_peak_23243	315	.	13.4088	34.1263	31.5461	158
chr15	27751844	27752342	SRR8284512_trimmed.fq.sort.sort.q10.rmdup.narrowPeak_peak_23244	1300	.	22.4324	133.372	130.077	292
chr15	27795695	27795888	SRR8284512_trimmed.fq.sort.sort.q10.rmdup.narrowPeak_peak_23245	75	.	5.81964	9.78735	7.51283	46
chr15	27808625	27808954	SRR8284512_trimmed.fq.sort.sort.q10.rmdup.narrowPeak_peak_23246	456	.	14.8792	48.3233	45.633	154
chr15	27823573	27824024	SRR8284512_trimmed.fq.sort.sort.q10.rmdup.narrowPeak_peak_23247	1678	.	26.8438	171.515	167.831	220
chr15	27850839	27851652	SRR8284512_trimmed.fq.sort.sort.q10.rmdup.narrowPeak_peak_23248	951	.	16.6128	98.1368	95.1098	174
chr15	27859674	27859892	SRR8284512_trimmed.fq.sort.sort.q10.rmdup.narrowPeak_peak_23249	217	.	9.67782	24.2063	21.7197	111
chr15	27864038	27864291	SRR8284512_trimmed.fq.sort.sort.q10.rmdup.narrowPeak_peak_23250	215	.	10.1869	23.9949	21.5102	107
chr15	27884293	27884903	SRR8284512_trimmed.fq.sort.sort.q10.rmdup.narrowPeak_peak_23251	2046	.	21.8083	208.889	204.628	261
chr15	27888253	27888486	SRR8284512_trimmed.fq.sort.sort.q10.rmdup.narrowPeak_peak_23252	226	.	5.661	25.0993	22.6028	94
chr15	27905283	27905727	SRR8284512_trimmed.fq.sort.sort.q10.rmdup.narrowPeak_peak_23253	1451	.	26.1456	148.599	145.166	276
chr15	27916301	27916515	SRR8284512_trimmed.fq.sort.sort.q10.rmdup.narrowPeak_peak_23254	180	.	6.58715	20.5065	18.0615	94
chr15	27919492	27919884	SRR8284512_trimmed.fq.sort.sort.q10.rmdup.narrowPeak_peak_23255	1059	.	17.9528	109.033	105.929	216
chr15	27937525	27937933	SRR8284512_trimmed.fq.sort.sort.q10.rmdup.narrowPeak_peak_23256	83	.	5.90442	10.6621	8.37372	252
chr15	27947907	27948319	SRR8284512_trimmed.fq.sort.sort.q10.rmdup.narrowPeak_peak_23257	628	.	16.129	65.633	62.823	183
chr15	27997919	27998225	SRR8284512_trimmed.fq.sort.sort.q10.rmdup.narrowPeak_peak_23258	103	.	6.87023	12.7001	10.37	132
chr15	28013116	28013420	SRR8284512_trimmed.fq.sort.sort.q10.rmdup.narrowPeak_peak_23259	270	.	11.2685	29.5817	27.0424	150
chr15	28026070	28026416	SRR8284512_trimmed.fq.sort.sort.q10.rmdup.narrowPeak_peak_23260	1339	.	27.1873	137.309	133.979	157
chr15	28067353	28067717	SRR8284512_trimmed.fq.sort.sort.q10.rmdup.narrowPeak_peak_23261	889	.	21.6785	91.9419	88.9573	233
chr15	28079080	28079242	SRR8284512_trimmed.fq.sort.sort.q10.rmdup.narrowPeak_peak_23262	56	.	5.04368	7.85437	5.63071	51
chr15	28154920	28155203	SRR8284512_trimmed.fq.sort.sort.q10.rmdup.narrowPeak_peak_23263	348	.	13.3394	37.4173	34.8104	152
chr15	28181885	28182580	SRR8284512_trimmed.fq.sort.sort.q10.rmdup.narrowPeak_peak_23264	2243	.	27.1656	229.07	224.352	293
chr15	28187953	28188418	SRR8284512_trimmed.fq.sort.sort.q10.rmdup.narrowPeak_peak_23265	2149	.	27.301	219.436	214.951	248
chr15	28207638	28207808	SRR8284512_trimmed.fq.sort.sort.q10.rmdup.narrowPeak_peak_23266	65	.	5.43166	8.80611	6.55593	125
chr15	28227495	28227682	SRR8284512_trimmed.fq.sort.sort.q10.rmdup.narrowPeak_peak_23267	105	.	6.98356	12.8906	10.5526	93
chr15	28315721	28316352	SRR8284512_trimmed.fq.sort.sort.q10.rmdup.narrowPeak_peak_23268	2043	.	28.9404	208.601	204.345	225
chr15	28370531	28370717	SRR8284512_trimmed.fq.sort.sort.q10.rmdup.narrowPeak_peak_23269	38	.	4.26773	6.04816	3.88613	50
chr15	28403256	28403553	SRR8284512_trimmed.fq.sort.sort.q10.rmdup.narrowPeak_peak_23270	246	.	11.6393	27.1472	24.6295	143
chr15	28502893	28503143	SRR8284512_trimmed.fq.sort.sort.q10.rmdup.narrowPeak_peak_23271	272	.	12.4152	29.7492	27.207	126
chr15	28637278	28637440	SRR8284512_trimmed.fq.sort.sort.q10.rmdup.narrowPeak_peak_23272	65	.	5.43166	8.80611	6.55593	103
chr15	28663870	28664137	SRR8284512_trimmed.fq.sort.sort.q10.rmdup.narrowPeak_peak_23273	325	.	13.9671	35.11	32.5213	128
chr15	29234666	29234988	SRR8284512_trimmed.fq.sort.sort.q10.rmdup.narrowPeak_peak_23274	466	.	17.8469	49.3045	46.6071	173
chr15	29321414	29321761	SRR8284512_trimmed.fq.sort.sort.q10.rmdup.narrowPeak_peak_23275	495	.	18.6228	52.2625	49.544	160
chr15	29676855	29677199	SRR8284512_trimmed.fq.sort.sort.q10.rmdup.narrowPeak_peak_23276	311	.	13.5791	33.7511	31.1738	137
chr15	29791571	29791755	SRR8284512_trimmed.fq.sort.sort.q10.rmdup.narrowPeak_peak_23277	75	.	5.81964	9.78735	7.51283	52
chr15	30027195	30027412	SRR8284512_trimmed.fq.sort.sort.q10.rmdup.narrowPeak_peak_23278	194	.	6.1624	21.9228	19.4616	95
chr15	30029171	30029754	SRR8284512_trimmed.fq.sort.sort.q10.rmdup.narrowPeak_peak_23279	1613	.	22.6754	164.946	161.339	276
chr15	30249479	30249788	SRR8284512_trimmed.fq.sort.sort.q10.rmdup.narrowPeak_peak_23280	311	.	13.5791	33.7511	31.1738	127
chr15	30302825	30303266	SRR8284512_trimmed.fq.sort.sort.q10.rmdup.narrowPeak_peak_23281	1449	.	27.1851	148.346	144.916	182
chr15	30313410	30313580	SRR8284512_trimmed.fq.sort.sort.q10.rmdup.narrowPeak_peak_23282	65	.	5.43166	8.80611	6.55593	91
chr15	30427293	30427727	SRR8284512_trimmed.fq.sort.sort.q10.rmdup.narrowPeak_peak_23283	801	.	21.3301	83.093	80.1675	278
chr15	30642949	30643237	SRR8284512_trimmed.fq.sort.sort.q10.rmdup.narrowPeak_peak_23284	272	.	12.4152	29.7492	27.207	116
chr15	30740692	30741168	SRR8284512_trimmed.fq.sort.sort.q10.rmdup.narrowPeak_peak_23285	1595	.	26.029	163.132	159.547	215
chr15	30786401	30786636	SRR8284512_trimmed.fq.sort.sort.q10.rmdup.narrowPeak_peak_23286	172	.	9.31142	19.6984	17.261	101
chr15	30813177	30813446	SRR8284512_trimmed.fq.sort.sort.q10.rmdup.narrowPeak_peak_23287	196	.	10.0874	22.1176	19.652	153
chr15	30819572	30819734	SRR8284512_trimmed.fq.sort.sort.q10.rmdup.narrowPeak_peak_23288	65	.	5.43166	8.80611	6.55593	57
chr15	30927636	30927978	SRR8284512_trimmed.fq.sort.sort.q10.rmdup.narrowPeak_peak_23289	1209	.	25.0255	124.167	120.947	165
chr15	31030949	31031137	SRR8284512_trimmed.fq.sort.sort.q10.rmdup.narrowPeak_peak_23290	30	.	3.87976	5.19895	3.07351	78
chr15	31150879	31151239	SRR8284512_trimmed.fq.sort.sort.q10.rmdup.narrowPeak_peak_23291	340	.	13.6996	36.7008	34.0991	156
chr15	31226532	31226856	SRR8284512_trimmed.fq.sort.sort.q10.rmdup.narrowPeak_peak_23292	258	.	11.9802	28.3595	25.8318	191
chr15	31251678	31251847	SRR8284512_trimmed.fq.sort.sort.q10.rmdup.narrowPeak_peak_23293	84	.	6.20761	10.7962	8.49896	116
chr15	31258303	31258588	SRR8284512_trimmed.fq.sort.sort.q10.rmdup.narrowPeak_peak_23294	171	.	6.9588	19.6003	17.1669	153
chr15	31258701	31259054	SRR8284512_trimmed.fq.sort.sort.q10.rmdup.narrowPeak_peak_23295	849	.	19.2274	87.9569	84.9989	161
chr15	31264832	31265234	SRR8284512_trimmed.fq.sort.sort.q10.rmdup.narrowPeak_peak_23296	1612	.	23.4749	164.846	161.241	211
chr15	31268712	31268917	SRR8284512_trimmed.fq.sort.sort.q10.rmdup.narrowPeak_peak_23297	185	.	6.13203	20.9833	18.5309	94
chr15	31284084	31284484	SRR8284512_trimmed.fq.sort.sort.q10.rmdup.narrowPeak_peak_23298	646	.	19.6814	67.5042	64.6817	246
chr15	31292462	31292771	SRR8284512_trimmed.fq.sort.sort.q10.rmdup.narrowPeak_peak_23299	184	.	9.69939	20.8995	18.4479	155
chr15	31309441	31309980	SRR8284512_trimmed.fq.sort.sort.q10.rmdup.narrowPeak_peak_23300	1353	.	26.95	138.731	135.389	241
chr15	31315443	31316057	SRR8284512_trimmed.fq.sort.sort.q10.rmdup.narrowPeak_peak_23301	1925	.	27.4363	196.567	192.523	372
chr15	31321003	31321322	SRR8284512_trimmed.fq.sort.sort.q10.rmdup.narrowPeak_peak_23302	360	.	9.84851	38.6861	36.0689	143
chr15	31323739	31324088	SRR8284512_trimmed.fq.sort.sort.q10.rmdup.narrowPeak_peak_23303	854	.	18.0681	88.3935	85.4328	197
chr15	31397408	31397823	SRR8284512_trimmed.fq.sort.sort.q10.rmdup.narrowPeak_peak_23304	394	.	15.1047	42.1085	39.4642	146
chr15	31418907	31419475	SRR8284512_trimmed.fq.sort.sort.q10.rmdup.narrowPeak_peak_23305	1781	.	26.9848	181.996	178.173	344
chr15	31427502	31427697	SRR8284512_trimmed.fq.sort.sort.q10.rmdup.narrowPeak_peak_23306	84	.	6.20761	10.7962	8.49896	77
chr15	31447228	31447812	SRR8284512_trimmed.fq.sort.sort.q10.rmdup.narrowPeak_peak_23307	1676	.	27.1254	171.336	167.654	217
chr15	31517277	31517487	SRR8284512_trimmed.fq.sort.sort.q10.rmdup.narrowPeak_peak_23308	105	.	6.98356	12.8906	10.5526	77
chr15	31586365	31587008	SRR8284512_trimmed.fq.sort.sort.q10.rmdup.narrowPeak_peak_23309	2546	.	27.6142	260.317	254.654	354
chr15	31602424	31602781	SRR8284512_trimmed.fq.sort.sort.q10.rmdup.narrowPeak_peak_23310	1339	.	21.8776	137.25	133.92	182
chr15	31606007	31606273	SRR8284512_trimmed.fq.sort.sort.q10.rmdup.narrowPeak_peak_23311	211	.	6.7415	23.6424	21.1609	124
chr15	31611027	31611383	SRR8284512_trimmed.fq.sort.sort.q10.rmdup.narrowPeak_peak_23312	892	.	22.6425	92.2348	89.2481	194
chr15	31619599	31619795	SRR8284512_trimmed.fq.sort.sort.q10.rmdup.narrowPeak_peak_23313	116	.	7.37154	13.9733	11.6166	55
chr15	31673047	31673577	SRR8284512_trimmed.fq.sort.sort.q10.rmdup.narrowPeak_peak_23314	813	.	19.8793	84.3113	81.3777	208
chr15	31785055	31785445	SRR8284512_trimmed.fq.sort.sort.q10.rmdup.narrowPeak_peak_23315	651	.	20.3897	68.0238	65.1978	187
chr15	32006000	32006335	SRR8284512_trimmed.fq.sort.sort.q10.rmdup.narrowPeak_peak_23316	367	.	12.9362	39.3909	36.7678	184
chr15	32011842	32012393	SRR8284512_trimmed.fq.sort.sort.q10.rmdup.narrowPeak_peak_23317	1215	.	21.71	124.818	121.594	378
chr15	32245940	32246441	SRR8284512_trimmed.fq.sort.sort.q10.rmdup.narrowPeak_peak_23318	1792	.	25.4777	183.136	179.298	225
chr15	32303067	32303437	SRR8284512_trimmed.fq.sort.sort.q10.rmdup.narrowPeak_peak_23319	122	.	7.49457	14.6279	12.2633	128
chr15	32437647	32438092	SRR8284512_trimmed.fq.sort.sort.q10.rmdup.narrowPeak_peak_23320	1784	.	27.3995	182.257	178.431	213
chr15	32448362	32448633	SRR8284512_trimmed.fq.sort.sort.q10.rmdup.narrowPeak_peak_23321	295	.	12.6546	32.1163	29.5541	145
chr15	32471021	32471225	SRR8284512_trimmed.fq.sort.sort.q10.rmdup.narrowPeak_peak_23322	75	.	5.81964	9.78735	7.51283	106
chr15	32568196	32568513	SRR8284512_trimmed.fq.sort.sort.q10.rmdup.narrowPeak_peak_23323	596	.	19.7011	62.4565	59.6678	160
chr15	32578932	32579099	SRR8284512_trimmed.fq.sort.sort.q10.rmdup.narrowPeak_peak_23324	65	.	5.43166	8.80611	6.55593	100
chr15	32596079	32596314	SRR8284512_trimmed.fq.sort.sort.q10.rmdup.narrowPeak_peak_23325	138	.	8.14749	16.204	13.8128	128
chr15	32623105	32623363	SRR8284512_trimmed.fq.sort.sort.q10.rmdup.narrowPeak_peak_23326	65	.	5.43166	8.80611	6.55593	77
chr15	32630097	32630448	SRR8284512_trimmed.fq.sort.sort.q10.rmdup.narrowPeak_peak_23327	906	.	26.1157	93.6124	90.6164	179
chr15	32718592	32719053	SRR8284512_trimmed.fq.sort.sort.q10.rmdup.narrowPeak_peak_23328	1987	.	28.1192	202.86	198.709	261
chr15	32730856	32731423	SRR8284512_trimmed.fq.sort.sort.q10.rmdup.narrowPeak_peak_23329	814	.	20.6844	84.3661	81.432	202
chr15	32755344	32755511	SRR8284512_trimmed.fq.sort.sort.q10.rmdup.narrowPeak_peak_23330	47	.	4.65571	6.93425	4.73985	100
chr15	32766153	32766675	SRR8284512_trimmed.fq.sort.sort.q10.rmdup.narrowPeak_peak_23331	2279	.	30.8849	232.768	227.953	334
chr15	32778420	32779038	SRR8284512_trimmed.fq.sort.sort.q10.rmdup.narrowPeak_peak_23332	143	.	7.64721	16.7606	14.3635	345
chr15	32886832	32887080	SRR8284512_trimmed.fq.sort.sort.q10.rmdup.narrowPeak_peak_23333	172	.	9.31142	19.6984	17.261	103
chr15	32899840	32900006	SRR8284512_trimmed.fq.sort.sort.q10.rmdup.narrowPeak_peak_23334	65	.	5.43166	8.80611	6.55593	75
chr15	32920363	32920532	SRR8284512_trimmed.fq.sort.sort.q10.rmdup.narrowPeak_peak_23335	56	.	5.04368	7.85437	5.63071	134
chr15	32920591	32920785	SRR8284512_trimmed.fq.sort.sort.q10.rmdup.narrowPeak_peak_23336	47	.	4.65571	6.93425	4.73985	46
chr15	33067065	33067239	SRR8284512_trimmed.fq.sort.sort.q10.rmdup.narrowPeak_peak_23337	75	.	5.81964	9.78735	7.51283	80
chr15	33082992	33083205	SRR8284512_trimmed.fq.sort.sort.q10.rmdup.narrowPeak_peak_23338	75	.	5.81964	9.78735	7.51283	118
chr15	33093836	33094013	SRR8284512_trimmed.fq.sort.sort.q10.rmdup.narrowPeak_peak_23339	56	.	5.04368	7.85437	5.63071	77
chr15	33770556	33770773	SRR8284512_trimmed.fq.sort.sort.q10.rmdup.narrowPeak_peak_23341	116	.	7.37154	13.9733	11.6166	102
chr15	33893671	33893933	SRR8284512_trimmed.fq.sort.sort.q10.rmdup.narrowPeak_peak_23342	149	.	8.53547	17.3499	14.9427	113
chr15	33975112	33975651	SRR8284512_trimmed.fq.sort.sort.q10.rmdup.narrowPeak_peak_23343	502	.	17.7133	53.0182	50.2943	188
chr15	33990700	33991261	SRR8284512_trimmed.fq.sort.sort.q10.rmdup.narrowPeak_peak_23344	606	.	19.3174	63.412	60.6168	316
chr15	34016735	34017149	SRR8284512_trimmed.fq.sort.sort.q10.rmdup.narrowPeak_peak_23345	1485	.	23.9495	152.053	148.586	248
chr15	34021852	34022561	SRR8284512_trimmed.fq.sort.sort.q10.rmdup.narrowPeak_peak_23346	2101	.	27.0566	214.512	210.137	339
chr15	34042942	34043634	SRR8284512_trimmed.fq.sort.sort.q10.rmdup.narrowPeak_peak_23347	1149	.	24.1396	118.161	114.988	371
chr15	34072789	34073071	SRR8284512_trimmed.fq.sort.sort.q10.rmdup.narrowPeak_peak_23348	208	.	10.4753	23.3519	20.8728	133
chr15	34088060	34088341	SRR8284512_trimmed.fq.sort.sort.q10.rmdup.narrowPeak_peak_23349	359	.	12.2009	38.5618	35.9456	147
chr15	34090323	34090601	SRR8284512_trimmed.fq.sort.sort.q10.rmdup.narrowPeak_peak_23350	193	.	8.43997	21.8011	19.3412	133
chr15	34097137	34097325	SRR8284512_trimmed.fq.sort.sort.q10.rmdup.narrowPeak_peak_23351	138	.	8.14749	16.204	13.8128	126
chr15	34147276	34147533	SRR8284512_trimmed.fq.sort.sort.q10.rmdup.narrowPeak_peak_23352	75	.	5.81964	9.78735	7.51283	127
chr15	34155519	34155942	SRR8284512_trimmed.fq.sort.sort.q10.rmdup.narrowPeak_peak_23353	726	.	18.3002	75.5609	72.6849	196
chr15	34177334	34177802	SRR8284512_trimmed.fq.sort.sort.q10.rmdup.narrowPeak_peak_23354	894	.	20.3725	92.4864	89.4979	302
chr15	34187185	34187489	SRR8284512_trimmed.fq.sort.sort.q10.rmdup.narrowPeak_peak_23355	315	.	11.624	34.0868	31.507	144
chr15	34237855	34238039	SRR8284512_trimmed.fq.sort.sort.q10.rmdup.narrowPeak_peak_23356	37	.	4.00989	5.88138	3.73743	119
chr15	34240767	34241024	SRR8284512_trimmed.fq.sort.sort.q10.rmdup.narrowPeak_peak_23357	162	.	7.65697	18.7143	16.2897	118
chr15	34244470	34244707	SRR8284512_trimmed.fq.sort.sort.q10.rmdup.narrowPeak_peak_23358	29	.	3.63636	5.03095	2.92703	112
chr15	34245424	34245586	SRR8284512_trimmed.fq.sort.sort.q10.rmdup.narrowPeak_peak_23359	62	.	5.03965	8.47995	6.2445	48
chr15	34255069	34255231	SRR8284512_trimmed.fq.sort.sort.q10.rmdup.narrowPeak_peak_23360	56	.	5.04368	7.85437	5.63071	86
chr15	34262107	34262444	SRR8284512_trimmed.fq.sort.sort.q10.rmdup.narrowPeak_peak_23361	168	.	9.04841	19.246	16.8161	127
chr15	34272811	34273040	SRR8284512_trimmed.fq.sort.sort.q10.rmdup.narrowPeak_peak_23362	138	.	8.14749	16.204	13.8128	134
chr15	34295231	34295395	SRR8284512_trimmed.fq.sort.sort.q10.rmdup.narrowPeak_peak_23363	56	.	5.04368	7.85437	5.63071	45
chr15	34306976	34307537	SRR8284512_trimmed.fq.sort.sort.q10.rmdup.narrowPeak_peak_23364	827	.	20.1188	85.7341	82.791	174
chr15	34314582	34314812	SRR8284512_trimmed.fq.sort.sort.q10.rmdup.narrowPeak_peak_23365	298	.	13.1912	32.4045	29.8387	99
chr15	34327496	34327671	SRR8284512_trimmed.fq.sort.sort.q10.rmdup.narrowPeak_peak_23366	65	.	5.43166	8.80611	6.55593	75
chr15	34332880	34333042	SRR8284512_trimmed.fq.sort.sort.q10.rmdup.narrowPeak_peak_23367	38	.	4.26773	6.04816	3.88613	70
chr15	34422890	34423097	SRR8284512_trimmed.fq.sort.sort.q10.rmdup.narrowPeak_peak_23368	184	.	9.69939	20.8995	18.4479	107
chr15	34428706	34429347	SRR8284512_trimmed.fq.sort.sort.q10.rmdup.narrowPeak_peak_23369	1960	.	26.4107	200.187	196.083	284
chr15	34438387	34438825	SRR8284512_trimmed.fq.sort.sort.q10.rmdup.narrowPeak_peak_23370	664	.	16.3171	69.2454	66.4113	202
chr15	34444313	34444479	SRR8284512_trimmed.fq.sort.sort.q10.rmdup.narrowPeak_peak_23371	33	.	3.90847	5.47289	3.34009	69
chr15	34447566	34447861	SRR8284512_trimmed.fq.sort.sort.q10.rmdup.narrowPeak_peak_23372	101	.	6.74511	12.4889	10.1617	161
chr15	34453412	34454003	SRR8284512_trimmed.fq.sort.sort.q10.rmdup.narrowPeak_peak_23373	105	.	6.98356	12.8906	10.5526	280
chr15	34469798	34470134	SRR8284512_trimmed.fq.sort.sort.q10.rmdup.narrowPeak_peak_23374	677	.	19.1231	70.622	67.7788	120
chr15	34487377	34487547	SRR8284512_trimmed.fq.sort.sort.q10.rmdup.narrowPeak_peak_23375	84	.	6.20761	10.7962	8.49896	112
chr15	34535807	34536351	SRR8284512_trimmed.fq.sort.sort.q10.rmdup.narrowPeak_peak_23377	1877	.	21.0439	191.74	187.773	218
chr15	34540846	34541382	SRR8284512_trimmed.fq.sort.sort.q10.rmdup.narrowPeak_peak_23378	1996	.	22.1173	203.789	199.622	291
chr15	34579445	34579725	SRR8284512_trimmed.fq.sort.sort.q10.rmdup.narrowPeak_peak_23379	127	.	7.75951	15.0781	12.7037	128
chr15	34599916	34600132	SRR8284512_trimmed.fq.sort.sort.q10.rmdup.narrowPeak_peak_23380	105	.	6.98356	12.8906	10.5526	97
chr15	34677874	34678156	SRR8284512_trimmed.fq.sort.sort.q10.rmdup.narrowPeak_peak_23381	95	.	6.59559	11.8311	9.51283	148
chr15	34680583	34680762	SRR8284512_trimmed.fq.sort.sort.q10.rmdup.narrowPeak_peak_23382	75	.	5.81964	9.78735	7.51283	45
chr15	34714157	34714446	SRR8284512_trimmed.fq.sort.sort.q10.rmdup.narrowPeak_peak_23383	95	.	6.59559	11.8311	9.51283	161
chr15	34742864	34743453	SRR8284512_trimmed.fq.sort.sort.q10.rmdup.narrowPeak_peak_23384	2135	.	28.0501	218.002	213.549	351
chr15	34760947	34761109	SRR8284512_trimmed.fq.sort.sort.q10.rmdup.narrowPeak_peak_23385	47	.	4.65571	6.93425	4.73985	36
chr15	34813283	34813520	SRR8284512_trimmed.fq.sort.sort.q10.rmdup.narrowPeak_peak_23386	196	.	10.0874	22.1176	19.652	111
chr15	34838284	34838585	SRR8284512_trimmed.fq.sort.sort.q10.rmdup.narrowPeak_peak_23387	116	.	7.37154	13.9733	11.6166	152
chr15	34891372	34891967	SRR8284512_trimmed.fq.sort.sort.q10.rmdup.narrowPeak_peak_23388	1408	.	23.2698	144.292	140.9	236
chr15	34892171	34892378	SRR8284512_trimmed.fq.sort.sort.q10.rmdup.narrowPeak_peak_23389	152	.	5.8277	17.6419	15.2317	84
chr15	34930478	34930727	SRR8284512_trimmed.fq.sort.sort.q10.rmdup.narrowPeak_peak_23390	246	.	11.6393	27.1472	24.6295	113
chr15	34968293	34968923	SRR8284512_trimmed.fq.sort.sort.q10.rmdup.narrowPeak_peak_23391	789	.	20.342	81.8532	78.9359	468
chr15	35071456	35071973	SRR8284512_trimmed.fq.sort.sort.q10.rmdup.narrowPeak_peak_23393	890	.	17.5744	92.0394	89.054	192
chr15	35136654	35136928	SRR8284512_trimmed.fq.sort.sort.q10.rmdup.narrowPeak_peak_23394	208	.	10.4753	23.3519	20.8728	140
chr15	35196951	35197130	SRR8284512_trimmed.fq.sort.sort.q10.rmdup.narrowPeak_peak_23395	38	.	4.26773	6.04816	3.88613	74
chr15	35292830	35293321	SRR8284512_trimmed.fq.sort.sort.q10.rmdup.narrowPeak_peak_23396	1893	.	22.0487	193.294	189.303	212
chr15	35298260	35298645	SRR8284512_trimmed.fq.sort.sort.q10.rmdup.narrowPeak_peak_23397	334	.	8.18921	36.0192	33.4236	130
chr15	35326661	35327011	SRR8284512_trimmed.fq.sort.sort.q10.rmdup.narrowPeak_peak_23398	1176	.	25.6678	120.835	117.641	181
chr15	35343081	35343294	SRR8284512_trimmed.fq.sort.sort.q10.rmdup.narrowPeak_peak_23399	84	.	6.20761	10.7962	8.49896	91
chr15	35352771	35353154	SRR8284512_trimmed.fq.sort.sort.q10.rmdup.narrowPeak_peak_23400	1225	.	27.3814	125.74	122.508	203
chr15	35359221	35359599	SRR8284512_trimmed.fq.sort.sort.q10.rmdup.narrowPeak_peak_23401	84	.	6.20761	10.7962	8.49896	233
chr15	35487335	35487648	SRR8284512_trimmed.fq.sort.sort.q10.rmdup.narrowPeak_peak_23404	338	.	14.3551	36.4808	33.8809	129
chr15	35518409	35518762	SRR8284512_trimmed.fq.sort.sort.q10.rmdup.narrowPeak_peak_23405	2335	.	31.6533	238.484	233.505	185
chr15	35544884	35545248	SRR8284512_trimmed.fq.sort.sort.q10.rmdup.narrowPeak_peak_23406	1611	.	28.7919	164.751	161.148	208
chr15	35552139	35552301	SRR8284512_trimmed.fq.sort.sort.q10.rmdup.narrowPeak_peak_23407	38	.	4.26773	6.04816	3.88613	72
chr15	35645204	35645406	SRR8284512_trimmed.fq.sort.sort.q10.rmdup.narrowPeak_peak_23408	38	.	4.26773	6.04816	3.88613	75
chr15	35662365	35662555	SRR8284512_trimmed.fq.sort.sort.q10.rmdup.narrowPeak_peak_23409	84	.	6.20761	10.7962	8.49896	72
chr15	35689692	35690073	SRR8284512_trimmed.fq.sort.sort.q10.rmdup.narrowPeak_peak_23410	950	.	24.0648	98.0654	95.0388	211
chr15	35849439	35849635	SRR8284512_trimmed.fq.sort.sort.q10.rmdup.narrowPeak_peak_23411	75	.	5.81964	9.78735	7.51283	47
chr15	35877288	35877498	SRR8284512_trimmed.fq.sort.sort.q10.rmdup.narrowPeak_peak_23412	84	.	6.20761	10.7962	8.49896	97
chr15	35915160	35915627	SRR8284512_trimmed.fq.sort.sort.q10.rmdup.narrowPeak_peak_23413	2000	.	29.1926	204.207	200.032	209
chr15	35934595	35934814	SRR8284512_trimmed.fq.sort.sort.q10.rmdup.narrowPeak_peak_23414	47	.	4.65571	6.93425	4.73985	97
chr15	35935616	35935884	SRR8284512_trimmed.fq.sort.sort.q10.rmdup.narrowPeak_peak_23415	75	.	5.81964	9.78735	7.51283	137
chr15	35938119	35938281	SRR8284512_trimmed.fq.sort.sort.q10.rmdup.narrowPeak_peak_23416	47	.	4.65571	6.93425	4.73985	47
chr15	35963168	35963370	SRR8284512_trimmed.fq.sort.sort.q10.rmdup.narrowPeak_peak_23417	65	.	5.43166	8.80611	6.55593	92
chr15	35981824	35982026	SRR8284512_trimmed.fq.sort.sort.q10.rmdup.narrowPeak_peak_23418	65	.	5.43166	8.80611	6.55593	48
chr15	36066676	36066972	SRR8284512_trimmed.fq.sort.sort.q10.rmdup.narrowPeak_peak_23419	345	.	13.587	37.187	34.5817	144
chr15	36102920	36103094	SRR8284512_trimmed.fq.sort.sort.q10.rmdup.narrowPeak_peak_23420	65	.	5.43166	8.80611	6.55593	44
chr15	36128257	36128844	SRR8284512_trimmed.fq.sort.sort.q10.rmdup.narrowPeak_peak_23421	1027	.	22.9114	105.792	102.711	382
chr15	36148373	36148825	SRR8284512_trimmed.fq.sort.sort.q10.rmdup.narrowPeak_peak_23422	439	.	8.4465	46.6189	43.941	143
chr15	36151948	36152467	SRR8284512_trimmed.fq.sort.sort.q10.rmdup.narrowPeak_peak_23423	1349	.	16.9111	138.299	134.961	206
chr15	36163858	36164321	SRR8284512_trimmed.fq.sort.sort.q10.rmdup.narrowPeak_peak_23424	1465	.	17.3243	149.996	146.549	284
chr15	36167693	36168035	SRR8284512_trimmed.fq.sort.sort.q10.rmdup.narrowPeak_peak_23425	1202	.	15.3355	123.454	120.24	144
chr15	36179457	36179876	SRR8284512_trimmed.fq.sort.sort.q10.rmdup.narrowPeak_peak_23426	1063	.	22.1416	109.465	106.357	259
chr15	36210318	36210549	SRR8284512_trimmed.fq.sort.sort.q10.rmdup.narrowPeak_peak_23427	51	.	4.57905	7.38405	5.18018	149
chr15	36210744	36211281	SRR8284512_trimmed.fq.sort.sort.q10.rmdup.narrowPeak_peak_23428	113	.	6.69131	13.661	11.3132	304
chr15	36237920	36238089	SRR8284512_trimmed.fq.sort.sort.q10.rmdup.narrowPeak_peak_23429	47	.	4.65571	6.93425	4.73985	62
chr15	36262172	36262503	SRR8284512_trimmed.fq.sort.sort.q10.rmdup.narrowPeak_peak_23430	1165	.	22.5552	119.777	116.592	184
chr15	36264465	36264664	SRR8284512_trimmed.fq.sort.sort.q10.rmdup.narrowPeak_peak_23431	134	.	5.9216	15.8532	13.4701	83
chr15	36362884	36363252	SRR8284512_trimmed.fq.sort.sort.q10.rmdup.narrowPeak_peak_23432	609	.	19.9311	63.7332	60.9359	184
chr15	36456832	36457130	SRR8284512_trimmed.fq.sort.sort.q10.rmdup.narrowPeak_peak_23433	409	.	15.5444	43.6475	40.9915	156
chr15	36481461	36481763	SRR8284512_trimmed.fq.sort.sort.q10.rmdup.narrowPeak_peak_23434	298	.	13.1912	32.4045	29.8387	161
chr15	36488748	36489062	SRR8284512_trimmed.fq.sort.sort.q10.rmdup.narrowPeak_peak_23435	230	.	11.0687	25.5501	23.0497	139
chr15	36496827	36497155	SRR8284512_trimmed.fq.sort.sort.q10.rmdup.narrowPeak_peak_23436	242	.	6.33138	26.7897	24.2768	100
chr15	36499800	36500189	SRR8284512_trimmed.fq.sort.sort.q10.rmdup.narrowPeak_peak_23437	1397	.	17.8539	143.109	139.727	216
chr15	36505493	36505852	SRR8284512_trimmed.fq.sort.sort.q10.rmdup.narrowPeak_peak_23438	1278	.	22.6099	131.094	127.818	183
chr15	36517784	36518394	SRR8284512_trimmed.fq.sort.sort.q10.rmdup.narrowPeak_peak_23439	2390	.	30.1845	244.173	239.027	200
chr15	36526689	36526920	SRR8284512_trimmed.fq.sort.sort.q10.rmdup.narrowPeak_peak_23440	116	.	7.37154	13.9733	11.6166	120
chr15	36536838	36537307	SRR8284512_trimmed.fq.sort.sort.q10.rmdup.narrowPeak_peak_23441	1360	.	25.6421	139.375	136.027	170
chr15	36542829	36543022	SRR8284512_trimmed.fq.sort.sort.q10.rmdup.narrowPeak_peak_23442	111	.	6.62293	13.5372	11.1911	115
chr15	36545593	36545895	SRR8284512_trimmed.fq.sort.sort.q10.rmdup.narrowPeak_peak_23443	265	.	11.3614	29.1298	26.5943	151
chr15	36564238	36564489	SRR8284512_trimmed.fq.sort.sort.q10.rmdup.narrowPeak_peak_23444	160	.	8.92344	18.515	16.0924	135
chr15	36578133	36578369	SRR8284512_trimmed.fq.sort.sort.q10.rmdup.narrowPeak_peak_23445	202	.	5.77882	22.7399	20.2687	126
chr15	36578461	36578990	SRR8284512_trimmed.fq.sort.sort.q10.rmdup.narrowPeak_peak_23446	1497	.	19.5097	153.225	149.747	309
chr15	36628708	36628870	SRR8284512_trimmed.fq.sort.sort.q10.rmdup.narrowPeak_peak_23447	56	.	5.04368	7.85437	5.63071	53
chr15	36658896	36659128	SRR8284512_trimmed.fq.sort.sort.q10.rmdup.narrowPeak_peak_23448	184	.	9.69939	20.8995	18.4479	101
chr15	36706071	36706370	SRR8284512_trimmed.fq.sort.sort.q10.rmdup.narrowPeak_peak_23449	948	.	11.7623	97.884	94.8587	151
chr15	36708324	36708813	SRR8284512_trimmed.fq.sort.sort.q10.rmdup.narrowPeak_peak_23450	1938	.	19.1646	197.934	193.867	306
chr15	36737763	36738091	SRR8284512_trimmed.fq.sort.sort.q10.rmdup.narrowPeak_peak_23453	393	.	14.6238	41.948	39.3054	151
chr15	36760590	36761168	SRR8284512_trimmed.fq.sort.sort.q10.rmdup.narrowPeak_peak_23454	1325	.	22.6508	135.877	132.559	168
chr15	36780872	36781397	SRR8284512_trimmed.fq.sort.sort.q10.rmdup.narrowPeak_peak_23455	1659	.	22.1516	169.592	165.931	271
chr15	36791331	36791505	SRR8284512_trimmed.fq.sort.sort.q10.rmdup.narrowPeak_peak_23456	45	.	4.55201	6.76709	4.58798	76
chr15	36857645	36858114	SRR8284512_trimmed.fq.sort.sort.q10.rmdup.narrowPeak_peak_23457	346	.	14.4147	37.2847	34.6788	165
chr15	36887105	36887328	SRR8284512_trimmed.fq.sort.sort.q10.rmdup.narrowPeak_peak_23458	75	.	5.81964	9.78735	7.51283	102
chr15	36901268	36901444	SRR8284512_trimmed.fq.sort.sort.q10.rmdup.narrowPeak_peak_23459	56	.	5.04368	7.85437	5.63071	74
chr15	37005765	37006159	SRR8284512_trimmed.fq.sort.sort.q10.rmdup.narrowPeak_peak_23462	322	.	12.6887	34.8348	32.2491	244
chr15	37020883	37021156	SRR8284512_trimmed.fq.sort.sort.q10.rmdup.narrowPeak_peak_23463	221	.	10.8633	24.602	22.1098	115
chr15	37045470	37045714	SRR8284512_trimmed.fq.sort.sort.q10.rmdup.narrowPeak_peak_23464	240	.	10.9517	26.5441	24.0334	104
chr15	37054642	37054958	SRR8284512_trimmed.fq.sort.sort.q10.rmdup.narrowPeak_peak_23465	777	.	21.8844	80.6542	77.7448	135
chr15	37172192	37172461	SRR8284512_trimmed.fq.sort.sort.q10.rmdup.narrowPeak_peak_23474	208	.	10.4753	23.3519	20.8728	129
chr15	37178037	37178289	SRR8284512_trimmed.fq.sort.sort.q10.rmdup.narrowPeak_peak_23475	259	.	12.0272	28.4413	25.9114	124
chr15	37189134	37189424	SRR8284512_trimmed.fq.sort.sort.q10.rmdup.narrowPeak_peak_23476	116	.	7.37154	13.9733	11.6166	136
chr15	37212977	37213238	SRR8284512_trimmed.fq.sort.sort.q10.rmdup.narrowPeak_peak_23477	84	.	6.18334	10.7559	8.46616	129
chr15	37215889	37216154	SRR8284512_trimmed.fq.sort.sort.q10.rmdup.narrowPeak_peak_23478	55	.	4.96183	7.72121	5.51017	146
chr15	37234515	37234766	SRR8284512_trimmed.fq.sort.sort.q10.rmdup.narrowPeak_peak_23479	168	.	9.04841	19.246	16.8161	120
chr15	37262303	37262664	SRR8284512_trimmed.fq.sort.sort.q10.rmdup.narrowPeak_peak_23480	116	.	7.37154	13.9733	11.6166	172
chr15	37285107	37285566	SRR8284512_trimmed.fq.sort.sort.q10.rmdup.narrowPeak_peak_23481	1032	.	23.9767	106.376	103.291	205
chr15	37290571	37290757	SRR8284512_trimmed.fq.sort.sort.q10.rmdup.narrowPeak_peak_23482	84	.	6.20761	10.7962	8.49896	60
chr15	37305642	37305804	SRR8284512_trimmed.fq.sort.sort.q10.rmdup.narrowPeak_peak_23483	65	.	5.43166	8.80611	6.55593	78
chr15	37328610	37329038	SRR8284512_trimmed.fq.sort.sort.q10.rmdup.narrowPeak_peak_23484	1400	.	22.0943	143.463	140.078	255
chr15	37333877	37334158	SRR8284512_trimmed.fq.sort.sort.q10.rmdup.narrowPeak_peak_23485	539	.	9.2531	56.664	53.9147	137
chr15	37336268	37336773	SRR8284512_trimmed.fq.sort.sort.q10.rmdup.narrowPeak_peak_23486	1253	.	16.7502	128.65	125.394	336
chr15	37356932	37357298	SRR8284512_trimmed.fq.sort.sort.q10.rmdup.narrowPeak_peak_23487	1518	.	29.9864	155.326	151.825	218
chr15	37379752	37380007	SRR8284512_trimmed.fq.sort.sort.q10.rmdup.narrowPeak_peak_23488	75	.	5.81964	9.78735	7.51283	135
chr15	37393438	37393727	SRR8284512_trimmed.fq.sort.sort.q10.rmdup.narrowPeak_peak_23489	325	.	13.9671	35.11	32.5213	158
chr15	37421560	37421847	SRR8284512_trimmed.fq.sort.sort.q10.rmdup.narrowPeak_peak_23490	422	.	16.683	44.9379	42.2725	141
chr15	37428915	37429111	SRR8284512_trimmed.fq.sort.sort.q10.rmdup.narrowPeak_peak_23491	75	.	5.81964	9.78735	7.51283	52
chr15	37460930	37461586	SRR8284512_trimmed.fq.sort.sort.q10.rmdup.narrowPeak_peak_23492	1557	.	22.3834	159.265	155.723	299
chr15	37562860	37563116	SRR8284512_trimmed.fq.sort.sort.q10.rmdup.narrowPeak_peak_23493	149	.	8.53547	17.3499	14.9427	127
chr15	37582561	37582746	SRR8284512_trimmed.fq.sort.sort.q10.rmdup.narrowPeak_peak_23494	127	.	7.75951	15.0781	12.7037	65
chr15	37598127	37598527	SRR8284512_trimmed.fq.sort.sort.q10.rmdup.narrowPeak_peak_23495	491	.	16.6549	51.8177	49.1023	188
chr15	37651245	37651516	SRR8284512_trimmed.fq.sort.sort.q10.rmdup.narrowPeak_peak_23496	127	.	7.75951	15.0781	12.7037	111
chr15	37696372	37696702	SRR8284512_trimmed.fq.sort.sort.q10.rmdup.narrowPeak_peak_23497	208	.	10.4753	23.3519	20.8728	182
chr15	37791533	37791813	SRR8284512_trimmed.fq.sort.sort.q10.rmdup.narrowPeak_peak_23498	84	.	5.97162	10.7773	8.48712	161
chr15	37796544	37796706	SRR8284512_trimmed.fq.sort.sort.q10.rmdup.narrowPeak_peak_23499	75	.	5.24781	9.86179	7.58612	47
chr15	37798778	37799028	SRR8284512_trimmed.fq.sort.sort.q10.rmdup.narrowPeak_peak_23500	213	.	9.76054	23.7925	21.3096	122
chr15	37827789	37827979	SRR8284512_trimmed.fq.sort.sort.q10.rmdup.narrowPeak_peak_23501	65	.	5.43166	8.80611	6.55593	121
chr15	37905962	37906533	SRR8284512_trimmed.fq.sort.sort.q10.rmdup.narrowPeak_peak_23502	2032	.	27.3562	207.46	203.226	248
chr15	37922349	37922714	SRR8284512_trimmed.fq.sort.sort.q10.rmdup.narrowPeak_peak_23503	395	.	14.783	42.245	39.5997	271
chr15	37947200	37947407	SRR8284512_trimmed.fq.sort.sort.q10.rmdup.narrowPeak_peak_23504	127	.	7.75951	15.0781	12.7037	102
chr15	37949101	37949307	SRR8284512_trimmed.fq.sort.sort.q10.rmdup.narrowPeak_peak_23505	65	.	5.43166	8.80611	6.55593	85
chr15	37954509	37954673	SRR8284512_trimmed.fq.sort.sort.q10.rmdup.narrowPeak_peak_23506	65	.	5.43166	8.80611	6.55593	83
chr15	37956202	37956380	SRR8284512_trimmed.fq.sort.sort.q10.rmdup.narrowPeak_peak_23507	84	.	6.20761	10.7962	8.49896	53
chr15	37983936	37984208	SRR8284512_trimmed.fq.sort.sort.q10.rmdup.narrowPeak_peak_23508	127	.	7.75951	15.0781	12.7037	136
chr15	38006916	38007141	SRR8284512_trimmed.fq.sort.sort.q10.rmdup.narrowPeak_peak_23509	127	.	7.75951	15.0781	12.7037	133
chr15	38027577	38027883	SRR8284512_trimmed.fq.sort.sort.q10.rmdup.narrowPeak_peak_23510	600	.	18.5738	62.7985	60.0075	132
chr15	38078266	38078439	SRR8284512_trimmed.fq.sort.sort.q10.rmdup.narrowPeak_peak_23511	84	.	6.20761	10.7962	8.49896	74
chr15	38126440	38126612	SRR8284512_trimmed.fq.sort.sort.q10.rmdup.narrowPeak_peak_23512	56	.	5.04368	7.85437	5.63071	65
chr15	38204085	38204312	SRR8284512_trimmed.fq.sort.sort.q10.rmdup.narrowPeak_peak_23513	116	.	7.37154	13.9733	11.6166	130
chr15	38247080	38247425	SRR8284512_trimmed.fq.sort.sort.q10.rmdup.narrowPeak_peak_23514	1548	.	18.2558	158.345	154.812	198
chr15	38247821	38248193	SRR8284512_trimmed.fq.sort.sort.q10.rmdup.narrowPeak_peak_23515	1231	.	15.6478	126.392	123.154	196
chr15	38256781	38257018	SRR8284512_trimmed.fq.sort.sort.q10.rmdup.narrowPeak_peak_23516	138	.	8.14749	16.204	13.8128	110
chr15	38283803	38284268	SRR8284512_trimmed.fq.sort.sort.q10.rmdup.narrowPeak_peak_23517	1801	.	23.5042	183.974	180.123	246
chr15	38297133	38297718	SRR8284512_trimmed.fq.sort.sort.q10.rmdup.narrowPeak_peak_23518	1605	.	21.6761	164.151	160.554	329
chr15	38305864	38306059	SRR8284512_trimmed.fq.sort.sort.q10.rmdup.narrowPeak_peak_23519	84	.	6.20761	10.7962	8.49896	121
chr15	38337872	38338143	SRR8284512_trimmed.fq.sort.sort.q10.rmdup.narrowPeak_peak_23520	187	.	7.90983	21.2234	18.7687	129
chr15	38342023	38342428	SRR8284512_trimmed.fq.sort.sort.q10.rmdup.narrowPeak_peak_23521	457	.	13.8728	48.4095	45.7186	251
chr15	38485429	38485779	SRR8284512_trimmed.fq.sort.sort.q10.rmdup.narrowPeak_peak_23523	1738	.	28.611	177.642	173.88	168
chr15	38496134	38496522	SRR8284512_trimmed.fq.sort.sort.q10.rmdup.narrowPeak_peak_23524	75	.	5.81964	9.78735	7.51283	90
chr15	38508088	38508377	SRR8284512_trimmed.fq.sort.sort.q10.rmdup.narrowPeak_peak_23525	127	.	7.75951	15.0781	12.7037	148
chr15	38513282	38513587	SRR8284512_trimmed.fq.sort.sort.q10.rmdup.narrowPeak_peak_23526	243	.	9.87752	26.8976	24.3837	134
chr15	38518227	38518515	SRR8284512_trimmed.fq.sort.sort.q10.rmdup.narrowPeak_peak_23527	327	.	12.2425	35.3134	32.7233	148
chr15	38607490	38607662	SRR8284512_trimmed.fq.sort.sort.q10.rmdup.narrowPeak_peak_23528	75	.	5.81964	9.78735	7.51283	31
chr15	38620307	38620564	SRR8284512_trimmed.fq.sort.sort.q10.rmdup.narrowPeak_peak_23529	233	.	11.2513	25.8673	23.3622	129
chr15	38627349	38627616	SRR8284512_trimmed.fq.sort.sort.q10.rmdup.narrowPeak_peak_23530	160	.	8.92344	18.515	16.0924	136
chr15	38662313	38662586	SRR8284512_trimmed.fq.sort.sort.q10.rmdup.narrowPeak_peak_23531	196	.	10.0874	22.1176	19.652	138
chr15	38684094	38684473	SRR8284512_trimmed.fq.sort.sort.q10.rmdup.narrowPeak_peak_23532	1507	.	29.5514	154.272	150.783	211
chr15	38696370	38696910	SRR8284512_trimmed.fq.sort.sort.q10.rmdup.narrowPeak_peak_23533	2248	.	28.4231	229.592	224.861	246
chr15	38708957	38709191	SRR8284512_trimmed.fq.sort.sort.q10.rmdup.narrowPeak_peak_23534	154	.	8.56675	17.9021	15.4893	127
chr15	38719832	38720070	SRR8284512_trimmed.fq.sort.sort.q10.rmdup.narrowPeak_peak_23535	196	.	10.0874	22.1176	19.652	100
chr15	38885363	38885772	SRR8284512_trimmed.fq.sort.sort.q10.rmdup.narrowPeak_peak_23536	455	.	16.7965	48.1997	45.5103	248
chr15	38893845	38894009	SRR8284512_trimmed.fq.sort.sort.q10.rmdup.narrowPeak_peak_23537	38	.	4.26773	6.04816	3.88613	26
chr15	38927614	38927958	SRR8284512_trimmed.fq.sort.sort.q10.rmdup.narrowPeak_peak_23538	640	.	18.9504	66.891	64.0726	132
chr15	38928085	38928285	SRR8284512_trimmed.fq.sort.sort.q10.rmdup.narrowPeak_peak_23539	94	.	5.88651	11.7795	9.46801	97
chr15	38938838	38939176	SRR8284512_trimmed.fq.sort.sort.q10.rmdup.narrowPeak_peak_23540	305	.	13.1956	33.0774	30.5065	125
chr15	38978698	38978908	SRR8284512_trimmed.fq.sort.sort.q10.rmdup.narrowPeak_peak_23541	56	.	5.04368	7.85437	5.63071	111
chr15	39002971	39003308	SRR8284512_trimmed.fq.sort.sort.q10.rmdup.narrowPeak_peak_23542	727	.	19.8748	75.6243	72.748	154
chr15	39040505	39040733	SRR8284512_trimmed.fq.sort.sort.q10.rmdup.narrowPeak_peak_23543	149	.	8.53547	17.3499	14.9427	135
chr15	39052202	39052583	SRR8284512_trimmed.fq.sort.sort.q10.rmdup.narrowPeak_peak_23544	245	.	11.5938	27.0681	24.5528	155
chr15	39078447	39078949	SRR8284512_trimmed.fq.sort.sort.q10.rmdup.narrowPeak_peak_23545	2596	.	29.4045	265.452	259.61	295
chr15	39217167	39217783	SRR8284512_trimmed.fq.sort.sort.q10.rmdup.narrowPeak_peak_23547	1798	.	26.2524	183.691	179.845	294
chr15	39334669	39335038	SRR8284512_trimmed.fq.sort.sort.q10.rmdup.narrowPeak_peak_23548	2935	.	37.4595	300.766	293.507	208
chr15	39361133	39361429	SRR8284512_trimmed.fq.sort.sort.q10.rmdup.narrowPeak_peak_23549	869	.	12.8801	89.8877	86.9169	137
chr15	39361947	39362388	SRR8284512_trimmed.fq.sort.sort.q10.rmdup.narrowPeak_peak_23550	1904	.	21.8751	194.413	190.404	264
chr15	39675545	39675996	SRR8284512_trimmed.fq.sort.sort.q10.rmdup.narrowPeak_peak_23551	688	.	19.2276	71.6896	68.8393	316
chr15	39735333	39735713	SRR8284512_trimmed.fq.sort.sort.q10.rmdup.narrowPeak_peak_23552	360	.	14.0037	38.6537	36.0368	160
chr15	39817034	39817603	SRR8284512_trimmed.fq.sort.sort.q10.rmdup.narrowPeak_peak_23553	2396	.	29.4695	244.778	239.612	230
chr15	39840681	39841098	SRR8284512_trimmed.fq.sort.sort.q10.rmdup.narrowPeak_peak_23554	2166	.	28.9813	221.185	216.66	207
chr15	39861017	39861582	SRR8284512_trimmed.fq.sort.sort.q10.rmdup.narrowPeak_peak_23555	2063	.	26.5482	210.681	206.386	324
chr15	39867505	39867808	SRR8284512_trimmed.fq.sort.sort.q10.rmdup.narrowPeak_peak_23556	282	.	12.293	30.8186	28.2679	144
chr15	39873562	39873942	SRR8284512_trimmed.fq.sort.sort.q10.rmdup.narrowPeak_peak_23557	331	.	12.484	35.7841	33.1903	185
chr15	39876623	39876880	SRR8284512_trimmed.fq.sort.sort.q10.rmdup.narrowPeak_peak_23558	185	.	8.83058	20.9679	18.5155	131
chr15	39906814	39907454	SRR8284512_trimmed.fq.sort.sort.q10.rmdup.narrowPeak_peak_23559	1750	.	24.2001	178.799	175.021	373
chr15	40131094	40131644	SRR8284512_trimmed.fq.sort.sort.q10.rmdup.narrowPeak_peak_23560	2245	.	25.4237	229.234	224.513	213
chr15	40144147	40144628	SRR8284512_trimmed.fq.sort.sort.q10.rmdup.narrowPeak_peak_23561	1988	.	27.8568	203.028	198.874	186
chr15	40157769	40157969	SRR8284512_trimmed.fq.sort.sort.q10.rmdup.narrowPeak_peak_23562	75	.	5.81964	9.78735	7.51283	134
chr15	40166554	40167073	SRR8284512_trimmed.fq.sort.sort.q10.rmdup.narrowPeak_peak_23563	1821	.	26.0636	186.062	182.182	331
chr15	40181623	40181820	SRR8284512_trimmed.fq.sort.sort.q10.rmdup.narrowPeak_peak_23564	95	.	6.59559	11.8311	9.51283	73
chr15	40223312	40223625	SRR8284512_trimmed.fq.sort.sort.q10.rmdup.narrowPeak_peak_23565	338	.	14.3551	36.4808	33.8809	161
chr15	40403287	40403465	SRR8284512_trimmed.fq.sort.sort.q10.rmdup.narrowPeak_peak_23566	65	.	5.43166	8.80611	6.55593	54
chr15	40571927	40572213	SRR8284512_trimmed.fq.sort.sort.q10.rmdup.narrowPeak_peak_23567	380	.	15.519	40.6612	38.028	133
chr15	40649858	40650251	SRR8284512_trimmed.fq.sort.sort.q10.rmdup.narrowPeak_peak_23568	259	.	12.0272	28.4413	25.9114	156
chr15	40766135	40766297	SRR8284512_trimmed.fq.sort.sort.q10.rmdup.narrowPeak_peak_23569	56	.	5.04368	7.85437	5.63071	65
chr15	40977304	40977632	SRR8284512_trimmed.fq.sort.sort.q10.rmdup.narrowPeak_peak_23570	246	.	11.6393	27.1472	24.6295	185
chr15	41029555	41030219	SRR8284512_trimmed.fq.sort.sort.q10.rmdup.narrowPeak_peak_23571	2337	.	28.1094	238.732	233.745	353
chr15	41079594	41080006	SRR8284512_trimmed.fq.sort.sort.q10.rmdup.narrowPeak_peak_23572	2085	.	29.625	212.871	208.53	217
chr15	41162682	41163229	SRR8284512_trimmed.fq.sort.sort.q10.rmdup.narrowPeak_peak_23573	1534	.	17.7598	156.965	153.447	356
chr15	41163645	41164003	SRR8284512_trimmed.fq.sort.sort.q10.rmdup.narrowPeak_peak_23574	1330	.	16.119	136.419	133.097	149
chr15	41193284	41193598	SRR8284512_trimmed.fq.sort.sort.q10.rmdup.narrowPeak_peak_23575	1224	.	24.8445	125.656	122.424	154
chr15	41196576	41196829	SRR8284512_trimmed.fq.sort.sort.q10.rmdup.narrowPeak_peak_23576	26	.	3.11166	4.73149	2.63692	53
chr15	41325490	41326199	SRR8284512_trimmed.fq.sort.sort.q10.rmdup.narrowPeak_peak_23577	1611	.	24.0385	164.793	161.189	321
chr15	41345616	41345864	SRR8284512_trimmed.fq.sort.sort.q10.rmdup.narrowPeak_peak_23578	160	.	8.92344	18.515	16.0924	150
chr15	41369854	41370046	SRR8284512_trimmed.fq.sort.sort.q10.rmdup.narrowPeak_peak_23579	75	.	5.81964	9.78735	7.51283	96
chr15	41423683	41423919	SRR8284512_trimmed.fq.sort.sort.q10.rmdup.narrowPeak_peak_23580	160	.	8.92344	18.515	16.0924	125
chr15	41476713	41477452	SRR8284512_trimmed.fq.sort.sort.q10.rmdup.narrowPeak_peak_23581	1479	.	25.0302	151.387	147.927	455
chr15	41656947	41657517	SRR8284512_trimmed.fq.sort.sort.q10.rmdup.narrowPeak_peak_23582	1847	.	26.2369	188.622	184.703	349
chr15	41682075	41682376	SRR8284512_trimmed.fq.sort.sort.q10.rmdup.narrowPeak_peak_23583	282	.	12.6738	30.8443	28.2934	153
chr15	41719244	41719714	SRR8284512_trimmed.fq.sort.sort.q10.rmdup.narrowPeak_peak_23584	756	.	22.1653	78.5162	75.6207	294
chr15	41757105	41757283	SRR8284512_trimmed.fq.sort.sort.q10.rmdup.narrowPeak_peak_23585	56	.	5.04368	7.85437	5.63071	86
chr15	41759537	41759703	SRR8284512_trimmed.fq.sort.sort.q10.rmdup.narrowPeak_peak_23586	30	.	3.87976	5.19895	3.07351	54
chr15	41782002	41782209	SRR8284512_trimmed.fq.sort.sort.q10.rmdup.narrowPeak_peak_23587	47	.	4.65571	6.93425	4.73985	91
chr15	41795061	41795534	SRR8284512_trimmed.fq.sort.sort.q10.rmdup.narrowPeak_peak_23588	649	.	18.1925	67.8226	64.9979	330
chr15	41818721	41819298	SRR8284512_trimmed.fq.sort.sort.q10.rmdup.narrowPeak_peak_23589	1872	.	24.4401	191.241	187.281	202
chr15	41824794	41825011	SRR8284512_trimmed.fq.sort.sort.q10.rmdup.narrowPeak_peak_23590	138	.	8.14749	16.204	13.8128	103
chr15	41867226	41867682	SRR8284512_trimmed.fq.sort.sort.q10.rmdup.narrowPeak_peak_23591	376	.	14.1392	40.3219	37.6918	271
chr15	41899946	41900176	SRR8284512_trimmed.fq.sort.sort.q10.rmdup.narrowPeak_peak_23592	138	.	8.14749	16.204	13.8128	96
chr15	41948850	41949251	SRR8284512_trimmed.fq.sort.sort.q10.rmdup.narrowPeak_peak_23593	1319	.	21.5483	135.31	131.998	185
chr15	41951337	41951623	SRR8284512_trimmed.fq.sort.sort.q10.rmdup.narrowPeak_peak_23594	300	.	8.27867	32.5727	30.0056	136
chr15	41973304	41973702	SRR8284512_trimmed.fq.sort.sort.q10.rmdup.narrowPeak_peak_23595	2371	.	30.2473	242.281	237.191	180
chr15	41986277	41986484	SRR8284512_trimmed.fq.sort.sort.q10.rmdup.narrowPeak_peak_23596	56	.	5.04368	7.85437	5.63071	110
chr15	41991872	41992152	SRR8284512_trimmed.fq.sort.sort.q10.rmdup.narrowPeak_peak_23597	486	.	18.0968	51.3271	48.6152	154
chr15	42207509	42207708	SRR8284512_trimmed.fq.sort.sort.q10.rmdup.narrowPeak_peak_23598	184	.	9.69939	20.8995	18.4479	121
chr15	42467794	42467969	SRR8284512_trimmed.fq.sort.sort.q10.rmdup.narrowPeak_peak_23599	56	.	5.04368	7.85437	5.63071	78
chr15	42674718	42675255	SRR8284512_trimmed.fq.sort.sort.q10.rmdup.narrowPeak_peak_23600	994	.	18.2972	102.512	99.4539	250
chr15	42704654	42705080	SRR8284512_trimmed.fq.sort.sort.q10.rmdup.narrowPeak_peak_23601	258	.	10.6571	28.4221	25.8939	96
chr15	42706913	42707145	SRR8284512_trimmed.fq.sort.sort.q10.rmdup.narrowPeak_peak_23602	212	.	9.43913	23.7542	21.2717	137
chr15	42862132	42862401	SRR8284512_trimmed.fq.sort.sort.q10.rmdup.narrowPeak_peak_23603	160	.	8.92344	18.515	16.0924	78
chr15	42914098	42914673	SRR8284512_trimmed.fq.sort.sort.q10.rmdup.narrowPeak_peak_23604	2291	.	27.9439	234.014	229.164	202
chr15	42921643	42921981	SRR8284512_trimmed.fq.sort.sort.q10.rmdup.narrowPeak_peak_23605	509	.	17.2436	53.7281	50.9993	179
chr15	42962722	42963093	SRR8284512_trimmed.fq.sort.sort.q10.rmdup.narrowPeak_peak_23606	1663	.	29.2132	170.002	166.336	158
chr15	43036670	43037458	SRR8284512_trimmed.fq.sort.sort.q10.rmdup.narrowPeak_peak_23607	1055	.	19.8186	108.652	105.55	402
chr15	43059081	43059340	SRR8284512_trimmed.fq.sort.sort.q10.rmdup.narrowPeak_peak_23608	184	.	9.69939	20.8995	18.4479	106
chr15	43150552	43150854	SRR8284512_trimmed.fq.sort.sort.q10.rmdup.narrowPeak_peak_23609	620	.	21.49	64.8803	62.0752	156
chr15	43159853	43160230	SRR8284512_trimmed.fq.sort.sort.q10.rmdup.narrowPeak_peak_23610	312	.	13.2489	33.8421	31.2641	203
chr15	43167670	43168022	SRR8284512_trimmed.fq.sort.sort.q10.rmdup.narrowPeak_peak_23611	802	.	16.4739	83.2242	80.2978	200
chr15	43170751	43170989	SRR8284512_trimmed.fq.sort.sort.q10.rmdup.narrowPeak_peak_23612	123	.	5.46707	14.7451	12.3791	93
chr15	43532035	43532437	SRR8284512_trimmed.fq.sort.sort.q10.rmdup.narrowPeak_peak_23613	584	.	17.0022	61.2229	58.4425	150
chr15	43731712	43731923	SRR8284512_trimmed.fq.sort.sort.q10.rmdup.narrowPeak_peak_23614	65	.	5.43166	8.80611	6.55593	67
chr15	43758250	43758691	SRR8284512_trimmed.fq.sort.sort.q10.rmdup.narrowPeak_peak_23615	1541	.	30.1083	157.709	154.183	220
chr15	43772639	43773173	SRR8284512_trimmed.fq.sort.sort.q10.rmdup.narrowPeak_peak_23616	1741	.	27.9841	177.894	174.128	327
chr15	43991113	43991578	SRR8284512_trimmed.fq.sort.sort.q10.rmdup.narrowPeak_peak_23617	1672	.	31.2188	170.976	167.299	306
chr15	44029863	44030092	SRR8284512_trimmed.fq.sort.sort.q10.rmdup.narrowPeak_peak_23618	172	.	9.31142	19.6984	17.261	107
chr15	44035983	44036196	SRR8284512_trimmed.fq.sort.sort.q10.rmdup.narrowPeak_peak_23619	196	.	10.0874	22.1176	19.652	94
chr15	44189457	44189811	SRR8284512_trimmed.fq.sort.sort.q10.rmdup.narrowPeak_peak_23620	408	.	15.4559	43.486	40.8317	156
chr15	44363936	44364406	SRR8284512_trimmed.fq.sort.sort.q10.rmdup.narrowPeak_peak_23621	1036	.	24.9829	106.7	103.613	187
chr15	44410437	44410879	SRR8284512_trimmed.fq.sort.sort.q10.rmdup.narrowPeak_peak_23622	1068	.	25.618	110.012	106.9	212
chr15	44423548	44423752	SRR8284512_trimmed.fq.sort.sort.q10.rmdup.narrowPeak_peak_23623	115	.	6.79656	13.8506	11.5004	92
chr15	44428482	44428653	SRR8284512_trimmed.fq.sort.sort.q10.rmdup.narrowPeak_peak_23624	35	.	3.86349	5.6378	3.50041	22
chr15	44439139	44439648	SRR8284512_trimmed.fq.sort.sort.q10.rmdup.narrowPeak_peak_23625	1618	.	25.8237	165.492	161.88	181
chr15	44624796	44625178	SRR8284512_trimmed.fq.sort.sort.q10.rmdup.narrowPeak_peak_23626	812	.	20.5992	84.1782	81.2454	165
chr15	44638016	44638178	SRR8284512_trimmed.fq.sort.sort.q10.rmdup.narrowPeak_peak_23627	47	.	4.65571	6.93425	4.73985	63
chr15	44742953	44743231	SRR8284512_trimmed.fq.sort.sort.q10.rmdup.narrowPeak_peak_23628	127	.	7.75951	15.0781	12.7037	119
chr15	44753384	44753844	SRR8284512_trimmed.fq.sort.sort.q10.rmdup.narrowPeak_peak_23629	1449	.	25.6943	148.358	144.928	158
chr15	44823891	44824269	SRR8284512_trimmed.fq.sort.sort.q10.rmdup.narrowPeak_peak_23631	1482	.	28.9081	151.666	148.203	177
chr15	44832568	44833292	SRR8284512_trimmed.fq.sort.sort.q10.rmdup.narrowPeak_peak_23632	917	.	12.8487	94.7088	91.7053	403
chr15	44836063	44836564	SRR8284512_trimmed.fq.sort.sort.q10.rmdup.narrowPeak_peak_23633	360	.	7.25942	38.6971	36.0798	309
chr15	45114674	45114930	SRR8284512_trimmed.fq.sort.sort.q10.rmdup.narrowPeak_peak_23634	95	.	6.59559	11.8311	9.51283	134
chr15	45178364	45178793	SRR8284512_trimmed.fq.sort.sort.q10.rmdup.narrowPeak_peak_23635	342	.	12.6636	36.806	34.2036	213
chr15	45180182	45180487	SRR8284512_trimmed.fq.sort.sort.q10.rmdup.narrowPeak_peak_23636	220	.	9.55509	24.5401	22.0505	147
chr15	45763291	45763546	SRR8284512_trimmed.fq.sort.sort.q10.rmdup.narrowPeak_peak_23637	208	.	10.4753	23.3519	20.8728	138
chr15	46512560	46512863	SRR8284512_trimmed.fq.sort.sort.q10.rmdup.narrowPeak_peak_23638	437	.	17.0709	46.3838	43.7076	187
chr15	46598395	46598742	SRR8284512_trimmed.fq.sort.sort.q10.rmdup.narrowPeak_peak_23639	352	.	14.7431	37.8631	35.252	110
chr15	46990238	46990589	SRR8284512_trimmed.fq.sort.sort.q10.rmdup.narrowPeak_peak_23640	437	.	17.0709	46.3838	43.7076	180
chr15	46997142	46997461	SRR8284512_trimmed.fq.sort.sort.q10.rmdup.narrowPeak_peak_23641	647	.	22.5026	67.5626	64.7398	152
chr15	47917526	47917698	SRR8284512_trimmed.fq.sort.sort.q10.rmdup.narrowPeak_peak_23642	75	.	5.81964	9.78735	7.51283	88
chr15	47973976	47974138	SRR8284512_trimmed.fq.sort.sort.q10.rmdup.narrowPeak_peak_23643	65	.	5.43166	8.80611	6.55593	56
chr15	48102600	48102982	SRR8284512_trimmed.fq.sort.sort.q10.rmdup.narrowPeak_peak_23644	1073	.	25.8391	110.49	107.375	205
chr15	48423654	48423932	SRR8284512_trimmed.fq.sort.sort.q10.rmdup.narrowPeak_peak_23645	149	.	8.53547	17.3499	14.9427	130
chr15	48569934	48570386	SRR8284512_trimmed.fq.sort.sort.q10.rmdup.narrowPeak_peak_23646	338	.	14.3551	36.4808	33.8809	211
chr15	48583343	48583696	SRR8284512_trimmed.fq.sort.sort.q10.rmdup.narrowPeak_peak_23647	1735	.	30.7899	177.299	173.541	153
chr15	48715870	48716266	SRR8284512_trimmed.fq.sort.sort.q10.rmdup.narrowPeak_peak_23648	451	.	17.4589	47.8394	45.1526	206
chr15	48779483	48779802	SRR8284512_trimmed.fq.sort.sort.q10.rmdup.narrowPeak_peak_23649	1766	.	28.8902	180.497	176.696	161
chr15	48792685	48793275	SRR8284512_trimmed.fq.sort.sort.q10.rmdup.narrowPeak_peak_23650	1920	.	26.9865	196.107	192.07	241
chr15	48825527	48825949	SRR8284512_trimmed.fq.sort.sort.q10.rmdup.narrowPeak_peak_23651	184	.	9.69939	20.8995	18.4479	281
chr15	48834860	48835042	SRR8284512_trimmed.fq.sort.sort.q10.rmdup.narrowPeak_peak_23652	75	.	5.81964	9.78735	7.51283	91
chr15	48925977	48926362	SRR8284512_trimmed.fq.sort.sort.q10.rmdup.narrowPeak_peak_23653	1204	.	26.9112	123.684	120.468	169
chr15	49270232	49270613	SRR8284512_trimmed.fq.sort.sort.q10.rmdup.narrowPeak_peak_23654	272	.	12.4152	29.7492	27.207	159
chr15	49395990	49396386	SRR8284512_trimmed.fq.sort.sort.q10.rmdup.narrowPeak_peak_23655	1136	.	29.3758	116.829	113.666	192
chr15	49492874	49493342	SRR8284512_trimmed.fq.sort.sort.q10.rmdup.narrowPeak_peak_23656	1090	.	24.8658	112.207	109.079	165
chr15	49555873	49556356	SRR8284512_trimmed.fq.sort.sort.q10.rmdup.narrowPeak_peak_23657	680	.	20.1032	70.9121	68.0669	126
chr15	49865717	49865928	SRR8284512_trimmed.fq.sort.sort.q10.rmdup.narrowPeak_peak_23658	196	.	10.0874	22.1176	19.652	126
chr15	49896152	49896350	SRR8284512_trimmed.fq.sort.sort.q10.rmdup.narrowPeak_peak_23659	84	.	6.20761	10.7962	8.49896	106
chr15	50046781	50046943	SRR8284512_trimmed.fq.sort.sort.q10.rmdup.narrowPeak_peak_23660	47	.	4.65571	6.93425	4.73985	92
chr15	50261450	50261883	SRR8284512_trimmed.fq.sort.sort.q10.rmdup.narrowPeak_peak_23661	2305	.	31.0362	235.395	230.506	245
chr15	50297471	50297633	SRR8284512_trimmed.fq.sort.sort.q10.rmdup.narrowPeak_peak_23662	47	.	4.65571	6.93425	4.73985	43
chr15	50320844	50321154	SRR8284512_trimmed.fq.sort.sort.q10.rmdup.narrowPeak_peak_23663	272	.	12.4152	29.7492	27.207	146
chr15	50332207	50332445	SRR8284512_trimmed.fq.sort.sort.q10.rmdup.narrowPeak_peak_23664	149	.	8.53547	17.3499	14.9427	105
chr15	50656566	50656791	SRR8284512_trimmed.fq.sort.sort.q10.rmdup.narrowPeak_peak_23665	84	.	6.20761	10.7962	8.49896	115
chr15	50736333	50736521	SRR8284512_trimmed.fq.sort.sort.q10.rmdup.narrowPeak_peak_23666	95	.	6.59559	11.8311	9.51283	84
chr15	50747455	50747683	SRR8284512_trimmed.fq.sort.sort.q10.rmdup.narrowPeak_peak_23667	47	.	4.65571	6.93425	4.73985	91
chr15	50888653	50888815	SRR8284512_trimmed.fq.sort.sort.q10.rmdup.narrowPeak_peak_23668	56	.	5.04368	7.85437	5.63071	73
chr15	51025786	51025962	SRR8284512_trimmed.fq.sort.sort.q10.rmdup.narrowPeak_peak_23669	75	.	5.81964	9.78735	7.51283	89
chr15	51504849	51505081	SRR8284512_trimmed.fq.sort.sort.q10.rmdup.narrowPeak_peak_23670	75	.	5.81964	9.78735	7.51283	107
chr15	51595625	51596060	SRR8284512_trimmed.fq.sort.sort.q10.rmdup.narrowPeak_peak_23671	934	.	21.2834	96.446	93.4306	209
chr15	51677340	51677593	SRR8284512_trimmed.fq.sort.sort.q10.rmdup.narrowPeak_peak_23672	294	.	9.55455	32.0317	29.4701	145
chr15	51679217	51679577	SRR8284512_trimmed.fq.sort.sort.q10.rmdup.narrowPeak_peak_23673	726	.	16.9074	75.5118	72.6361	205
chr15	51696713	51697137	SRR8284512_trimmed.fq.sort.sort.q10.rmdup.narrowPeak_peak_23674	892	.	23.0731	92.2305	89.2438	207
chr15	51724068	51724485	SRR8284512_trimmed.fq.sort.sort.q10.rmdup.narrowPeak_peak_23675	674	.	18.5667	70.2884	67.4475	246
chr15	51739112	51739330	SRR8284512_trimmed.fq.sort.sort.q10.rmdup.narrowPeak_peak_23676	84	.	6.20761	10.7962	8.49896	112
chr15	51749252	51749537	SRR8284512_trimmed.fq.sort.sort.q10.rmdup.narrowPeak_peak_23677	246	.	11.6393	27.1472	24.6295	130
chr15	51769160	51769478	SRR8284512_trimmed.fq.sort.sort.q10.rmdup.narrowPeak_peak_23678	595	.	17.539	62.346	59.558	140
chr15	51775917	51776080	SRR8284512_trimmed.fq.sort.sort.q10.rmdup.narrowPeak_peak_23679	56	.	5.04368	7.85437	5.63071	148
chr15	51790080	51790271	SRR8284512_trimmed.fq.sort.sort.q10.rmdup.narrowPeak_peak_23680	75	.	5.81964	9.78735	7.51283	80
chr15	51799652	51800066	SRR8284512_trimmed.fq.sort.sort.q10.rmdup.narrowPeak_peak_23681	627	.	17.8901	65.5309	62.7215	235
chr15	51821405	51821573	SRR8284512_trimmed.fq.sort.sort.q10.rmdup.narrowPeak_peak_23682	65	.	5.43166	8.80611	6.55593	65
chr15	51825847	51826036	SRR8284512_trimmed.fq.sort.sort.q10.rmdup.narrowPeak_peak_23683	65	.	5.43166	8.80611	6.55593	68
chr15	51839190	51839481	SRR8284512_trimmed.fq.sort.sort.q10.rmdup.narrowPeak_peak_23684	513	.	17.8596	54.0883	51.3569	140
chr15	51871106	51871346	SRR8284512_trimmed.fq.sort.sort.q10.rmdup.narrowPeak_peak_23685	138	.	8.14749	16.204	13.8128	125
chr15	51877523	51877689	SRR8284512_trimmed.fq.sort.sort.q10.rmdup.narrowPeak_peak_23686	47	.	4.65571	6.93425	4.73985	86
chr15	51899046	51899660	SRR8284512_trimmed.fq.sort.sort.q10.rmdup.narrowPeak_peak_23687	1518	.	24.7097	155.307	151.807	289
chr15	51911719	51912181	SRR8284512_trimmed.fq.sort.sort.q10.rmdup.narrowPeak_peak_23688	2356	.	31.032	240.715	235.67	194
chr15	51940083	51940489	SRR8284512_trimmed.fq.sort.sort.q10.rmdup.narrowPeak_peak_23689	495	.	18.6228	52.2625	49.544	183
chr15	51991906	51992163	SRR8284512_trimmed.fq.sort.sort.q10.rmdup.narrowPeak_peak_23690	47	.	4.65571	6.93425	4.73985	100
chr15	52020252	52020616	SRR8284512_trimmed.fq.sort.sort.q10.rmdup.narrowPeak_peak_23691	259	.	12.0272	28.4413	25.9114	161
chr15	52065990	52066212	SRR8284512_trimmed.fq.sort.sort.q10.rmdup.narrowPeak_peak_23692	38	.	4.26773	6.04816	3.88613	141
chr15	52153460	52153789	SRR8284512_trimmed.fq.sort.sort.q10.rmdup.narrowPeak_peak_23693	1285	.	27.4371	131.882	128.599	169
chr15	52160773	52161340	SRR8284512_trimmed.fq.sort.sort.q10.rmdup.narrowPeak_peak_23694	1875	.	27.7573	191.488	187.525	195
chr15	52458807	52459252	SRR8284512_trimmed.fq.sort.sort.q10.rmdup.narrowPeak_peak_23695	2210	.	29.6965	225.671	221.038	231
chr15	52505410	52505792	SRR8284512_trimmed.fq.sort.sort.q10.rmdup.narrowPeak_peak_23696	911	.	13.0579	94.1861	91.1861	232
chr15	52506957	52507294	SRR8284512_trimmed.fq.sort.sort.q10.rmdup.narrowPeak_peak_23697	1739	.	19.8843	177.672	173.91	151
chr15	52676272	52676493	SRR8284512_trimmed.fq.sort.sort.q10.rmdup.narrowPeak_peak_23698	172	.	9.31142	19.6984	17.261	91
chr15	52711950	52712264	SRR8284512_trimmed.fq.sort.sort.q10.rmdup.narrowPeak_peak_23699	56	.	5.04368	7.85437	5.63071	88
chr15	52863629	52863831	SRR8284512_trimmed.fq.sort.sort.q10.rmdup.narrowPeak_peak_23700	116	.	7.37154	13.9733	11.6166	89
chr15	52907276	52907583	SRR8284512_trimmed.fq.sort.sort.q10.rmdup.narrowPeak_peak_23701	366	.	15.1311	39.2566	36.6344	116
chr15	53128491	53128970	SRR8284512_trimmed.fq.sort.sort.q10.rmdup.narrowPeak_peak_23702	1268	.	24.7137	130.155	126.886	235
chr15	53190422	53190709	SRR8284512_trimmed.fq.sort.sort.q10.rmdup.narrowPeak_peak_23703	208	.	10.4753	23.3519	20.8728	149
chr15	53237626	53237914	SRR8284512_trimmed.fq.sort.sort.q10.rmdup.narrowPeak_peak_23704	394	.	14.7029	42.0958	39.4517	161
chr15	53245320	53245517	SRR8284512_trimmed.fq.sort.sort.q10.rmdup.narrowPeak_peak_23705	149	.	8.53547	17.3499	14.9427	59
chr15	53254888	53255078	SRR8284512_trimmed.fq.sort.sort.q10.rmdup.narrowPeak_peak_23706	84	.	6.20761	10.7962	8.49896	83
chr15	53269413	53269583	SRR8284512_trimmed.fq.sort.sort.q10.rmdup.narrowPeak_peak_23707	56	.	5.04368	7.85437	5.63071	98
chr15	53288273	53288449	SRR8284512_trimmed.fq.sort.sort.q10.rmdup.narrowPeak_peak_23708	56	.	5.04368	7.85437	5.63071	105
chr15	53298818	53299075	SRR8284512_trimmed.fq.sort.sort.q10.rmdup.narrowPeak_peak_23709	246	.	10.0149	27.1703	24.6525	133
chr15	53334348	53334614	SRR8284512_trimmed.fq.sort.sort.q10.rmdup.narrowPeak_peak_23710	148	.	8.44919	17.2027	14.8008	122
chr15	53343246	53343512	SRR8284512_trimmed.fq.sort.sort.q10.rmdup.narrowPeak_peak_23711	436	.	13.9119	46.3278	43.6522	149
chr15	53353819	53354288	SRR8284512_trimmed.fq.sort.sort.q10.rmdup.narrowPeak_peak_23712	1405	.	24.4574	143.937	140.548	274
chr15	53385653	53385815	SRR8284512_trimmed.fq.sort.sort.q10.rmdup.narrowPeak_peak_23713	38	.	4.26773	6.04816	3.88613	74
chr15	53688569	53689058	SRR8284512_trimmed.fq.sort.sort.q10.rmdup.narrowPeak_peak_23714	1673	.	19.9969	171.075	167.396	305
chr15	53691981	53692358	SRR8284512_trimmed.fq.sort.sort.q10.rmdup.narrowPeak_peak_23715	679	.	11.048	70.8435	67.9987	220
chr15	53775393	53775691	SRR8284512_trimmed.fq.sort.sort.q10.rmdup.narrowPeak_peak_23716	149	.	8.53547	17.3499	14.9427	147
chr15	53785257	53785792	SRR8284512_trimmed.fq.sort.sort.q10.rmdup.narrowPeak_peak_23717	2390	.	29.0345	244.233	239.085	323
chr15	53998804	53998986	SRR8284512_trimmed.fq.sort.sort.q10.rmdup.narrowPeak_peak_23718	47	.	4.65571	6.93425	4.73985	140
chr15	54069946	54070361	SRR8284512_trimmed.fq.sort.sort.q10.rmdup.narrowPeak_peak_23719	2156	.	26.3967	220.139	215.638	232
chr15	54278117	54278333	SRR8284512_trimmed.fq.sort.sort.q10.rmdup.narrowPeak_peak_23720	76	.	4.59213	9.88747	7.61136	97
chr15	54278576	54278804	SRR8284512_trimmed.fq.sort.sort.q10.rmdup.narrowPeak_peak_23721	99	.	5.21834	12.3007	9.97607	108
chr15	54278962	54279393	SRR8284512_trimmed.fq.sort.sort.q10.rmdup.narrowPeak_peak_23722	711	.	16.6424	74.0406	71.1747	209
chr15	54413651	54414431	SRR8284512_trimmed.fq.sort.sort.q10.rmdup.narrowPeak_peak_23723	406	.	12.8115	43.2686	40.6159	404
chr15	54432048	54432271	SRR8284512_trimmed.fq.sort.sort.q10.rmdup.narrowPeak_peak_23724	84	.	6.20761	10.7962	8.49896	106
chr15	54503977	54504249	SRR8284512_trimmed.fq.sort.sort.q10.rmdup.narrowPeak_peak_23725	149	.	8.53547	17.3499	14.9427	143
chr15	54603319	54603648	SRR8284512_trimmed.fq.sort.sort.q10.rmdup.narrowPeak_peak_23726	394	.	15.907	42.0764	39.4323	156
chr15	54612630	54613008	SRR8284512_trimmed.fq.sort.sort.q10.rmdup.narrowPeak_peak_23727	1184	.	26.4485	121.646	118.446	175
chr15	54677673	54678054	SRR8284512_trimmed.fq.sort.sort.q10.rmdup.narrowPeak_peak_23728	1597	.	31.5926	163.384	159.796	161
chr15	54704512	54704718	SRR8284512_trimmed.fq.sort.sort.q10.rmdup.narrowPeak_peak_23729	30	.	3.87976	5.19895	3.07351	74
chr15	54768392	54768959	SRR8284512_trimmed.fq.sort.sort.q10.rmdup.narrowPeak_peak_23730	613	.	19.7291	64.1988	61.3983	152
chr15	54780660	54781302	SRR8284512_trimmed.fq.sort.sort.q10.rmdup.narrowPeak_peak_23731	1423	.	24.0821	145.743	142.338	257
chr15	54807355	54807517	SRR8284512_trimmed.fq.sort.sort.q10.rmdup.narrowPeak_peak_23732	56	.	5.04368	7.85437	5.63071	98
chr15	54967333	54967495	SRR8284512_trimmed.fq.sort.sort.q10.rmdup.narrowPeak_peak_23733	48	.	4.56653	7.07208	4.87461	87
chr15	54971193	54971445	SRR8284512_trimmed.fq.sort.sort.q10.rmdup.narrowPeak_peak_23734	242	.	11.0786	26.7709	24.2582	111
chr15	54980428	54980644	SRR8284512_trimmed.fq.sort.sort.q10.rmdup.narrowPeak_peak_23735	138	.	8.14749	16.204	13.8128	125
chr15	55007648	55008341	SRR8284512_trimmed.fq.sort.sort.q10.rmdup.narrowPeak_peak_23736	1885	.	27.4363	192.509	188.529	358
chr15	55023377	55023698	SRR8284512_trimmed.fq.sort.sort.q10.rmdup.narrowPeak_peak_23737	208	.	10.4753	23.3519	20.8728	149
chr15	55045222	55045474	SRR8284512_trimmed.fq.sort.sort.q10.rmdup.narrowPeak_peak_23738	149	.	8.53547	17.3499	14.9427	132
chr15	55097057	55097537	SRR8284512_trimmed.fq.sort.sort.q10.rmdup.narrowPeak_peak_23739	1134	.	23.117	116.568	113.407	189
chr15	55106527	55106967	SRR8284512_trimmed.fq.sort.sort.q10.rmdup.narrowPeak_peak_23740	1763	.	27.3618	180.118	176.322	185
chr15	55112939	55113650	SRR8284512_trimmed.fq.sort.sort.q10.rmdup.narrowPeak_peak_23741	841	.	19.2131	87.0615	84.1096	258
chr15	55150100	55150466	SRR8284512_trimmed.fq.sort.sort.q10.rmdup.narrowPeak_peak_23742	172	.	9.31142	19.6984	17.261	156
chr15	55161322	55161552	SRR8284512_trimmed.fq.sort.sort.q10.rmdup.narrowPeak_peak_23743	184	.	9.69939	20.8995	18.4479	106
chr15	55267138	55267470	SRR8284512_trimmed.fq.sort.sort.q10.rmdup.narrowPeak_peak_23744	510	.	11.3748	53.7456	51.0167	154
chr15	55268668	55268963	SRR8284512_trimmed.fq.sort.sort.q10.rmdup.narrowPeak_peak_23745	816	.	15.3254	84.5609	81.6256	143
chr15	55285342	55285708	SRR8284512_trimmed.fq.sort.sort.q10.rmdup.narrowPeak_peak_23746	997	.	22.4485	102.847	99.7872	182
chr15	55291624	55292193	SRR8284512_trimmed.fq.sort.sort.q10.rmdup.narrowPeak_peak_23747	1451	.	26.1456	148.599	145.166	347
chr15	55298771	55298980	SRR8284512_trimmed.fq.sort.sort.q10.rmdup.narrowPeak_peak_23748	84	.	6.20761	10.7962	8.49896	65
chr15	55306089	55306666	SRR8284512_trimmed.fq.sort.sort.q10.rmdup.narrowPeak_peak_23749	2091	.	26.4895	213.475	209.123	365
chr15	55440966	55441161	SRR8284512_trimmed.fq.sort.sort.q10.rmdup.narrowPeak_peak_23750	65	.	5.43166	8.80611	6.55593	90
chr15	55449034	55449277	SRR8284512_trimmed.fq.sort.sort.q10.rmdup.narrowPeak_peak_23751	285	.	12.8032	31.0704	28.5165	126
chr15	55489888	55490096	SRR8284512_trimmed.fq.sort.sort.q10.rmdup.narrowPeak_peak_23752	95	.	6.59559	11.8311	9.51283	59
chr15	55495091	55495436	SRR8284512_trimmed.fq.sort.sort.q10.rmdup.narrowPeak_peak_23753	933	.	24.16	96.3801	93.3652	156
chr15	55547213	55547563	SRR8284512_trimmed.fq.sort.sort.q10.rmdup.narrowPeak_peak_23754	936	.	12.5061	96.6853	93.6683	156
chr15	55550579	55551220	SRR8284512_trimmed.fq.sort.sort.q10.rmdup.narrowPeak_peak_23755	1865	.	19.597	190.457	186.51	345
chr15	55557309	55557579	SRR8284512_trimmed.fq.sort.sort.q10.rmdup.narrowPeak_peak_23756	41	.	4.26379	6.29902	4.13106	62
chr15	55563699	55564144	SRR8284512_trimmed.fq.sort.sort.q10.rmdup.narrowPeak_peak_23757	1833	.	28.0486	187.281	183.382	287
chr15	55634777	55634992	SRR8284512_trimmed.fq.sort.sort.q10.rmdup.narrowPeak_peak_23758	127	.	7.75951	15.0781	12.7037	70
chr15	55706551	55707044	SRR8284512_trimmed.fq.sort.sort.q10.rmdup.narrowPeak_peak_23759	799	.	20.429	82.9222	79.9978	303
chr15	55818887	55819171	SRR8284512_trimmed.fq.sort.sort.q10.rmdup.narrowPeak_peak_23760	432	.	16.366	45.8886	43.2162	124
chr15	55881582	55881930	SRR8284512_trimmed.fq.sort.sort.q10.rmdup.narrowPeak_peak_23761	84	.	6.20761	10.7962	8.49896	109
chr15	56046871	56047446	SRR8284512_trimmed.fq.sort.sort.q10.rmdup.narrowPeak_peak_23762	2496	.	33.4396	255.137	249.651	207
chr15	56065856	56066462	SRR8284512_trimmed.fq.sort.sort.q10.rmdup.narrowPeak_peak_23763	976	.	21.5594	100.722	97.6768	445
chr15	56313913	56314094	SRR8284512_trimmed.fq.sort.sort.q10.rmdup.narrowPeak_peak_23764	116	.	7.37154	13.9733	11.6166	74
chr15	56336334	56336841	SRR8284512_trimmed.fq.sort.sort.q10.rmdup.narrowPeak_peak_23765	2013	.	28.6292	205.533	201.335	304
chr15	56344274	56344657	SRR8284512_trimmed.fq.sort.sort.q10.rmdup.narrowPeak_peak_23766	992	.	24.2975	102.348	99.2911	178
chr15	56653225	56653442	SRR8284512_trimmed.fq.sort.sort.q10.rmdup.narrowPeak_peak_23767	127	.	7.75951	15.0781	12.7037	119
chr15	56659228	56659401	SRR8284512_trimmed.fq.sort.sort.q10.rmdup.narrowPeak_peak_23768	38	.	4.26773	6.04816	3.88613	121
chr15	56695468	56695892	SRR8284512_trimmed.fq.sort.sort.q10.rmdup.narrowPeak_peak_23769	982	.	20.0055	101.256	98.2074	155
chr15	56725803	56725965	SRR8284512_trimmed.fq.sort.sort.q10.rmdup.narrowPeak_peak_23770	47	.	4.65571	6.93425	4.73985	31
chr15	56744922	56745474	SRR8284512_trimmed.fq.sort.sort.q10.rmdup.narrowPeak_peak_23771	1481	.	26.5329	151.631	148.168	169
chr15	56807756	56807984	SRR8284512_trimmed.fq.sort.sort.q10.rmdup.narrowPeak_peak_23772	208	.	10.4753	23.3519	20.8728	142
chr15	56855931	56856528	SRR8284512_trimmed.fq.sort.sort.q10.rmdup.narrowPeak_peak_23773	1479	.	24.7103	151.431	147.97	334
chr15	57179247	57179465	SRR8284512_trimmed.fq.sort.sort.q10.rmdup.narrowPeak_peak_23774	149	.	8.53547	17.3499	14.9427	86
chr15	57230498	57230760	SRR8284512_trimmed.fq.sort.sort.q10.rmdup.narrowPeak_peak_23775	149	.	8.53547	17.3499	14.9427	103
chr15	57408438	57408823	SRR8284512_trimmed.fq.sort.sort.q10.rmdup.narrowPeak_peak_23776	1201	.	27.2112	123.36	120.147	241
chr15	57508472	57509100	SRR8284512_trimmed.fq.sort.sort.q10.rmdup.narrowPeak_peak_23777	1867	.	26.5805	190.751	186.8	217
chr15	57542694	57543025	SRR8284512_trimmed.fq.sort.sort.q10.rmdup.narrowPeak_peak_23778	851	.	17.6513	88.1082	85.1492	135
chr15	57544004	57544317	SRR8284512_trimmed.fq.sort.sort.q10.rmdup.narrowPeak_peak_23779	623	.	14.4027	65.143	62.3361	161
chr15	57574044	57574346	SRR8284512_trimmed.fq.sort.sort.q10.rmdup.narrowPeak_peak_23780	65	.	5.43166	8.80611	6.55593	209
chr15	57595359	57595582	SRR8284512_trimmed.fq.sort.sort.q10.rmdup.narrowPeak_peak_23781	106	.	6.57635	13.0307	10.6909	137
chr15	57600339	57600980	SRR8284512_trimmed.fq.sort.sort.q10.rmdup.narrowPeak_peak_23782	1819	.	26.2981	185.832	181.955	412
chr15	57644316	57644676	SRR8284512_trimmed.fq.sort.sort.q10.rmdup.narrowPeak_peak_23783	942	.	22.4039	97.2221	94.2015	180
chr15	57651309	57651650	SRR8284512_trimmed.fq.sort.sort.q10.rmdup.narrowPeak_peak_23784	352	.	14.7431	37.8631	35.252	184
chr15	57693066	57693408	SRR8284512_trimmed.fq.sort.sort.q10.rmdup.narrowPeak_peak_23785	447	.	13.7328	47.3845	44.7012	156
chr15	57694207	57694427	SRR8284512_trimmed.fq.sort.sort.q10.rmdup.narrowPeak_peak_23786	34	.	3.54574	5.55315	3.41807	100
chr15	57705569	57706322	SRR8284512_trimmed.fq.sort.sort.q10.rmdup.narrowPeak_peak_23787	1641	.	21.4227	167.785	164.147	372
chr15	57710786	57710996	SRR8284512_trimmed.fq.sort.sort.q10.rmdup.narrowPeak_peak_23788	77	.	4.26621	10.0464	7.76788	112
chr15	57878009	57878589	SRR8284512_trimmed.fq.sort.sort.q10.rmdup.narrowPeak_peak_23789	1040	.	21.9448	107.137	104.046	383
chr15	57949594	57949822	SRR8284512_trimmed.fq.sort.sort.q10.rmdup.narrowPeak_peak_23790	95	.	6.59559	11.8311	9.51283	81
chr15	57970366	57970528	SRR8284512_trimmed.fq.sort.sort.q10.rmdup.narrowPeak_peak_23791	23	.	3.49178	4.38992	2.3062	85
chr15	57976071	57976272	SRR8284512_trimmed.fq.sort.sort.q10.rmdup.narrowPeak_peak_23792	30	.	3.87976	5.19895	3.07351	85
chr15	58022599	58023349	SRR8284512_trimmed.fq.sort.sort.q10.rmdup.narrowPeak_peak_23793	2324	.	28.0391	237.443	232.495	503
chr15	58041179	58041381	SRR8284512_trimmed.fq.sort.sort.q10.rmdup.narrowPeak_peak_23794	65	.	5.43166	8.80611	6.55593	65
chr15	58075540	58075793	SRR8284512_trimmed.fq.sort.sort.q10.rmdup.narrowPeak_peak_23795	90	.	5.45285	11.3312	9.02613	150
chr15	58079860	58080086	SRR8284512_trimmed.fq.sort.sort.q10.rmdup.narrowPeak_peak_23796	169	.	7.72509	19.3419	16.9111	140
chr15	58091350	58091641	SRR8284512_trimmed.fq.sort.sort.q10.rmdup.narrowPeak_peak_23797	47	.	4.65571	6.93425	4.73985	160
chr15	58106287	58106511	SRR8284512_trimmed.fq.sort.sort.q10.rmdup.narrowPeak_peak_23798	221	.	10.8633	24.602	22.1098	107
chr15	58117569	58117731	SRR8284512_trimmed.fq.sort.sort.q10.rmdup.narrowPeak_peak_23799	56	.	5.04368	7.85437	5.63071	123
chr15	58125527	58125696	SRR8284512_trimmed.fq.sort.sort.q10.rmdup.narrowPeak_peak_23800	65	.	5.43166	8.80611	6.55593	80
chr15	58135277	58135520	SRR8284512_trimmed.fq.sort.sort.q10.rmdup.narrowPeak_peak_23801	145	.	7.23831	16.9331	14.5342	98
chr15	58168339	58168701	SRR8284512_trimmed.fq.sort.sort.q10.rmdup.narrowPeak_peak_23802	371	.	13.4639	39.7388	37.1131	153
chr15	58173479	58173735	SRR8284512_trimmed.fq.sort.sort.q10.rmdup.narrowPeak_peak_23803	96	.	6.18168	11.9206	9.6011	105
chr15	58188003	58188485	SRR8284512_trimmed.fq.sort.sort.q10.rmdup.narrowPeak_peak_23804	905	.	20.8257	93.5686	90.5727	180
chr15	58207478	58207766	SRR8284512_trimmed.fq.sort.sort.q10.rmdup.narrowPeak_peak_23805	285	.	12.8032	31.0704	28.5165	135
chr15	58215011	58215552	SRR8284512_trimmed.fq.sort.sort.q10.rmdup.narrowPeak_peak_23806	640	.	15.9947	66.8853	64.067	386
chr15	58325939	58326116	SRR8284512_trimmed.fq.sort.sort.q10.rmdup.narrowPeak_peak_23807	75	.	5.81964	9.78735	7.51283	73
chr15	58383328	58383914	SRR8284512_trimmed.fq.sort.sort.q10.rmdup.narrowPeak_peak_23808	2380	.	27.1556	243.208	238.092	302
chr15	58410342	58410982	SRR8284512_trimmed.fq.sort.sort.q10.rmdup.narrowPeak_peak_23809	1851	.	22.6217	189.102	185.176	299
chr15	58411142	58411316	SRR8284512_trimmed.fq.sort.sort.q10.rmdup.narrowPeak_peak_23810	102	.	4.13311	12.5949	10.2662	75
chr15	58428867	58429074	SRR8284512_trimmed.fq.sort.sort.q10.rmdup.narrowPeak_peak_23811	127	.	7.75951	15.0781	12.7037	117
chr15	58463222	58463750	SRR8284512_trimmed.fq.sort.sort.q10.rmdup.narrowPeak_peak_23812	1094	.	21.936	112.611	109.48	204
chr15	58472335	58472880	SRR8284512_trimmed.fq.sort.sort.q10.rmdup.narrowPeak_peak_23813	1724	.	26.7353	176.206	172.463	193
chr15	58518855	58519046	SRR8284512_trimmed.fq.sort.sort.q10.rmdup.narrowPeak_peak_23814	47	.	4.65571	6.93425	4.73985	87
chr15	58528459	58528681	SRR8284512_trimmed.fq.sort.sort.q10.rmdup.narrowPeak_peak_23815	105	.	6.98356	12.8906	10.5526	93
chr15	58561691	58562112	SRR8284512_trimmed.fq.sort.sort.q10.rmdup.narrowPeak_peak_23816	298	.	13.1912	32.4045	29.8387	156
chr15	58577928	58578685	SRR8284512_trimmed.fq.sort.sort.q10.rmdup.narrowPeak_peak_23817	1609	.	23.9794	164.601	160.999	394
chr15	58592634	58593082	SRR8284512_trimmed.fq.sort.sort.q10.rmdup.narrowPeak_peak_23818	944	.	18.9082	97.4383	94.4161	228
chr15	58711056	58711218	SRR8284512_trimmed.fq.sort.sort.q10.rmdup.narrowPeak_peak_23819	47	.	4.65571	6.93425	4.73985	106
chr15	58766431	58766606	SRR8284512_trimmed.fq.sort.sort.q10.rmdup.narrowPeak_peak_23820	56	.	5.04368	7.85437	5.63071	67
chr15	58813189	58813603	SRR8284512_trimmed.fq.sort.sort.q10.rmdup.narrowPeak_peak_23821	388	.	13.9778	41.4396	38.8007	180
chr15	58823498	58823908	SRR8284512_trimmed.fq.sort.sort.q10.rmdup.narrowPeak_peak_23822	78	.	5.81903	10.1466	7.86643	88
chr15	58848402	58848835	SRR8284512_trimmed.fq.sort.sort.q10.rmdup.narrowPeak_peak_23823	1762	.	29.8382	180.018	176.223	232
chr15	58869760	58870484	SRR8284512_trimmed.fq.sort.sort.q10.rmdup.narrowPeak_peak_23824	1489	.	16.1328	152.468	148.997	434
chr15	58876910	58877474	SRR8284512_trimmed.fq.sort.sort.q10.rmdup.narrowPeak_peak_23825	1432	.	22.8252	146.696	143.281	190
chr15	58888464	58888763	SRR8284512_trimmed.fq.sort.sort.q10.rmdup.narrowPeak_peak_23826	105	.	6.98356	12.8906	10.5526	141
chr15	58931490	58931843	SRR8284512_trimmed.fq.sort.sort.q10.rmdup.narrowPeak_peak_23827	1414	.	24.4235	144.805	141.407	170
chr15	58940897	58941087	SRR8284512_trimmed.fq.sort.sort.q10.rmdup.narrowPeak_peak_23828	38	.	4.26773	6.04816	3.88613	143
chr15	58946233	58946607	SRR8284512_trimmed.fq.sort.sort.q10.rmdup.narrowPeak_peak_23829	1222	.	14.2998	125.517	122.286	164
chr15	58950669	58951067	SRR8284512_trimmed.fq.sort.sort.q10.rmdup.narrowPeak_peak_23830	1841	.	18.5884	188.087	184.176	163
chr15	58958897	58959228	SRR8284512_trimmed.fq.sort.sort.q10.rmdup.narrowPeak_peak_23831	657	.	18.1455	68.551	65.7217	134
chr15	58960511	58960673	SRR8284512_trimmed.fq.sort.sort.q10.rmdup.narrowPeak_peak_23832	65	.	4.65429	8.74646	6.50602	78
chr15	58974140	58974765	SRR8284512_trimmed.fq.sort.sort.q10.rmdup.narrowPeak_peak_23833	1873	.	24.2083	191.359	187.397	382
chr15	58987018	58987180	SRR8284512_trimmed.fq.sort.sort.q10.rmdup.narrowPeak_peak_23834	29	.	3.79334	5.0631	2.95809	137
chr15	59081044	59081261	SRR8284512_trimmed.fq.sort.sort.q10.rmdup.narrowPeak_peak_23835	94	.	5.69229	11.7979	9.48609	143
chr15	59084390	59084595	SRR8284512_trimmed.fq.sort.sort.q10.rmdup.narrowPeak_peak_23836	70	.	4.75357	9.25974	7.00171	79
chr15	59086084	59086294	SRR8284512_trimmed.fq.sort.sort.q10.rmdup.narrowPeak_peak_23837	101	.	5.14851	12.5006	10.1732	112
chr15	59089694	59090172	SRR8284512_trimmed.fq.sort.sort.q10.rmdup.narrowPeak_peak_23838	490	.	14.0764	51.7694	49.0544	268
chr15	59204240	59204984	SRR8284512_trimmed.fq.sort.sort.q10.rmdup.narrowPeak_peak_23839	418	.	14.8228	44.5142	41.8521	263
chr15	59254362	59254626	SRR8284512_trimmed.fq.sort.sort.q10.rmdup.narrowPeak_peak_23840	160	.	8.92344	18.515	16.0924	124
chr15	59280867	59281147	SRR8284512_trimmed.fq.sort.sort.q10.rmdup.narrowPeak_peak_23841	399	.	15.367	42.586	39.9382	130
chr15	59291496	59291772	SRR8284512_trimmed.fq.sort.sort.q10.rmdup.narrowPeak_peak_23842	407	.	15.0371	43.4501	40.796	153
chr15	59303499	59304005	SRR8284512_trimmed.fq.sort.sort.q10.rmdup.narrowPeak_peak_23843	1382	.	23.3372	141.657	138.288	255
chr15	59321568	59321814	SRR8284512_trimmed.fq.sort.sort.q10.rmdup.narrowPeak_peak_23844	183	.	9.66146	20.8343	18.3859	118
chr15	59386263	59386576	SRR8284512_trimmed.fq.sort.sort.q10.rmdup.narrowPeak_peak_23845	607	.	8.65815	63.5011	60.7053	167
chr15	59388467	59388729	SRR8284512_trimmed.fq.sort.sort.q10.rmdup.narrowPeak_peak_23846	420	.	7.006	44.7382	42.0745	148
chr15	59389218	59389570	SRR8284512_trimmed.fq.sort.sort.q10.rmdup.narrowPeak_peak_23847	2080	.	18.9379	212.341	208.013	190
chr15	59397201	59397610	SRR8284512_trimmed.fq.sort.sort.q10.rmdup.narrowPeak_peak_23848	1629	.	26.1816	166.559	162.934	177
chr15	59404780	59405208	SRR8284512_trimmed.fq.sort.sort.q10.rmdup.narrowPeak_peak_23849	116	.	7.37154	13.9733	11.6166	294
chr15	59436250	59436475	SRR8284512_trimmed.fq.sort.sort.q10.rmdup.narrowPeak_peak_23850	38	.	4.26773	6.04816	3.88613	128
chr15	59604385	59604616	SRR8284512_trimmed.fq.sort.sort.q10.rmdup.narrowPeak_peak_23851	160	.	8.92344	18.515	16.0924	101
chr15	59618594	59619110	SRR8284512_trimmed.fq.sort.sort.q10.rmdup.narrowPeak_peak_23852	302	.	11.9844	32.8449	30.2757	290
chr15	59647696	59648040	SRR8284512_trimmed.fq.sort.sort.q10.rmdup.narrowPeak_peak_23853	198	.	6.92324	22.2991	19.832	229
chr15	59650356	59650643	SRR8284512_trimmed.fq.sort.sort.q10.rmdup.narrowPeak_peak_23854	372	.	10.0567	39.8529	37.2263	125
chr15	59674406	59674606	SRR8284512_trimmed.fq.sort.sort.q10.rmdup.narrowPeak_peak_23855	47	.	4.65571	6.93425	4.73985	145
chr15	59680715	59681054	SRR8284512_trimmed.fq.sort.sort.q10.rmdup.narrowPeak_peak_23856	246	.	11.6393	27.1472	24.6295	172
chr15	59820390	59820575	SRR8284512_trimmed.fq.sort.sort.q10.rmdup.narrowPeak_peak_23857	56	.	5.04368	7.85437	5.63071	67
chr15	59828456	59829031	SRR8284512_trimmed.fq.sort.sort.q10.rmdup.narrowPeak_peak_23858	1563	.	24.6113	159.855	156.306	209
chr15	59875937	59876138	SRR8284512_trimmed.fq.sort.sort.q10.rmdup.narrowPeak_peak_23860	67	.	4.77428	8.97639	6.72322	124
chr15	59876237	59876602	SRR8284512_trimmed.fq.sort.sort.q10.rmdup.narrowPeak_peak_23861	253	.	9.77181	27.8492	25.3258	128
chr15	59879357	59879590	SRR8284512_trimmed.fq.sort.sort.q10.rmdup.narrowPeak_peak_23862	112	.	5.98027	13.5492	11.2027	112
chr15	59905680	59906320	SRR8284512_trimmed.fq.sort.sort.q10.rmdup.narrowPeak_peak_23863	1409	.	22.6819	144.378	140.985	377
chr15	59990854	59991060	SRR8284512_trimmed.fq.sort.sort.q10.rmdup.narrowPeak_peak_23864	84	.	6.20761	10.7962	8.49896	79
chr15	60096980	60097505	SRR8284512_trimmed.fq.sort.sort.q10.rmdup.narrowPeak_peak_23865	1997	.	28.1328	203.929	199.76	344
chr15	60131000	60131162	SRR8284512_trimmed.fq.sort.sort.q10.rmdup.narrowPeak_peak_23866	47	.	4.65571	6.93425	4.73985	63
chr15	60693673	60694179	SRR8284512_trimmed.fq.sort.sort.q10.rmdup.narrowPeak_peak_23867	531	.	17.9474	55.861	53.1172	253
chr15	60759844	60760436	SRR8284512_trimmed.fq.sort.sort.q10.rmdup.narrowPeak_peak_23868	1675	.	24.2345	171.208	167.527	265
chr15	60762133	60762302	SRR8284512_trimmed.fq.sort.sort.q10.rmdup.narrowPeak_peak_23869	57	.	3.57217	7.98991	5.76362	42
chr15	60822872	60823204	SRR8284512_trimmed.fq.sort.sort.q10.rmdup.narrowPeak_peak_23870	54	.	4.90122	7.62237	5.41341	214
chr15	60825093	60825258	SRR8284512_trimmed.fq.sort.sort.q10.rmdup.narrowPeak_peak_23871	62	.	5.2462	8.50134	6.26547	49
chr15	60832672	60832834	SRR8284512_trimmed.fq.sort.sort.q10.rmdup.narrowPeak_peak_23872	65	.	5.43166	8.80611	6.55593	123
chr15	60853171	60853544	SRR8284512_trimmed.fq.sort.sort.q10.rmdup.narrowPeak_peak_23873	387	.	14.6868	41.3413	38.7031	155
chr15	60861180	60861482	SRR8284512_trimmed.fq.sort.sort.q10.rmdup.narrowPeak_peak_23874	233	.	11.2513	25.8673	23.3622	149
chr15	61096407	61096796	SRR8284512_trimmed.fq.sort.sort.q10.rmdup.narrowPeak_peak_23875	860	.	22.8594	89.0155	86.0505	208
chr15	61102376	61102922	SRR8284512_trimmed.fq.sort.sort.q10.rmdup.narrowPeak_peak_23876	1591	.	25.8835	162.704	159.124	171
chr15	61157335	61158126	SRR8284512_trimmed.fq.sort.sort.q10.rmdup.narrowPeak_peak_23877	2160	.	25.7136	220.513	216.003	372
chr15	61335609	61335931	SRR8284512_trimmed.fq.sort.sort.q10.rmdup.narrowPeak_peak_23878	196	.	10.0874	22.1176	19.652	127
chr15	61400745	61401240	SRR8284512_trimmed.fq.sort.sort.q10.rmdup.narrowPeak_peak_23879	777	.	21.8844	80.6542	77.7448	159
chr15	61415678	61415945	SRR8284512_trimmed.fq.sort.sort.q10.rmdup.narrowPeak_peak_23880	298	.	13.1912	32.4045	29.8387	126
chr15	61439732	61440088	SRR8284512_trimmed.fq.sort.sort.q10.rmdup.narrowPeak_peak_23881	366	.	15.1311	39.2566	36.6344	195
chr15	61618551	61618963	SRR8284512_trimmed.fq.sort.sort.q10.rmdup.narrowPeak_peak_23882	453	.	17.1335	48.0352	45.347	193
chr15	61975047	61975387	SRR8284512_trimmed.fq.sort.sort.q10.rmdup.narrowPeak_peak_23883	566	.	18.1069	59.4144	56.6463	176
chr15	61983212	61983589	SRR8284512_trimmed.fq.sort.sort.q10.rmdup.narrowPeak_peak_23884	1029	.	16.5444	105.986	102.903	194
chr15	61985491	61985668	SRR8284512_trimmed.fq.sort.sort.q10.rmdup.narrowPeak_peak_23885	101	.	4.38248	12.4828	10.1557	74
chr15	62065367	62065652	SRR8284512_trimmed.fq.sort.sort.q10.rmdup.narrowPeak_peak_23886	105	.	6.98356	12.8906	10.5526	149
chr15	62128568	62128783	SRR8284512_trimmed.fq.sort.sort.q10.rmdup.narrowPeak_peak_23887	84	.	6.20761	10.7962	8.49896	93
chr15	62413720	62414113	SRR8284512_trimmed.fq.sort.sort.q10.rmdup.narrowPeak_peak_23888	507	.	18.4013	53.4729	50.7459	197
chr15	62465069	62465393	SRR8284512_trimmed.fq.sort.sort.q10.rmdup.narrowPeak_peak_23889	428	.	16.1754	45.5437	42.8739	157
chr15	62733999	62734236	SRR8284512_trimmed.fq.sort.sort.q10.rmdup.narrowPeak_peak_23890	84	.	6.20761	10.7962	8.49896	134
chr15	62813182	62813408	SRR8284512_trimmed.fq.sort.sort.q10.rmdup.narrowPeak_peak_23891	325	.	13.9671	35.11	32.5213	114
chr15	62956497	62956681	SRR8284512_trimmed.fq.sort.sort.q10.rmdup.narrowPeak_peak_23892	75	.	5.81964	9.78735	7.51283	85
chr15	63006537	63006711	SRR8284512_trimmed.fq.sort.sort.q10.rmdup.narrowPeak_peak_23893	38	.	4.26773	6.04816	3.88613	112
chr15	63240689	63240970	SRR8284512_trimmed.fq.sort.sort.q10.rmdup.narrowPeak_peak_23894	184	.	9.69939	20.8995	18.4479	138
chr15	63601574	63601947	SRR8284512_trimmed.fq.sort.sort.q10.rmdup.narrowPeak_peak_23896	1434	.	27.4134	146.917	143.5	183
chr15	63652462	63652940	SRR8284512_trimmed.fq.sort.sort.q10.rmdup.narrowPeak_peak_23897	1947	.	29.1478	198.872	194.79	257
chr15	63674446	63674744	SRR8284512_trimmed.fq.sort.sort.q10.rmdup.narrowPeak_peak_23898	418	.	16.0023	44.4779	41.8161	182
chr15	63697928	63698209	SRR8284512_trimmed.fq.sort.sort.q10.rmdup.narrowPeak_peak_23899	221	.	10.8633	24.602	22.1098	123
chr15	63714468	63714775	SRR8284512_trimmed.fq.sort.sort.q10.rmdup.narrowPeak_peak_23900	285	.	12.8032	31.0704	28.5165	141
chr15	63721663	63722164	SRR8284512_trimmed.fq.sort.sort.q10.rmdup.narrowPeak_peak_23901	1472	.	26.204	150.74	147.286	245
chr15	63740609	63741138	SRR8284512_trimmed.fq.sort.sort.q10.rmdup.narrowPeak_peak_23902	811	.	18.0033	84.0415	81.1097	157
chr15	63742821	63743033	SRR8284512_trimmed.fq.sort.sort.q10.rmdup.narrowPeak_peak_23903	98	.	5.16593	12.1826	9.8596	107
chr15	63771545	63772186	SRR8284512_trimmed.fq.sort.sort.q10.rmdup.narrowPeak_peak_23904	2013	.	26.2367	205.568	201.369	234
chr15	63780484	63780722	SRR8284512_trimmed.fq.sort.sort.q10.rmdup.narrowPeak_peak_23905	246	.	11.6393	27.1472	24.6295	119
chr15	63811202	63811393	SRR8284512_trimmed.fq.sort.sort.q10.rmdup.narrowPeak_peak_23906	56	.	5.04368	7.85437	5.63071	108
chr15	63828592	63829383	SRR8284512_trimmed.fq.sort.sort.q10.rmdup.narrowPeak_peak_23907	1203	.	21.5952	123.575	120.36	565
chr15	63971912	63972209	SRR8284512_trimmed.fq.sort.sort.q10.rmdup.narrowPeak_peak_23910	259	.	12.0272	28.4413	25.9114	154
chr15	63997420	63997654	SRR8284512_trimmed.fq.sort.sort.q10.rmdup.narrowPeak_peak_23911	84	.	6.20761	10.7962	8.49896	107
chr15	64007790	64007995	SRR8284512_trimmed.fq.sort.sort.q10.rmdup.narrowPeak_peak_23912	127	.	7.75951	15.0781	12.7037	105
chr15	64016622	64016836	SRR8284512_trimmed.fq.sort.sort.q10.rmdup.narrowPeak_peak_23913	92	.	6.40929	11.5191	9.21144	93
chr15	64018859	64019134	SRR8284512_trimmed.fq.sort.sort.q10.rmdup.narrowPeak_peak_23914	172	.	9.31142	19.6984	17.261	137
chr15	64097022	64097249	SRR8284512_trimmed.fq.sort.sort.q10.rmdup.narrowPeak_peak_23915	56	.	5.04368	7.85437	5.63071	129
chr15	64115423	64116011	SRR8284512_trimmed.fq.sort.sort.q10.rmdup.narrowPeak_peak_23916	1072	.	20.1135	110.368	107.253	371
chr15	64131927	64132453	SRR8284512_trimmed.fq.sort.sort.q10.rmdup.narrowPeak_peak_23917	1219	.	21.8348	125.177	121.949	191
chr15	64135224	64135386	SRR8284512_trimmed.fq.sort.sort.q10.rmdup.narrowPeak_peak_23918	36	.	3.21383	5.7551	3.61456	104
chr15	64174318	64174875	SRR8284512_trimmed.fq.sort.sort.q10.rmdup.narrowPeak_peak_23919	1795	.	23.356	183.427	179.584	392
chr15	64177864	64178074	SRR8284512_trimmed.fq.sort.sort.q10.rmdup.narrowPeak_peak_23920	59	.	3.39631	8.19964	5.96938	55
chr15	64313125	64313345	SRR8284512_trimmed.fq.sort.sort.q10.rmdup.narrowPeak_peak_23921	65	.	5.43166	8.80611	6.55593	134
chr15	64318140	64318325	SRR8284512_trimmed.fq.sort.sort.q10.rmdup.narrowPeak_peak_23922	47	.	4.65571	6.93425	4.73985	124
chr15	64352868	64353111	SRR8284512_trimmed.fq.sort.sort.q10.rmdup.narrowPeak_peak_23923	116	.	7.37154	13.9733	11.6166	108
chr15	64480025	64480264	SRR8284512_trimmed.fq.sort.sort.q10.rmdup.narrowPeak_peak_23924	138	.	8.14749	16.204	13.8128	120
chr15	64627268	64627898	SRR8284512_trimmed.fq.sort.sort.q10.rmdup.narrowPeak_peak_23925	1742	.	24.5339	178.011	174.243	262
chr15	64659446	64659681	SRR8284512_trimmed.fq.sort.sort.q10.rmdup.narrowPeak_peak_23926	75	.	5.81964	9.78735	7.51283	99
chr15	64687014	64687602	SRR8284512_trimmed.fq.sort.sort.q10.rmdup.narrowPeak_peak_23927	2383	.	30.5977	243.493	238.367	367
chr15	64707299	64707583	SRR8284512_trimmed.fq.sort.sort.q10.rmdup.narrowPeak_peak_23928	196	.	10.0874	22.1176	19.652	149
chr15	64764586	64764938	SRR8284512_trimmed.fq.sort.sort.q10.rmdup.narrowPeak_peak_23929	1154	.	24.3141	118.585	115.409	159
chr15	64816688	64816966	SRR8284512_trimmed.fq.sort.sort.q10.rmdup.narrowPeak_peak_23930	138	.	8.14749	16.204	13.8128	137
chr15	64863462	64863720	SRR8284512_trimmed.fq.sort.sort.q10.rmdup.narrowPeak_peak_23931	65	.	5.43166	8.80611	6.55593	186
chr15	64917833	64918179	SRR8284512_trimmed.fq.sort.sort.q10.rmdup.narrowPeak_peak_23932	1662	.	25.0211	169.888	166.224	154
chr15	64980105	64980294	SRR8284512_trimmed.fq.sort.sort.q10.rmdup.narrowPeak_peak_23933	30	.	3.87976	5.19895	3.07351	51
chr15	64989053	64989395	SRR8284512_trimmed.fq.sort.sort.q10.rmdup.narrowPeak_peak_23934	783	.	20.8717	81.2336	78.3204	158
chr15	65193757	65194048	SRR8284512_trimmed.fq.sort.sort.q10.rmdup.narrowPeak_peak_23935	246	.	11.6393	27.1472	24.6295	131
chr15	65304201	65304363	SRR8284512_trimmed.fq.sort.sort.q10.rmdup.narrowPeak_peak_23936	47	.	4.65571	6.93425	4.73985	90
chr15	65325399	65325587	SRR8284512_trimmed.fq.sort.sort.q10.rmdup.narrowPeak_peak_23937	84	.	6.20761	10.7962	8.49896	124
chr15	65637392	65638011	SRR8284512_trimmed.fq.sort.sort.q10.rmdup.narrowPeak_peak_23938	1179	.	23.0683	121.13	117.934	318
chr15	65701592	65701861	SRR8284512_trimmed.fq.sort.sort.q10.rmdup.narrowPeak_peak_23939	263	.	10.2544	28.836	26.3028	125
chr15	65703633	65703920	SRR8284512_trimmed.fq.sort.sort.q10.rmdup.narrowPeak_peak_23940	494	.	15.6651	52.1827	49.4648	149
chr15	65786720	65787006	SRR8284512_trimmed.fq.sort.sort.q10.rmdup.narrowPeak_peak_23941	47	.	4.65571	6.93425	4.73985	206
chr15	65825491	65826184	SRR8284512_trimmed.fq.sort.sort.q10.rmdup.narrowPeak_peak_23942	530	.	14.8496	55.7446	53.0016	396
chr15	65843760	65843939	SRR8284512_trimmed.fq.sort.sort.q10.rmdup.narrowPeak_peak_23943	105	.	6.98356	12.8906	10.5526	62
chr15	65857833	65858175	SRR8284512_trimmed.fq.sort.sort.q10.rmdup.narrowPeak_peak_23944	1238	.	27.1115	127.127	123.884	153
chr15	65909215	65909434	SRR8284512_trimmed.fq.sort.sort.q10.rmdup.narrowPeak_peak_23945	127	.	7.75951	15.0781	12.7037	95
chr15	65987696	65988053	SRR8284512_trimmed.fq.sort.sort.q10.rmdup.narrowPeak_peak_23946	709	.	21.1219	73.8001	70.9359	183
chr15	65997401	65997594	SRR8284512_trimmed.fq.sort.sort.q10.rmdup.narrowPeak_peak_23947	84	.	6.20761	10.7962	8.49896	74
chr15	66033690	66034264	SRR8284512_trimmed.fq.sort.sort.q10.rmdup.narrowPeak_peak_23948	2526	.	31.1587	258.239	252.648	386
chr15	66093209	66093878	SRR8284512_trimmed.fq.sort.sort.q10.rmdup.narrowPeak_peak_23949	1605	.	24.7406	164.135	160.538	422
chr15	66153015	66153298	SRR8284512_trimmed.fq.sort.sort.q10.rmdup.narrowPeak_peak_23950	65	.	5.43166	8.80611	6.55593	101
chr15	66172130	66172719	SRR8284512_trimmed.fq.sort.sort.q10.rmdup.narrowPeak_peak_23951	1118	.	22.5041	115.004	111.855	346
chr15	66284369	66284878	SRR8284512_trimmed.fq.sort.sort.q10.rmdup.narrowPeak_peak_23952	1542	.	24.2561	157.793	154.267	242
chr15	66285709	66285871	SRR8284512_trimmed.fq.sort.sort.q10.rmdup.narrowPeak_peak_23953	40	.	3.24265	6.24365	4.07715	57
chr15	66291257	66291599	SRR8284512_trimmed.fq.sort.sort.q10.rmdup.narrowPeak_peak_23954	483	.	16.6808	51.0874	48.3773	182
chr15	66297240	66297785	SRR8284512_trimmed.fq.sort.sort.q10.rmdup.narrowPeak_peak_23955	1758	.	26.5427	179.62	175.831	340
chr15	66397610	66397863	SRR8284512_trimmed.fq.sort.sort.q10.rmdup.narrowPeak_peak_23956	172	.	9.31142	19.6984	17.261	111
chr15	66442370	66442724	SRR8284512_trimmed.fq.sort.sort.q10.rmdup.narrowPeak_peak_23957	860	.	24.2281	88.9991	86.0342	151
chr15	66461983	66462168	SRR8284512_trimmed.fq.sort.sort.q10.rmdup.narrowPeak_peak_23958	84	.	6.20761	10.7962	8.49896	55
chr15	66475707	66476458	SRR8284512_trimmed.fq.sort.sort.q10.rmdup.narrowPeak_peak_23959	1483	.	23.8856	151.859	148.394	344
chr15	66536412	66536829	SRR8284512_trimmed.fq.sort.sort.q10.rmdup.narrowPeak_peak_23960	845	.	22.1505	87.5297	84.5745	207
chr15	66672948	66673152	SRR8284512_trimmed.fq.sort.sort.q10.rmdup.narrowPeak_peak_23961	121	.	4.85008	14.5168	12.1537	123
chr15	66676581	66676985	SRR8284512_trimmed.fq.sort.sort.q10.rmdup.narrowPeak_peak_23962	1547	.	21.8239	158.245	154.713	161
chr15	66865525	66865897	SRR8284512_trimmed.fq.sort.sort.q10.rmdup.narrowPeak_peak_23963	138	.	8.14749	16.204	13.8128	199
chr15	66899655	66900126	SRR8284512_trimmed.fq.sort.sort.q10.rmdup.narrowPeak_peak_23964	1390	.	16.0351	142.412	139.037	221
chr15	66904283	66904662	SRR8284512_trimmed.fq.sort.sort.q10.rmdup.narrowPeak_peak_23965	1142	.	14.1621	117.37	114.203	189
chr15	67042080	67042503	SRR8284512_trimmed.fq.sort.sort.q10.rmdup.narrowPeak_peak_23966	631	.	18.5132	66	63.1875	271
chr15	67098873	67099222	SRR8284512_trimmed.fq.sort.sort.q10.rmdup.narrowPeak_peak_23967	1215	.	15.2862	124.791	121.567	167
chr15	67101316	67101716	SRR8284512_trimmed.fq.sort.sort.q10.rmdup.narrowPeak_peak_23968	1451	.	17.194	148.583	145.15	198
chr15	67137131	67137363	SRR8284512_trimmed.fq.sort.sort.q10.rmdup.narrowPeak_peak_23969	65	.	5.43166	8.80611	6.55593	86
chr15	67174572	67175128	SRR8284512_trimmed.fq.sort.sort.q10.rmdup.narrowPeak_peak_23970	1619	.	21.0834	165.58	161.967	164
chr15	67176378	67176610	SRR8284512_trimmed.fq.sort.sort.q10.rmdup.narrowPeak_peak_23971	224	.	6.16386	24.9077	22.4129	117
chr15	67422104	67422269	SRR8284512_trimmed.fq.sort.sort.q10.rmdup.narrowPeak_peak_23972	65	.	5.43166	8.80611	6.55593	34
chr15	67434259	67434743	SRR8284512_trimmed.fq.sort.sort.q10.rmdup.narrowPeak_peak_23973	2366	.	27.8119	241.702	236.628	242
chr15	67712618	67712910	SRR8284512_trimmed.fq.sort.sort.q10.rmdup.narrowPeak_peak_23974	422	.	16.683	44.9379	42.2725	134
chr15	67983259	67983616	SRR8284512_trimmed.fq.sort.sort.q10.rmdup.narrowPeak_peak_23975	579	.	19.6712	60.7201	57.9432	197
chr15	68077281	68077772	SRR8284512_trimmed.fq.sort.sort.q10.rmdup.narrowPeak_peak_23976	1339	.	24.8299	137.23	133.901	331
chr15	68158021	68158376	SRR8284512_trimmed.fq.sort.sort.q10.rmdup.narrowPeak_peak_23977	508	.	18.0174	53.5778	50.8501	207
chr15	68192199	68192732	SRR8284512_trimmed.fq.sort.sort.q10.rmdup.narrowPeak_peak_23978	805	.	20.6857	83.4853	80.5572	249
chr15	68204932	68205481	SRR8284512_trimmed.fq.sort.sort.q10.rmdup.narrowPeak_peak_23979	1062	.	24.0442	109.373	106.266	328
chr15	68237452	68237678	SRR8284512_trimmed.fq.sort.sort.q10.rmdup.narrowPeak_peak_23980	85	.	4.13683	10.8727	8.57438	100
chr15	68239083	68239511	SRR8284512_trimmed.fq.sort.sort.q10.rmdup.narrowPeak_peak_23981	1612	.	21.8611	164.828	161.224	216
chr15	68249781	68250062	SRR8284512_trimmed.fq.sort.sort.q10.rmdup.narrowPeak_peak_23982	84	.	6.20761	10.7962	8.49896	153
chr15	68256348	68256572	SRR8284512_trimmed.fq.sort.sort.q10.rmdup.narrowPeak_peak_23983	155	.	8.61875	17.9919	15.5782	113
chr15	68288080	68288424	SRR8284512_trimmed.fq.sort.sort.q10.rmdup.narrowPeak_peak_23984	105	.	6.98356	12.8906	10.5526	208
chr15	68394793	68395172	SRR8284512_trimmed.fq.sort.sort.q10.rmdup.narrowPeak_peak_23985	510	.	16.8581	53.7775	51.0483	224
chr15	68415371	68415992	SRR8284512_trimmed.fq.sort.sort.q10.rmdup.narrowPeak_peak_23986	1764	.	26.1158	180.269	176.471	350
chr15	68428362	68428938	SRR8284512_trimmed.fq.sort.sort.q10.rmdup.narrowPeak_peak_23987	1603	.	24.6768	163.935	160.341	248
chr15	68429001	68429214	SRR8284512_trimmed.fq.sort.sort.q10.rmdup.narrowPeak_peak_23988	83	.	4.25465	10.6107	8.32326	148
chr15	68457937	68458105	SRR8284512_trimmed.fq.sort.sort.q10.rmdup.narrowPeak_peak_23989	30	.	3.87976	5.19895	3.07351	79
chr15	68515212	68515446	SRR8284512_trimmed.fq.sort.sort.q10.rmdup.narrowPeak_peak_23990	105	.	6.98356	12.8906	10.5526	107
chr15	68553800	68554019	SRR8284512_trimmed.fq.sort.sort.q10.rmdup.narrowPeak_peak_23991	84	.	6.20761	10.7962	8.49896	112
chr15	68574698	68574891	SRR8284512_trimmed.fq.sort.sort.q10.rmdup.narrowPeak_peak_23992	65	.	5.43166	8.80611	6.55593	72
chr15	68795230	68795412	SRR8284512_trimmed.fq.sort.sort.q10.rmdup.narrowPeak_peak_23993	95	.	6.59559	11.8311	9.51283	64
chr15	68821518	68821766	SRR8284512_trimmed.fq.sort.sort.q10.rmdup.narrowPeak_peak_23994	172	.	9.31142	19.6984	17.261	125
chr15	68894809	68895123	SRR8284512_trimmed.fq.sort.sort.q10.rmdup.narrowPeak_peak_23995	208	.	10.4753	23.3519	20.8728	102
chr15	68923892	68924535	SRR8284512_trimmed.fq.sort.sort.q10.rmdup.narrowPeak_peak_23996	1891	.	23.4227	193.182	189.192	388
chr15	68937110	68937709	SRR8284512_trimmed.fq.sort.sort.q10.rmdup.narrowPeak_peak_23997	2070	.	26.4515	211.335	207.026	323
chr15	68945098	68945533	SRR8284512_trimmed.fq.sort.sort.q10.rmdup.narrowPeak_peak_23998	336	.	13.4696	36.2814	33.6838	214
chr15	69046304	69046466	SRR8284512_trimmed.fq.sort.sort.q10.rmdup.narrowPeak_peak_23999	38	.	4.26773	6.04816	3.88613	30
chr15	69505600	69505762	SRR8284512_trimmed.fq.sort.sort.q10.rmdup.narrowPeak_peak_24000	56	.	5.04368	7.85437	5.63071	93
chr15	69527086	69527318	SRR8284512_trimmed.fq.sort.sort.q10.rmdup.narrowPeak_peak_24001	138	.	8.14749	16.204	13.8128	152
chr15	69575539	69575895	SRR8284512_trimmed.fq.sort.sort.q10.rmdup.narrowPeak_peak_24002	380	.	15.519	40.6612	38.028	196
chr15	69704972	69705157	SRR8284512_trimmed.fq.sort.sort.q10.rmdup.narrowPeak_peak_24003	47	.	4.65571	6.93425	4.73985	129
chr15	69885862	69886040	SRR8284512_trimmed.fq.sort.sort.q10.rmdup.narrowPeak_peak_24004	65	.	5.43166	8.80611	6.55593	73
chr15	69922278	69922495	SRR8284512_trimmed.fq.sort.sort.q10.rmdup.narrowPeak_peak_24005	160	.	8.92344	18.515	16.0924	103
chr15	70278869	70279076	SRR8284512_trimmed.fq.sort.sort.q10.rmdup.narrowPeak_peak_24006	75	.	5.81964	9.78735	7.51283	119
chr15	70560687	70560903	SRR8284512_trimmed.fq.sort.sort.q10.rmdup.narrowPeak_peak_24007	56	.	5.04368	7.85437	5.63071	89
chr15	70920890	70921459	SRR8284512_trimmed.fq.sort.sort.q10.rmdup.narrowPeak_peak_24008	1410	.	23.9754	144.475	141.081	189
chr15	71195041	71195434	SRR8284512_trimmed.fq.sort.sort.q10.rmdup.narrowPeak_peak_24009	714	.	20.505	74.3226	71.4548	196
chr15	71240984	71241509	SRR8284512_trimmed.fq.sort.sort.q10.rmdup.narrowPeak_peak_24010	1885	.	29.8232	192.535	188.554	198
chr15	71310248	71310563	SRR8284512_trimmed.fq.sort.sort.q10.rmdup.narrowPeak_peak_24011	95	.	6.59559	11.8311	9.51283	161
chr15	71375848	71376109	SRR8284512_trimmed.fq.sort.sort.q10.rmdup.narrowPeak_peak_24012	408	.	16.295	43.5021	40.8472	147
chr15	71434381	71434717	SRR8284512_trimmed.fq.sort.sort.q10.rmdup.narrowPeak_peak_24013	600	.	21.3387	62.8883	60.0966	135
chr15	71470073	71470624	SRR8284512_trimmed.fq.sort.sort.q10.rmdup.narrowPeak_peak_24014	1462	.	26.175	149.669	146.226	256
chr15	71483219	71483681	SRR8284512_trimmed.fq.sort.sort.q10.rmdup.narrowPeak_peak_24015	966	.	23.53	99.7311	96.6929	249
chr15	71555574	71555860	SRR8284512_trimmed.fq.sort.sort.q10.rmdup.narrowPeak_peak_24016	149	.	8.53547	17.3499	14.9427	144
chr15	71728328	71728500	SRR8284512_trimmed.fq.sort.sort.q10.rmdup.narrowPeak_peak_24017	47	.	4.65571	6.93425	4.73985	87
chr15	71731971	71732133	SRR8284512_trimmed.fq.sort.sort.q10.rmdup.narrowPeak_peak_24018	47	.	4.65571	6.93425	4.73985	100
chr15	71882560	71882813	SRR8284512_trimmed.fq.sort.sort.q10.rmdup.narrowPeak_peak_24019	56	.	5.04368	7.85437	5.63071	132
chr15	71889467	71889776	SRR8284512_trimmed.fq.sort.sort.q10.rmdup.narrowPeak_peak_24020	335	.	9.56093	36.1387	33.5422	151
chr15	71890706	71891076	SRR8284512_trimmed.fq.sort.sort.q10.rmdup.narrowPeak_peak_24021	958	.	18.8259	98.9248	95.8922	155
chr15	71917504	71918107	SRR8284512_trimmed.fq.sort.sort.q10.rmdup.narrowPeak_peak_24022	2157	.	24.1861	220.212	215.709	302
chr15	71944244	71944675	SRR8284512_trimmed.fq.sort.sort.q10.rmdup.narrowPeak_peak_24023	685	.	18.3104	71.4047	68.5563	236
chr15	71948606	71948768	SRR8284512_trimmed.fq.sort.sort.q10.rmdup.narrowPeak_peak_24024	76	.	4.94364	9.96786	7.69053	66
chr15	71996897	71997141	SRR8284512_trimmed.fq.sort.sort.q10.rmdup.narrowPeak_peak_24025	184	.	9.69939	20.8995	18.4479	132
chr15	72051307	72052062	SRR8284512_trimmed.fq.sort.sort.q10.rmdup.narrowPeak_peak_24026	1641	.	21.4227	167.785	164.147	352
chr15	72083465	72084053	SRR8284512_trimmed.fq.sort.sort.q10.rmdup.narrowPeak_peak_24027	1468	.	25.3308	150.29	146.841	370
chr15	72205916	72206312	SRR8284512_trimmed.fq.sort.sort.q10.rmdup.narrowPeak_peak_24028	1803	.	28.3786	184.168	180.315	206
chr15	72407595	72407788	SRR8284512_trimmed.fq.sort.sort.q10.rmdup.narrowPeak_peak_24029	116	.	7.37154	13.9733	11.6166	117
chr15	72516980	72517421	SRR8284512_trimmed.fq.sort.sort.q10.rmdup.narrowPeak_peak_24030	1587	.	25.7396	162.28	158.704	266
chr15	72549400	72549812	SRR8284512_trimmed.fq.sort.sort.q10.rmdup.narrowPeak_peak_24031	1468	.	25.3308	150.29	146.841	222
chr15	72568615	72568865	SRR8284512_trimmed.fq.sort.sort.q10.rmdup.narrowPeak_peak_24032	196	.	10.0874	22.1176	19.652	112
chr15	72614641	72614919	SRR8284512_trimmed.fq.sort.sort.q10.rmdup.narrowPeak_peak_24033	386	.	15.4577	41.2819	38.6442	144
chr15	72630765	72630927	SRR8284512_trimmed.fq.sort.sort.q10.rmdup.narrowPeak_peak_24034	65	.	5.43166	8.80611	6.55593	73
chr15	72651742	72652044	SRR8284512_trimmed.fq.sort.sort.q10.rmdup.narrowPeak_peak_24035	380	.	15.519	40.6612	38.028	146
chr15	72733863	72734124	SRR8284512_trimmed.fq.sort.sort.q10.rmdup.narrowPeak_peak_24036	75	.	5.81964	9.78735	7.51283	101
chr15	72740160	72740380	SRR8284512_trimmed.fq.sort.sort.q10.rmdup.narrowPeak_peak_24037	56	.	5.04368	7.85437	5.63071	74
chr15	72746807	72747023	SRR8284512_trimmed.fq.sort.sort.q10.rmdup.narrowPeak_peak_24038	84	.	6.20761	10.7962	8.49896	114
chr15	72788901	72789109	SRR8284512_trimmed.fq.sort.sort.q10.rmdup.narrowPeak_peak_24039	95	.	6.59559	11.8311	9.51283	58
chr15	72809055	72809389	SRR8284512_trimmed.fq.sort.sort.q10.rmdup.narrowPeak_peak_24040	210	.	6.38969	23.486	21.0059	126
chr15	72809916	72810571	SRR8284512_trimmed.fq.sort.sort.q10.rmdup.narrowPeak_peak_24041	698	.	13.0334	72.7173	69.8602	187
chr15	72986027	72986245	SRR8284512_trimmed.fq.sort.sort.q10.rmdup.narrowPeak_peak_24042	65	.	5.43166	8.80611	6.55593	128
chr15	73022873	73023358	SRR8284512_trimmed.fq.sort.sort.q10.rmdup.narrowPeak_peak_24043	2204	.	28.3152	225.09	220.47	208
chr15	73029825	73030306	SRR8284512_trimmed.fq.sort.sort.q10.rmdup.narrowPeak_peak_24044	323	.	13.1243	34.9674	32.3808	246
chr15	73044325	73045000	SRR8284512_trimmed.fq.sort.sort.q10.rmdup.narrowPeak_peak_24045	1205	.	21.3438	123.759	120.542	403
chr15	73148689	73149001	SRR8284512_trimmed.fq.sort.sort.q10.rmdup.narrowPeak_peak_24047	809	.	22.5841	83.8751	80.9444	153
chr15	73155805	73156060	SRR8284512_trimmed.fq.sort.sort.q10.rmdup.narrowPeak_peak_24048	200	.	9.9963	22.5195	20.0503	120
chr15	73185346	73185642	SRR8284512_trimmed.fq.sort.sort.q10.rmdup.narrowPeak_peak_24049	895	.	11.6294	92.5284	89.5397	140
chr15	73186854	73187228	SRR8284512_trimmed.fq.sort.sort.q10.rmdup.narrowPeak_peak_24050	1720	.	18.1737	175.785	172.047	166
chr15	73189269	73189435	SRR8284512_trimmed.fq.sort.sort.q10.rmdup.narrowPeak_peak_24051	90	.	3.6154	11.3098	9.00522	93
chr15	73214520	73214761	SRR8284512_trimmed.fq.sort.sort.q10.rmdup.narrowPeak_peak_24052	38	.	4.26773	6.04816	3.88613	188
chr15	73220681	73220876	SRR8284512_trimmed.fq.sort.sort.q10.rmdup.narrowPeak_peak_24053	95	.	6.59559	11.8311	9.51283	77
chr15	73269616	73269995	SRR8284512_trimmed.fq.sort.sort.q10.rmdup.narrowPeak_peak_24054	560	.	17.0107	58.841	56.0768	146
chr15	73304743	73304960	SRR8284512_trimmed.fq.sort.sort.q10.rmdup.narrowPeak_peak_24055	105	.	6.98356	12.8906	10.5526	106
chr15	73310751	73311345	SRR8284512_trimmed.fq.sort.sort.q10.rmdup.narrowPeak_peak_24056	1851	.	26.6699	189.038	185.113	394
chr15	73318060	73318268	SRR8284512_trimmed.fq.sort.sort.q10.rmdup.narrowPeak_peak_24057	105	.	6.98356	12.8906	10.5526	106
chr15	73370356	73370523	SRR8284512_trimmed.fq.sort.sort.q10.rmdup.narrowPeak_peak_24058	38	.	4.26773	6.04816	3.88613	33
chr15	73400536	73400704	SRR8284512_trimmed.fq.sort.sort.q10.rmdup.narrowPeak_peak_24059	65	.	5.43166	8.80611	6.55593	137
chr15	73419408	73419692	SRR8284512_trimmed.fq.sort.sort.q10.rmdup.narrowPeak_peak_24060	327	.	12.2425	35.3134	32.7233	132
chr15	73423862	73424098	SRR8284512_trimmed.fq.sort.sort.q10.rmdup.narrowPeak_peak_24061	88	.	5.75688	11.1572	8.85475	134
chr15	73456968	73457384	SRR8284512_trimmed.fq.sort.sort.q10.rmdup.narrowPeak_peak_24062	1371	.	26.4795	140.544	137.185	157
chr15	73463319	73463535	SRR8284512_trimmed.fq.sort.sort.q10.rmdup.narrowPeak_peak_24063	160	.	8.92344	18.515	16.0924	119
chr15	73472720	73473085	SRR8284512_trimmed.fq.sort.sort.q10.rmdup.narrowPeak_peak_24064	1234	.	24.5047	126.73	123.49	222
chr15	73481838	73482185	SRR8284512_trimmed.fq.sort.sort.q10.rmdup.narrowPeak_peak_24065	949	.	23.6062	98.0237	94.9974	199
chr15	73496542	73496821	SRR8284512_trimmed.fq.sort.sort.q10.rmdup.narrowPeak_peak_24066	213	.	10.4291	23.8465	21.3632	138
chr15	73502901	73503069	SRR8284512_trimmed.fq.sort.sort.q10.rmdup.narrowPeak_peak_24067	65	.	5.43166	8.80611	6.55593	39
chr15	73515709	73515904	SRR8284512_trimmed.fq.sort.sort.q10.rmdup.narrowPeak_peak_24068	109	.	6.95105	13.2596	10.9168	85
chr15	73548139	73548495	SRR8284512_trimmed.fq.sort.sort.q10.rmdup.narrowPeak_peak_24069	1193	.	22.2106	122.55	119.343	157
chr15	73553468	73554123	SRR8284512_trimmed.fq.sort.sort.q10.rmdup.narrowPeak_peak_24070	1293	.	13.1621	132.652	129.363	281
chr15	73554810	73555173	SRR8284512_trimmed.fq.sort.sort.q10.rmdup.narrowPeak_peak_24071	1065	.	11.6966	109.624	106.515	166
chr15	73561946	73562413	SRR8284512_trimmed.fq.sort.sort.q10.rmdup.narrowPeak_peak_24072	757	.	19.2802	78.6331	75.737	278
chr15	73575979	73576331	SRR8284512_trimmed.fq.sort.sort.q10.rmdup.narrowPeak_peak_24073	846	.	19.4192	87.563	84.6076	190
chr15	73581132	73581481	SRR8284512_trimmed.fq.sort.sort.q10.rmdup.narrowPeak_peak_24074	1324	.	24.6344	135.74	132.424	206
chr15	73617520	73617911	SRR8284512_trimmed.fq.sort.sort.q10.rmdup.narrowPeak_peak_24075	232	.	11.2073	25.791	23.2884	137
chr15	73624631	73625001	SRR8284512_trimmed.fq.sort.sort.q10.rmdup.narrowPeak_peak_24076	65	.	5.43166	8.80611	6.55593	270
chr15	73642441	73642799	SRR8284512_trimmed.fq.sort.sort.q10.rmdup.narrowPeak_peak_24077	778	.	19.1038	80.7987	77.8883	197
chr15	73679921	73680417	SRR8284512_trimmed.fq.sort.sort.q10.rmdup.narrowPeak_peak_24078	908	.	18.515	93.809	90.8115	261
chr15	73687375	73688090	SRR8284512_trimmed.fq.sort.sort.q10.rmdup.narrowPeak_peak_24079	1526	.	18.7481	156.197	152.687	419
chr15	73716308	73716664	SRR8284512_trimmed.fq.sort.sort.q10.rmdup.narrowPeak_peak_24080	1363	.	12.6849	139.683	136.333	191
chr15	73716736	73716918	SRR8284512_trimmed.fq.sort.sort.q10.rmdup.narrowPeak_peak_24081	186	.	4.2009	21.0695	18.6163	74
chr15	73720734	73721135	SRR8284512_trimmed.fq.sort.sort.q10.rmdup.narrowPeak_peak_24082	1396	.	12.7728	143.071	139.69	219
chr15	73732076	73732387	SRR8284512_trimmed.fq.sort.sort.q10.rmdup.narrowPeak_peak_24083	210	.	9.90505	23.4882	21.008	149
chr15	73755183	73755480	SRR8284512_trimmed.fq.sort.sort.q10.rmdup.narrowPeak_peak_24084	396	.	7.18482	42.2505	39.6052	150
chr15	73757124	73757677	SRR8284512_trimmed.fq.sort.sort.q10.rmdup.narrowPeak_peak_24085	2143	.	20.6438	218.773	214.303	231
chr15	73767214	73767467	SRR8284512_trimmed.fq.sort.sort.q10.rmdup.narrowPeak_peak_24086	38	.	4.26773	6.04816	3.88613	160
chr15	73772788	73773015	SRR8284512_trimmed.fq.sort.sort.q10.rmdup.narrowPeak_peak_24087	65	.	5.43166	8.80611	6.55593	108
chr15	73786922	73787590	SRR8284512_trimmed.fq.sort.sort.q10.rmdup.narrowPeak_peak_24088	1815	.	16.5575	185.371	181.5	376
chr15	73791763	73792147	SRR8284512_trimmed.fq.sort.sort.q10.rmdup.narrowPeak_peak_24089	1285	.	12.6625	131.811	128.529	158
chr15	73795275	73795537	SRR8284512_trimmed.fq.sort.sort.q10.rmdup.narrowPeak_peak_24090	289	.	7.29699	31.5295	28.9718	120
chr15	73833013	73833544	SRR8284512_trimmed.fq.sort.sort.q10.rmdup.narrowPeak_peak_24091	1822	.	27.6744	186.141	182.26	364
chr15	73838891	73839187	SRR8284512_trimmed.fq.sort.sort.q10.rmdup.narrowPeak_peak_24092	305	.	13.1956	33.0774	30.5065	137
chr15	73852110	73852579	SRR8284512_trimmed.fq.sort.sort.q10.rmdup.narrowPeak_peak_24093	948	.	23.9586	97.84	94.815	210
chr15	73881991	73882263	SRR8284512_trimmed.fq.sort.sort.q10.rmdup.narrowPeak_peak_24094	184	.	9.69939	20.8995	18.4479	156
chr15	73906698	73907258	SRR8284512_trimmed.fq.sort.sort.q10.rmdup.narrowPeak_peak_24095	318	.	13.2228	34.4697	31.8868	135
chr15	73916941	73917398	SRR8284512_trimmed.fq.sort.sort.q10.rmdup.narrowPeak_peak_24096	546	.	17.0709	57.3674	54.6133	176
chr15	73923486	73923757	SRR8284512_trimmed.fq.sort.sort.q10.rmdup.narrowPeak_peak_24097	196	.	10.0874	22.1176	19.652	118
chr15	73969560	73969936	SRR8284512_trimmed.fq.sort.sort.q10.rmdup.narrowPeak_peak_24098	233	.	11.2513	25.8673	23.3622	240
chr15	73997012	73997600	SRR8284512_trimmed.fq.sort.sort.q10.rmdup.narrowPeak_peak_24099	1788	.	28.2056	182.633	178.801	354
chr15	74153744	74153972	SRR8284512_trimmed.fq.sort.sort.q10.rmdup.narrowPeak_peak_24100	190	.	7.15165	21.4667	19.0099	89
chr15	74156707	74157219	SRR8284512_trimmed.fq.sort.sort.q10.rmdup.narrowPeak_peak_24101	922	.	19.7052	95.2206	92.2136	164
chr15	74180010	74180356	SRR8284512_trimmed.fq.sort.sort.q10.rmdup.narrowPeak_peak_24102	658	.	20.7155	68.6469	65.8169	159
chr15	74217941	74218164	SRR8284512_trimmed.fq.sort.sort.q10.rmdup.narrowPeak_peak_24103	127	.	7.75951	15.0781	12.7037	148
chr15	74288551	74288835	SRR8284512_trimmed.fq.sort.sort.q10.rmdup.narrowPeak_peak_24104	127	.	7.75951	15.0781	12.7037	132
chr15	74299110	74299355	SRR8284512_trimmed.fq.sort.sort.q10.rmdup.narrowPeak_peak_24105	196	.	10.0874	22.1176	19.652	107
chr15	74411124	74411465	SRR8284512_trimmed.fq.sort.sort.q10.rmdup.narrowPeak_peak_24106	1146	.	26.5218	117.863	114.692	174
chr15	74445752	74445950	SRR8284512_trimmed.fq.sort.sort.q10.rmdup.narrowPeak_peak_24107	65	.	5.43166	8.80611	6.55593	133
chr15	74454658	74454992	SRR8284512_trimmed.fq.sort.sort.q10.rmdup.narrowPeak_peak_24108	160	.	8.88855	18.4553	16.0366	122
chr15	74493026	74493478	SRR8284512_trimmed.fq.sort.sort.q10.rmdup.narrowPeak_peak_24109	559	.	16.9329	58.6814	55.9183	166
chr15	74514304	74514704	SRR8284512_trimmed.fq.sort.sort.q10.rmdup.narrowPeak_peak_24110	1825	.	23.6653	186.476	182.589	213
chr15	74524123	74524550	SRR8284512_trimmed.fq.sort.sort.q10.rmdup.narrowPeak_peak_24111	1295	.	22.2458	132.824	129.533	171
chr15	74535598	74536177	SRR8284512_trimmed.fq.sort.sort.q10.rmdup.narrowPeak_peak_24112	1362	.	15.4614	139.647	136.296	136
chr15	74537282	74537790	SRR8284512_trimmed.fq.sort.sort.q10.rmdup.narrowPeak_peak_24113	930	.	12.0742	96.0341	93.0217	227
chr15	74549554	74549739	SRR8284512_trimmed.fq.sort.sort.q10.rmdup.narrowPeak_peak_24114	95	.	6.59559	11.8311	9.51283	74
chr15	74563362	74563642	SRR8284512_trimmed.fq.sort.sort.q10.rmdup.narrowPeak_peak_24115	343	.	13.8573	36.9868	34.3831	139
chr15	74576039	74576379	SRR8284512_trimmed.fq.sort.sort.q10.rmdup.narrowPeak_peak_24116	367	.	13.6309	39.3603	36.7375	184
chr15	74586311	74586626	SRR8284512_trimmed.fq.sort.sort.q10.rmdup.narrowPeak_peak_24117	714	.	10.7972	74.284	71.4165	166
chr15	74589558	74590123	SRR8284512_trimmed.fq.sort.sort.q10.rmdup.narrowPeak_peak_24118	1463	.	16.2461	149.826	146.382	356
chr15	74596999	74597231	SRR8284512_trimmed.fq.sort.sort.q10.rmdup.narrowPeak_peak_24119	88	.	5.98245	11.1777	8.87498	109
chr15	74607568	74607980	SRR8284512_trimmed.fq.sort.sort.q10.rmdup.narrowPeak_peak_24120	116	.	7.37154	13.9733	11.6166	293
chr15	74640000	74640570	SRR8284512_trimmed.fq.sort.sort.q10.rmdup.narrowPeak_peak_24121	890	.	23.4238	92.0379	89.0526	344
chr15	74648215	74648516	SRR8284512_trimmed.fq.sort.sort.q10.rmdup.narrowPeak_peak_24122	298	.	13.1912	32.4045	29.8387	142
chr15	74692278	74692732	SRR8284512_trimmed.fq.sort.sort.q10.rmdup.narrowPeak_peak_24123	1824	.	29.1131	186.312	182.428	225
chr15	74701893	74702197	SRR8284512_trimmed.fq.sort.sort.q10.rmdup.narrowPeak_peak_24124	667	.	19.0167	69.5546	66.7185	157
chr15	74709295	74709851	SRR8284512_trimmed.fq.sort.sort.q10.rmdup.narrowPeak_peak_24125	1501	.	23.8335	153.61	150.127	290
chr15	74720634	74721166	SRR8284512_trimmed.fq.sort.sort.q10.rmdup.narrowPeak_peak_24126	959	.	14.4267	99.0032	95.9701	352
chr15	74725331	74725712	SRR8284512_trimmed.fq.sort.sort.q10.rmdup.narrowPeak_peak_24127	1210	.	16.6729	124.275	121.055	180
chr15	74749043	74749639	SRR8284512_trimmed.fq.sort.sort.q10.rmdup.narrowPeak_peak_24128	813	.	21.0382	84.2517	81.3184	307
chr15	74760609	74761077	SRR8284512_trimmed.fq.sort.sort.q10.rmdup.narrowPeak_peak_24129	1562	.	26.9582	159.795	156.247	254
chr15	74785582	74785985	SRR8284512_trimmed.fq.sort.sort.q10.rmdup.narrowPeak_peak_24130	580	.	18.4191	60.8424	58.0647	204
chr15	74799752	74800057	SRR8284512_trimmed.fq.sort.sort.q10.rmdup.narrowPeak_peak_24131	246	.	11.6393	27.1472	24.6295	146
chr15	74872933	74873296	SRR8284512_trimmed.fq.sort.sort.q10.rmdup.narrowPeak_peak_24132	501	.	17.6141	52.8349	50.1124	147
chr15	74896060	74896693	SRR8284512_trimmed.fq.sort.sort.q10.rmdup.narrowPeak_peak_24133	2252	.	28.5495	230.043	225.3	443
chr15	74909237	74909736	SRR8284512_trimmed.fq.sort.sort.q10.rmdup.narrowPeak_peak_24134	284	.	12.7531	30.983	28.4309	360
chr15	74919546	74919730	SRR8284512_trimmed.fq.sort.sort.q10.rmdup.narrowPeak_peak_24135	78	.	3.72489	10.1791	7.89851	96
chr15	74923340	74923887	SRR8284512_trimmed.fq.sort.sort.q10.rmdup.narrowPeak_peak_24136	2105	.	24.5625	214.981	210.595	305
chr15	74968154	74968732	SRR8284512_trimmed.fq.sort.sort.q10.rmdup.narrowPeak_peak_24137	1826	.	24.7621	186.566	182.678	252
chr15	74973359	74973533	SRR8284512_trimmed.fq.sort.sort.q10.rmdup.narrowPeak_peak_24138	82	.	4.87221	10.4946	8.20899	101
chr15	74975332	74975542	SRR8284512_trimmed.fq.sort.sort.q10.rmdup.narrowPeak_peak_24139	134	.	7.91736	15.8118	13.429	109
chr15	75118794	75119094	SRR8284512_trimmed.fq.sort.sort.q10.rmdup.narrowPeak_peak_24147	862	.	14.2031	89.1701	86.2039	142
chr15	75120061	75120433	SRR8284512_trimmed.fq.sort.sort.q10.rmdup.narrowPeak_peak_24148	1176	.	17.4976	120.839	117.646	199
chr15	75141974	75142375	SRR8284512_trimmed.fq.sort.sort.q10.rmdup.narrowPeak_peak_24149	984	.	17.4025	101.458	98.4078	168
chr15	75143684	75144087	SRR8284512_trimmed.fq.sort.sort.q10.rmdup.narrowPeak_peak_24150	454	.	10.5849	48.1516	45.4625	248
chr15	75175358	75176070	SRR8284512_trimmed.fq.sort.sort.q10.rmdup.narrowPeak_peak_24151	1003	.	21.5285	103.367	100.303	338
chr15	75182254	75182457	SRR8284512_trimmed.fq.sort.sort.q10.rmdup.narrowPeak_peak_24152	138	.	8.14749	16.204	13.8128	87
chr15	75189046	75189564	SRR8284512_trimmed.fq.sort.sort.q10.rmdup.narrowPeak_peak_24153	1079	.	16.1669	111.054	107.934	304
chr15	75190641	75190909	SRR8284512_trimmed.fq.sort.sort.q10.rmdup.narrowPeak_peak_24154	486	.	9.70556	51.3789	48.6667	157
chr15	75265930	75266164	SRR8284512_trimmed.fq.sort.sort.q10.rmdup.narrowPeak_peak_24155	172	.	9.31142	19.6984	17.261	111
chr15	75317283	75317606	SRR8284512_trimmed.fq.sort.sort.q10.rmdup.narrowPeak_peak_24156	325	.	13.9671	35.11	32.5213	167
chr15	75379979	75380215	SRR8284512_trimmed.fq.sort.sort.q10.rmdup.narrowPeak_peak_24157	105	.	6.98356	12.8906	10.5526	97
chr15	75407598	75408063	SRR8284512_trimmed.fq.sort.sort.q10.rmdup.narrowPeak_peak_24158	1528	.	26.4235	156.312	152.801	188
chr15	75443724	75444003	SRR8284512_trimmed.fq.sort.sort.q10.rmdup.narrowPeak_peak_24159	488	.	13.0741	51.5627	48.8492	126
chr15	75444753	75445128	SRR8284512_trimmed.fq.sort.sort.q10.rmdup.narrowPeak_peak_24160	463	.	12.6093	49.0247	46.3295	215
chr15	75468915	75469249	SRR8284512_trimmed.fq.sort.sort.q10.rmdup.narrowPeak_peak_24161	705	.	13.6928	73.4181	70.5564	135
chr15	75469997	75470362	SRR8284512_trimmed.fq.sort.sort.q10.rmdup.narrowPeak_peak_24162	844	.	15.4808	87.3801	84.4259	159
chr15	75548682	75549346	SRR8284512_trimmed.fq.sort.sort.q10.rmdup.narrowPeak_peak_24163	1584	.	21.8387	161.982	158.41	395
chr15	75553202	75553387	SRR8284512_trimmed.fq.sort.sort.q10.rmdup.narrowPeak_peak_24164	98	.	3.99552	12.1349	9.81264	93
chr15	75557759	75558129	SRR8284512_trimmed.fq.sort.sort.q10.rmdup.narrowPeak_peak_24165	481	.	14.0002	50.868	48.1593	169
chr15	75587496	75587793	SRR8284512_trimmed.fq.sort.sort.q10.rmdup.narrowPeak_peak_24166	138	.	8.14749	16.204	13.8128	101
chr15	75605917	75606264	SRR8284512_trimmed.fq.sort.sort.q10.rmdup.narrowPeak_peak_24167	269	.	11.5489	29.474	26.9356	201
chr15	75610502	75610664	SRR8284512_trimmed.fq.sort.sort.q10.rmdup.narrowPeak_peak_24168	53	.	4.65302	7.50989	5.30325	88
chr15	75615861	75616030	SRR8284512_trimmed.fq.sort.sort.q10.rmdup.narrowPeak_peak_24169	59	.	4.50904	8.15961	5.93016	64
chr15	75616467	75616756	SRR8284512_trimmed.fq.sort.sort.q10.rmdup.narrowPeak_peak_24170	311	.	11.14	33.7364	31.1602	153
chr15	75638349	75638577	SRR8284512_trimmed.fq.sort.sort.q10.rmdup.narrowPeak_peak_24171	38	.	4.26773	6.04816	3.88613	140
chr15	75652260	75652549	SRR8284512_trimmed.fq.sort.sort.q10.rmdup.narrowPeak_peak_24172	47	.	4.65571	6.93425	4.73985	239
chr15	75660152	75660612	SRR8284512_trimmed.fq.sort.sort.q10.rmdup.narrowPeak_peak_24173	1322	.	26.0829	135.582	132.268	270
chr15	75678997	75679749	SRR8284512_trimmed.fq.sort.sort.q10.rmdup.narrowPeak_peak_24174	2642	.	26.8601	270.271	264.252	432
chr15	75689800	75689982	SRR8284512_trimmed.fq.sort.sort.q10.rmdup.narrowPeak_peak_24175	56	.	5.04368	7.85437	5.63071	98
chr15	75714703	75715233	SRR8284512_trimmed.fq.sort.sort.q10.rmdup.narrowPeak_peak_24176	1654	.	24.7701	169.086	165.432	349
chr15	75727470	75728006	SRR8284512_trimmed.fq.sort.sort.q10.rmdup.narrowPeak_peak_24177	2281	.	25.8504	232.951	228.129	290
chr15	75740446	75740808	SRR8284512_trimmed.fq.sort.sort.q10.rmdup.narrowPeak_peak_24178	1047	.	23.406	107.89	104.794	142
chr15	75748403	75748875	SRR8284512_trimmed.fq.sort.sort.q10.rmdup.narrowPeak_peak_24179	1877	.	25.6769	191.699	187.732	153
chr15	75768915	75769077	SRR8284512_trimmed.fq.sort.sort.q10.rmdup.narrowPeak_peak_24180	56	.	5.04368	7.85437	5.63071	104
chr15	75786234	75786621	SRR8284512_trimmed.fq.sort.sort.q10.rmdup.narrowPeak_peak_24181	935	.	23.3409	96.5167	93.5008	231
chr15	75835450	75835948	SRR8284512_trimmed.fq.sort.sort.q10.rmdup.narrowPeak_peak_24182	2222	.	27.9768	226.964	222.3	208
chr15	75841999	75842479	SRR8284512_trimmed.fq.sort.sort.q10.rmdup.narrowPeak_peak_24183	649	.	17.0714	67.8141	64.9895	147
chr15	75863880	75864072	SRR8284512_trimmed.fq.sort.sort.q10.rmdup.narrowPeak_peak_24184	47	.	4.65571	6.93425	4.73985	50
chr15	75882857	75883118	SRR8284512_trimmed.fq.sort.sort.q10.rmdup.narrowPeak_peak_24185	214	.	6.25632	23.932	21.448	104
chr15	75884071	75884637	SRR8284512_trimmed.fq.sort.sort.q10.rmdup.narrowPeak_peak_24186	1030	.	15.6938	106.124	103.04	224
chr15	75892051	75892302	SRR8284512_trimmed.fq.sort.sort.q10.rmdup.narrowPeak_peak_24187	383	.	7.69297	40.9688	38.3333	132
chr15	75894440	75894871	SRR8284512_trimmed.fq.sort.sort.q10.rmdup.narrowPeak_peak_24188	1415	.	17.5069	144.989	141.59	217
chr15	75897412	75897616	SRR8284512_trimmed.fq.sort.sort.q10.rmdup.narrowPeak_peak_24189	125	.	4.7715	14.9566	12.588	95
chr15	75914984	75915181	SRR8284512_trimmed.fq.sort.sort.q10.rmdup.narrowPeak_peak_24190	76	.	5.71796	9.97594	7.69846	90
chr15	75923301	75923687	SRR8284512_trimmed.fq.sort.sort.q10.rmdup.narrowPeak_peak_24191	1070	.	22.0512	110.155	107.042	179
chr15	75929876	75930038	SRR8284512_trimmed.fq.sort.sort.q10.rmdup.narrowPeak_peak_24192	38	.	4.26773	6.04816	3.88613	22
chr15	75935494	75935681	SRR8284512_trimmed.fq.sort.sort.q10.rmdup.narrowPeak_peak_24193	107	.	6.82962	13.0514	10.7113	140
chr15	75940363	75940562	SRR8284512_trimmed.fq.sort.sort.q10.rmdup.narrowPeak_peak_24194	55	.	4.03414	7.7905	5.578	97
chr15	75943270	75943432	SRR8284512_trimmed.fq.sort.sort.q10.rmdup.narrowPeak_peak_24195	45	.	3.77845	6.73067	4.55246	68
chr15	75944328	75944653	SRR8284512_trimmed.fq.sort.sort.q10.rmdup.narrowPeak_peak_24196	378	.	11.2735	40.4383	37.8074	179
chr15	75944832	75945003	SRR8284512_trimmed.fq.sort.sort.q10.rmdup.narrowPeak_peak_24197	66	.	4.41345	8.88126	6.62967	114
chr15	75952753	75952925	SRR8284512_trimmed.fq.sort.sort.q10.rmdup.narrowPeak_peak_24198	95	.	6.59559	11.8311	9.51283	88
chr15	75968942	75969104	SRR8284512_trimmed.fq.sort.sort.q10.rmdup.narrowPeak_peak_24199	38	.	4.26773	6.04816	3.88613	62
chr15	75982050	75982268	SRR8284512_trimmed.fq.sort.sort.q10.rmdup.narrowPeak_peak_24200	75	.	5.81964	9.78735	7.51283	160
chr15	75988108	75988279	SRR8284512_trimmed.fq.sort.sort.q10.rmdup.narrowPeak_peak_24201	38	.	4.26773	6.04816	3.88613	22
chr15	76015100	76015486	SRR8284512_trimmed.fq.sort.sort.q10.rmdup.narrowPeak_peak_24202	1250	.	22.9572	128.332	125.078	207
chr15	76024368	76024617	SRR8284512_trimmed.fq.sort.sort.q10.rmdup.narrowPeak_peak_24203	172	.	9.31142	19.6984	17.261	100
chr15	76082348	76082788	SRR8284512_trimmed.fq.sort.sort.q10.rmdup.narrowPeak_peak_24204	1090	.	23.2538	112.219	109.09	206
chr15	76092717	76093137	SRR8284512_trimmed.fq.sort.sort.q10.rmdup.narrowPeak_peak_24205	641	.	18.1611	66.9276	64.109	210
chr15	76110727	76110977	SRR8284512_trimmed.fq.sort.sort.q10.rmdup.narrowPeak_peak_24206	95	.	6.59559	11.8311	9.51283	103
chr15	76149118	76149326	SRR8284512_trimmed.fq.sort.sort.q10.rmdup.narrowPeak_peak_24207	69	.	5.45534	9.18234	6.92573	100
chr15	76155886	76156342	SRR8284512_trimmed.fq.sort.sort.q10.rmdup.narrowPeak_peak_24208	1816	.	25.3146	185.538	181.665	232
chr15	76196533	76197067	SRR8284512_trimmed.fq.sort.sort.q10.rmdup.narrowPeak_peak_24209	1703	.	15.5848	174.036	170.32	337
chr15	76198648	76198986	SRR8284512_trimmed.fq.sort.sort.q10.rmdup.narrowPeak_peak_24210	976	.	10.9494	100.732	97.6867	144
chr15	76205331	76205605	SRR8284512_trimmed.fq.sort.sort.q10.rmdup.narrowPeak_peak_24211	290	.	8.93434	31.6376	29.0791	155
chr15	76207990	76208344	SRR8284512_trimmed.fq.sort.sort.q10.rmdup.narrowPeak_peak_24212	525	.	13.1409	55.2684	52.5287	204
chr15	76223423	76223711	SRR8284512_trimmed.fq.sort.sort.q10.rmdup.narrowPeak_peak_24213	416	.	12.0508	44.2664	41.6061	137
chr15	76223851	76224158	SRR8284512_trimmed.fq.sort.sort.q10.rmdup.narrowPeak_peak_24214	243	.	8.55176	26.8464	24.333	153
chr15	76227232	76227394	SRR8284512_trimmed.fq.sort.sort.q10.rmdup.narrowPeak_peak_24215	79	.	3.40451	10.2802	7.99798	67
chr15	76230820	76231319	SRR8284512_trimmed.fq.sort.sort.q10.rmdup.narrowPeak_peak_24216	1530	.	14.9908	156.564	153.05	178
chr15	76232960	76233290	SRR8284512_trimmed.fq.sort.sort.q10.rmdup.narrowPeak_peak_24217	1266	.	13.0638	129.935	126.668	160
chr15	76236695	76236862	SRR8284512_trimmed.fq.sort.sort.q10.rmdup.narrowPeak_peak_24218	101	.	3.59718	12.4684	10.1414	56
chr15	76239123	76239539	SRR8284512_trimmed.fq.sort.sort.q10.rmdup.narrowPeak_peak_24219	1609	.	22.3117	164.598	160.996	161
chr15	76247488	76248033	SRR8284512_trimmed.fq.sort.sort.q10.rmdup.narrowPeak_peak_24220	842	.	19.2813	87.2279	84.2748	329
chr15	76283147	76283477	SRR8284512_trimmed.fq.sort.sort.q10.rmdup.narrowPeak_peak_24221	569	.	13.4791	59.7351	56.9649	176
chr15	76285511	76285802	SRR8284512_trimmed.fq.sort.sort.q10.rmdup.narrowPeak_peak_24222	568	.	13.4384	59.6256	56.8561	146
chr15	76307353	76307571	SRR8284512_trimmed.fq.sort.sort.q10.rmdup.narrowPeak_peak_24223	75	.	5.81964	9.78735	7.51283	113
chr15	76326522	76326778	SRR8284512_trimmed.fq.sort.sort.q10.rmdup.narrowPeak_peak_24224	298	.	9.72174	32.4288	29.8628	115
chr15	76332696	76333106	SRR8284512_trimmed.fq.sort.sort.q10.rmdup.narrowPeak_peak_24225	1368	.	19.5323	140.174	136.819	188
chr15	76336141	76336405	SRR8284512_trimmed.fq.sort.sort.q10.rmdup.narrowPeak_peak_24226	362	.	8.74201	38.8886	36.27	125
chr15	76342867	76343112	SRR8284512_trimmed.fq.sort.sort.q10.rmdup.narrowPeak_peak_24227	97	.	6.24753	12.0373	9.71616	123
chr15	76344455	76344719	SRR8284512_trimmed.fq.sort.sort.q10.rmdup.narrowPeak_peak_24228	286	.	11.7747	31.1598	28.6051	148
chr15	76353113	76353385	SRR8284512_trimmed.fq.sort.sort.q10.rmdup.narrowPeak_peak_24229	198	.	8.9579	22.2832	19.8161	126
chr15	76366102	76366330	SRR8284512_trimmed.fq.sort.sort.q10.rmdup.narrowPeak_peak_24230	69	.	5.45534	9.18234	6.92573	74
chr15	76369508	76369722	SRR8284512_trimmed.fq.sort.sort.q10.rmdup.narrowPeak_peak_24231	67	.	5.32973	8.97162	6.71857	66
chr15	76376608	76376870	SRR8284512_trimmed.fq.sort.sort.q10.rmdup.narrowPeak_peak_24232	299	.	9.99546	32.4717	29.9054	131
chr15	76380040	76380290	SRR8284512_trimmed.fq.sort.sort.q10.rmdup.narrowPeak_peak_24233	178	.	7.2822	20.3419	17.8984	108
chr15	76380954	76381230	SRR8284512_trimmed.fq.sort.sort.q10.rmdup.narrowPeak_peak_24234	255	.	9.08678	28.0822	25.5569	124
chr15	76399335	76399588	SRR8284512_trimmed.fq.sort.sort.q10.rmdup.narrowPeak_peak_24235	84	.	6.20761	10.7962	8.49896	153
chr15	76409660	76410049	SRR8284512_trimmed.fq.sort.sort.q10.rmdup.narrowPeak_peak_24236	617	.	17.4308	64.5547	61.7519	221
chr15	76416822	76417023	SRR8284512_trimmed.fq.sort.sort.q10.rmdup.narrowPeak_peak_24237	111	.	4.96837	13.4669	11.1216	77
chr15	76417131	76417487	SRR8284512_trimmed.fq.sort.sort.q10.rmdup.narrowPeak_peak_24238	1610	.	25.5443	164.651	161.048	141
chr15	76426274	76426438	SRR8284512_trimmed.fq.sort.sort.q10.rmdup.narrowPeak_peak_24239	65	.	5.43166	8.80611	6.55593	100
chr15	76457260	76457521	SRR8284512_trimmed.fq.sort.sort.q10.rmdup.narrowPeak_peak_24240	95	.	6.59559	11.8311	9.51283	104
chr15	76468155	76468684	SRR8284512_trimmed.fq.sort.sort.q10.rmdup.narrowPeak_peak_24241	1864	.	16.8614	190.404	186.458	339
chr15	76472489	76472891	SRR8284512_trimmed.fq.sort.sort.q10.rmdup.narrowPeak_peak_24242	1035	.	11.5255	106.647	103.56	235
chr15	76480672	76481019	SRR8284512_trimmed.fq.sort.sort.q10.rmdup.narrowPeak_peak_24243	47	.	4.30531	6.9131	4.73056	86
chr15	76489276	76489473	SRR8284512_trimmed.fq.sort.sort.q10.rmdup.narrowPeak_peak_24244	101	.	6.27549	12.4915	10.1641	112
chr15	76490949	76491187	SRR8284512_trimmed.fq.sort.sort.q10.rmdup.narrowPeak_peak_24245	219	.	8.42618	24.4164	21.928	127
chr15	76494589	76494913	SRR8284512_trimmed.fq.sort.sort.q10.rmdup.narrowPeak_peak_24246	390	.	12.4088	41.7043	39.0635	136
chr15	76511875	76512102	SRR8284512_trimmed.fq.sort.sort.q10.rmdup.narrowPeak_peak_24247	148	.	8.17226	17.2156	14.8135	114
chr15	76524308	76524546	SRR8284512_trimmed.fq.sort.sort.q10.rmdup.narrowPeak_peak_24248	70	.	5.5535	9.34621	7.08667	105
chr15	76533944	76534314	SRR8284512_trimmed.fq.sort.sort.q10.rmdup.narrowPeak_peak_24249	1582	.	15.933	161.79	158.219	219
chr15	76536257	76536486	SRR8284512_trimmed.fq.sort.sort.q10.rmdup.narrowPeak_peak_24250	279	.	5.72082	30.5399	27.9915	120
chr15	76537693	76538062	SRR8284512_trimmed.fq.sort.sort.q10.rmdup.narrowPeak_peak_24251	666	.	9.38214	69.4734	66.6379	180
chr15	76550050	76550480	SRR8284512_trimmed.fq.sort.sort.q10.rmdup.narrowPeak_peak_24252	1514	.	13.714	154.897	151.401	254
chr15	76552622	76553105	SRR8284512_trimmed.fq.sort.sort.q10.rmdup.narrowPeak_peak_24253	1644	.	14.1529	168.116	164.473	254
chr15	76602299	76602609	SRR8284512_trimmed.fq.sort.sort.q10.rmdup.narrowPeak_peak_24255	430	.	15.4544	45.7157	43.0445	152
chr15	76607560	76607907	SRR8284512_trimmed.fq.sort.sort.q10.rmdup.narrowPeak_peak_24256	1775	.	28.8174	181.323	177.51	159
chr15	76620806	76621064	SRR8284512_trimmed.fq.sort.sort.q10.rmdup.narrowPeak_peak_24257	138	.	8.14749	16.204	13.8128	124
chr15	76626057	76626254	SRR8284512_trimmed.fq.sort.sort.q10.rmdup.narrowPeak_peak_24258	84	.	6.20761	10.7962	8.49896	100
chr15	76631456	76631786	SRR8284512_trimmed.fq.sort.sort.q10.rmdup.narrowPeak_peak_24259	338	.	14.3551	36.4808	33.8809	156
chr15	76639471	76640237	SRR8284512_trimmed.fq.sort.sort.q10.rmdup.narrowPeak_peak_24260	662	.	16.2598	69.1059	66.2728	280
chr15	76646463	76646775	SRR8284512_trimmed.fq.sort.sort.q10.rmdup.narrowPeak_peak_24261	208	.	10.4753	23.3519	20.8728	152
chr15	76660987	76661619	SRR8284512_trimmed.fq.sort.sort.q10.rmdup.narrowPeak_peak_24262	1548	.	23.8304	158.379	154.846	355
chr15	76666523	76666767	SRR8284512_trimmed.fq.sort.sort.q10.rmdup.narrowPeak_peak_24263	97	.	6.03027	12.0447	9.72349	138
chr15	76671903	76672068	SRR8284512_trimmed.fq.sort.sort.q10.rmdup.narrowPeak_peak_24264	57	.	4.9178	7.95604	5.73032	83
chr15	76682465	76682627	SRR8284512_trimmed.fq.sort.sort.q10.rmdup.narrowPeak_peak_24265	56	.	5.04368	7.85437	5.63071	57
chr15	76701163	76701516	SRR8284512_trimmed.fq.sort.sort.q10.rmdup.narrowPeak_peak_24266	547	.	9.32565	57.5505	54.7952	153
chr15	76701796	76702392	SRR8284512_trimmed.fq.sort.sort.q10.rmdup.narrowPeak_peak_24267	1541	.	18.1028	157.666	154.141	384
chr15	76714991	76715301	SRR8284512_trimmed.fq.sort.sort.q10.rmdup.narrowPeak_peak_24268	192	.	9.2562	21.7523	19.2928	155
chr15	76715941	76716103	SRR8284512_trimmed.fq.sort.sort.q10.rmdup.narrowPeak_peak_24269	22	.	3.30578	4.28831	2.22833	109
chr15	76722602	76723167	SRR8284512_trimmed.fq.sort.sort.q10.rmdup.narrowPeak_peak_24270	439	.	9.90618	46.6636	43.9854	153
chr15	76723490	76723971	SRR8284512_trimmed.fq.sort.sort.q10.rmdup.narrowPeak_peak_24271	903	.	15.6227	93.3106	90.3167	322
chr15	76745097	76745673	SRR8284512_trimmed.fq.sort.sort.q10.rmdup.narrowPeak_peak_24272	1399	.	21.4848	143.331	139.947	325
chr15	76754146	76754586	SRR8284512_trimmed.fq.sort.sort.q10.rmdup.narrowPeak_peak_24273	360	.	14.0037	38.6537	36.0368	172
chr15	76798553	76798775	SRR8284512_trimmed.fq.sort.sort.q10.rmdup.narrowPeak_peak_24274	95	.	6.59559	11.8311	9.51283	111
chr15	76820654	76820871	SRR8284512_trimmed.fq.sort.sort.q10.rmdup.narrowPeak_peak_24275	175	.	9.20065	20.0363	17.5957	74
chr15	76829571	76829889	SRR8284512_trimmed.fq.sort.sort.q10.rmdup.narrowPeak_peak_24276	658	.	20.2878	68.689	65.8588	163
chr15	76851690	76851934	SRR8284512_trimmed.fq.sort.sort.q10.rmdup.narrowPeak_peak_24277	160	.	8.0356	18.4549	16.0362	121
chr15	76856556	76856814	SRR8284512_trimmed.fq.sort.sort.q10.rmdup.narrowPeak_peak_24278	230	.	8.9704	25.5973	23.0965	114
chr15	76859959	76860247	SRR8284512_trimmed.fq.sort.sort.q10.rmdup.narrowPeak_peak_24279	333	.	11.9173	35.9847	33.3895	152
chr15	76872346	76872805	SRR8284512_trimmed.fq.sort.sort.q10.rmdup.narrowPeak_peak_24280	1765	.	25.242	180.388	176.589	207
chr15	76898735	76898935	SRR8284512_trimmed.fq.sort.sort.q10.rmdup.narrowPeak_peak_24281	91	.	6.14796	11.4663	9.15931	110
chr15	76899893	76900077	SRR8284512_trimmed.fq.sort.sort.q10.rmdup.narrowPeak_peak_24282	52	.	4.43603	7.42901	5.22412	123
chr15	76907241	76907526	SRR8284512_trimmed.fq.sort.sort.q10.rmdup.narrowPeak_peak_24283	209	.	6.37502	23.4406	20.9607	142
chr15	76908115	76908459	SRR8284512_trimmed.fq.sort.sort.q10.rmdup.narrowPeak_peak_24284	1169	.	18.2492	120.138	116.95	158
chr15	76923136	76923426	SRR8284512_trimmed.fq.sort.sort.q10.rmdup.narrowPeak_peak_24285	456	.	7.52651	48.2991	45.609	133
chr15	76926004	76926255	SRR8284512_trimmed.fq.sort.sort.q10.rmdup.narrowPeak_peak_24286	313	.	5.91905	33.9455	31.3667	104
chr15	76927722	76928134	SRR8284512_trimmed.fq.sort.sort.q10.rmdup.narrowPeak_peak_24287	1646	.	16.1018	168.291	164.646	240
chr15	76948363	76948568	SRR8284512_trimmed.fq.sort.sort.q10.rmdup.narrowPeak_peak_24288	95	.	6.59559	11.8311	9.51283	82
chr15	76955021	76955549	SRR8284512_trimmed.fq.sort.sort.q10.rmdup.narrowPeak_peak_24289	665	.	12.6665	69.3797	66.5448	132
chr15	76955863	76956162	SRR8284512_trimmed.fq.sort.sort.q10.rmdup.narrowPeak_peak_24290	628	.	12.1834	65.699	62.8885	149
chr15	76973563	76973979	SRR8284512_trimmed.fq.sort.sort.q10.rmdup.narrowPeak_peak_24291	713	.	19.1974	74.1787	71.312	270
chr15	76982811	76983100	SRR8284512_trimmed.fq.sort.sort.q10.rmdup.narrowPeak_peak_24292	615	.	18.5425	64.396	61.5942	146
chr15	77003779	77004320	SRR8284512_trimmed.fq.sort.sort.q10.rmdup.narrowPeak_peak_24293	1523	.	25.5627	155.856	152.349	285
chr15	77018757	77019058	SRR8284512_trimmed.fq.sort.sort.q10.rmdup.narrowPeak_peak_24294	298	.	13.1912	32.4045	29.8387	157
chr15	77029371	77029911	SRR8284512_trimmed.fq.sort.sort.q10.rmdup.narrowPeak_peak_24295	2204	.	26.6328	225.04	220.422	179
chr15	77064009	77064224	SRR8284512_trimmed.fq.sort.sort.q10.rmdup.narrowPeak_peak_24296	65	.	5.43166	8.80611	6.55593	106
chr15	77071464	77071915	SRR8284512_trimmed.fq.sort.sort.q10.rmdup.narrowPeak_peak_24297	903	.	20.0215	93.3912	90.3967	245
chr15	77100692	77100862	SRR8284512_trimmed.fq.sort.sort.q10.rmdup.narrowPeak_peak_24298	38	.	4.26773	6.04816	3.88613	38
chr15	77134207	77134564	SRR8284512_trimmed.fq.sort.sort.q10.rmdup.narrowPeak_peak_24299	423	.	14.3535	45.0586	42.3921	159
chr15	77137271	77137486	SRR8284512_trimmed.fq.sort.sort.q10.rmdup.narrowPeak_peak_24300	64	.	4.77582	8.65776	6.41908	126
chr15	77152360	77152641	SRR8284512_trimmed.fq.sort.sort.q10.rmdup.narrowPeak_peak_24301	73	.	5.30719	9.61972	7.35563	132
chr15	77163141	77163324	SRR8284512_trimmed.fq.sort.sort.q10.rmdup.narrowPeak_peak_24302	23	.	3.49178	4.38992	2.3062	108
chr15	77166292	77166463	SRR8284512_trimmed.fq.sort.sort.q10.rmdup.narrowPeak_peak_24303	65	.	5.43166	8.80611	6.55593	86
chr15	77186161	77186464	SRR8284512_trimmed.fq.sort.sort.q10.rmdup.narrowPeak_peak_24304	435	.	15.7054	46.1869	43.5124	176
chr15	77220200	77220391	SRR8284512_trimmed.fq.sort.sort.q10.rmdup.narrowPeak_peak_24305	128	.	6.83566	15.2411	12.8648	76
chr15	77225229	77225557	SRR8284512_trimmed.fq.sort.sort.q10.rmdup.narrowPeak_peak_24306	715	.	16.1857	74.4677	71.5989	138
chr15	77230237	77230513	SRR8284512_trimmed.fq.sort.sort.q10.rmdup.narrowPeak_peak_24307	173	.	7.72479	19.8357	17.397	136
chr15	77251293	77251564	SRR8284512_trimmed.fq.sort.sort.q10.rmdup.narrowPeak_peak_24308	296	.	12.3643	32.2474	29.6841	124
chr15	77257333	77257717	SRR8284512_trimmed.fq.sort.sort.q10.rmdup.narrowPeak_peak_24309	1432	.	22.519	146.669	143.254	223
chr15	77260039	77260248	SRR8284512_trimmed.fq.sort.sort.q10.rmdup.narrowPeak_peak_24310	107	.	4.8134	13.0549	10.7147	90
chr15	77260412	77260601	SRR8284512_trimmed.fq.sort.sort.q10.rmdup.narrowPeak_peak_24311	116	.	5.05265	14.042	11.6844	63
chr15	77271464	77271741	SRR8284512_trimmed.fq.sort.sort.q10.rmdup.narrowPeak_peak_24312	154	.	8.56675	17.9021	15.4893	117
chr15	77277226	77277732	SRR8284512_trimmed.fq.sort.sort.q10.rmdup.narrowPeak_peak_24313	730	.	19.2318	75.9595	73.081	341
chr15	77290439	77290601	SRR8284512_trimmed.fq.sort.sort.q10.rmdup.narrowPeak_peak_24314	65	.	5.43166	8.80611	6.55593	90
chr15	77297074	77297337	SRR8284512_trimmed.fq.sort.sort.q10.rmdup.narrowPeak_peak_24315	160	.	8.30896	18.4548	16.0362	126
chr15	77313456	77313673	SRR8284512_trimmed.fq.sort.sort.q10.rmdup.narrowPeak_peak_24316	160	.	8.92344	18.515	16.0924	116
chr15	77449945	77450311	SRR8284512_trimmed.fq.sort.sort.q10.rmdup.narrowPeak_peak_24324	579	.	20.6107	60.7401	57.9631	228
chr15	77523198	77524000	SRR8284512_trimmed.fq.sort.sort.q10.rmdup.narrowPeak_peak_24325	786	.	17.043	81.5442	78.6289	197
chr15	77627707	77627869	SRR8284512_trimmed.fq.sort.sort.q10.rmdup.narrowPeak_peak_24326	53	.	4.65302	7.50989	5.30325	87
chr15	77628390	77628986	SRR8284512_trimmed.fq.sort.sort.q10.rmdup.narrowPeak_peak_24327	176	.	8.64775	20.1013	17.66	152
chr15	77670929	77671138	SRR8284512_trimmed.fq.sort.sort.q10.rmdup.narrowPeak_peak_24328	138	.	8.14749	16.204	13.8128	153
chr15	77683984	77684314	SRR8284512_trimmed.fq.sort.sort.q10.rmdup.narrowPeak_peak_24329	984	.	25.2325	101.468	98.4175	180
chr15	77691517	77691679	SRR8284512_trimmed.fq.sort.sort.q10.rmdup.narrowPeak_peak_24330	50	.	4.1721	7.23269	5.03205	44
chr15	77694919	77695289	SRR8284512_trimmed.fq.sort.sort.q10.rmdup.narrowPeak_peak_24331	750	.	18.9763	77.9477	75.056	204
chr15	77740425	77740783	SRR8284512_trimmed.fq.sort.sort.q10.rmdup.narrowPeak_peak_24334	407	.	15.0371	43.4501	40.796	178
chr15	77749067	77749252	SRR8284512_trimmed.fq.sort.sort.q10.rmdup.narrowPeak_peak_24335	104	.	4.98487	12.8124	10.4808	92
chr15	77750431	77750893	SRR8284512_trimmed.fq.sort.sort.q10.rmdup.narrowPeak_peak_24336	930	.	17.8232	96.0791	93.0662	255
chr15	77756641	77757224	SRR8284512_trimmed.fq.sort.sort.q10.rmdup.narrowPeak_peak_24337	1610	.	19.118	164.689	161.086	405
chr15	77757874	77758131	SRR8284512_trimmed.fq.sort.sort.q10.rmdup.narrowPeak_peak_24338	164	.	4.512	18.9083	16.4819	136
chr15	77761974	77762396	SRR8284512_trimmed.fq.sort.sort.q10.rmdup.narrowPeak_peak_24339	788	.	14.2209	81.7715	78.8548	224
chr15	77775507	77776028	SRR8284512_trimmed.fq.sort.sort.q10.rmdup.narrowPeak_peak_24340	2005	.	24.6799	204.751	200.566	241
chr15	77782395	77783009	SRR8284512_trimmed.fq.sort.sort.q10.rmdup.narrowPeak_peak_24341	1330	.	22.5096	136.391	133.069	252
chr15	77803069	77803303	SRR8284512_trimmed.fq.sort.sort.q10.rmdup.narrowPeak_peak_24342	160	.	8.62689	18.5128	16.0924	112
chr15	77823081	77823346	SRR8284512_trimmed.fq.sort.sort.q10.rmdup.narrowPeak_peak_24343	56	.	5.04368	7.85437	5.63071	128
chr15	77850226	77850599	SRR8284512_trimmed.fq.sort.sort.q10.rmdup.narrowPeak_peak_24344	233	.	11.2513	25.8673	23.3622	177
chr15	77877365	77877527	SRR8284512_trimmed.fq.sort.sort.q10.rmdup.narrowPeak_peak_24345	65	.	5.43166	8.80611	6.55593	81
chr15	77956823	77957119	SRR8284512_trimmed.fq.sort.sort.q10.rmdup.narrowPeak_peak_24352	105	.	6.98356	12.8906	10.5526	118
chr15	77965054	77965310	SRR8284512_trimmed.fq.sort.sort.q10.rmdup.narrowPeak_peak_24353	145	.	8.29437	16.9376	14.5385	111
chr15	77982104	77982700	SRR8284512_trimmed.fq.sort.sort.q10.rmdup.narrowPeak_peak_24354	1760	.	25.6865	179.879	176.086	246
chr15	78108259	78108479	SRR8284512_trimmed.fq.sort.sort.q10.rmdup.narrowPeak_peak_24355	84	.	6.20761	10.7962	8.49896	105
chr15	78171691	78171981	SRR8284512_trimmed.fq.sort.sort.q10.rmdup.narrowPeak_peak_24356	237	.	10.1482	26.2535	23.7452	120
chr15	78178319	78178801	SRR8284512_trimmed.fq.sort.sort.q10.rmdup.narrowPeak_peak_24357	2292	.	28.5276	234.094	229.242	256
chr15	78184876	78185210	SRR8284512_trimmed.fq.sort.sort.q10.rmdup.narrowPeak_peak_24358	888	.	21.2417	91.8537	88.8696	177
chr15	78204414	78204652	SRR8284512_trimmed.fq.sort.sort.q10.rmdup.narrowPeak_peak_24359	59	.	4.88027	8.20644	5.97608	90
chr15	78205172	78205624	SRR8284512_trimmed.fq.sort.sort.q10.rmdup.narrowPeak_peak_24360	226	.	10.1933	25.1665	22.6695	307
chr15	78229074	78229267	SRR8284512_trimmed.fq.sort.sort.q10.rmdup.narrowPeak_peak_24361	65	.	5.43166	8.80611	6.55593	98
chr15	78231580	78231756	SRR8284512_trimmed.fq.sort.sort.q10.rmdup.narrowPeak_peak_24362	82	.	5.83871	10.5491	8.26262	100
chr15	78239396	78239924	SRR8284512_trimmed.fq.sort.sort.q10.rmdup.narrowPeak_peak_24363	2333	.	25.2548	238.372	233.395	290
chr15	78254866	78255102	SRR8284512_trimmed.fq.sort.sort.q10.rmdup.narrowPeak_peak_24364	277	.	6.94513	30.318	27.7713	120
chr15	78257281	78257947	SRR8284512_trimmed.fq.sort.sort.q10.rmdup.narrowPeak_peak_24365	1633	.	21.2075	166.964	163.335	341
chr15	78320709	78321222	SRR8284512_trimmed.fq.sort.sort.q10.rmdup.narrowPeak_peak_24366	1838	.	28.2012	187.743	183.837	302
chr15	78340089	78340544	SRR8284512_trimmed.fq.sort.sort.q10.rmdup.narrowPeak_peak_24367	1796	.	32.3741	183.51	179.666	143
chr15	78353665	78353830	SRR8284512_trimmed.fq.sort.sort.q10.rmdup.narrowPeak_peak_24368	57	.	3.99888	7.98891	5.76273	113
chr15	78355001	78355351	SRR8284512_trimmed.fq.sort.sort.q10.rmdup.narrowPeak_peak_24369	1117	.	21.7594	114.892	111.743	161
chr15	78368630	78369389	SRR8284512_trimmed.fq.sort.sort.q10.rmdup.narrowPeak_peak_24370	1728	.	23.8421	176.593	172.845	409
chr15	78422549	78423158	SRR8284512_trimmed.fq.sort.sort.q10.rmdup.narrowPeak_peak_24371	1958	.	25.4882	199.916	195.816	222
chr15	78434676	78435225	SRR8284512_trimmed.fq.sort.sort.q10.rmdup.narrowPeak_peak_24372	1308	.	22.686	134.112	130.81	334
chr15	78447464	78448580	SRR8284512_trimmed.fq.sort.sort.q10.rmdup.narrowPeak_peak_24373	1880	.	16.3134	191.981	188.01	949
chr15	78466932	78467128	SRR8284512_trimmed.fq.sort.sort.q10.rmdup.narrowPeak_peak_24374	84	.	6.20761	10.7962	8.49896	93
chr15	78514380	78514975	SRR8284512_trimmed.fq.sort.sort.q10.rmdup.narrowPeak_peak_24375	2277	.	25.2703	232.538	227.73	343
chr15	78531892	78532760	SRR8284512_trimmed.fq.sort.sort.q10.rmdup.narrowPeak_peak_24376	1803	.	22.0913	184.199	180.345	484
chr15	78547484	78547763	SRR8284512_trimmed.fq.sort.sort.q10.rmdup.narrowPeak_peak_24377	172	.	9.31142	19.6984	17.261	125
chr15	78578705	78578895	SRR8284512_trimmed.fq.sort.sort.q10.rmdup.narrowPeak_peak_24378	167	.	5.20587	19.2027	16.7733	72
chr15	78581850	78582333	SRR8284512_trimmed.fq.sort.sort.q10.rmdup.narrowPeak_peak_24379	2137	.	23.4854	218.192	213.735	265
chr15	78587192	78587664	SRR8284512_trimmed.fq.sort.sort.q10.rmdup.narrowPeak_peak_24380	1559	.	18.91	159.468	155.924	281
chr15	78590852	78591138	SRR8284512_trimmed.fq.sort.sort.q10.rmdup.narrowPeak_peak_24381	357	.	7.05772	38.3266	35.7122	155
chr15	78595515	78595860	SRR8284512_trimmed.fq.sort.sort.q10.rmdup.narrowPeak_peak_24382	451	.	12.1144	47.7935	45.1073	175
chr15	78623298	78623907	SRR8284512_trimmed.fq.sort.sort.q10.rmdup.narrowPeak_peak_24383	2365	.	30.6669	241.608	236.536	306
chr15	78634531	78635002	SRR8284512_trimmed.fq.sort.sort.q10.rmdup.narrowPeak_peak_24384	285	.	12.8032	31.0704	28.5165	126
chr15	78720170	78720487	SRR8284512_trimmed.fq.sort.sort.q10.rmdup.narrowPeak_peak_24385	1659	.	25.8624	169.563	165.903	151
chr15	78744178	78744765	SRR8284512_trimmed.fq.sort.sort.q10.rmdup.narrowPeak_peak_24386	2354	.	26.7234	240.472	235.433	249
chr15	78769029	78769584	SRR8284512_trimmed.fq.sort.sort.q10.rmdup.narrowPeak_peak_24387	1694	.	23.6913	173.202	169.497	210
chr15	78778497	78778951	SRR8284512_trimmed.fq.sort.sort.q10.rmdup.narrowPeak_peak_24388	1378	.	19.3414	141.223	137.859	145
chr15	78779252	78779531	SRR8284512_trimmed.fq.sort.sort.q10.rmdup.narrowPeak_peak_24389	139	.	4.99369	16.3422	13.9496	149
chr15	78785962	78786134	SRR8284512_trimmed.fq.sort.sort.q10.rmdup.narrowPeak_peak_24390	56	.	4.86246	7.86332	5.63948	119
chr15	78792065	78792244	SRR8284512_trimmed.fq.sort.sort.q10.rmdup.narrowPeak_peak_24391	65	.	5.41042	8.7713	6.53036	110
chr15	78793038	78793298	SRR8284512_trimmed.fq.sort.sort.q10.rmdup.narrowPeak_peak_24392	95	.	6.59559	11.8311	9.51283	150
chr15	78802097	78802479	SRR8284512_trimmed.fq.sort.sort.q10.rmdup.narrowPeak_peak_24393	196	.	10.0874	22.1176	19.652	229
chr15	78826558	78826950	SRR8284512_trimmed.fq.sort.sort.q10.rmdup.narrowPeak_peak_24394	1685	.	18.6748	172.202	168.51	183
chr15	78829727	78829961	SRR8284512_trimmed.fq.sort.sort.q10.rmdup.narrowPeak_peak_24395	644	.	9.78566	67.2651	64.4442	128
chr15	78843648	78843827	SRR8284512_trimmed.fq.sort.sort.q10.rmdup.narrowPeak_peak_24396	54	.	3.52534	7.6273	5.41828	87
chr15	78848511	78848952	SRR8284512_trimmed.fq.sort.sort.q10.rmdup.narrowPeak_peak_24397	1525	.	14.3787	156.033	152.525	199
chr15	78851824	78852387	SRR8284512_trimmed.fq.sort.sort.q10.rmdup.narrowPeak_peak_24398	1602	.	15.3224	163.887	160.293	179
chr15	78869800	78870241	SRR8284512_trimmed.fq.sort.sort.q10.rmdup.narrowPeak_peak_24399	1590	.	22.03	162.667	159.087	199
chr15	78876168	78876793	SRR8284512_trimmed.fq.sort.sort.q10.rmdup.narrowPeak_peak_24400	1628	.	21.566	166.496	162.872	204
chr15	78881943	78882216	SRR8284512_trimmed.fq.sort.sort.q10.rmdup.narrowPeak_peak_24401	116	.	7.37154	13.9733	11.6166	121
chr15	78901486	78901722	SRR8284512_trimmed.fq.sort.sort.q10.rmdup.narrowPeak_peak_24402	73	.	3.48546	9.64093	7.37644	116
chr15	78903136	78903770	SRR8284512_trimmed.fq.sort.sort.q10.rmdup.narrowPeak_peak_24403	2177	.	23.7697	222.286	217.735	248
chr15	78912087	78912378	SRR8284512_trimmed.fq.sort.sort.q10.rmdup.narrowPeak_peak_24404	304	.	6.6764	33.0083	30.4379	141
chr15	78915644	78916102	SRR8284512_trimmed.fq.sort.sort.q10.rmdup.narrowPeak_peak_24405	1951	.	21.0949	199.234	195.146	219
chr15	78920798	78921009	SRR8284512_trimmed.fq.sort.sort.q10.rmdup.narrowPeak_peak_24406	80	.	4.6287	10.2887	8.00638	99
chr15	78931526	78931947	SRR8284512_trimmed.fq.sort.sort.q10.rmdup.narrowPeak_peak_24407	745	.	17.0368	77.4604	74.5718	235
chr15	78942693	78943266	SRR8284512_trimmed.fq.sort.sort.q10.rmdup.narrowPeak_peak_24408	1991	.	25.8709	203.267	199.109	283
chr15	78955740	78955976	SRR8284512_trimmed.fq.sort.sort.q10.rmdup.narrowPeak_peak_24409	52	.	3.56691	7.49331	5.28709	149
chr15	78956290	78956707	SRR8284512_trimmed.fq.sort.sort.q10.rmdup.narrowPeak_peak_24410	1335	.	22.0617	136.894	133.568	224
chr15	78962799	78963336	SRR8284512_trimmed.fq.sort.sort.q10.rmdup.narrowPeak_peak_24411	1575	.	24.0828	161.096	157.533	268
chr15	78974071	78974342	SRR8284512_trimmed.fq.sort.sort.q10.rmdup.narrowPeak_peak_24412	259	.	12.0272	28.4413	25.9114	125
chr15	78983664	78983862	SRR8284512_trimmed.fq.sort.sort.q10.rmdup.narrowPeak_peak_24413	69	.	5.48767	9.23639	6.97884	78
chr15	78992175	78992653	SRR8284512_trimmed.fq.sort.sort.q10.rmdup.narrowPeak_peak_24414	601	.	18.2482	62.9762	60.1839	276
chr15	79007880	79008159	SRR8284512_trimmed.fq.sort.sort.q10.rmdup.narrowPeak_peak_24415	196	.	10.0874	22.1176	19.652	127
chr15	79018790	79019314	SRR8284512_trimmed.fq.sort.sort.q10.rmdup.narrowPeak_peak_24416	678	.	16.9132	70.6773	67.8337	294
chr15	79037599	79038225	SRR8284512_trimmed.fq.sort.sort.q10.rmdup.narrowPeak_peak_24417	1473	.	15.3539	150.813	147.358	363
chr15	79038877	79039385	SRR8284512_trimmed.fq.sort.sort.q10.rmdup.narrowPeak_peak_24418	675	.	8.79977	70.3895	67.5479	206
chr15	79043388	79043625	SRR8284512_trimmed.fq.sort.sort.q10.rmdup.narrowPeak_peak_24419	211	.	5.48257	23.6122	21.1309	103
chr15	79044077	79044290	SRR8284512_trimmed.fq.sort.sort.q10.rmdup.narrowPeak_peak_24420	146	.	5.35223	17.0767	14.6762	99
chr15	79045204	79045413	SRR8284512_trimmed.fq.sort.sort.q10.rmdup.narrowPeak_peak_24421	90	.	4.6692	11.3559	9.05058	74
chr15	79071630	79072017	SRR8284512_trimmed.fq.sort.sort.q10.rmdup.narrowPeak_peak_24422	1686	.	23.7128	172.321	168.627	215
chr15	79083673	79083851	SRR8284512_trimmed.fq.sort.sort.q10.rmdup.narrowPeak_peak_24423	38	.	4.26773	6.04816	3.88613	96
chr15	79093107	79093418	SRR8284512_trimmed.fq.sort.sort.q10.rmdup.narrowPeak_peak_24424	361	.	14.4624	38.7818	36.1639	153
chr15	79126360	79126878	SRR8284512_trimmed.fq.sort.sort.q10.rmdup.narrowPeak_peak_24425	928	.	13.2801	95.8412	92.83	359
chr15	79128222	79128692	SRR8284512_trimmed.fq.sort.sort.q10.rmdup.narrowPeak_peak_24426	886	.	13.3072	91.629	88.6464	204
chr15	79139573	79140089	SRR8284512_trimmed.fq.sort.sort.q10.rmdup.narrowPeak_peak_24427	1103	.	19.3862	113.5	110.362	242
chr15	79148493	79149104	SRR8284512_trimmed.fq.sort.sort.q10.rmdup.narrowPeak_peak_24428	1841	.	22.5896	188.039	184.128	298
chr15	79162861	79163184	SRR8284512_trimmed.fq.sort.sort.q10.rmdup.narrowPeak_peak_24429	424	.	15.5395	45.1276	42.4607	179
chr15	79191215	79191377	SRR8284512_trimmed.fq.sort.sort.q10.rmdup.narrowPeak_peak_24430	47	.	4.34864	6.98823	4.79261	69
chr15	79191428	79191792	SRR8284512_trimmed.fq.sort.sort.q10.rmdup.narrowPeak_peak_24431	424	.	14.7611	45.13	42.4631	202
chr15	79224714	79225104	SRR8284512_trimmed.fq.sort.sort.q10.rmdup.narrowPeak_peak_24432	1925	.	22.6146	196.569	192.525	212
chr15	79225924	79226173	SRR8284512_trimmed.fq.sort.sort.q10.rmdup.narrowPeak_peak_24433	304	.	7.04177	33.0292	30.4586	98
chr15	79233160	79233356	SRR8284512_trimmed.fq.sort.sort.q10.rmdup.narrowPeak_peak_24434	116	.	7.37154	13.9733	11.6166	98
chr15	79243010	79243635	SRR8284512_trimmed.fq.sort.sort.q10.rmdup.narrowPeak_peak_24435	2441	.	27.436	249.404	244.102	365
chr15	79250643	79250839	SRR8284512_trimmed.fq.sort.sort.q10.rmdup.narrowPeak_peak_24436	68	.	5.2332	9.14546	6.88945	84
chr15	79251369	79252009	SRR8284512_trimmed.fq.sort.sort.q10.rmdup.narrowPeak_peak_24437	192	.	9.20689	21.6622	19.2035	512
chr15	79261928	79262313	SRR8284512_trimmed.fq.sort.sort.q10.rmdup.narrowPeak_peak_24438	180	.	6.73955	20.4467	18.0022	136
chr15	79262367	79262768	SRR8284512_trimmed.fq.sort.sort.q10.rmdup.narrowPeak_peak_24439	918	.	18.5902	94.8627	91.8582	226
chr15	79270896	79271611	SRR8284512_trimmed.fq.sort.sort.q10.rmdup.narrowPeak_peak_24440	1552	.	22.7797	158.741	155.205	389
chr15	79279073	79279282	SRR8284512_trimmed.fq.sort.sort.q10.rmdup.narrowPeak_peak_24441	156	.	6.31192	18.0544	15.6401	64
chr15	79280127	79280515	SRR8284512_trimmed.fq.sort.sort.q10.rmdup.narrowPeak_peak_24442	937	.	19.2945	96.7563	93.7388	232
chr15	79290422	79290717	SRR8284512_trimmed.fq.sort.sort.q10.rmdup.narrowPeak_peak_24443	277	.	12.366	30.3039	27.7574	134
chr15	79329449	79329691	SRR8284512_trimmed.fq.sort.sort.q10.rmdup.narrowPeak_peak_24444	229	.	9.42298	25.4137	22.9147	131
chr15	79332155	79332347	SRR8284512_trimmed.fq.sort.sort.q10.rmdup.narrowPeak_peak_24445	64	.	4.79765	8.69804	6.45855	82
chr15	79341619	79341943	SRR8284512_trimmed.fq.sort.sort.q10.rmdup.narrowPeak_peak_24446	499	.	16.715	52.715	49.9932	120
chr15	79348305	79348591	SRR8284512_trimmed.fq.sort.sort.q10.rmdup.narrowPeak_peak_24447	289	.	11.9649	31.513	28.9555	140
chr15	79355484	79355668	SRR8284512_trimmed.fq.sort.sort.q10.rmdup.narrowPeak_peak_24448	43	.	4.22957	6.50863	4.33569	87
chr15	79357184	79357346	SRR8284512_trimmed.fq.sort.sort.q10.rmdup.narrowPeak_peak_24449	27	.	3.50497	4.81511	2.71813	22
chr15	79359258	79359493	SRR8284512_trimmed.fq.sort.sort.q10.rmdup.narrowPeak_peak_24450	142	.	7.60794	16.6886	14.2923	110
chr15	79380419	79380774	SRR8284512_trimmed.fq.sort.sort.q10.rmdup.narrowPeak_peak_24451	1402	.	21.5892	143.673	140.287	208
chr15	79384771	79384992	SRR8284512_trimmed.fq.sort.sort.q10.rmdup.narrowPeak_peak_24452	97	.	4.55817	12.0395	9.71837	100
chr15	79396843	79397218	SRR8284512_trimmed.fq.sort.sort.q10.rmdup.narrowPeak_peak_24453	539	.	14.0133	56.7452	53.9953	168
chr15	79401398	79401620	SRR8284512_trimmed.fq.sort.sort.q10.rmdup.narrowPeak_peak_24454	129	.	5.87449	15.3369	12.9595	82
chr15	79411388	79411689	SRR8284512_trimmed.fq.sort.sort.q10.rmdup.narrowPeak_peak_24455	111	.	6.62293	13.5372	11.1911	120
chr15	79451447	79451696	SRR8284512_trimmed.fq.sort.sort.q10.rmdup.narrowPeak_peak_24456	127	.	7.75951	15.0781	12.7037	116
chr15	79466887	79467345	SRR8284512_trimmed.fq.sort.sort.q10.rmdup.narrowPeak_peak_24457	1908	.	22.4164	194.819	190.803	238
chr15	79473059	79473382	SRR8284512_trimmed.fq.sort.sort.q10.rmdup.narrowPeak_peak_24458	682	.	13.6398	71.0654	68.2192	143
chr15	79474061	79474285	SRR8284512_trimmed.fq.sort.sort.q10.rmdup.narrowPeak_peak_24459	313	.	8.5705	33.9613	31.3824	121
chr15	79513222	79513407	SRR8284512_trimmed.fq.sort.sort.q10.rmdup.narrowPeak_peak_24460	97	.	6.47017	12.0214	9.70052	113
chr15	79523812	79524019	SRR8284512_trimmed.fq.sort.sort.q10.rmdup.narrowPeak_peak_24461	82	.	5.64794	10.5861	8.29905	139
chr15	79528010	79528308	SRR8284512_trimmed.fq.sort.sort.q10.rmdup.narrowPeak_peak_24462	126	.	6.71178	15.0025	12.6335	152
chr15	79560687	79561098	SRR8284512_trimmed.fq.sort.sort.q10.rmdup.narrowPeak_peak_24463	547	.	17.5288	57.4743	54.7194	258
chr15	79569139	79569553	SRR8284512_trimmed.fq.sort.sort.q10.rmdup.narrowPeak_peak_24464	196	.	10.0874	22.1176	19.652	309
chr15	79579716	79579991	SRR8284512_trimmed.fq.sort.sort.q10.rmdup.narrowPeak_peak_24465	75	.	5.81964	9.78735	7.51283	84
chr15	79580639	79580866	SRR8284512_trimmed.fq.sort.sort.q10.rmdup.narrowPeak_peak_24466	75	.	5.81964	9.78735	7.51283	92
chr15	79607827	79608088	SRR8284512_trimmed.fq.sort.sort.q10.rmdup.narrowPeak_peak_24467	354	.	13.3139	38.0597	35.4472	134
chr15	79616755	79616975	SRR8284512_trimmed.fq.sort.sort.q10.rmdup.narrowPeak_peak_24468	160	.	8.92344	18.515	16.0924	125
chr15	79628099	79628427	SRR8284512_trimmed.fq.sort.sort.q10.rmdup.narrowPeak_peak_24469	56	.	5.04368	7.85437	5.63071	130
chr15	79650550	79650837	SRR8284512_trimmed.fq.sort.sort.q10.rmdup.narrowPeak_peak_24470	610	.	10.2566	63.8204	61.0225	144
chr15	79651428	79652137	SRR8284512_trimmed.fq.sort.sort.q10.rmdup.narrowPeak_peak_24471	1463	.	18.049	149.824	146.379	264
chr15	79657858	79658242	SRR8284512_trimmed.fq.sort.sort.q10.rmdup.narrowPeak_peak_24472	1460	.	18.1642	149.467	146.025	164
chr15	79661890	79662235	SRR8284512_trimmed.fq.sort.sort.q10.rmdup.narrowPeak_peak_24473	785	.	12.1731	81.4164	78.502	160
chr15	79669287	79669521	SRR8284512_trimmed.fq.sort.sort.q10.rmdup.narrowPeak_peak_24474	208	.	7.94421	23.3339	20.8572	93
chr15	79670619	79670900	SRR8284512_trimmed.fq.sort.sort.q10.rmdup.narrowPeak_peak_24475	896	.	20.0865	92.6731	89.6834	146
chr15	79791681	79791852	SRR8284512_trimmed.fq.sort.sort.q10.rmdup.narrowPeak_peak_24481	38	.	4.26773	6.04816	3.88613	62
chr15	79808059	79808582	SRR8284512_trimmed.fq.sort.sort.q10.rmdup.narrowPeak_peak_24482	1853	.	24.984	189.294	185.364	220
chr15	79818362	79818716	SRR8284512_trimmed.fq.sort.sort.q10.rmdup.narrowPeak_peak_24483	745	.	19.8928	77.3932	74.5053	175
chr15	79824970	79825589	SRR8284512_trimmed.fq.sort.sort.q10.rmdup.narrowPeak_peak_24484	1241	.	16.2637	127.445	124.199	354
chr15	79830395	79830890	SRR8284512_trimmed.fq.sort.sort.q10.rmdup.narrowPeak_peak_24485	1291	.	11.6899	132.393	129.106	182
chr15	79831887	79832410	SRR8284512_trimmed.fq.sort.sort.q10.rmdup.narrowPeak_peak_24486	1319	.	12.0185	135.301	131.988	353
chr15	79847838	79848008	SRR8284512_trimmed.fq.sort.sort.q10.rmdup.narrowPeak_peak_24487	53	.	4.87147	7.57376	5.36579	85
chr15	79850200	79850502	SRR8284512_trimmed.fq.sort.sort.q10.rmdup.narrowPeak_peak_24488	233	.	11.2513	25.8673	23.3622	148
chr15	79865690	79865858	SRR8284512_trimmed.fq.sort.sort.q10.rmdup.narrowPeak_peak_24489	65	.	4.25394	8.83568	6.5849	101
chr15	79867672	79867921	SRR8284512_trimmed.fq.sort.sort.q10.rmdup.narrowPeak_peak_24490	280	.	9.42156	30.559	28.0105	100
chr15	79868033	79868205	SRR8284512_trimmed.fq.sort.sort.q10.rmdup.narrowPeak_peak_24491	81	.	4.8375	10.4203	8.13593	101
chr15	79869310	79869573	SRR8284512_trimmed.fq.sort.sort.q10.rmdup.narrowPeak_peak_24492	391	.	11.8564	41.8061	39.1645	135
chr15	79910809	79911171	SRR8284512_trimmed.fq.sort.sort.q10.rmdup.narrowPeak_peak_24495	255	.	11.1479	28.1183	25.5927	161
chr15	79922052	79922372	SRR8284512_trimmed.fq.sort.sort.q10.rmdup.narrowPeak_peak_24496	205	.	9.63839	23.0038	20.5301	154
chr15	79924241	79924414	SRR8284512_trimmed.fq.sort.sort.q10.rmdup.narrowPeak_peak_24497	88	.	5.95041	11.1215	8.81956	34
chr15	79940892	79941392	SRR8284512_trimmed.fq.sort.sort.q10.rmdup.narrowPeak_peak_24498	1813	.	20.5857	185.212	181.344	239
chr15	79946003	79946414	SRR8284512_trimmed.fq.sort.sort.q10.rmdup.narrowPeak_peak_24499	1501	.	13.7446	153.621	150.138	185
chr15	79946814	79947122	SRR8284512_trimmed.fq.sort.sort.q10.rmdup.narrowPeak_peak_24500	396	.	6.70156	42.2589	39.6136	160
chr15	79950191	79950470	SRR8284512_trimmed.fq.sort.sort.q10.rmdup.narrowPeak_peak_24501	532	.	8.03661	55.9826	53.238	143
chr15	79961589	79961882	SRR8284512_trimmed.fq.sort.sort.q10.rmdup.narrowPeak_peak_24502	65	.	5.43166	8.80611	6.55593	147
chr15	80011759	80011969	SRR8284512_trimmed.fq.sort.sort.q10.rmdup.narrowPeak_peak_24503	127	.	7.75951	15.0781	12.7037	99
chr15	80031115	80031524	SRR8284512_trimmed.fq.sort.sort.q10.rmdup.narrowPeak_peak_24504	906	.	21.6524	93.6926	90.696	178
chr15	80038983	80039276	SRR8284512_trimmed.fq.sort.sort.q10.rmdup.narrowPeak_peak_24505	266	.	12.0645	29.1358	26.6002	135
chr15	80045770	80046270	SRR8284512_trimmed.fq.sort.sort.q10.rmdup.narrowPeak_peak_24506	799	.	20.0218	82.892	79.9678	157
chr15	80053102	80053437	SRR8284512_trimmed.fq.sort.sort.q10.rmdup.narrowPeak_peak_24507	740	.	20.5079	76.9501	74.065	142
chr15	80060402	80060634	SRR8284512_trimmed.fq.sort.sort.q10.rmdup.narrowPeak_peak_24508	144	.	7.68689	16.8331	14.4352	104
chr15	80065530	80065811	SRR8284512_trimmed.fq.sort.sort.q10.rmdup.narrowPeak_peak_24509	1181	.	18.3479	121.326	118.128	138
chr15	80066620	80066890	SRR8284512_trimmed.fq.sort.sort.q10.rmdup.narrowPeak_peak_24510	748	.	13.6628	77.7002	74.8102	139
chr15	80076532	80077159	SRR8284512_trimmed.fq.sort.sort.q10.rmdup.narrowPeak_peak_24511	1458	.	14.5247	149.332	145.891	440
chr15	80080595	80080927	SRR8284512_trimmed.fq.sort.sort.q10.rmdup.narrowPeak_peak_24512	815	.	9.45113	84.505	81.57	184
chr15	80088607	80088988	SRR8284512_trimmed.fq.sort.sort.q10.rmdup.narrowPeak_peak_24513	1614	.	20.0489	165.082	161.475	220
chr15	80091016	80091268	SRR8284512_trimmed.fq.sort.sort.q10.rmdup.narrowPeak_peak_24514	113	.	4.46634	13.6735	11.3256	165
chr15	80106039	80106360	SRR8284512_trimmed.fq.sort.sort.q10.rmdup.narrowPeak_peak_24515	381	.	13.2856	40.7841	38.1501	133
chr15	80107596	80107764	SRR8284512_trimmed.fq.sort.sort.q10.rmdup.narrowPeak_peak_24516	60	.	4.13274	8.28155	6.04987	121
chr15	80112421	80112873	SRR8284512_trimmed.fq.sort.sort.q10.rmdup.narrowPeak_peak_24517	1068	.	21.9771	109.967	106.855	261
chr15	80127290	80127549	SRR8284512_trimmed.fq.sort.sort.q10.rmdup.narrowPeak_peak_24518	148	.	7.89162	17.2051	14.8031	135
chr15	80132841	80133202	SRR8284512_trimmed.fq.sort.sort.q10.rmdup.narrowPeak_peak_24519	197	.	8.3796	22.2036	19.7373	282
chr15	80133411	80133622	SRR8284512_trimmed.fq.sort.sort.q10.rmdup.narrowPeak_peak_24520	155	.	7.30117	17.9994	15.5856	99
chr15	80142136	80142505	SRR8284512_trimmed.fq.sort.sort.q10.rmdup.narrowPeak_peak_24521	858	.	22.3251	88.8098	85.8461	191
chr15	80176639	80176851	SRR8284512_trimmed.fq.sort.sort.q10.rmdup.narrowPeak_peak_24522	121	.	7.17262	14.5196	12.1564	139
chr15	80216236	80216672	SRR8284512_trimmed.fq.sort.sort.q10.rmdup.narrowPeak_peak_24523	523	.	15.5821	55.0739	52.3357	135
chr15	80225231	80226231	SRR8284512_trimmed.fq.sort.sort.q10.rmdup.narrowPeak_peak_24524	1688	.	16.895	172.591	168.894	188
chr15	80231948	80232136	SRR8284512_trimmed.fq.sort.sort.q10.rmdup.narrowPeak_peak_24525	84	.	6.20761	10.7962	8.49896	72
chr15	80280506	80281275	SRR8284512_trimmed.fq.sort.sort.q10.rmdup.narrowPeak_peak_24528	1809	.	23.225	184.835	180.972	384
chr15	80289215	80289815	SRR8284512_trimmed.fq.sort.sort.q10.rmdup.narrowPeak_peak_24529	1542	.	25.5504	157.786	154.259	394
chr15	80297160	80297527	SRR8284512_trimmed.fq.sort.sort.q10.rmdup.narrowPeak_peak_24530	1313	.	29.1113	134.675	131.368	191
chr15	80316424	80316749	SRR8284512_trimmed.fq.sort.sort.q10.rmdup.narrowPeak_peak_24531	75	.	5.81964	9.78735	7.51283	227
chr15	80340207	80340902	SRR8284512_trimmed.fq.sort.sort.q10.rmdup.narrowPeak_peak_24532	2129	.	24.9189	217.383	212.944	348
chr15	80446924	80447297	SRR8284512_trimmed.fq.sort.sort.q10.rmdup.narrowPeak_peak_24533	430	.	16.2702	45.7153	43.0442	205
chr15	80462375	80462540	SRR8284512_trimmed.fq.sort.sort.q10.rmdup.narrowPeak_peak_24534	56	.	5.04368	7.85437	5.63071	65
chr15	80485669	80485997	SRR8284512_trimmed.fq.sort.sort.q10.rmdup.narrowPeak_peak_24535	305	.	13.1956	33.0774	30.5065	190
chr15	80491566	80491896	SRR8284512_trimmed.fq.sort.sort.q10.rmdup.narrowPeak_peak_24536	298	.	12.4335	32.3737	29.8093	161
chr15	80500988	80501263	SRR8284512_trimmed.fq.sort.sort.q10.rmdup.narrowPeak_peak_24537	105	.	6.98356	12.8906	10.5526	119
chr15	80525935	80526217	SRR8284512_trimmed.fq.sort.sort.q10.rmdup.narrowPeak_peak_24538	172	.	9.31142	19.6984	17.261	126
chr15	80543362	80543543	SRR8284512_trimmed.fq.sort.sort.q10.rmdup.narrowPeak_peak_24539	56	.	5.04368	7.85437	5.63071	32
chr15	80557834	80558148	SRR8284512_trimmed.fq.sort.sort.q10.rmdup.narrowPeak_peak_24540	327	.	12.6151	35.366	32.7754	147
chr15	80563679	80564175	SRR8284512_trimmed.fq.sort.sort.q10.rmdup.narrowPeak_peak_24541	1041	.	20.923	107.234	104.143	323
chr15	80617901	80618150	SRR8284512_trimmed.fq.sort.sort.q10.rmdup.narrowPeak_peak_24542	149	.	8.53547	17.3499	14.9427	135
chr15	80628959	80629121	SRR8284512_trimmed.fq.sort.sort.q10.rmdup.narrowPeak_peak_24543	47	.	4.65571	6.93425	4.73985	25
chr15	80634472	80634895	SRR8284512_trimmed.fq.sort.sort.q10.rmdup.narrowPeak_peak_24544	882	.	21.781	91.2654	88.2851	288
chr15	80694369	80695138	SRR8284512_trimmed.fq.sort.sort.q10.rmdup.narrowPeak_peak_24545	1517	.	21.5015	155.273	151.772	349
chr15	80704389	80704744	SRR8284512_trimmed.fq.sort.sort.q10.rmdup.narrowPeak_peak_24546	1765	.	17.5821	180.354	176.555	152
chr15	80706087	80706455	SRR8284512_trimmed.fq.sort.sort.q10.rmdup.narrowPeak_peak_24547	1356	.	14.5743	138.991	135.647	188
chr15	80736642	80736825	SRR8284512_trimmed.fq.sort.sort.q10.rmdup.narrowPeak_peak_24548	84	.	6.20761	10.7962	8.49896	88
chr15	80782269	80782444	SRR8284512_trimmed.fq.sort.sort.q10.rmdup.narrowPeak_peak_24549	75	.	5.81964	9.78735	7.51283	70
chr15	80782676	80782962	SRR8284512_trimmed.fq.sort.sort.q10.rmdup.narrowPeak_peak_24550	84	.	6.20761	10.7962	8.49896	132
chr15	80798456	80798729	SRR8284512_trimmed.fq.sort.sort.q10.rmdup.narrowPeak_peak_24551	149	.	8.53547	17.3499	14.9427	130
chr15	80813049	80813252	SRR8284512_trimmed.fq.sort.sort.q10.rmdup.narrowPeak_peak_24552	127	.	7.75951	15.0781	12.7037	142
chr15	80850491	80850762	SRR8284512_trimmed.fq.sort.sort.q10.rmdup.narrowPeak_peak_24553	139	.	7.41748	16.3376	13.945	143
chr15	80852530	80852813	SRR8284512_trimmed.fq.sort.sort.q10.rmdup.narrowPeak_peak_24554	206	.	9.41324	23.1463	20.6714	113
chr15	80883551	80883727	SRR8284512_trimmed.fq.sort.sort.q10.rmdup.narrowPeak_peak_24555	65	.	5.43166	8.80611	6.55593	78
chr15	80913870	80914107	SRR8284512_trimmed.fq.sort.sort.q10.rmdup.narrowPeak_peak_24556	95	.	6.59559	11.8311	9.51283	127
chr15	80945945	80946163	SRR8284512_trimmed.fq.sort.sort.q10.rmdup.narrowPeak_peak_24557	173	.	5.0745	19.8162	17.3777	119
chr15	80948067	80948494	SRR8284512_trimmed.fq.sort.sort.q10.rmdup.narrowPeak_peak_24558	2274	.	23.2209	232.223	227.423	202
chr15	80989534	80989766	SRR8284512_trimmed.fq.sort.sort.q10.rmdup.narrowPeak_peak_24559	112	.	7.11984	13.5474	11.2009	95
chr15	81008765	81009180	SRR8284512_trimmed.fq.sort.sort.q10.rmdup.narrowPeak_peak_24560	552	.	16.2493	58.044	55.2853	257
chr15	81027328	81027998	SRR8284512_trimmed.fq.sort.sort.q10.rmdup.narrowPeak_peak_24561	2078	.	26.4134	212.197	207.871	392
chr15	81042566	81042930	SRR8284512_trimmed.fq.sort.sort.q10.rmdup.narrowPeak_peak_24562	633	.	18.5991	66.1758	63.3621	207
chr15	81049715	81050147	SRR8284512_trimmed.fq.sort.sort.q10.rmdup.narrowPeak_peak_24563	1062	.	22.468	109.358	106.251	184
chr15	81061025	81061266	SRR8284512_trimmed.fq.sort.sort.q10.rmdup.narrowPeak_peak_24564	180	.	5.35021	20.4524	18.0078	109
chr15	81064047	81064520	SRR8284512_trimmed.fq.sort.sort.q10.rmdup.narrowPeak_peak_24565	2019	.	23.8084	206.16	201.95	274
chr15	81072640	81073101	SRR8284512_trimmed.fq.sort.sort.q10.rmdup.narrowPeak_peak_24566	949	.	20.4546	97.9981	94.9721	312
chr15	81077620	81077849	SRR8284512_trimmed.fq.sort.sort.q10.rmdup.narrowPeak_peak_24567	287	.	9.73247	31.2773	28.7216	126
chr15	81099791	81099959	SRR8284512_trimmed.fq.sort.sort.q10.rmdup.narrowPeak_peak_24568	75	.	5.81964	9.78735	7.51283	117
chr15	81156326	81156800	SRR8284512_trimmed.fq.sort.sort.q10.rmdup.narrowPeak_peak_24569	427	.	15.2915	45.408	42.7392	322
chr15	81158590	81158752	SRR8284512_trimmed.fq.sort.sort.q10.rmdup.narrowPeak_peak_24570	41	.	4.14224	6.36073	4.19126	33
chr15	81198528	81198752	SRR8284512_trimmed.fq.sort.sort.q10.rmdup.narrowPeak_peak_24571	346	.	8.0959	37.293	34.6869	124
chr15	81199593	81200025	SRR8284512_trimmed.fq.sort.sort.q10.rmdup.narrowPeak_peak_24572	1233	.	17.923	126.574	123.335	184
chr15	81205015	81205300	SRR8284512_trimmed.fq.sort.sort.q10.rmdup.narrowPeak_peak_24573	268	.	10.2107	29.3458	26.8085	150
chr15	81233221	81233623	SRR8284512_trimmed.fq.sort.sort.q10.rmdup.narrowPeak_peak_24574	147	.	8.39695	17.1134	14.7124	250
chr15	81239276	81239610	SRR8284512_trimmed.fq.sort.sort.q10.rmdup.narrowPeak_peak_24575	803	.	21.8303	83.2419	80.3155	158
chr15	81284352	81284694	SRR8284512_trimmed.fq.sort.sort.q10.rmdup.narrowPeak_peak_24576	64	.	5.34351	8.66151	6.42263	133
chr15	81290136	81290658	SRR8284512_trimmed.fq.sort.sort.q10.rmdup.narrowPeak_peak_24577	656	.	19.3333	68.51	65.6808	243
chr15	81302057	81302552	SRR8284512_trimmed.fq.sort.sort.q10.rmdup.narrowPeak_peak_24578	447	.	14.7989	47.419	44.7354	223
chr15	81334694	81334934	SRR8284512_trimmed.fq.sort.sort.q10.rmdup.narrowPeak_peak_24579	38	.	4.26773	6.04816	3.88613	129
chr15	81352758	81352949	SRR8284512_trimmed.fq.sort.sort.q10.rmdup.narrowPeak_peak_24580	136	.	5.11175	15.9937	13.609	103
chr15	81355263	81355752	SRR8284512_trimmed.fq.sort.sort.q10.rmdup.narrowPeak_peak_24581	1952	.	26.1699	199.353	195.263	280
chr15	81386378	81386709	SRR8284512_trimmed.fq.sort.sort.q10.rmdup.narrowPeak_peak_24582	776	.	20.1686	80.5992	77.6901	148
chr15	81448262	81448840	SRR8284512_trimmed.fq.sort.sort.q10.rmdup.narrowPeak_peak_24583	1605	.	23.5521	164.152	160.555	391
chr15	81461558	81461850	SRR8284512_trimmed.fq.sort.sort.q10.rmdup.narrowPeak_peak_24584	317	.	13.1467	34.3324	31.7506	175
chr15	81475670	81476099	SRR8284512_trimmed.fq.sort.sort.q10.rmdup.narrowPeak_peak_24585	820	.	19.8113	85.0248	82.0865	170
chr15	81488043	81488273	SRR8284512_trimmed.fq.sort.sort.q10.rmdup.narrowPeak_peak_24586	184	.	9.69939	20.8995	18.4479	106
chr15	81578292	81578554	SRR8284512_trimmed.fq.sort.sort.q10.rmdup.narrowPeak_peak_24589	259	.	12.0272	28.4413	25.9114	137
chr15	81586144	81586334	SRR8284512_trimmed.fq.sort.sort.q10.rmdup.narrowPeak_peak_24590	84	.	6.14487	10.692	8.40312	147
chr15	81606656	81607216	SRR8284512_trimmed.fq.sort.sort.q10.rmdup.narrowPeak_peak_24591	1272	.	23.4272	130.565	127.293	181
chr15	81621573	81621875	SRR8284512_trimmed.fq.sort.sort.q10.rmdup.narrowPeak_peak_24592	394	.	14.7029	42.0958	39.4517	150
chr15	81648070	81648232	SRR8284512_trimmed.fq.sort.sort.q10.rmdup.narrowPeak_peak_24593	51	.	4.75598	7.38456	5.18056	99
chr15	81652218	81652496	SRR8284512_trimmed.fq.sort.sort.q10.rmdup.narrowPeak_peak_24594	202	.	10.1177	22.7315	20.2604	122
chr15	81663832	81664095	SRR8284512_trimmed.fq.sort.sort.q10.rmdup.narrowPeak_peak_24595	192	.	7.26862	21.7497	19.2903	122
chr15	81667011	81667294	SRR8284512_trimmed.fq.sort.sort.q10.rmdup.narrowPeak_peak_24596	400	.	9.38995	42.6535	40.0053	129
chr15	81670182	81670552	SRR8284512_trimmed.fq.sort.sort.q10.rmdup.narrowPeak_peak_24597	670	.	14.7611	69.8761	67.0378	179
chr15	81697902	81698270	SRR8284512_trimmed.fq.sort.sort.q10.rmdup.narrowPeak_peak_24598	983	.	14.8617	101.438	98.3882	177
chr15	81701431	81701912	SRR8284512_trimmed.fq.sort.sort.q10.rmdup.narrowPeak_peak_24599	470	.	9.42554	49.7771	47.0764	148
chr15	81719191	81719394	SRR8284512_trimmed.fq.sort.sort.q10.rmdup.narrowPeak_peak_24600	65	.	5.43166	8.80611	6.55593	71
chr15	81734475	81734687	SRR8284512_trimmed.fq.sort.sort.q10.rmdup.narrowPeak_peak_24601	117	.	6.49094	14.1441	11.7854	103
chr15	81740024	81740352	SRR8284512_trimmed.fq.sort.sort.q10.rmdup.narrowPeak_peak_24602	694	.	14.0318	72.2621	69.408	166
chr15	81742449	81742639	SRR8284512_trimmed.fq.sort.sort.q10.rmdup.narrowPeak_peak_24603	238	.	7.37342	26.3909	23.8814	104
chr15	81762006	81762416	SRR8284512_trimmed.fq.sort.sort.q10.rmdup.narrowPeak_peak_24604	466	.	15.0261	49.3678	46.6698	156
chr15	81770997	81771192	SRR8284512_trimmed.fq.sort.sort.q10.rmdup.narrowPeak_peak_24605	56	.	5.04368	7.85437	5.63071	85
chr15	81779357	81779549	SRR8284512_trimmed.fq.sort.sort.q10.rmdup.narrowPeak_peak_24606	145	.	8.03353	16.9717	14.5723	86
chr15	81784829	81785149	SRR8284512_trimmed.fq.sort.sort.q10.rmdup.narrowPeak_peak_24607	735	.	18.6594	76.3814	73.5001	171
chr15	81796168	81796488	SRR8284512_trimmed.fq.sort.sort.q10.rmdup.narrowPeak_peak_24608	495	.	17.7658	52.3187	49.5998	183
chr15	81802688	81802862	SRR8284512_trimmed.fq.sort.sort.q10.rmdup.narrowPeak_peak_24609	65	.	5.43166	8.80611	6.55593	104
chr15	81831302	81831846	SRR8284512_trimmed.fq.sort.sort.q10.rmdup.narrowPeak_peak_24610	2294	.	23.8957	234.353	229.493	275
chr15	81848273	81848712	SRR8284512_trimmed.fq.sort.sort.q10.rmdup.narrowPeak_peak_24611	2022	.	30.6308	206.491	202.275	240
chr15	81858824	81859011	SRR8284512_trimmed.fq.sort.sort.q10.rmdup.narrowPeak_peak_24612	60	.	4.75455	8.30147	6.0693	79
chr15	81871624	81871786	SRR8284512_trimmed.fq.sort.sort.q10.rmdup.narrowPeak_peak_24613	58	.	5.00322	8.09865	5.87035	43
chr15	81885211	81885383	SRR8284512_trimmed.fq.sort.sort.q10.rmdup.narrowPeak_peak_24614	94	.	6.56979	11.7881	9.47638	97
chr15	81904937	81905528	SRR8284512_trimmed.fq.sort.sort.q10.rmdup.narrowPeak_peak_24615	1807	.	20.4452	184.595	180.735	209
chr15	81908809	81909024	SRR8284512_trimmed.fq.sort.sort.q10.rmdup.narrowPeak_peak_24616	181	.	5.18247	20.5821	18.1363	105
chr15	81917601	81918221	SRR8284512_trimmed.fq.sort.sort.q10.rmdup.narrowPeak_peak_24617	1500	.	24.1147	153.514	150.032	239
chr15	81938177	81938633	SRR8284512_trimmed.fq.sort.sort.q10.rmdup.narrowPeak_peak_24618	837	.	15.5202	86.7245	83.7748	282
chr15	81941108	81941331	SRR8284512_trimmed.fq.sort.sort.q10.rmdup.narrowPeak_peak_24619	191	.	6.19159	21.5852	19.1272	129
chr15	81943923	81944085	SRR8284512_trimmed.fq.sort.sort.q10.rmdup.narrowPeak_peak_24620	40	.	3.93303	6.25745	4.0906	46
chr15	81956485	81956911	SRR8284512_trimmed.fq.sort.sort.q10.rmdup.narrowPeak_peak_24621	1336	.	15.3918	136.965	133.638	182
chr15	81960109	81960493	SRR8284512_trimmed.fq.sort.sort.q10.rmdup.narrowPeak_peak_24622	888	.	12.0614	91.8775	88.8932	164
chr15	81965508	81965673	SRR8284512_trimmed.fq.sort.sort.q10.rmdup.narrowPeak_peak_24623	80	.	5.92373	10.3226	8.03979	89
chr15	81989707	81990253	SRR8284512_trimmed.fq.sort.sort.q10.rmdup.narrowPeak_peak_24624	1471	.	23.1842	150.642	147.189	202
chr15	82011405	82011567	SRR8284512_trimmed.fq.sort.sort.q10.rmdup.narrowPeak_peak_24625	48	.	4.56653	7.07208	4.87461	91
chr15	82015441	82015622	SRR8284512_trimmed.fq.sort.sort.q10.rmdup.narrowPeak_peak_24626	90	.	5.6443	11.3267	9.02175	69
chr15	82016487	82016687	SRR8284512_trimmed.fq.sort.sort.q10.rmdup.narrowPeak_peak_24627	115	.	6.56913	13.8649	11.5146	122
chr15	82017484	82017673	SRR8284512_trimmed.fq.sort.sort.q10.rmdup.narrowPeak_peak_24628	88	.	5.75688	11.1572	8.85475	109
chr15	82035896	82036288	SRR8284512_trimmed.fq.sort.sort.q10.rmdup.narrowPeak_peak_24629	464	.	8.41198	49.1914	46.495	231
chr15	82040598	82041120	SRR8284512_trimmed.fq.sort.sort.q10.rmdup.narrowPeak_peak_24630	1505	.	15.235	154.061	150.574	246
chr15	82044223	82044540	SRR8284512_trimmed.fq.sort.sort.q10.rmdup.narrowPeak_peak_24631	552	.	9.16371	58.0105	55.252	161
chr15	82065321	82065921	SRR8284512_trimmed.fq.sort.sort.q10.rmdup.narrowPeak_peak_24632	1541	.	23.0325	157.701	154.175	383
chr15	82081161	82081555	SRR8284512_trimmed.fq.sort.sort.q10.rmdup.narrowPeak_peak_24633	748	.	20.0653	77.7626	74.8721	233
chr15	82087429	82087606	SRR8284512_trimmed.fq.sort.sort.q10.rmdup.narrowPeak_peak_24634	75	.	5.81964	9.78735	7.51283	105
chr15	82106948	82107527	SRR8284512_trimmed.fq.sort.sort.q10.rmdup.narrowPeak_peak_24635	1460	.	26.0936	149.449	146.007	210
chr15	82126112	82126355	SRR8284512_trimmed.fq.sort.sort.q10.rmdup.narrowPeak_peak_24636	116	.	7.37154	13.9733	11.6166	116
chr15	82138324	82138933	SRR8284512_trimmed.fq.sort.sort.q10.rmdup.narrowPeak_peak_24637	1326	.	19.0955	135.978	132.66	396
chr15	82139284	82139528	SRR8284512_trimmed.fq.sort.sort.q10.rmdup.narrowPeak_peak_24638	269	.	6.97747	29.4886	26.9501	105
chr15	82145825	82146001	SRR8284512_trimmed.fq.sort.sort.q10.rmdup.narrowPeak_peak_24639	80	.	5.33768	10.3824	8.09873	85
chr15	82158510	82158856	SRR8284512_trimmed.fq.sort.sort.q10.rmdup.narrowPeak_peak_24640	51	.	4.72796	7.33851	5.13557	133
chr15	82165162	82165882	SRR8284512_trimmed.fq.sort.sort.q10.rmdup.narrowPeak_peak_24641	2235	.	24.7259	228.299	223.6	324
chr15	82173778	82174000	SRR8284512_trimmed.fq.sort.sort.q10.rmdup.narrowPeak_peak_24642	30	.	3.87976	5.19895	3.07351	72
chr15	82180311	82180545	SRR8284512_trimmed.fq.sort.sort.q10.rmdup.narrowPeak_peak_24643	349	.	9.89212	37.6058	34.9974	106
chr15	82182366	82182683	SRR8284512_trimmed.fq.sort.sort.q10.rmdup.narrowPeak_peak_24644	1090	.	19.2219	112.135	109.007	166
chr15	82187436	82187711	SRR8284512_trimmed.fq.sort.sort.q10.rmdup.narrowPeak_peak_24645	291	.	7.21409	31.7313	29.1721	117
chr15	82188895	82189251	SRR8284512_trimmed.fq.sort.sort.q10.rmdup.narrowPeak_peak_24646	1394	.	21.0737	142.876	139.496	143
chr15	82217071	82217501	SRR8284512_trimmed.fq.sort.sort.q10.rmdup.narrowPeak_peak_24647	182	.	7.24391	20.7327	18.2853	325
chr15	82221553	82221847	SRR8284512_trimmed.fq.sort.sort.q10.rmdup.narrowPeak_peak_24648	353	.	10.0132	37.9231	35.3116	120
chr15	82236602	82237240	SRR8284512_trimmed.fq.sort.sort.q10.rmdup.narrowPeak_peak_24649	2339	.	26.6046	238.99	233.996	197
chr15	82243370	82243600	SRR8284512_trimmed.fq.sort.sort.q10.rmdup.narrowPeak_peak_24650	130	.	7.18032	15.4375	13.0589	119
chr15	82251586	82251935	SRR8284512_trimmed.fq.sort.sort.q10.rmdup.narrowPeak_peak_24651	869	.	18.0033	89.8954	86.9245	191
chr15	82255364	82255532	SRR8284512_trimmed.fq.sort.sort.q10.rmdup.narrowPeak_peak_24652	50	.	2.90383	7.22486	5.0243	91
chr15	82259491	82259972	SRR8284512_trimmed.fq.sort.sort.q10.rmdup.narrowPeak_peak_24653	2321	.	26.6232	237.056	232.119	201
chr15	82266321	82266712	SRR8284512_trimmed.fq.sort.sort.q10.rmdup.narrowPeak_peak_24654	1785	.	16.8916	182.395	178.567	233
chr15	82271168	82271777	SRR8284512_trimmed.fq.sort.sort.q10.rmdup.narrowPeak_peak_24655	1332	.	14.2566	136.549	133.226	197
chr15	82293998	82294376	SRR8284512_trimmed.fq.sort.sort.q10.rmdup.narrowPeak_peak_24656	836	.	20.1241	86.622	83.673	150
chr15	82318827	82318991	SRR8284512_trimmed.fq.sort.sort.q10.rmdup.narrowPeak_peak_24657	84	.	6.20761	10.7962	8.49896	92
chr15	82417524	82417874	SRR8284512_trimmed.fq.sort.sort.q10.rmdup.narrowPeak_peak_24662	693	.	20.3046	72.1795	69.326	177
chr15	82437952	82438166	SRR8284512_trimmed.fq.sort.sort.q10.rmdup.narrowPeak_peak_24663	47	.	4.65571	6.93425	4.73985	140
chr15	82507831	82508049	SRR8284512_trimmed.fq.sort.sort.q10.rmdup.narrowPeak_peak_24664	105	.	6.98356	12.8906	10.5526	158
chr15	82805117	82805713	SRR8284512_trimmed.fq.sort.sort.q10.rmdup.narrowPeak_peak_24665	2285	.	28.3422	233.422	228.589	325
chr15	82814585	82815204	SRR8284512_trimmed.fq.sort.sort.q10.rmdup.narrowPeak_peak_24666	1818	.	27.8817	185.754	181.878	365
chr15	82839236	82839452	SRR8284512_trimmed.fq.sort.sort.q10.rmdup.narrowPeak_peak_24667	47	.	4.65571	6.93425	4.73985	65
chr15	82843118	82843341	SRR8284512_trimmed.fq.sort.sort.q10.rmdup.narrowPeak_peak_24668	65	.	5.43166	8.80611	6.55593	80
chr15	82856161	82856329	SRR8284512_trimmed.fq.sort.sort.q10.rmdup.narrowPeak_peak_24669	54	.	4.72941	7.63928	5.42995	66
chr15	82858091	82858284	SRR8284512_trimmed.fq.sort.sort.q10.rmdup.narrowPeak_peak_24670	96	.	6.43271	11.9573	9.63721	80
chr15	82859996	82860194	SRR8284512_trimmed.fq.sort.sort.q10.rmdup.narrowPeak_peak_24671	116	.	7.14745	14.0316	11.6742	147
chr15	82865249	82865528	SRR8284512_trimmed.fq.sort.sort.q10.rmdup.narrowPeak_peak_24672	196	.	10.0874	22.1176	19.652	127
chr15	82882131	82882368	SRR8284512_trimmed.fq.sort.sort.q10.rmdup.narrowPeak_peak_24673	138	.	8.14749	16.204	13.8128	112
chr15	82893054	82893277	SRR8284512_trimmed.fq.sort.sort.q10.rmdup.narrowPeak_peak_24674	146	.	8.07925	17.0522	14.652	134
chr15	82896331	82896505	SRR8284512_trimmed.fq.sort.sort.q10.rmdup.narrowPeak_peak_24675	82	.	5.04929	10.5229	8.23688	57
chr15	82900021	82900470	SRR8284512_trimmed.fq.sort.sort.q10.rmdup.narrowPeak_peak_24676	417	.	13.355	44.4374	41.7758	181
chr15	82906064	82906421	SRR8284512_trimmed.fq.sort.sort.q10.rmdup.narrowPeak_peak_24677	510	.	13.9816	53.7424	51.0135	210
chr15	82906618	82906828	SRR8284512_trimmed.fq.sort.sort.q10.rmdup.narrowPeak_peak_24678	220	.	8.2534	24.5575	22.0678	114
chr15	82918022	82918255	SRR8284512_trimmed.fq.sort.sort.q10.rmdup.narrowPeak_peak_24679	110	.	6.1268	13.4367	11.0917	143
chr15	82922782	82923059	SRR8284512_trimmed.fq.sort.sort.q10.rmdup.narrowPeak_peak_24680	610	.	17.4656	63.8164	61.0185	138
chr15	82952385	82952561	SRR8284512_trimmed.fq.sort.sort.q10.rmdup.narrowPeak_peak_24681	50	.	4.53104	7.30206	5.09979	117
chr15	82954597	82954861	SRR8284512_trimmed.fq.sort.sort.q10.rmdup.narrowPeak_peak_24682	128	.	7.07301	15.2396	12.8634	131
chr15	82989173	82989558	SRR8284512_trimmed.fq.sort.sort.q10.rmdup.narrowPeak_peak_24683	179	.	9.08138	20.3582	17.9145	116
chr15	83022185	83022456	SRR8284512_trimmed.fq.sort.sort.q10.rmdup.narrowPeak_peak_24684	232	.	11.2073	25.791	23.2884	127
chr15	83037677	83038271	SRR8284512_trimmed.fq.sort.sort.q10.rmdup.narrowPeak_peak_24685	2437	.	28.1072	248.992	243.703	239
chr15	83046340	83046715	SRR8284512_trimmed.fq.sort.sort.q10.rmdup.narrowPeak_peak_24686	1109	.	24.4349	114.091	110.949	191
chr15	83057575	83057919	SRR8284512_trimmed.fq.sort.sort.q10.rmdup.narrowPeak_peak_24687	877	.	20.7547	90.7314	87.7548	161
chr15	83068400	83068625	SRR8284512_trimmed.fq.sort.sort.q10.rmdup.narrowPeak_peak_24688	90	.	4.95929	11.3659	9.06056	73
chr15	83071804	83072147	SRR8284512_trimmed.fq.sort.sort.q10.rmdup.narrowPeak_peak_24689	753	.	16.7244	78.2738	75.3801	145
chr15	83072504	83072719	SRR8284512_trimmed.fq.sort.sort.q10.rmdup.narrowPeak_peak_24690	161	.	6.51376	18.5463	16.1234	134
chr15	83084985	83085160	SRR8284512_trimmed.fq.sort.sort.q10.rmdup.narrowPeak_peak_24691	76	.	5.0832	9.90004	7.62379	120
chr15	83085881	83086284	SRR8284512_trimmed.fq.sort.sort.q10.rmdup.narrowPeak_peak_24692	435	.	13.8519	46.2014	43.5267	168
chr15	83095988	83096335	SRR8284512_trimmed.fq.sort.sort.q10.rmdup.narrowPeak_peak_24693	807	.	19.2237	83.6496	80.7205	161
chr15	83112927	83113331	SRR8284512_trimmed.fq.sort.sort.q10.rmdup.narrowPeak_peak_24694	632	.	18.1289	66.0329	63.2202	160
chr15	83122390	83122567	SRR8284512_trimmed.fq.sort.sort.q10.rmdup.narrowPeak_peak_24695	73	.	5.30719	9.61972	7.35563	54
chr15	83125328	83125582	SRR8284512_trimmed.fq.sort.sort.q10.rmdup.narrowPeak_peak_24696	127	.	7.27273	15.149	12.7738	128
chr15	83149740	83150156	SRR8284512_trimmed.fq.sort.sort.q10.rmdup.narrowPeak_peak_24697	113	.	6.69131	13.661	11.3132	125
chr15	83157097	83157631	SRR8284512_trimmed.fq.sort.sort.q10.rmdup.narrowPeak_peak_24698	1330	.	25.623	136.383	133.061	331
chr15	83205235	83205572	SRR8284512_trimmed.fq.sort.sort.q10.rmdup.narrowPeak_peak_24702	955	.	16.0084	98.5464	95.5166	143
chr15	83209182	83209376	SRR8284512_trimmed.fq.sort.sort.q10.rmdup.narrowPeak_peak_24703	88	.	3.78341	11.1469	8.84467	76
chr15	83210233	83210602	SRR8284512_trimmed.fq.sort.sort.q10.rmdup.narrowPeak_peak_24704	1200	.	17.4825	123.276	120.063	145
chr15	83222447	83222619	SRR8284512_trimmed.fq.sort.sort.q10.rmdup.narrowPeak_peak_24705	47	.	4.65571	6.93425	4.73985	47
chr15	83242061	83242263	SRR8284512_trimmed.fq.sort.sort.q10.rmdup.narrowPeak_peak_24706	116	.	7.37154	13.9733	11.6166	80
chr15	83242363	83242605	SRR8284512_trimmed.fq.sort.sort.q10.rmdup.narrowPeak_peak_24707	184	.	9.69939	20.8995	18.4479	127
chr15	83255239	83255595	SRR8284512_trimmed.fq.sort.sort.q10.rmdup.narrowPeak_peak_24708	784	.	20.5123	81.3457	78.4317	147
chr15	83298352	83298648	SRR8284512_trimmed.fq.sort.sort.q10.rmdup.narrowPeak_peak_24709	503	.	14.6424	53.0351	50.3112	152
chr15	83298832	83299148	SRR8284512_trimmed.fq.sort.sort.q10.rmdup.narrowPeak_peak_24710	392	.	12.5094	41.924	39.2817	158
chr15	83314873	83315328	SRR8284512_trimmed.fq.sort.sort.q10.rmdup.narrowPeak_peak_24711	614	.	17.2829	64.2372	61.4364	231
chr15	83332431	83332753	SRR8284512_trimmed.fq.sort.sort.q10.rmdup.narrowPeak_peak_24712	381	.	12.3091	40.8097	38.1754	161
chr15	83336788	83337065	SRR8284512_trimmed.fq.sort.sort.q10.rmdup.narrowPeak_peak_24713	168	.	7.93831	19.2683	16.8383	127
chr15	83365752	83365999	SRR8284512_trimmed.fq.sort.sort.q10.rmdup.narrowPeak_peak_24714	65	.	5.20978	8.76921	6.52842	107
chr15	83375056	83375493	SRR8284512_trimmed.fq.sort.sort.q10.rmdup.narrowPeak_peak_24715	1304	.	24.998	133.793	130.494	205
chr15	83383715	83383970	SRR8284512_trimmed.fq.sort.sort.q10.rmdup.narrowPeak_peak_24716	138	.	8.14749	16.204	13.8128	144
chr15	83392754	83393003	SRR8284512_trimmed.fq.sort.sort.q10.rmdup.narrowPeak_peak_24717	84	.	6.20761	10.7962	8.49896	122
chr15	83427595	83427803	SRR8284512_trimmed.fq.sort.sort.q10.rmdup.narrowPeak_peak_24718	56	.	5.04368	7.85437	5.63071	98
chr15	83464869	83465296	SRR8284512_trimmed.fq.sort.sort.q10.rmdup.narrowPeak_peak_24719	523	.	16.7214	55.0843	52.346	211
chr15	83477936	83478357	SRR8284512_trimmed.fq.sort.sort.q10.rmdup.narrowPeak_peak_24720	314	.	12.997	34.0616	31.482	134
chr15	83483577	83483889	SRR8284512_trimmed.fq.sort.sort.q10.rmdup.narrowPeak_peak_24721	816	.	22.915	84.5396	81.6044	131
chr15	83497391	83497614	SRR8284512_trimmed.fq.sort.sort.q10.rmdup.narrowPeak_peak_24722	109	.	5.03228	13.2824	10.9394	105
chr15	83500335	83500806	SRR8284512_trimmed.fq.sort.sort.q10.rmdup.narrowPeak_peak_24723	1357	.	23.1226	139.138	135.792	235
chr15	83509961	83510266	SRR8284512_trimmed.fq.sort.sort.q10.rmdup.narrowPeak_peak_24724	440	.	15.6169	46.7729	44.0939	160
chr15	83518132	83518766	SRR8284512_trimmed.fq.sort.sort.q10.rmdup.narrowPeak_peak_24725	1752	.	25.7248	179.015	175.234	194
chr15	83525202	83525559	SRR8284512_trimmed.fq.sort.sort.q10.rmdup.narrowPeak_peak_24726	395	.	14.0065	42.2092	39.5642	239
chr15	83532012	83532419	SRR8284512_trimmed.fq.sort.sort.q10.rmdup.narrowPeak_peak_24727	652	.	17.9165	68.0566	65.2304	246
chr15	83553818	83554177	SRR8284512_trimmed.fq.sort.sort.q10.rmdup.narrowPeak_peak_24728	1099	.	22.4672	113.057	109.922	199
chr15	83564321	83564484	SRR8284512_trimmed.fq.sort.sort.q10.rmdup.narrowPeak_peak_24729	37	.	3.9883	5.84559	3.70264	146
chr15	83570637	83571001	SRR8284512_trimmed.fq.sort.sort.q10.rmdup.narrowPeak_peak_24730	641	.	14.2702	67.0191	64.1999	207
chr15	83572949	83573138	SRR8284512_trimmed.fq.sort.sort.q10.rmdup.narrowPeak_peak_24731	105	.	5.18035	12.9347	10.596	59
chr15	83574434	83574716	SRR8284512_trimmed.fq.sort.sort.q10.rmdup.narrowPeak_peak_24732	162	.	6.57685	18.6982	16.2739	142
chr15	83583424	83583774	SRR8284512_trimmed.fq.sort.sort.q10.rmdup.narrowPeak_peak_24733	965	.	19.3894	99.6089	96.5716	208
chr15	83585795	83586102	SRR8284512_trimmed.fq.sort.sort.q10.rmdup.narrowPeak_peak_24734	290	.	8.93434	31.6376	29.0791	176
chr15	83595272	83595600	SRR8284512_trimmed.fq.sort.sort.q10.rmdup.narrowPeak_peak_24735	65	.	5.43166	8.80611	6.55593	97
chr15	83603123	83603319	SRR8284512_trimmed.fq.sort.sort.q10.rmdup.narrowPeak_peak_24736	124	.	4.84711	14.8494	12.4823	76
chr15	83607413	83608015	SRR8284512_trimmed.fq.sort.sort.q10.rmdup.narrowPeak_peak_24737	1465	.	20.7682	149.947	146.501	215
chr15	83619152	83619360	SRR8284512_trimmed.fq.sort.sort.q10.rmdup.narrowPeak_peak_24738	75	.	5.81964	9.78735	7.51283	94
chr15	83629730	83630101	SRR8284512_trimmed.fq.sort.sort.q10.rmdup.narrowPeak_peak_24739	978	.	14.9165	100.881	97.8348	203
chr15	83634105	83634433	SRR8284512_trimmed.fq.sort.sort.q10.rmdup.narrowPeak_peak_24740	990	.	14.2521	102.063	99.0087	160
chr15	83638984	83639239	SRR8284512_trimmed.fq.sort.sort.q10.rmdup.narrowPeak_peak_24741	111	.	5.13329	13.5386	11.1924	109
chr15	83639380	83639605	SRR8284512_trimmed.fq.sort.sort.q10.rmdup.narrowPeak_peak_24742	68	.	5.00353	9.07457	6.81982	71
chr15	83664633	83665044	SRR8284512_trimmed.fq.sort.sort.q10.rmdup.narrowPeak_peak_24743	972	.	19.0086	100.292	97.2495	234
chr15	83666397	83666591	SRR8284512_trimmed.fq.sort.sort.q10.rmdup.narrowPeak_peak_24744	114	.	5.25381	13.8405	11.4905	96
chr15	83683348	83683639	SRR8284512_trimmed.fq.sort.sort.q10.rmdup.narrowPeak_peak_24745	184	.	9.40054	20.9227	18.4709	143
chr15	83696508	83696779	SRR8284512_trimmed.fq.sort.sort.q10.rmdup.narrowPeak_peak_24746	149	.	7.2235	17.3716	14.9643	137
chr15	83699866	83700231	SRR8284512_trimmed.fq.sort.sort.q10.rmdup.narrowPeak_peak_24747	86	.	4.91726	10.9305	8.63131	217
chr15	83702674	83702921	SRR8284512_trimmed.fq.sort.sort.q10.rmdup.narrowPeak_peak_24748	336	.	11.1472	36.2953	33.6975	94
chr15	83727660	83728156	SRR8284512_trimmed.fq.sort.sort.q10.rmdup.narrowPeak_peak_24749	1815	.	24.9908	185.41	181.539	150
chr15	83733153	83733434	SRR8284512_trimmed.fq.sort.sort.q10.rmdup.narrowPeak_peak_24750	227	.	9.33912	25.2451	22.7474	134
chr15	83739632	83739794	SRR8284512_trimmed.fq.sort.sort.q10.rmdup.narrowPeak_peak_24751	52	.	4.78434	7.43109	5.22605	69
chr15	83754474	83754661	SRR8284512_trimmed.fq.sort.sort.q10.rmdup.narrowPeak_peak_24752	113	.	3.84279	13.7418	11.3932	67
chr15	83756799	83757106	SRR8284512_trimmed.fq.sort.sort.q10.rmdup.narrowPeak_peak_24753	1138	.	10.602	117.039	113.874	157
chr15	83759011	83759324	SRR8284512_trimmed.fq.sort.sort.q10.rmdup.narrowPeak_peak_24754	981	.	9.56271	101.161	98.1132	141
chr15	83760552	83761089	SRR8284512_trimmed.fq.sort.sort.q10.rmdup.narrowPeak_peak_24755	870	.	9.2148	90.0016	87.03	280
chr15	83797891	83798157	SRR8284512_trimmed.fq.sort.sort.q10.rmdup.narrowPeak_peak_24756	91	.	5.93157	11.4735	9.1664	120
chr15	83799023	83799268	SRR8284512_trimmed.fq.sort.sort.q10.rmdup.narrowPeak_peak_24757	163	.	7.94679	18.7855	16.3602	99
chr15	83803420	83803601	SRR8284512_trimmed.fq.sort.sort.q10.rmdup.narrowPeak_peak_24758	80	.	5.74286	10.3835	8.09965	83
chr15	83818637	83818939	SRR8284512_trimmed.fq.sort.sort.q10.rmdup.narrowPeak_peak_24759	84	.	6.20761	10.7962	8.49896	84
chr15	83834023	83834311	SRR8284512_trimmed.fq.sort.sort.q10.rmdup.narrowPeak_peak_24760	338	.	14.3551	36.4808	33.8809	159
chr15	83844000	83844235	SRR8284512_trimmed.fq.sort.sort.q10.rmdup.narrowPeak_peak_24761	47	.	4.65571	6.93425	4.73985	119
chr15	83857078	83857555	SRR8284512_trimmed.fq.sort.sort.q10.rmdup.narrowPeak_peak_24762	1826	.	24.7621	186.566	182.678	208
chr15	83939746	83940013	SRR8284512_trimmed.fq.sort.sort.q10.rmdup.narrowPeak_peak_24763	149	.	8.53547	17.3499	14.9427	124
chr15	83997578	83997751	SRR8284512_trimmed.fq.sort.sort.q10.rmdup.narrowPeak_peak_24764	95	.	6.59559	11.8311	9.51283	52
chr15	84009734	84010052	SRR8284512_trimmed.fq.sort.sort.q10.rmdup.narrowPeak_peak_24765	499	.	17.5161	52.6533	49.932	156
chr15	84017277	84017453	SRR8284512_trimmed.fq.sort.sort.q10.rmdup.narrowPeak_peak_24766	56	.	5.04368	7.85437	5.63071	106
chr15	84045645	84045931	SRR8284512_trimmed.fq.sort.sort.q10.rmdup.narrowPeak_peak_24767	352	.	14.7431	37.8631	35.252	128
chr15	84053977	84054431	SRR8284512_trimmed.fq.sort.sort.q10.rmdup.narrowPeak_peak_24768	1833	.	21.0563	187.254	183.356	186
chr15	84056144	84056382	SRR8284512_trimmed.fq.sort.sort.q10.rmdup.narrowPeak_peak_24769	328	.	7.18121	35.475	32.8836	118
chr15	84065739	84066077	SRR8284512_trimmed.fq.sort.sort.q10.rmdup.narrowPeak_peak_24770	1223	.	23.3397	125.607	122.376	161
chr15	84072220	84072586	SRR8284512_trimmed.fq.sort.sort.q10.rmdup.narrowPeak_peak_24771	807	.	9.71075	83.6587	80.7294	175
chr15	84073836	84074250	SRR8284512_trimmed.fq.sort.sort.q10.rmdup.narrowPeak_peak_24772	1578	.	14.8971	161.403	157.838	271
chr15	84074857	84075088	SRR8284512_trimmed.fq.sort.sort.q10.rmdup.narrowPeak_peak_24773	165	.	4.20162	19.0103	16.5828	116
chr15	84086441	84086603	SRR8284512_trimmed.fq.sort.sort.q10.rmdup.narrowPeak_peak_24774	38	.	4.26773	6.04816	3.88613	109
chr15	84091749	84091911	SRR8284512_trimmed.fq.sort.sort.q10.rmdup.narrowPeak_peak_24775	47	.	4.65571	6.93425	4.73985	72
chr15	84102546	84103020	SRR8284512_trimmed.fq.sort.sort.q10.rmdup.narrowPeak_peak_24776	193	.	9.92366	21.835	19.3747	238
chr15	84115734	84116050	SRR8284512_trimmed.fq.sort.sort.q10.rmdup.narrowPeak_peak_24777	328	.	11.3297	35.4111	32.8202	156
chr15	84120652	84120997	SRR8284512_trimmed.fq.sort.sort.q10.rmdup.narrowPeak_peak_24778	684	.	16.5194	71.3321	68.4842	198
chr15	84124177	84124358	SRR8284512_trimmed.fq.sort.sort.q10.rmdup.narrowPeak_peak_24779	86	.	5.0724	10.9181	8.61913	97
chr15	84127059	84127221	SRR8284512_trimmed.fq.sort.sort.q10.rmdup.narrowPeak_peak_24780	67	.	5.32973	8.97162	6.71857	61
chr15	84135375	84135949	SRR8284512_trimmed.fq.sort.sort.q10.rmdup.narrowPeak_peak_24781	2005	.	26.0064	204.745	200.561	310
chr15	84164203	84164394	SRR8284512_trimmed.fq.sort.sort.q10.rmdup.narrowPeak_peak_24782	101	.	6.24376	12.434	10.1075	89
chr15	84167742	84167985	SRR8284512_trimmed.fq.sort.sort.q10.rmdup.narrowPeak_peak_24783	126	.	7.19566	15.0107	12.6417	139
chr15	84182221	84182454	SRR8284512_trimmed.fq.sort.sort.q10.rmdup.narrowPeak_peak_24784	56	.	5.04368	7.85437	5.63071	123
chr15	84192541	84192987	SRR8284512_trimmed.fq.sort.sort.q10.rmdup.narrowPeak_peak_24785	569	.	16.6595	59.7016	56.9316	180
chr15	84207071	84207274	SRR8284512_trimmed.fq.sort.sort.q10.rmdup.narrowPeak_peak_24786	103	.	6.1515	12.6697	10.34	91
chr15	84212011	84212662	SRR8284512_trimmed.fq.sort.sort.q10.rmdup.narrowPeak_peak_24787	2143	.	25.5396	218.847	214.375	352
chr15	84221274	84221514	SRR8284512_trimmed.fq.sort.sort.q10.rmdup.narrowPeak_peak_24788	131	.	6.15682	15.5697	13.1898	124
chr15	84223521	84223741	SRR8284512_trimmed.fq.sort.sort.q10.rmdup.narrowPeak_peak_24789	145	.	6.58791	16.9517	14.5525	128
chr15	84224917	84225146	SRR8284512_trimmed.fq.sort.sort.q10.rmdup.narrowPeak_peak_24790	361	.	11.3826	38.7516	36.1339	106
chr15	84234795	84235178	SRR8284512_trimmed.fq.sort.sort.q10.rmdup.narrowPeak_peak_24791	769	.	17.653	79.8327	76.9288	189
chr15	84247347	84247720	SRR8284512_trimmed.fq.sort.sort.q10.rmdup.narrowPeak_peak_24792	627	.	17.1518	65.5692	62.7596	161
chr15	84260385	84260893	SRR8284512_trimmed.fq.sort.sort.q10.rmdup.narrowPeak_peak_24793	1830	.	25.7368	186.96	183.066	148
chr15	84284068	84284543	SRR8284512_trimmed.fq.sort.sort.q10.rmdup.narrowPeak_peak_24794	1722	.	25.7118	176.011	172.27	155
chr15	84348809	84349138	SRR8284512_trimmed.fq.sort.sort.q10.rmdup.narrowPeak_peak_24795	1333	.	27.748	136.638	133.314	148
chr15	84374562	84375040	SRR8284512_trimmed.fq.sort.sort.q10.rmdup.narrowPeak_peak_24796	663	.	18.846	69.1993	66.3655	265
chr15	84393279	84393618	SRR8284512_trimmed.fq.sort.sort.q10.rmdup.narrowPeak_peak_24797	621	.	18.8116	64.9355	62.1301	150
chr15	84419503	84419963	SRR8284512_trimmed.fq.sort.sort.q10.rmdup.narrowPeak_peak_24798	105	.	6.98356	12.8906	10.5526	316
chr15	84432718	84433008	SRR8284512_trimmed.fq.sort.sort.q10.rmdup.narrowPeak_peak_24799	203	.	10.1795	22.8391	20.367	148
chr15	84435263	84435491	SRR8284512_trimmed.fq.sort.sort.q10.rmdup.narrowPeak_peak_24800	166	.	8.68297	19.125	16.6964	116
chr15	84443000	84443253	SRR8284512_trimmed.fq.sort.sort.q10.rmdup.narrowPeak_peak_24801	60	.	5.12183	8.29575	6.06376	135
chr15	84449317	84449705	SRR8284512_trimmed.fq.sort.sort.q10.rmdup.narrowPeak_peak_24802	179	.	8.78449	20.3526	17.909	149
chr15	84483584	84483746	SRR8284512_trimmed.fq.sort.sort.q10.rmdup.narrowPeak_peak_24803	47	.	4.65571	6.93425	4.73985	27
chr15	84511175	84511453	SRR8284512_trimmed.fq.sort.sort.q10.rmdup.narrowPeak_peak_24804	95	.	6.59559	11.8311	9.51283	161
chr15	84535942	84536381	SRR8284512_trimmed.fq.sort.sort.q10.rmdup.narrowPeak_peak_24805	1141	.	23.7981	117.324	114.158	203
chr15	84593440	84594013	SRR8284512_trimmed.fq.sort.sort.q10.rmdup.narrowPeak_peak_24806	1125	.	18.7135	115.718	112.563	348
chr15	84597124	84597341	SRR8284512_trimmed.fq.sort.sort.q10.rmdup.narrowPeak_peak_24807	208	.	6.08572	23.3717	20.8925	110
chr15	84600997	84601306	SRR8284512_trimmed.fq.sort.sort.q10.rmdup.narrowPeak_peak_24808	379	.	11.3132	40.5329	37.9014	147
chr15	84614212	84614659	SRR8284512_trimmed.fq.sort.sort.q10.rmdup.narrowPeak_peak_24809	2007	.	19.3408	204.948	200.76	230
chr15	84616953	84617305	SRR8284512_trimmed.fq.sort.sort.q10.rmdup.narrowPeak_peak_24810	1151	.	13.3004	118.292	115.118	149
chr15	84629723	84630086	SRR8284512_trimmed.fq.sort.sort.q10.rmdup.narrowPeak_peak_24811	1371	.	14.5836	140.558	137.199	169
chr15	84631492	84631990	SRR8284512_trimmed.fq.sort.sort.q10.rmdup.narrowPeak_peak_24812	1868	.	18.1273	190.805	186.853	278
chr15	84654709	84654938	SRR8284512_trimmed.fq.sort.sort.q10.rmdup.narrowPeak_peak_24813	193	.	7.9346	21.7833	19.3235	97
chr15	84656749	84657032	SRR8284512_trimmed.fq.sort.sort.q10.rmdup.narrowPeak_peak_24814	411	.	12.7513	43.8275	41.1703	134
chr15	84671482	84671968	SRR8284512_trimmed.fq.sort.sort.q10.rmdup.narrowPeak_peak_24815	153	.	7.17986	17.7516	15.3404	361
chr15	84674690	84674877	SRR8284512_trimmed.fq.sort.sort.q10.rmdup.narrowPeak_peak_24816	88	.	4.45957	11.1473	8.84498	85
chr15	84679116	84679452	SRR8284512_trimmed.fq.sort.sort.q10.rmdup.narrowPeak_peak_24817	769	.	15.5721	79.8592	76.955	151
chr15	84681816	84682075	SRR8284512_trimmed.fq.sort.sort.q10.rmdup.narrowPeak_peak_24818	205	.	7.40596	23.054	20.58	102
chr15	84692772	84693014	SRR8284512_trimmed.fq.sort.sort.q10.rmdup.narrowPeak_peak_24819	116	.	7.37154	13.9733	11.6166	106
chr15	84700307	84700793	SRR8284512_trimmed.fq.sort.sort.q10.rmdup.narrowPeak_peak_24820	1381	.	17.2749	141.505	138.138	274
chr15	84701941	84702350	SRR8284512_trimmed.fq.sort.sort.q10.rmdup.narrowPeak_peak_24821	735	.	11.2957	76.435	73.5533	231
chr15	84714641	84715121	SRR8284512_trimmed.fq.sort.sort.q10.rmdup.narrowPeak_peak_24822	214	.	7.74846	23.8902	21.4065	293
chr15	84717579	84717887	SRR8284512_trimmed.fq.sort.sort.q10.rmdup.narrowPeak_peak_24823	337	.	9.87721	36.3708	33.7726	160
chr15	84741658	84741902	SRR8284512_trimmed.fq.sort.sort.q10.rmdup.narrowPeak_peak_24824	47	.	4.65571	6.93425	4.73985	149
chr15	84754998	84755382	SRR8284512_trimmed.fq.sort.sort.q10.rmdup.narrowPeak_peak_24825	1745	.	16.1815	178.344	174.572	187
chr15	84758379	84758875	SRR8284512_trimmed.fq.sort.sort.q10.rmdup.narrowPeak_peak_24826	1392	.	13.2669	142.633	139.256	302
chr15	84763495	84763682	SRR8284512_trimmed.fq.sort.sort.q10.rmdup.narrowPeak_peak_24827	121	.	4.85008	14.5168	12.1537	55
chr15	84772315	84772726	SRR8284512_trimmed.fq.sort.sort.q10.rmdup.narrowPeak_peak_24828	706	.	19.6774	73.4862	70.6239	217
chr15	84800206	84800497	SRR8284512_trimmed.fq.sort.sort.q10.rmdup.narrowPeak_peak_24829	332	.	8.4635	35.8177	33.2237	144
chr15	84803712	84804058	SRR8284512_trimmed.fq.sort.sort.q10.rmdup.narrowPeak_peak_24830	1158	.	19.2071	119.023	115.844	166
chr15	84829497	84830063	SRR8284512_trimmed.fq.sort.sort.q10.rmdup.narrowPeak_peak_24831	1498	.	25.3535	153.292	149.813	244
chr15	84840535	84840872	SRR8284512_trimmed.fq.sort.sort.q10.rmdup.narrowPeak_peak_24832	181	.	9.54198	20.6285	18.1823	158
chr15	84850343	84850639	SRR8284512_trimmed.fq.sort.sort.q10.rmdup.narrowPeak_peak_24833	124	.	7.33496	14.8047	12.438	142
chr15	84853593	84853755	SRR8284512_trimmed.fq.sort.sort.q10.rmdup.narrowPeak_peak_24834	57	.	4.73067	7.94725	5.72174	54
chr15	84891653	84892239	SRR8284512_trimmed.fq.sort.sort.q10.rmdup.narrowPeak_peak_24835	1986	.	25.2017	202.804	198.654	240
chr15	84902807	84902996	SRR8284512_trimmed.fq.sort.sort.q10.rmdup.narrowPeak_peak_24836	47	.	4.65571	6.93425	4.73985	78
chr15	84924926	84925318	SRR8284512_trimmed.fq.sort.sort.q10.rmdup.narrowPeak_peak_24837	1614	.	18.4255	165.065	161.458	221
chr15	84925630	84925954	SRR8284512_trimmed.fq.sort.sort.q10.rmdup.narrowPeak_peak_24838	545	.	9.13783	57.3234	54.5694	171
chr15	84965739	84965935	SRR8284512_trimmed.fq.sort.sort.q10.rmdup.narrowPeak_peak_24839	84	.	6.20761	10.7962	8.49896	66
chr15	84996019	84996385	SRR8284512_trimmed.fq.sort.sort.q10.rmdup.narrowPeak_peak_24840	1417	.	23.2481	145.172	141.771	179
chr15	85001256	85001785	SRR8284512_trimmed.fq.sort.sort.q10.rmdup.narrowPeak_peak_24841	1748	.	24.7071	178.598	174.823	273
chr15	85020123	85020299	SRR8284512_trimmed.fq.sort.sort.q10.rmdup.narrowPeak_peak_24842	56	.	5.04368	7.85437	5.63071	127
chr15	85042613	85043041	SRR8284512_trimmed.fq.sort.sort.q10.rmdup.narrowPeak_peak_24843	1133	.	25.5027	116.557	113.396	175
chr15	85070508	85070963	SRR8284512_trimmed.fq.sort.sort.q10.rmdup.narrowPeak_peak_24844	1954	.	27.1071	199.534	195.441	239
chr15	85078760	85079043	SRR8284512_trimmed.fq.sort.sort.q10.rmdup.narrowPeak_peak_24845	298	.	13.1912	32.4045	29.8387	158
chr15	85098259	85098421	SRR8284512_trimmed.fq.sort.sort.q10.rmdup.narrowPeak_peak_24846	30	.	3.87976	5.19895	3.07351	22
chr15	85112007	85112259	SRR8284512_trimmed.fq.sort.sort.q10.rmdup.narrowPeak_peak_24847	188	.	9.62606	21.3179	18.8624	137
chr15	85113856	85114019	SRR8284512_trimmed.fq.sort.sort.q10.rmdup.narrowPeak_peak_24848	38	.	4.26773	6.04816	3.88613	77
chr15	85125490	85125658	SRR8284512_trimmed.fq.sort.sort.q10.rmdup.narrowPeak_peak_24849	65	.	5.43166	8.80611	6.55593	108
chr15	85143768	85144094	SRR8284512_trimmed.fq.sort.sort.q10.rmdup.narrowPeak_peak_24850	566	.	17.7028	59.4332	56.6649	139
chr15	85151238	85151777	SRR8284512_trimmed.fq.sort.sort.q10.rmdup.narrowPeak_peak_24851	2341	.	27.4085	239.127	234.129	279
chr15	85157893	85158170	SRR8284512_trimmed.fq.sort.sort.q10.rmdup.narrowPeak_peak_24852	299	.	11.8034	32.5	29.9336	127
chr15	85209282	85209741	SRR8284512_trimmed.fq.sort.sort.q10.rmdup.narrowPeak_peak_24853	1027	.	19.1418	105.841	102.76	227
chr15	85216077	85216565	SRR8284512_trimmed.fq.sort.sort.q10.rmdup.narrowPeak_peak_24854	818	.	18.9778	84.7745	81.8378	234
chr15	85231344	85231997	SRR8284512_trimmed.fq.sort.sort.q10.rmdup.narrowPeak_peak_24855	2464	.	28.2972	251.789	246.409	316
chr15	85249264	85249803	SRR8284512_trimmed.fq.sort.sort.q10.rmdup.narrowPeak_peak_24856	1458	.	24.6401	149.29	145.85	186
chr15	85257723	85258401	SRR8284512_trimmed.fq.sort.sort.q10.rmdup.narrowPeak_peak_24857	1261	.	16.9378	129.411	126.149	500
chr15	85266773	85267166	SRR8284512_trimmed.fq.sort.sort.q10.rmdup.narrowPeak_peak_24858	1931	.	27.6422	197.233	193.178	159
chr15	85294640	85295006	SRR8284512_trimmed.fq.sort.sort.q10.rmdup.narrowPeak_peak_24859	791	.	21.2449	82.0215	79.1032	209
chr15	85315706	85316100	SRR8284512_trimmed.fq.sort.sort.q10.rmdup.narrowPeak_peak_24860	2036	.	27.4844	207.897	203.655	149
chr15	85328529	85329022	SRR8284512_trimmed.fq.sort.sort.q10.rmdup.narrowPeak_peak_24861	1088	.	24.3355	111.949	108.823	157
chr15	85373389	85373630	SRR8284512_trimmed.fq.sort.sort.q10.rmdup.narrowPeak_peak_24862	56	.	5.04368	7.85437	5.63071	84
chr15	85376756	85377079	SRR8284512_trimmed.fq.sort.sort.q10.rmdup.narrowPeak_peak_24863	95	.	6.59559	11.8311	9.51283	154
chr15	85388515	85389234	SRR8284512_trimmed.fq.sort.sort.q10.rmdup.narrowPeak_peak_24864	1119	.	21.1495	115.052	111.902	387
chr15	85403292	85403582	SRR8284512_trimmed.fq.sort.sort.q10.rmdup.narrowPeak_peak_24865	272	.	12.4152	29.7492	27.207	148
chr15	85477596	85478122	SRR8284512_trimmed.fq.sort.sort.q10.rmdup.narrowPeak_peak_24866	1489	.	21.4718	152.425	148.954	194
chr15	85509623	85509889	SRR8284512_trimmed.fq.sort.sort.q10.rmdup.narrowPeak_peak_24867	203	.	10.1795	22.8391	20.367	122
chr15	85512503	85512676	SRR8284512_trimmed.fq.sort.sort.q10.rmdup.narrowPeak_peak_24868	84	.	6.20761	10.7962	8.49896	69
chr15	85523179	85523593	SRR8284512_trimmed.fq.sort.sort.q10.rmdup.narrowPeak_peak_24869	454	.	15.5308	48.1159	45.4271	222
chr15	85538472	85538652	SRR8284512_trimmed.fq.sort.sort.q10.rmdup.narrowPeak_peak_24870	56	.	5.04368	7.85437	5.63071	112
chr15	85572487	85572693	SRR8284512_trimmed.fq.sort.sort.q10.rmdup.narrowPeak_peak_24871	84	.	6.18334	10.7559	8.46616	109
chr15	85583047	85583886	SRR8284512_trimmed.fq.sort.sort.q10.rmdup.narrowPeak_peak_24872	1702	.	17.1532	173.954	170.24	657
chr15	85590940	85591215	SRR8284512_trimmed.fq.sort.sort.q10.rmdup.narrowPeak_peak_24873	110	.	7.03443	13.402	11.0575	138
chr15	85597456	85597769	SRR8284512_trimmed.fq.sort.sort.q10.rmdup.narrowPeak_peak_24874	476	.	8.55723	50.3492	47.6445	148
chr15	85598666	85599298	SRR8284512_trimmed.fq.sort.sort.q10.rmdup.narrowPeak_peak_24875	1733	.	19.5562	177.094	173.339	379
chr15	85610514	85610929	SRR8284512_trimmed.fq.sort.sort.q10.rmdup.narrowPeak_peak_24876	1797	.	18.2148	183.627	179.782	209
chr15	85612948	85613294	SRR8284512_trimmed.fq.sort.sort.q10.rmdup.narrowPeak_peak_24877	967	.	12.2779	99.7646	96.7263	156
chr15	85625524	85625718	SRR8284512_trimmed.fq.sort.sort.q10.rmdup.narrowPeak_peak_24878	47	.	4.65571	6.93425	4.73985	116
chr15	85709330	85709848	SRR8284512_trimmed.fq.sort.sort.q10.rmdup.narrowPeak_peak_24879	1443	.	14.1226	147.767	144.342	191
chr15	85710217	85710502	SRR8284512_trimmed.fq.sort.sort.q10.rmdup.narrowPeak_peak_24880	532	.	7.55353	55.9615	53.2171	157
chr15	85712885	85713108	SRR8284512_trimmed.fq.sort.sort.q10.rmdup.narrowPeak_peak_24881	281	.	4.56381	30.7283	28.1783	92
chr15	85716000	85716392	SRR8284512_trimmed.fq.sort.sort.q10.rmdup.narrowPeak_peak_24882	1640	.	16.7477	167.731	164.093	213
chr15	85757804	85758176	SRR8284512_trimmed.fq.sort.sort.q10.rmdup.narrowPeak_peak_24883	892	.	22.6425	92.2348	89.2481	170
chr15	85783185	85783587	SRR8284512_trimmed.fq.sort.sort.q10.rmdup.narrowPeak_peak_24884	346	.	13.2695	37.2856	34.6796	168
chr15	85811098	85811553	SRR8284512_trimmed.fq.sort.sort.q10.rmdup.narrowPeak_peak_24885	103	.	6.40574	12.726	10.3955	337
chr15	85821086	85821248	SRR8284512_trimmed.fq.sort.sort.q10.rmdup.narrowPeak_peak_24886	58	.	4.97442	8.05064	5.82327	69
chr15	85821986	85822412	SRR8284512_trimmed.fq.sort.sort.q10.rmdup.narrowPeak_peak_24887	139	.	7.9543	16.3504	13.9577	221
chr15	85835387	85835679	SRR8284512_trimmed.fq.sort.sort.q10.rmdup.narrowPeak_peak_24888	475	.	15.1015	50.2719	47.5677	154
chr15	85841026	85841453	SRR8284512_trimmed.fq.sort.sort.q10.rmdup.narrowPeak_peak_24889	618	.	17.8542	64.6347	61.8314	185
chr15	85849232	85849394	SRR8284512_trimmed.fq.sort.sort.q10.rmdup.narrowPeak_peak_24890	78	.	5.37474	10.0937	7.81443	106
chr15	85851996	85852305	SRR8284512_trimmed.fq.sort.sort.q10.rmdup.narrowPeak_peak_24891	436	.	14.9939	46.3224	43.6469	161
chr15	85867577	85868151	SRR8284512_trimmed.fq.sort.sort.q10.rmdup.narrowPeak_peak_24892	1855	.	25.9075	189.513	185.58	328
chr15	85879015	85879292	SRR8284512_trimmed.fq.sort.sort.q10.rmdup.narrowPeak_peak_24893	697	.	18.4885	72.6333	69.7768	156
chr15	85896168	85896814	SRR8284512_trimmed.fq.sort.sort.q10.rmdup.narrowPeak_peak_24894	1851	.	27.652	189.124	185.197	316
chr15	85903848	85904129	SRR8284512_trimmed.fq.sort.sort.q10.rmdup.narrowPeak_peak_24895	290	.	11.3467	31.6182	29.0598	131
chr15	85908150	85908463	SRR8284512_trimmed.fq.sort.sort.q10.rmdup.narrowPeak_peak_24896	218	.	9.14583	24.2976	21.8102	149
chr15	85913577	85914000	SRR8284512_trimmed.fq.sort.sort.q10.rmdup.narrowPeak_peak_24897	1908	.	27.2155	194.837	190.821	204
chr15	86014450	86014669	SRR8284512_trimmed.fq.sort.sort.q10.rmdup.narrowPeak_peak_24898	40	.	3.79901	6.26596	4.09876	99
chr15	86019154	86019509	SRR8284512_trimmed.fq.sort.sort.q10.rmdup.narrowPeak_peak_24899	906	.	22.0165	93.6066	90.6106	173
chr15	86032307	86032994	SRR8284512_trimmed.fq.sort.sort.q10.rmdup.narrowPeak_peak_24900	596	.	15.1227	62.4482	59.6595	537
chr15	86038771	86039386	SRR8284512_trimmed.fq.sort.sort.q10.rmdup.narrowPeak_peak_24901	1967	.	22.5185	200.851	196.735	250
chr15	86042544	86042750	SRR8284512_trimmed.fq.sort.sort.q10.rmdup.narrowPeak_peak_24902	87	.	3.83819	11.0668	8.76566	105
chr15	86053711	86054288	SRR8284512_trimmed.fq.sort.sort.q10.rmdup.narrowPeak_peak_24903	1749	.	23.9049	178.729	174.952	326
chr15	86085423	86085816	SRR8284512_trimmed.fq.sort.sort.q10.rmdup.narrowPeak_peak_24904	1211	.	24.3335	124.377	121.156	205
chr15	86115395	86115603	SRR8284512_trimmed.fq.sort.sort.q10.rmdup.narrowPeak_peak_24905	30	.	3.87976	5.19895	3.07351	143
chr15	86124359	86124712	SRR8284512_trimmed.fq.sort.sort.q10.rmdup.narrowPeak_peak_24906	1232	.	25.1972	126.528	123.289	161
chr15	86135255	86135777	SRR8284512_trimmed.fq.sort.sort.q10.rmdup.narrowPeak_peak_24907	1469	.	15.5669	150.368	146.918	187
chr15	86137686	86137949	SRR8284512_trimmed.fq.sort.sort.q10.rmdup.narrowPeak_peak_24908	473	.	6.63656	50.0996	47.3966	133
chr15	86140294	86140872	SRR8284512_trimmed.fq.sort.sort.q10.rmdup.narrowPeak_peak_24909	1821	.	17.1086	186.075	182.194	188
chr15	86159737	86159971	SRR8284512_trimmed.fq.sort.sort.q10.rmdup.narrowPeak_peak_24910	127	.	6.57445	15.1695	12.794	135
chr15	86161766	86162192	SRR8284512_trimmed.fq.sort.sort.q10.rmdup.narrowPeak_peak_24911	484	.	14.7898	51.1178	48.4075	213
chr15	86186032	86186551	SRR8284512_trimmed.fq.sort.sort.q10.rmdup.narrowPeak_peak_24912	1031	.	22.7169	106.259	103.175	188
chr15	86205278	86205692	SRR8284512_trimmed.fq.sort.sort.q10.rmdup.narrowPeak_peak_24914	1446	.	26.679	148.03	144.603	229
chr15	86228060	86228713	SRR8284512_trimmed.fq.sort.sort.q10.rmdup.narrowPeak_peak_24915	1367	.	21.9036	140.092	136.737	354
chr15	86236239	86236645	SRR8284512_trimmed.fq.sort.sort.q10.rmdup.narrowPeak_peak_24916	1130	.	13.7644	116.225	113.067	155
chr15	86239847	86240167	SRR8284512_trimmed.fq.sort.sort.q10.rmdup.narrowPeak_peak_24917	1173	.	11.5064	120.493	117.303	179
chr15	86243707	86244177	SRR8284512_trimmed.fq.sort.sort.q10.rmdup.narrowPeak_peak_24918	1090	.	13.6913	112.207	109.079	210
chr15	86250238	86250644	SRR8284512_trimmed.fq.sort.sort.q10.rmdup.narrowPeak_peak_24919	965	.	19.0515	99.55	96.5131	195
chr15	86252779	86253060	SRR8284512_trimmed.fq.sort.sort.q10.rmdup.narrowPeak_peak_24920	196	.	7.02871	22.1051	19.6422	151
chr15	86261347	86261730	SRR8284512_trimmed.fq.sort.sort.q10.rmdup.narrowPeak_peak_24921	702	.	19.0971	73.1125	70.2528	160
chr15	86270008	86270409	SRR8284512_trimmed.fq.sort.sort.q10.rmdup.narrowPeak_peak_24922	116	.	7.37154	13.9733	11.6166	306
chr15	86277046	86277308	SRR8284512_trimmed.fq.sort.sort.q10.rmdup.narrowPeak_peak_24923	208	.	10.4753	23.3519	20.8728	114
chr15	86293327	86293613	SRR8284512_trimmed.fq.sort.sort.q10.rmdup.narrowPeak_peak_24924	160	.	8.92344	18.515	16.0924	144
chr15	86337819	86338185	SRR8284512_trimmed.fq.sort.sort.q10.rmdup.narrowPeak_peak_24926	316	.	13.0714	34.1964	31.6157	146
chr15	86371695	86371867	SRR8284512_trimmed.fq.sort.sort.q10.rmdup.narrowPeak_peak_24927	65	.	5.43166	8.80611	6.55593	52
chr15	86391994	86392156	SRR8284512_trimmed.fq.sort.sort.q10.rmdup.narrowPeak_peak_24928	47	.	4.65571	6.93425	4.73985	51
chr15	86405463	86406104	SRR8284512_trimmed.fq.sort.sort.q10.rmdup.narrowPeak_peak_24929	1928	.	23.6508	196.926	192.876	272
chr15	86409490	86409690	SRR8284512_trimmed.fq.sort.sort.q10.rmdup.narrowPeak_peak_24930	163	.	5.19713	18.8063	16.3808	69
chr15	86422547	86422745	SRR8284512_trimmed.fq.sort.sort.q10.rmdup.narrowPeak_peak_24931	65	.	5.43166	8.80611	6.55593	97
chr15	86430464	86430626	SRR8284512_trimmed.fq.sort.sort.q10.rmdup.narrowPeak_peak_24932	30	.	3.87976	5.19895	3.07351	103
chr15	86438083	86438456	SRR8284512_trimmed.fq.sort.sort.q10.rmdup.narrowPeak_peak_24933	127	.	7.75951	15.0781	12.7037	152
chr15	86459469	86459760	SRR8284512_trimmed.fq.sort.sort.q10.rmdup.narrowPeak_peak_24934	221	.	10.8633	24.602	22.1098	116
chr15	86478065	86478380	SRR8284512_trimmed.fq.sort.sort.q10.rmdup.narrowPeak_peak_24935	265	.	10.3944	29.1178	26.5823	178
chr15	86478750	86478950	SRR8284512_trimmed.fq.sort.sort.q10.rmdup.narrowPeak_peak_24936	65	.	4.86437	8.82072	6.57015	67
chr15	86510978	86511157	SRR8284512_trimmed.fq.sort.sort.q10.rmdup.narrowPeak_peak_24937	65	.	5.43166	8.80611	6.55593	86
chr15	86566140	86566511	SRR8284512_trimmed.fq.sort.sort.q10.rmdup.narrowPeak_peak_24938	662	.	20.4984	69.0963	66.2633	154
chr15	86573456	86573703	SRR8284512_trimmed.fq.sort.sort.q10.rmdup.narrowPeak_peak_24939	246	.	11.6393	27.1472	24.6295	126
chr15	86585773	86586095	SRR8284512_trimmed.fq.sort.sort.q10.rmdup.narrowPeak_peak_24940	375	.	14.8239	40.1481	37.5192	146
chr15	86618209	86618401	SRR8284512_trimmed.fq.sort.sort.q10.rmdup.narrowPeak_peak_24941	84	.	6.20761	10.7962	8.49896	73
chr15	86627685	86627972	SRR8284512_trimmed.fq.sort.sort.q10.rmdup.narrowPeak_peak_24942	196	.	10.0874	22.1176	19.652	129
chr15	86672093	86672342	SRR8284512_trimmed.fq.sort.sort.q10.rmdup.narrowPeak_peak_24943	105	.	6.98356	12.8906	10.5526	121
chr15	86728323	86728640	SRR8284512_trimmed.fq.sort.sort.q10.rmdup.narrowPeak_peak_24944	75	.	5.81964	9.78735	7.51283	112
chr15	86865238	86865404	SRR8284512_trimmed.fq.sort.sort.q10.rmdup.narrowPeak_peak_24945	56	.	5.04368	7.85437	5.63071	105
chr15	86938984	86939381	SRR8284512_trimmed.fq.sort.sort.q10.rmdup.narrowPeak_peak_24946	501	.	17.6141	52.8349	50.1124	176
chr15	87104988	87105219	SRR8284512_trimmed.fq.sort.sort.q10.rmdup.narrowPeak_peak_24947	127	.	7.75951	15.0781	12.7037	118
chr15	87188835	87189168	SRR8284512_trimmed.fq.sort.sort.q10.rmdup.narrowPeak_peak_24948	865	.	17.5464	89.477	86.5089	172
chr15	87191951	87192225	SRR8284512_trimmed.fq.sort.sort.q10.rmdup.narrowPeak_peak_24949	505	.	12.3927	53.2929	50.5672	129
chr15	87237150	87237312	SRR8284512_trimmed.fq.sort.sort.q10.rmdup.narrowPeak_peak_24950	38	.	4.26773	6.04816	3.88613	92
chr15	87308971	87309133	SRR8284512_trimmed.fq.sort.sort.q10.rmdup.narrowPeak_peak_24951	47	.	4.65571	6.93425	4.73985	66
chr15	87319894	87320309	SRR8284512_trimmed.fq.sort.sort.q10.rmdup.narrowPeak_peak_24952	762	.	21.5887	79.1616	76.262	215
chr15	87334230	87334856	SRR8284512_trimmed.fq.sort.sort.q10.rmdup.narrowPeak_peak_24953	1089	.	22.8202	112.087	108.96	405
chr15	87342729	87342906	SRR8284512_trimmed.fq.sort.sort.q10.rmdup.narrowPeak_peak_24954	65	.	5.43166	8.80611	6.55593	100
chr15	87365745	87366137	SRR8284512_trimmed.fq.sort.sort.q10.rmdup.narrowPeak_peak_24955	979	.	15.8129	101.039	97.9911	158
chr15	87367409	87367746	SRR8284512_trimmed.fq.sort.sort.q10.rmdup.narrowPeak_peak_24956	811	.	14.0128	84.0378	81.1061	180
chr15	87459171	87459387	SRR8284512_trimmed.fq.sort.sort.q10.rmdup.narrowPeak_peak_24957	116	.	7.37154	13.9733	11.6166	94
chr15	87536260	87536631	SRR8284512_trimmed.fq.sort.sort.q10.rmdup.narrowPeak_peak_24958	338	.	14.3551	36.4808	33.8809	127
chr15	87541730	87542024	SRR8284512_trimmed.fq.sort.sort.q10.rmdup.narrowPeak_peak_24959	233	.	10.9107	25.8702	23.3651	156
chr15	87546931	87547316	SRR8284512_trimmed.fq.sort.sort.q10.rmdup.narrowPeak_peak_24960	925	.	21.2914	95.5645	92.5551	224
chr15	87550879	87551041	SRR8284512_trimmed.fq.sort.sort.q10.rmdup.narrowPeak_peak_24961	48	.	4.05227	7.006	4.81003	107
chr15	87581549	87581725	SRR8284512_trimmed.fq.sort.sort.q10.rmdup.narrowPeak_peak_24962	75	.	5.81964	9.78735	7.51283	53
chr15	87614404	87614590	SRR8284512_trimmed.fq.sort.sort.q10.rmdup.narrowPeak_peak_24963	38	.	4.26773	6.04816	3.88613	73
chr15	87623866	87624214	SRR8284512_trimmed.fq.sort.sort.q10.rmdup.narrowPeak_peak_24964	332	.	9.22284	35.8042	33.2102	195
chr15	87625689	87626025	SRR8284512_trimmed.fq.sort.sort.q10.rmdup.narrowPeak_peak_24965	1406	.	23.8402	144.082	140.691	135
chr15	87737328	87737517	SRR8284512_trimmed.fq.sort.sort.q10.rmdup.narrowPeak_peak_24966	75	.	5.81964	9.78735	7.51283	102
chr15	87773987	87774302	SRR8284512_trimmed.fq.sort.sort.q10.rmdup.narrowPeak_peak_24967	645	.	20.9507	67.3569	64.5355	178
chr15	87831535	87831812	SRR8284512_trimmed.fq.sort.sort.q10.rmdup.narrowPeak_peak_24968	149	.	8.53547	17.3499	14.9427	137
chr15	87923918	87924255	SRR8284512_trimmed.fq.sort.sort.q10.rmdup.narrowPeak_peak_24969	528	.	19.1111	55.5612	52.8195	159
chr15	87940806	87941388	SRR8284512_trimmed.fq.sort.sort.q10.rmdup.narrowPeak_peak_24970	1247	.	25.0139	128.014	124.763	233
chr15	87960731	87961108	SRR8284512_trimmed.fq.sort.sort.q10.rmdup.narrowPeak_peak_24971	818	.	20.8569	84.7453	81.8087	197
chr15	88033819	88033992	SRR8284512_trimmed.fq.sort.sort.q10.rmdup.narrowPeak_peak_24972	56	.	5.04368	7.85437	5.63071	72
chr15	88091399	88091863	SRR8284512_trimmed.fq.sort.sort.q10.rmdup.narrowPeak_peak_24973	1211	.	25.1156	124.386	121.165	181
chr15	88146079	88146556	SRR8284512_trimmed.fq.sort.sort.q10.rmdup.narrowPeak_peak_24974	1688	.	28.6295	172.548	168.852	232
chr15	88174366	88174824	SRR8284512_trimmed.fq.sort.sort.q10.rmdup.narrowPeak_peak_24975	349	.	14.1839	37.5754	34.9672	153
chr15	88248237	88248756	SRR8284512_trimmed.fq.sort.sort.q10.rmdup.narrowPeak_peak_24976	1785	.	26.1634	182.41	178.581	185
chr15	88284122	88284291	SRR8284512_trimmed.fq.sort.sort.q10.rmdup.narrowPeak_peak_24977	38	.	4.26773	6.04816	3.88613	32
chr15	88306430	88306679	SRR8284512_trimmed.fq.sort.sort.q10.rmdup.narrowPeak_peak_24978	127	.	7.75951	15.0781	12.7037	128
chr15	88315220	88315426	SRR8284512_trimmed.fq.sort.sort.q10.rmdup.narrowPeak_peak_24979	90	.	5.67022	11.3756	9.06996	99
chr15	88319595	88319925	SRR8284512_trimmed.fq.sort.sort.q10.rmdup.narrowPeak_peak_24980	718	.	20.7015	74.7196	71.8493	153
chr15	88391892	88392194	SRR8284512_trimmed.fq.sort.sort.q10.rmdup.narrowPeak_peak_24981	598	.	20.253	62.6342	59.8443	142
chr15	88399013	88399459	SRR8284512_trimmed.fq.sort.sort.q10.rmdup.narrowPeak_peak_24982	666	.	17.0864	69.4666	66.6312	295
chr15	88400842	88401086	SRR8284512_trimmed.fq.sort.sort.q10.rmdup.narrowPeak_peak_24983	149	.	6.78775	17.3866	14.9791	119
chr15	88468887	88469318	SRR8284512_trimmed.fq.sort.sort.q10.rmdup.narrowPeak_peak_24984	806	.	21.1354	83.5708	80.6423	176
chr15	88537164	88537658	SRR8284512_trimmed.fq.sort.sort.q10.rmdup.narrowPeak_peak_24985	1246	.	22.8192	127.95	124.7	220
chr15	88555471	88556076	SRR8284512_trimmed.fq.sort.sort.q10.rmdup.narrowPeak_peak_24986	1905	.	25.3681	194.566	190.554	232
chr15	88561031	88561411	SRR8284512_trimmed.fq.sort.sort.q10.rmdup.narrowPeak_peak_24987	1011	.	21.1478	104.219	101.149	192
chr15	88618013	88618280	SRR8284512_trimmed.fq.sort.sort.q10.rmdup.narrowPeak_peak_24988	626	.	17.4707	65.4536	62.6448	127
chr15	88618380	88618587	SRR8284512_trimmed.fq.sort.sort.q10.rmdup.narrowPeak_peak_24989	57	.	4.39572	7.94449	5.71915	97
chr15	88635246	88635507	SRR8284512_trimmed.fq.sort.sort.q10.rmdup.narrowPeak_peak_24990	272	.	12.4152	29.7492	27.207	118
chr15	88644071	88644435	SRR8284512_trimmed.fq.sort.sort.q10.rmdup.narrowPeak_peak_24991	467	.	17.506	49.4811	46.7824	155
chr15	88650875	88651429	SRR8284512_trimmed.fq.sort.sort.q10.rmdup.narrowPeak_peak_24992	1708	.	25.555	174.527	170.805	351
chr15	88662104	88662511	SRR8284512_trimmed.fq.sort.sort.q10.rmdup.narrowPeak_peak_24993	2135	.	28.0501	218.002	213.549	184
chr15	88716208	88716706	SRR8284512_trimmed.fq.sort.sort.q10.rmdup.narrowPeak_peak_24994	1152	.	22.0645	118.463	115.288	316
chr15	88760617	88760828	SRR8284512_trimmed.fq.sort.sort.q10.rmdup.narrowPeak_peak_24995	23	.	3.49178	4.38992	2.3062	78
chr15	88766210	88766494	SRR8284512_trimmed.fq.sort.sort.q10.rmdup.narrowPeak_peak_24996	366	.	14.3206	39.2351	36.6138	145
chr15	88766737	88766901	SRR8284512_trimmed.fq.sort.sort.q10.rmdup.narrowPeak_peak_24997	82	.	5.83871	10.5491	8.26262	128
chr15	88774488	88775036	SRR8284512_trimmed.fq.sort.sort.q10.rmdup.narrowPeak_peak_24998	309	.	12.7078	33.5349	30.9602	402
chr15	88814683	88814990	SRR8284512_trimmed.fq.sort.sort.q10.rmdup.narrowPeak_peak_24999	623	.	17.3243	65.1368	62.3301	147
chr15	88820544	88820768	SRR8284512_trimmed.fq.sort.sort.q10.rmdup.narrowPeak_peak_25000	56	.	5.04368	7.85437	5.63071	115
chr15	88828000	88829010	SRR8284512_trimmed.fq.sort.sort.q10.rmdup.narrowPeak_peak_25001	1166	.	14.8785	119.884	116.698	868
chr15	88836098	88836373	SRR8284512_trimmed.fq.sort.sort.q10.rmdup.narrowPeak_peak_25002	315	.	10.4534	34.1192	31.5392	148
chr15	88837222	88837534	SRR8284512_trimmed.fq.sort.sort.q10.rmdup.narrowPeak_peak_25003	303	.	10.4613	32.9091	30.3394	157
chr15	88864136	88864455	SRR8284512_trimmed.fq.sort.sort.q10.rmdup.narrowPeak_peak_25004	75	.	5.81964	9.78735	7.51283	186
chr15	88872685	88872859	SRR8284512_trimmed.fq.sort.sort.q10.rmdup.narrowPeak_peak_25005	57	.	3.32185	7.97657	5.75059	86
chr15	88876172	88876830	SRR8284512_trimmed.fq.sort.sort.q10.rmdup.narrowPeak_peak_25006	1818	.	22.2529	185.771	181.894	377
chr15	88890142	88890304	SRR8284512_trimmed.fq.sort.sort.q10.rmdup.narrowPeak_peak_25007	47	.	4.65571	6.93425	4.73985	45
chr15	88895191	88895382	SRR8284512_trimmed.fq.sort.sort.q10.rmdup.narrowPeak_peak_25008	30	.	3.87976	5.19895	3.07351	78
chr15	88903135	88903484	SRR8284512_trimmed.fq.sort.sort.q10.rmdup.narrowPeak_peak_25009	450	.	16.1269	47.7324	45.0466	158
chr15	88921466	88922019	SRR8284512_trimmed.fq.sort.sort.q10.rmdup.narrowPeak_peak_25010	2003	.	28.0082	204.547	200.366	197
chr15	88934209	88934485	SRR8284512_trimmed.fq.sort.sort.q10.rmdup.narrowPeak_peak_25011	259	.	12.0272	28.4413	25.9114	158
chr15	88946937	88947192	SRR8284512_trimmed.fq.sort.sort.q10.rmdup.narrowPeak_peak_25012	148	.	8.21957	17.2985	14.8954	142
chr15	88949709	88950014	SRR8284512_trimmed.fq.sort.sort.q10.rmdup.narrowPeak_peak_25013	128	.	7.54853	15.1767	12.8011	145
chr15	88999238	88999460	SRR8284512_trimmed.fq.sort.sort.q10.rmdup.narrowPeak_peak_25014	116	.	7.37154	13.9733	11.6166	106
chr15	89044460	89044645	SRR8284512_trimmed.fq.sort.sort.q10.rmdup.narrowPeak_peak_25015	95	.	6.59559	11.8311	9.51283	86
chr15	89066942	89067197	SRR8284512_trimmed.fq.sort.sort.q10.rmdup.narrowPeak_peak_25016	75	.	5.81964	9.78735	7.51283	144
chr15	89075701	89075944	SRR8284512_trimmed.fq.sort.sort.q10.rmdup.narrowPeak_peak_25017	172	.	9.31142	19.6984	17.261	114
chr15	89084709	89084886	SRR8284512_trimmed.fq.sort.sort.q10.rmdup.narrowPeak_peak_25018	75	.	5.81964	9.78735	7.51283	107
chr15	89088230	89088549	SRR8284512_trimmed.fq.sort.sort.q10.rmdup.narrowPeak_peak_25019	30	.	3.84054	5.13734	3.02997	65
chr15	89095845	89096056	SRR8284512_trimmed.fq.sort.sort.q10.rmdup.narrowPeak_peak_25020	65	.	5.43166	8.80611	6.55593	132
chr15	89118032	89118314	SRR8284512_trimmed.fq.sort.sort.q10.rmdup.narrowPeak_peak_25021	281	.	11.8886	30.7301	28.18	149
chr15	89123677	89123989	SRR8284512_trimmed.fq.sort.sort.q10.rmdup.narrowPeak_peak_25022	391	.	7.51895	41.761	39.1198	160
chr15	89128202	89128761	SRR8284512_trimmed.fq.sort.sort.q10.rmdup.narrowPeak_peak_25023	1875	.	20.3835	191.48	187.517	308
chr15	89150015	89150250	SRR8284512_trimmed.fq.sort.sort.q10.rmdup.narrowPeak_peak_25024	64	.	5.18063	8.71984	6.47982	123
chr15	89157827	89158337	SRR8284512_trimmed.fq.sort.sort.q10.rmdup.narrowPeak_peak_25025	1608	.	24.5198	164.41	160.81	313
chr15	89181491	89181915	SRR8284512_trimmed.fq.sort.sort.q10.rmdup.narrowPeak_peak_25026	525	.	14.3117	55.2517	52.5123	187
chr15	89196432	89196903	SRR8284512_trimmed.fq.sort.sort.q10.rmdup.narrowPeak_peak_25027	1553	.	21.4775	158.846	155.308	185
chr15	89210148	89210658	SRR8284512_trimmed.fq.sort.sort.q10.rmdup.narrowPeak_peak_25028	1667	.	21.4075	170.469	166.798	175
chr15	89211014	89211303	SRR8284512_trimmed.fq.sort.sort.q10.rmdup.narrowPeak_peak_25029	325	.	7.61111	35.0937	32.506	142
chr15	89227591	89227899	SRR8284512_trimmed.fq.sort.sort.q10.rmdup.narrowPeak_peak_25030	272	.	12.4152	29.7492	27.207	151
chr15	89241080	89241359	SRR8284512_trimmed.fq.sort.sort.q10.rmdup.narrowPeak_peak_25031	560	.	19.5242	58.7812	56.0174	156
chr15	89261268	89261452	SRR8284512_trimmed.fq.sort.sort.q10.rmdup.narrowPeak_peak_25032	56	.	5.04368	7.85437	5.63071	84
chr15	89314607	89314822	SRR8284512_trimmed.fq.sort.sort.q10.rmdup.narrowPeak_peak_25033	155	.	6.62761	17.9275	15.5145	121
chr15	89316106	89316508	SRR8284512_trimmed.fq.sort.sort.q10.rmdup.narrowPeak_peak_25034	763	.	17.4158	79.2369	76.3368	240
chr15	89341688	89341958	SRR8284512_trimmed.fq.sort.sort.q10.rmdup.narrowPeak_peak_25035	107	.	5.57662	13.0924	10.7518	120
chr15	89343363	89343681	SRR8284512_trimmed.fq.sort.sort.q10.rmdup.narrowPeak_peak_25036	403	.	11.7899	42.978	40.3275	160
chr15	89346416	89346674	SRR8284512_trimmed.fq.sort.sort.q10.rmdup.narrowPeak_peak_25037	183	.	7.49659	20.8233	18.3751	120
chr15	89358027	89358247	SRR8284512_trimmed.fq.sort.sort.q10.rmdup.narrowPeak_peak_25038	192	.	8.91814	21.6673	19.2086	127
chr15	89367406	89367646	SRR8284512_trimmed.fq.sort.sort.q10.rmdup.narrowPeak_peak_25039	84	.	6.20761	10.7962	8.49896	116
chr15	89373090	89373682	SRR8284512_trimmed.fq.sort.sort.q10.rmdup.narrowPeak_peak_25040	655	.	10.9119	68.3598	65.5317	430
chr15	89374063	89374455	SRR8284512_trimmed.fq.sort.sort.q10.rmdup.narrowPeak_peak_25041	961	.	13.7363	99.2031	96.1686	138
chr15	89381572	89381785	SRR8284512_trimmed.fq.sort.sort.q10.rmdup.narrowPeak_peak_25042	84	.	6.20761	10.7962	8.49896	120
chr15	89430356	89430776	SRR8284512_trimmed.fq.sort.sort.q10.rmdup.narrowPeak_peak_25043	570	.	14.9996	59.8696	57.0984	236
chr15	89435055	89435294	SRR8284512_trimmed.fq.sort.sort.q10.rmdup.narrowPeak_peak_25044	174	.	7.75715	19.9023	17.463	125
chr15	89442512	89443029	SRR8284512_trimmed.fq.sort.sort.q10.rmdup.narrowPeak_peak_25045	480	.	16.5059	50.7551	48.0474	141
chr15	89463220	89463592	SRR8284512_trimmed.fq.sort.sort.q10.rmdup.narrowPeak_peak_25046	393	.	14.2649	41.9912	39.3483	234
chr15	89468542	89469142	SRR8284512_trimmed.fq.sort.sort.q10.rmdup.narrowPeak_peak_25047	1600	.	25.2034	163.616	160.025	238
chr15	89479123	89479371	SRR8284512_trimmed.fq.sort.sort.q10.rmdup.narrowPeak_peak_25048	105	.	6.98356	12.8906	10.5526	99
chr15	89486741	89486993	SRR8284512_trimmed.fq.sort.sort.q10.rmdup.narrowPeak_peak_25049	127	.	7.75951	15.0781	12.7037	139
chr15	89495000	89495402	SRR8284512_trimmed.fq.sort.sort.q10.rmdup.narrowPeak_peak_25050	1262	.	25.6354	129.557	126.293	152
chr15	89512240	89512402	SRR8284512_trimmed.fq.sort.sort.q10.rmdup.narrowPeak_peak_25051	38	.	4.26773	6.04816	3.88613	134
chr15	89520254	89520429	SRR8284512_trimmed.fq.sort.sort.q10.rmdup.narrowPeak_peak_25052	65	.	5.43166	8.80611	6.55593	84
chr15	89530220	89530935	SRR8284512_trimmed.fq.sort.sort.q10.rmdup.narrowPeak_peak_25053	2384	.	24.2359	243.608	238.48	340
chr15	89548285	89548638	SRR8284512_trimmed.fq.sort.sort.q10.rmdup.narrowPeak_peak_25054	552	.	19.0772	57.9636	55.2053	170
chr15	89556662	89556975	SRR8284512_trimmed.fq.sort.sort.q10.rmdup.narrowPeak_peak_25055	423	.	14.3535	45.0586	42.3921	129
chr15	89559448	89559643	SRR8284512_trimmed.fq.sort.sort.q10.rmdup.narrowPeak_peak_25056	94	.	5.28323	11.7178	9.40716	119
chr15	89561970	89562202	SRR8284512_trimmed.fq.sort.sort.q10.rmdup.narrowPeak_peak_25057	308	.	11.9339	33.3992	30.8257	146
chr15	89591982	89592158	SRR8284512_trimmed.fq.sort.sort.q10.rmdup.narrowPeak_peak_25058	75	.	5.81964	9.78735	7.51283	109
chr15	89622543	89622922	SRR8284512_trimmed.fq.sort.sort.q10.rmdup.narrowPeak_peak_25060	1215	.	14.293	124.733	121.509	187
chr15	89623531	89623969	SRR8284512_trimmed.fq.sort.sort.q10.rmdup.narrowPeak_peak_25061	1783	.	18.4256	182.136	178.311	250
chr15	89730040	89730754	SRR8284512_trimmed.fq.sort.sort.q10.rmdup.narrowPeak_peak_25062	1053	.	22.4881	108.483	105.382	411
chr15	90092106	90092431	SRR8284512_trimmed.fq.sort.sort.q10.rmdup.narrowPeak_peak_25063	527	.	17.3458	55.5152	52.7738	151
chr15	90095541	90095799	SRR8284512_trimmed.fq.sort.sort.q10.rmdup.narrowPeak_peak_25064	82	.	5.61938	10.535	8.24876	115
chr15	90214922	90215387	SRR8284512_trimmed.fq.sort.sort.q10.rmdup.narrowPeak_peak_25065	2179	.	27.8632	222.465	217.909	216
chr15	90225100	90225576	SRR8284512_trimmed.fq.sort.sort.q10.rmdup.narrowPeak_peak_25066	1001	.	21.8466	103.239	100.176	314
chr15	90237732	90238119	SRR8284512_trimmed.fq.sort.sort.q10.rmdup.narrowPeak_peak_25067	1346	.	26.2378	137.949	134.614	160
chr15	90249512	90250115	SRR8284512_trimmed.fq.sort.sort.q10.rmdup.narrowPeak_peak_25068	2387	.	30.1163	243.934	238.795	333
chr15	90315901	90316305	SRR8284512_trimmed.fq.sort.sort.q10.rmdup.narrowPeak_peak_25069	75	.	5.81964	9.78735	7.51283	130
chr15	90338114	90338312	SRR8284512_trimmed.fq.sort.sort.q10.rmdup.narrowPeak_peak_25070	65	.	5.43166	8.80611	6.55593	58
chr15	90399902	90400064	SRR8284512_trimmed.fq.sort.sort.q10.rmdup.narrowPeak_peak_25071	56	.	5.04368	7.85437	5.63071	40
chr15	90420766	90421156	SRR8284512_trimmed.fq.sort.sort.q10.rmdup.narrowPeak_peak_25072	528	.	18.6916	55.6185	52.8764	185
chr15	90489824	90489986	SRR8284512_trimmed.fq.sort.sort.q10.rmdup.narrowPeak_peak_25073	65	.	5.43166	8.80611	6.55593	66
chr15	90491690	90491911	SRR8284512_trimmed.fq.sort.sort.q10.rmdup.narrowPeak_peak_25074	116	.	7.37154	13.9733	11.6166	101
chr15	90511804	90511987	SRR8284512_trimmed.fq.sort.sort.q10.rmdup.narrowPeak_peak_25075	84	.	6.20761	10.7962	8.49896	84
chr15	90557337	90557617	SRR8284512_trimmed.fq.sort.sort.q10.rmdup.narrowPeak_peak_25076	149	.	8.53547	17.3499	14.9427	129
chr15	90679711	90680334	SRR8284512_trimmed.fq.sort.sort.q10.rmdup.narrowPeak_peak_25077	1073	.	21.455	110.44	107.326	461
chr15	90768933	90769113	SRR8284512_trimmed.fq.sort.sort.q10.rmdup.narrowPeak_peak_25078	95	.	6.59559	11.8311	9.51283	83
chr15	90841456	90841814	SRR8284512_trimmed.fq.sort.sort.q10.rmdup.narrowPeak_peak_25079	1638	.	30.6775	167.509	163.873	195
chr15	90928897	90929462	SRR8284512_trimmed.fq.sort.sort.q10.rmdup.narrowPeak_peak_25080	1844	.	26.7827	188.398	184.483	345
chr15	90975928	90976298	SRR8284512_trimmed.fq.sort.sort.q10.rmdup.narrowPeak_peak_25081	921	.	24.4898	95.1722	92.1656	147
chr15	90992676	90993190	SRR8284512_trimmed.fq.sort.sort.q10.rmdup.narrowPeak_peak_25082	478	.	15.9911	50.5342	47.8281	372
chr15	91007593	91007890	SRR8284512_trimmed.fq.sort.sort.q10.rmdup.narrowPeak_peak_25083	298	.	13.1912	32.4045	29.8387	141
chr15	91023669	91023861	SRR8284512_trimmed.fq.sort.sort.q10.rmdup.narrowPeak_peak_25084	84	.	6.20761	10.7962	8.49896	120
chr15	91165051	91165445	SRR8284512_trimmed.fq.sort.sort.q10.rmdup.narrowPeak_peak_25085	518	.	17.7104	54.6107	51.8756	228
chr15	91181802	91182133	SRR8284512_trimmed.fq.sort.sort.q10.rmdup.narrowPeak_peak_25086	116	.	7.37154	13.9733	11.6166	211
chr15	91192223	91192508	SRR8284512_trimmed.fq.sort.sort.q10.rmdup.narrowPeak_peak_25087	95	.	6.59559	11.8311	9.51283	151
chr15	91198081	91198269	SRR8284512_trimmed.fq.sort.sort.q10.rmdup.narrowPeak_peak_25088	56	.	5.04368	7.85437	5.63071	120
chr15	91252990	91253478	SRR8284512_trimmed.fq.sort.sort.q10.rmdup.narrowPeak_peak_25089	864	.	18.1481	89.4454	86.4775	175
chr15	91290524	91290922	SRR8284512_trimmed.fq.sort.sort.q10.rmdup.narrowPeak_peak_25090	822	.	22.7716	85.1666	82.2272	237
chr15	91301318	91301725	SRR8284512_trimmed.fq.sort.sort.q10.rmdup.narrowPeak_peak_25091	1776	.	19.3664	181.482	177.667	215
chr15	91304444	91304813	SRR8284512_trimmed.fq.sort.sort.q10.rmdup.narrowPeak_peak_25092	910	.	12.3904	94.071	91.0719	214
chr15	91319340	91319745	SRR8284512_trimmed.fq.sort.sort.q10.rmdup.narrowPeak_peak_25093	1188	.	24.1587	122.025	118.823	197
chr15	91338407	91338727	SRR8284512_trimmed.fq.sort.sort.q10.rmdup.narrowPeak_peak_25094	1000	.	26.5332	103.156	100.094	143
chr15	91477676	91478170	SRR8284512_trimmed.fq.sort.sort.q10.rmdup.narrowPeak_peak_25095	1792	.	26.3618	183.045	179.208	298
chr15	91484197	91484425	SRR8284512_trimmed.fq.sort.sort.q10.rmdup.narrowPeak_peak_25096	127	.	7.75951	15.0781	12.7037	120
chr15	91486424	91486586	SRR8284512_trimmed.fq.sort.sort.q10.rmdup.narrowPeak_peak_25097	38	.	4.26773	6.04816	3.88613	90
chr15	91574511	91574968	SRR8284512_trimmed.fq.sort.sort.q10.rmdup.narrowPeak_peak_25098	1756	.	24.942	179.388	175.602	169
chr15	91609504	91610251	SRR8284512_trimmed.fq.sort.sort.q10.rmdup.narrowPeak_peak_25099	1635	.	26.4012	167.208	163.576	398
chr15	91626899	91627061	SRR8284512_trimmed.fq.sort.sort.q10.rmdup.narrowPeak_peak_25100	38	.	4.26773	6.04816	3.88613	49
chr15	91672860	91673081	SRR8284512_trimmed.fq.sort.sort.q10.rmdup.narrowPeak_peak_25101	108	.	6.9101	13.1895	10.8476	126
chr15	91709213	91709539	SRR8284512_trimmed.fq.sort.sort.q10.rmdup.narrowPeak_peak_25102	325	.	13.9671	35.11	32.5213	100
chr15	91736778	91737337	SRR8284512_trimmed.fq.sort.sort.q10.rmdup.narrowPeak_peak_25103	2110	.	29.1395	215.477	211.08	202
chr15	91752171	91752542	SRR8284512_trimmed.fq.sort.sort.q10.rmdup.narrowPeak_peak_25104	904	.	15.4417	93.4861	90.491	211
chr15	91754606	91754872	SRR8284512_trimmed.fq.sort.sort.q10.rmdup.narrowPeak_peak_25105	679	.	12.8682	70.751	67.9069	124
chr15	91781003	91781693	SRR8284512_trimmed.fq.sort.sort.q10.rmdup.narrowPeak_peak_25106	2019	.	26.4121	206.191	201.981	351
chr15	91899589	91899751	SRR8284512_trimmed.fq.sort.sort.q10.rmdup.narrowPeak_peak_25107	30	.	3.31455	5.12014	3.01346	58
chr15	91900136	91900762	SRR8284512_trimmed.fq.sort.sort.q10.rmdup.narrowPeak_peak_25108	863	.	20.5189	89.2972	86.3303	319
chr15	91927374	91928024	SRR8284512_trimmed.fq.sort.sort.q10.rmdup.narrowPeak_peak_25109	1589	.	26.5015	162.512	158.934	335
chr15	91952427	91952674	SRR8284512_trimmed.fq.sort.sort.q10.rmdup.narrowPeak_peak_25110	184	.	9.69939	20.8995	18.4479	120
chr15	91969325	91969819	SRR8284512_trimmed.fq.sort.sort.q10.rmdup.narrowPeak_peak_25111	1978	.	26.0575	201.945	197.81	254
chr15	92161819	92162042	SRR8284512_trimmed.fq.sort.sort.q10.rmdup.narrowPeak_peak_25112	84	.	6.20761	10.7962	8.49896	92
chr15	92175808	92176055	SRR8284512_trimmed.fq.sort.sort.q10.rmdup.narrowPeak_peak_25113	105	.	6.98356	12.8906	10.5526	140
chr15	92231255	92231997	SRR8284512_trimmed.fq.sort.sort.q10.rmdup.narrowPeak_peak_25114	2040	.	27.6139	208.336	204.086	342
chr15	92265081	92265684	SRR8284512_trimmed.fq.sort.sort.q10.rmdup.narrowPeak_peak_25115	1914	.	29.0405	195.432	191.406	397
chr15	92398788	92399047	SRR8284512_trimmed.fq.sort.sort.q10.rmdup.narrowPeak_peak_25116	165	.	8.8856	18.964	16.537	109
chr15	92426527	92426724	SRR8284512_trimmed.fq.sort.sort.q10.rmdup.narrowPeak_peak_25117	105	.	6.98356	12.8906	10.5526	83
chr15	92434661	92435022	SRR8284512_trimmed.fq.sort.sort.q10.rmdup.narrowPeak_peak_25118	1525	.	25.3036	156.086	152.577	159
chr15	92441443	92441605	SRR8284512_trimmed.fq.sort.sort.q10.rmdup.narrowPeak_peak_25119	65	.	5.41042	8.7713	6.53036	87
chr15	92447503	92447904	SRR8284512_trimmed.fq.sort.sort.q10.rmdup.narrowPeak_peak_25120	870	.	21.6164	89.9967	87.0251	252
chr15	92449605	92449797	SRR8284512_trimmed.fq.sort.sort.q10.rmdup.narrowPeak_peak_25121	126	.	6.30059	15.0384	12.669	122
chr15	92526695	92527167	SRR8284512_trimmed.fq.sort.sort.q10.rmdup.narrowPeak_peak_25122	1281	.	25.2186	131.444	128.164	244
chr15	92555287	92555457	SRR8284512_trimmed.fq.sort.sort.q10.rmdup.narrowPeak_peak_25123	75	.	5.81964	9.78735	7.51283	87
chr15	92578816	92579198	SRR8284512_trimmed.fq.sort.sort.q10.rmdup.narrowPeak_peak_25124	116	.	7.37154	13.9733	11.6166	117
chr15	92587411	92587668	SRR8284512_trimmed.fq.sort.sort.q10.rmdup.narrowPeak_peak_25125	160	.	8.92344	18.515	16.0924	114
chr15	92597023	92597233	SRR8284512_trimmed.fq.sort.sort.q10.rmdup.narrowPeak_peak_25126	46	.	4.39159	6.78091	4.60154	107
chr15	92598691	92598943	SRR8284512_trimmed.fq.sort.sort.q10.rmdup.narrowPeak_peak_25127	439	.	15.535	46.6176	43.9397	140
chr15	92655449	92655611	SRR8284512_trimmed.fq.sort.sort.q10.rmdup.narrowPeak_peak_25128	38	.	4.26773	6.04816	3.88613	41
chr15	92864142	92864395	SRR8284512_trimmed.fq.sort.sort.q10.rmdup.narrowPeak_peak_25129	95	.	6.59559	11.8311	9.51283	106
chr15	92951007	92951439	SRR8284512_trimmed.fq.sort.sort.q10.rmdup.narrowPeak_peak_25130	266	.	12.0645	29.1358	26.6002	122
chr15	93003240	93003629	SRR8284512_trimmed.fq.sort.sort.q10.rmdup.narrowPeak_peak_25131	289	.	11.292	31.5116	28.9541	161
chr15	93005207	93005446	SRR8284512_trimmed.fq.sort.sort.q10.rmdup.narrowPeak_peak_25132	180	.	8.56793	20.4758	18.031	119
chr15	93015127	93015344	SRR8284512_trimmed.fq.sort.sort.q10.rmdup.narrowPeak_peak_25133	56	.	5.04368	7.85437	5.63071	81
chr15	93074155	93074361	SRR8284512_trimmed.fq.sort.sort.q10.rmdup.narrowPeak_peak_25134	95	.	6.59559	11.8311	9.51283	108
chr15	93089310	93089779	SRR8284512_trimmed.fq.sort.sort.q10.rmdup.narrowPeak_peak_25135	1606	.	25.1002	164.277	160.679	230
chr15	93102326	93102488	SRR8284512_trimmed.fq.sort.sort.q10.rmdup.narrowPeak_peak_25136	47	.	4.65571	6.93425	4.73985	97
chr15	93115660	93115875	SRR8284512_trimmed.fq.sort.sort.q10.rmdup.narrowPeak_peak_25137	233	.	11.2513	25.8673	23.3622	119
chr15	93153877	93154331	SRR8284512_trimmed.fq.sort.sort.q10.rmdup.narrowPeak_peak_25138	835	.	20.436	86.4585	83.5105	293
chr15	93216266	93216682	SRR8284512_trimmed.fq.sort.sort.q10.rmdup.narrowPeak_peak_25139	2568	.	31.7894	262.617	256.872	212
chr15	93222472	93222855	SRR8284512_trimmed.fq.sort.sort.q10.rmdup.narrowPeak_peak_25140	664	.	17.3795	69.326	66.4914	216
chr15	93227713	93228076	SRR8284512_trimmed.fq.sort.sort.q10.rmdup.narrowPeak_peak_25141	1323	.	23.211	135.625	132.31	161
chr15	93251826	93252079	SRR8284512_trimmed.fq.sort.sort.q10.rmdup.narrowPeak_peak_25142	102	.	6.30756	12.5494	10.2213	140
chr15	93252931	93253146	SRR8284512_trimmed.fq.sort.sort.q10.rmdup.narrowPeak_peak_25143	103	.	6.40574	12.726	10.3955	95
chr15	93262923	93263196	SRR8284512_trimmed.fq.sort.sort.q10.rmdup.narrowPeak_peak_25144	308	.	9.90312	33.4505	30.8765	120
chr15	93265781	93266054	SRR8284512_trimmed.fq.sort.sort.q10.rmdup.narrowPeak_peak_25145	599	.	15.5602	62.7293	59.9388	146
chr15	93271623	93271888	SRR8284512_trimmed.fq.sort.sort.q10.rmdup.narrowPeak_peak_25146	220	.	10.4852	24.5258	22.0364	139
chr15	93283233	93283777	SRR8284512_trimmed.fq.sort.sort.q10.rmdup.narrowPeak_peak_25147	688	.	18.8319	71.6974	68.8472	319
chr15	93291323	93291701	SRR8284512_trimmed.fq.sort.sort.q10.rmdup.narrowPeak_peak_25148	221	.	10.8633	24.602	22.1098	144
chr15	93316548	93316710	SRR8284512_trimmed.fq.sort.sort.q10.rmdup.narrowPeak_peak_25149	56	.	5.04368	7.85437	5.63071	46
chr15	93346276	93346447	SRR8284512_trimmed.fq.sort.sort.q10.rmdup.narrowPeak_peak_25150	84	.	6.20761	10.7962	8.49896	131
chr15	93371908	93372226	SRR8284512_trimmed.fq.sort.sort.q10.rmdup.narrowPeak_peak_25151	451	.	15.7759	47.8306	45.1441	133
chr15	93378676	93378853	SRR8284512_trimmed.fq.sort.sort.q10.rmdup.narrowPeak_peak_25152	71	.	4.38457	9.42573	7.16496	65
chr15	93379209	93379653	SRR8284512_trimmed.fq.sort.sort.q10.rmdup.narrowPeak_peak_25153	690	.	15.4929	71.8579	69.0067	165
chr15	93407416	93407578	SRR8284512_trimmed.fq.sort.sort.q10.rmdup.narrowPeak_peak_25154	30	.	3.87976	5.19895	3.07351	91
chr15	93412221	93412450	SRR8284512_trimmed.fq.sort.sort.q10.rmdup.narrowPeak_peak_25155	272	.	12.4152	29.7492	27.207	86
chr15	93420702	93420892	SRR8284512_trimmed.fq.sort.sort.q10.rmdup.narrowPeak_peak_25156	65	.	5.0204	8.77354	6.53252	86
chr15	93422547	93422931	SRR8284512_trimmed.fq.sort.sort.q10.rmdup.narrowPeak_peak_25157	280	.	11.4708	30.5902	28.0413	161
chr15	93438718	93439086	SRR8284512_trimmed.fq.sort.sort.q10.rmdup.narrowPeak_peak_25158	1441	.	19.8616	147.537	144.115	212
chr15	93442362	93442619	SRR8284512_trimmed.fq.sort.sort.q10.rmdup.narrowPeak_peak_25159	448	.	9.44163	47.4941	44.8101	129
chr15	93455962	93456317	SRR8284512_trimmed.fq.sort.sort.q10.rmdup.narrowPeak_peak_25160	763	.	20.786	79.2866	76.3862	160
chr15	93478729	93479048	SRR8284512_trimmed.fq.sort.sort.q10.rmdup.narrowPeak_peak_25161	157	.	8.13378	18.1371	15.7219	145
chr15	93484128	93484466	SRR8284512_trimmed.fq.sort.sort.q10.rmdup.narrowPeak_peak_25162	329	.	10.8078	35.5389	32.947	127
chr15	93487776	93488184	SRR8284512_trimmed.fq.sort.sort.q10.rmdup.narrowPeak_peak_25163	179	.	7.75582	20.3967	17.9527	151
chr15	93493250	93493448	SRR8284512_trimmed.fq.sort.sort.q10.rmdup.narrowPeak_peak_25164	38	.	4.26773	6.04816	3.88613	76
chr15	93502711	93503067	SRR8284512_trimmed.fq.sort.sort.q10.rmdup.narrowPeak_peak_25165	868	.	20.3657	89.8224	86.852	157
chr15	93518690	93519069	SRR8284512_trimmed.fq.sort.sort.q10.rmdup.narrowPeak_peak_25166	280	.	10.2569	30.6445	28.0952	264
chr15	93555728	93556007	SRR8284512_trimmed.fq.sort.sort.q10.rmdup.narrowPeak_peak_25167	277	.	12.0116	30.3137	27.7671	153
chr15	93564579	93565017	SRR8284512_trimmed.fq.sort.sort.q10.rmdup.narrowPeak_peak_25168	72	.	5.65526	9.51539	7.25308	141
chr15	93575834	93576276	SRR8284512_trimmed.fq.sort.sort.q10.rmdup.narrowPeak_peak_25169	1769	.	21.4767	180.805	177	229
chr15	93577133	93577315	SRR8284512_trimmed.fq.sort.sort.q10.rmdup.narrowPeak_peak_25170	119	.	4.38667	14.3457	11.9845	111
chr15	93579927	93580168	SRR8284512_trimmed.fq.sort.sort.q10.rmdup.narrowPeak_peak_25171	142	.	4.7867	16.6922	14.2958	117
chr15	93586896	93587146	SRR8284512_trimmed.fq.sort.sort.q10.rmdup.narrowPeak_peak_25172	334	.	11.971	36.0942	33.4981	129
chr15	93591493	93591711	SRR8284512_trimmed.fq.sort.sort.q10.rmdup.narrowPeak_peak_25173	131	.	6.55804	15.5717	13.1917	118
chr15	93592130	93592344	SRR8284512_trimmed.fq.sort.sort.q10.rmdup.narrowPeak_peak_25174	79	.	5.42724	10.189	7.90831	111
chr15	93700164	93700335	SRR8284512_trimmed.fq.sort.sort.q10.rmdup.narrowPeak_peak_25175	65	.	5.43166	8.80611	6.55593	57
chr15	93751016	93751619	SRR8284512_trimmed.fq.sort.sort.q10.rmdup.narrowPeak_peak_25176	1064	.	23.7301	109.591	106.482	175
chr15	93874030	93874192	SRR8284512_trimmed.fq.sort.sort.q10.rmdup.narrowPeak_peak_25177	56	.	5.04368	7.85437	5.63071	74
chr15	93910645	93910972	SRR8284512_trimmed.fq.sort.sort.q10.rmdup.narrowPeak_peak_25178	184	.	9.69939	20.8995	18.4479	113
chr15	93977643	93977867	SRR8284512_trimmed.fq.sort.sort.q10.rmdup.narrowPeak_peak_25179	56	.	5.04368	7.85437	5.63071	89
chr15	94033565	94033797	SRR8284512_trimmed.fq.sort.sort.q10.rmdup.narrowPeak_peak_25180	116	.	7.37154	13.9733	11.6166	90
chr15	94182640	94182855	SRR8284512_trimmed.fq.sort.sort.q10.rmdup.narrowPeak_peak_25181	116	.	7.37154	13.9733	11.6166	119
chr15	94213463	94213859	SRR8284512_trimmed.fq.sort.sort.q10.rmdup.narrowPeak_peak_25182	2053	.	29.6057	209.671	205.395	149
chr15	94239624	94240088	SRR8284512_trimmed.fq.sort.sort.q10.rmdup.narrowPeak_peak_25183	1331	.	27.2603	136.482	133.16	191
chr15	94253361	94253719	SRR8284512_trimmed.fq.sort.sort.q10.rmdup.narrowPeak_peak_25184	739	.	15.3134	76.7843	73.9002	173
chr15	94255263	94255548	SRR8284512_trimmed.fq.sort.sort.q10.rmdup.narrowPeak_peak_25185	431	.	10.881	45.846	43.174	123
chr15	94265568	94266071	SRR8284512_trimmed.fq.sort.sort.q10.rmdup.narrowPeak_peak_25186	1985	.	27.1604	202.745	198.596	275
chr15	94316228	94316553	SRR8284512_trimmed.fq.sort.sort.q10.rmdup.narrowPeak_peak_25187	408	.	16.295	43.5021	40.8472	161
chr15	94342294	94342930	SRR8284512_trimmed.fq.sort.sort.q10.rmdup.narrowPeak_peak_25188	1806	.	22.8796	184.471	180.613	262
chr15	94344380	94344652	SRR8284512_trimmed.fq.sort.sort.q10.rmdup.narrowPeak_peak_25189	338	.	7.84691	36.4314	33.8326	145
chr15	94372519	94372923	SRR8284512_trimmed.fq.sort.sort.q10.rmdup.narrowPeak_peak_25190	437	.	17.0709	46.3838	43.7076	199
chr15	94390120	94390482	SRR8284512_trimmed.fq.sort.sort.q10.rmdup.narrowPeak_peak_25192	711	.	21.2288	74.0095	71.1439	202
chr15	94441877	94442241	SRR8284512_trimmed.fq.sort.sort.q10.rmdup.narrowPeak_peak_25193	325	.	13.9671	35.11	32.5213	144
chr15	94463296	94463634	SRR8284512_trimmed.fq.sort.sort.q10.rmdup.narrowPeak_peak_25194	920	.	23.9883	95.0811	92.0751	161
chr15	94474145	94474504	SRR8284512_trimmed.fq.sort.sort.q10.rmdup.narrowPeak_peak_25195	437	.	17.0709	46.3838	43.7076	216
chr15	94494490	94494771	SRR8284512_trimmed.fq.sort.sort.q10.rmdup.narrowPeak_peak_25196	734	.	16.5954	76.3291	73.4482	124
chr15	94495980	94496321	SRR8284512_trimmed.fq.sort.sort.q10.rmdup.narrowPeak_peak_25197	542	.	13.5523	57.0435	54.2915	182
chr15	94520302	94520891	SRR8284512_trimmed.fq.sort.sort.q10.rmdup.narrowPeak_peak_25198	1800	.	26.955	183.917	180.067	411
chr15	94543551	94543802	SRR8284512_trimmed.fq.sort.sort.q10.rmdup.narrowPeak_peak_25199	47	.	4.65571	6.93425	4.73985	150
chr15	94557447	94557998	SRR8284512_trimmed.fq.sort.sort.q10.rmdup.narrowPeak_peak_25200	2337	.	28.3957	238.77	233.781	206
chr15	94572863	94573027	SRR8284512_trimmed.fq.sort.sort.q10.rmdup.narrowPeak_peak_25201	75	.	5.81964	9.78735	7.51283	47
chr15	94584798	94585133	SRR8284512_trimmed.fq.sort.sort.q10.rmdup.narrowPeak_peak_25202	561	.	17.8363	58.8855	56.121	143
chr15	94601399	94601733	SRR8284512_trimmed.fq.sort.sort.q10.rmdup.narrowPeak_peak_25203	1244	.	26.0893	127.712	124.464	159
chr15	94621745	94621958	SRR8284512_trimmed.fq.sort.sort.q10.rmdup.narrowPeak_peak_25204	95	.	6.59559	11.8311	9.51283	106
chr15	94661265	94661775	SRR8284512_trimmed.fq.sort.sort.q10.rmdup.narrowPeak_peak_25205	2083	.	27.984	212.654	208.318	342
chr15	94681183	94681464	SRR8284512_trimmed.fq.sort.sort.q10.rmdup.narrowPeak_peak_25206	233	.	11.2513	25.8673	23.3622	142
chr15	94689766	94690166	SRR8284512_trimmed.fq.sort.sort.q10.rmdup.narrowPeak_peak_25207	545	.	19.1626	57.2955	54.5419	240
chr15	94722539	94723149	SRR8284512_trimmed.fq.sort.sort.q10.rmdup.narrowPeak_peak_25208	1432	.	25.7901	146.651	143.237	379
chr15	94768927	94769636	SRR8284512_trimmed.fq.sort.sort.q10.rmdup.narrowPeak_peak_25209	1374	.	24.0246	140.79	137.429	378
chr15	94803788	94804372	SRR8284512_trimmed.fq.sort.sort.q10.rmdup.narrowPeak_peak_25210	494	.	15.6651	52.1827	49.4648	356
chr15	94835600	94836196	SRR8284512_trimmed.fq.sort.sort.q10.rmdup.narrowPeak_peak_25211	599	.	16.2361	62.7295	59.939	247
chr15	94847564	94847808	SRR8284512_trimmed.fq.sort.sort.q10.rmdup.narrowPeak_peak_25212	116	.	7.37154	13.9733	11.6166	123
chr15	94860697	94860939	SRR8284512_trimmed.fq.sort.sort.q10.rmdup.narrowPeak_peak_25213	30	.	3.87976	5.19895	3.07351	84
chr15	94871648	94871965	SRR8284512_trimmed.fq.sort.sort.q10.rmdup.narrowPeak_peak_25214	407	.	15.0371	43.4501	40.796	161
chr15	94987020	94987266	SRR8284512_trimmed.fq.sort.sort.q10.rmdup.narrowPeak_peak_25215	208	.	10.4753	23.3519	20.8728	133
chr15	95117893	95118069	SRR8284512_trimmed.fq.sort.sort.q10.rmdup.narrowPeak_peak_25216	65	.	5.43166	8.80611	6.55593	84
chr15	95170037	95170545	SRR8284512_trimmed.fq.sort.sort.q10.rmdup.narrowPeak_peak_25217	562	.	17.0891	59.0016	56.2363	156
chr15	95202794	95203157	SRR8284512_trimmed.fq.sort.sort.q10.rmdup.narrowPeak_peak_25218	959	.	24.4989	98.9813	95.9482	202
chr15	95272247	95272479	SRR8284512_trimmed.fq.sort.sort.q10.rmdup.narrowPeak_peak_25219	116	.	7.37154	13.9733	11.6166	89
chr15	95463777	95464041	SRR8284512_trimmed.fq.sort.sort.q10.rmdup.narrowPeak_peak_25220	149	.	8.53547	17.3499	14.9427	138
chr15	95498525	95498747	SRR8284512_trimmed.fq.sort.sort.q10.rmdup.narrowPeak_peak_25221	84	.	6.20761	10.7962	8.49896	117
chr15	95503669	95503879	SRR8284512_trimmed.fq.sort.sort.q10.rmdup.narrowPeak_peak_25222	95	.	6.59559	11.8311	9.51283	84
chr15	95526032	95526499	SRR8284512_trimmed.fq.sort.sort.q10.rmdup.narrowPeak_peak_25223	1187	.	21.357	121.98	118.777	149
chr15	95528545	95528869	SRR8284512_trimmed.fq.sort.sort.q10.rmdup.narrowPeak_peak_25224	314	.	9.00169	34.0619	31.4822	166
chr15	95539488	95539813	SRR8284512_trimmed.fq.sort.sort.q10.rmdup.narrowPeak_peak_25225	259	.	12.0272	28.4413	25.9114	157
chr15	95574654	95575144	SRR8284512_trimmed.fq.sort.sort.q10.rmdup.narrowPeak_peak_25226	2000	.	25.5805	204.195	200.021	278
chr15	95587015	95587260	SRR8284512_trimmed.fq.sort.sort.q10.rmdup.narrowPeak_peak_25227	65	.	5.43166	8.80611	6.55593	123
chr15	95598562	95599157	SRR8284512_trimmed.fq.sort.sort.q10.rmdup.narrowPeak_peak_25228	1373	.	24.3426	140.725	137.365	284
chr15	95640181	95640604	SRR8284512_trimmed.fq.sort.sort.q10.rmdup.narrowPeak_peak_25229	154	.	8.51536	17.8132	15.4013	123
chr15	95693930	95694092	SRR8284512_trimmed.fq.sort.sort.q10.rmdup.narrowPeak_peak_25230	65	.	5.43166	8.80611	6.55593	69
chr15	95723736	95724123	SRR8284512_trimmed.fq.sort.sort.q10.rmdup.narrowPeak_peak_25231	629	.	12.6244	65.7493	62.9385	169
chr15	95725811	95726184	SRR8284512_trimmed.fq.sort.sort.q10.rmdup.narrowPeak_peak_25232	1075	.	18.1946	110.65	107.534	213
chr15	95762725	95763225	SRR8284512_trimmed.fq.sort.sort.q10.rmdup.narrowPeak_peak_25233	1879	.	22.8611	191.929	187.959	351
chr15	95767786	95768143	SRR8284512_trimmed.fq.sort.sort.q10.rmdup.narrowPeak_peak_25234	392	.	8.48452	41.8662	39.2241	155
chr15	95773512	95773887	SRR8284512_trimmed.fq.sort.sort.q10.rmdup.narrowPeak_peak_25235	2179	.	27.8632	222.465	217.909	174
chr15	95787585	95787918	SRR8284512_trimmed.fq.sort.sort.q10.rmdup.narrowPeak_peak_25236	1218	.	17.0752	125.036	121.809	188
chr15	95789627	95789814	SRR8284512_trimmed.fq.sort.sort.q10.rmdup.narrowPeak_peak_25237	76	.	3.2455	9.88735	7.61126	67
chr15	95792756	95793242	SRR8284512_trimmed.fq.sort.sort.q10.rmdup.narrowPeak_peak_25238	1122	.	15.6412	115.356	112.204	282
chr15	95827401	95827744	SRR8284512_trimmed.fq.sort.sort.q10.rmdup.narrowPeak_peak_25239	225	.	10.8015	25.0833	22.587	181
chr15	95841828	95842001	SRR8284512_trimmed.fq.sort.sort.q10.rmdup.narrowPeak_peak_25240	65	.	5.43166	8.80611	6.55593	93
chr15	95855126	95855400	SRR8284512_trimmed.fq.sort.sort.q10.rmdup.narrowPeak_peak_25241	325	.	13.9671	35.11	32.5213	161
chr15	95886094	95886363	SRR8284512_trimmed.fq.sort.sort.q10.rmdup.narrowPeak_peak_25242	105	.	6.98356	12.8906	10.5526	128
chr15	95895981	95896182	SRR8284512_trimmed.fq.sort.sort.q10.rmdup.narrowPeak_peak_25243	149	.	8.53547	17.3499	14.9427	84
chr15	95943515	95943876	SRR8284512_trimmed.fq.sort.sort.q10.rmdup.narrowPeak_peak_25244	545	.	14.8671	57.2907	54.5373	145
chr15	95944843	95945097	SRR8284512_trimmed.fq.sort.sort.q10.rmdup.narrowPeak_peak_25245	157	.	6.9169	18.1222	15.7072	128
chr15	95971364	95971716	SRR8284512_trimmed.fq.sort.sort.q10.rmdup.narrowPeak_peak_25246	342	.	13.778	36.8431	34.2404	196
chr15	95992237	95992465	SRR8284512_trimmed.fq.sort.sort.q10.rmdup.narrowPeak_peak_25247	95	.	6.59559	11.8311	9.51283	105
chr15	96021506	96021863	SRR8284512_trimmed.fq.sort.sort.q10.rmdup.narrowPeak_peak_25248	184	.	9.69939	20.8995	18.4479	209
chr15	96096498	96096777	SRR8284512_trimmed.fq.sort.sort.q10.rmdup.narrowPeak_peak_25249	208	.	10.4753	23.3519	20.8728	126
chr15	96136192	96136354	SRR8284512_trimmed.fq.sort.sort.q10.rmdup.narrowPeak_peak_25250	47	.	4.65571	6.93425	4.73985	120
```
