## Supplemental Data File 1 for "A gene desert required for regulatory control of pleiotropic *Shox2* expression and embryonic survival": NP_Paliou_2019_H3K27ac_r1.narrowPeak (part 1 of 6)

```
chr1	4256833	4256990	SRR8284516_trimmed.fq.sort.sort.q10.rmdup.narrowPeak_peak_1	31	.	3.63033	5.70913	3.1253	111
chr1	4257259	4257547	SRR8284516_trimmed.fq.sort.sort.q10.rmdup.narrowPeak_peak_2	65	.	4.8708	9.48958	6.51424	136
chr1	4258114	4258289	SRR8284516_trimmed.fq.sort.sort.q10.rmdup.narrowPeak_peak_3	71	.	5.06945	10.2178	7.18868	84
chr1	4430518	4430707	SRR8284516_trimmed.fq.sort.sort.q10.rmdup.narrowPeak_peak_4	51	.	4.92627	7.97021	5.11222	87
chr1	4454948	4455102	SRR8284516_trimmed.fq.sort.sort.q10.rmdup.narrowPeak_peak_5	68	.	5.63003	9.82682	6.82275	52
chr1	4509167	4509315	SRR8284516_trimmed.fq.sort.sort.q10.rmdup.narrowPeak_peak_6	28	.	3.87064	5.41182	2.86017	92
chr1	4571338	4571705	SRR8284516_trimmed.fq.sort.sort.q10.rmdup.narrowPeak_peak_7	51	.	4.92627	7.97021	5.11222	96
chr1	4608871	4609065	SRR8284516_trimmed.fq.sort.sort.q10.rmdup.narrowPeak_peak_8	68	.	5.63003	9.82682	6.82275	83
chr1	4785354	4786230	SRR8284516_trimmed.fq.sort.sort.q10.rmdup.narrowPeak_peak_9	164	.	8.58233	19.9804	16.4436	144
chr1	4807478	4807719	SRR8284516_trimmed.fq.sort.sort.q10.rmdup.narrowPeak_peak_10	77	.	5.9819	10.7949	7.72606	117
chr1	4847043	4847279	SRR8284516_trimmed.fq.sort.sort.q10.rmdup.narrowPeak_peak_11	56	.	5.05323	8.50314	5.60577	89
chr1	4848194	4848439	SRR8284516_trimmed.fq.sort.sort.q10.rmdup.narrowPeak_peak_12	34	.	4.10397	6.03679	3.41711	219
chr1	4857785	4858013	SRR8284516_trimmed.fq.sort.sort.q10.rmdup.narrowPeak_peak_13	416	.	13.1926	46.1995	41.6688	115
chr1	4858093	4858485	SRR8284516_trimmed.fq.sort.sort.q10.rmdup.narrowPeak_peak_14	200	.	8.33969	23.6973	20.0002	248
chr1	4943025	4943202	SRR8284516_trimmed.fq.sort.sort.q10.rmdup.narrowPeak_peak_15	59	.	5.27815	8.88473	5.95035	53
chr1	5083149	5083340	SRR8284516_trimmed.fq.sort.sort.q10.rmdup.narrowPeak_peak_16	59	.	5.27815	8.88473	5.95035	90
chr1	5083475	5083644	SRR8284516_trimmed.fq.sort.sort.q10.rmdup.narrowPeak_peak_17	51	.	4.92627	7.97021	5.11222	67
chr1	5142749	5143015	SRR8284516_trimmed.fq.sort.sort.q10.rmdup.narrowPeak_peak_18	96	.	6.68566	12.8032	9.61536	125
chr1	6214080	6214581	SRR8284516_trimmed.fq.sort.sort.q10.rmdup.narrowPeak_peak_19	281	.	9.8584	32.1569	28.123	343
chr1	6215025	6215509	SRR8284516_trimmed.fq.sort.sort.q10.rmdup.narrowPeak_peak_20	115	.	6.02948	14.8743	11.5804	178
chr1	6805892	6806124	SRR8284516_trimmed.fq.sort.sort.q10.rmdup.narrowPeak_peak_21	51	.	4.92627	7.97021	5.11222	147
chr1	7088158	7088677	SRR8284516_trimmed.fq.sort.sort.q10.rmdup.narrowPeak_peak_22	284	.	9.99092	32.4613	28.4153	347
chr1	7089164	7089409	SRR8284516_trimmed.fq.sort.sort.q10.rmdup.narrowPeak_peak_23	150	.	6.87727	18.4928	15.0223	147
chr1	7118832	7119186	SRR8284516_trimmed.fq.sort.sort.q10.rmdup.narrowPeak_peak_24	116	.	7.38941	14.8998	11.6027	137
chr1	7309355	7309809	SRR8284516_trimmed.fq.sort.sort.q10.rmdup.narrowPeak_peak_25	35	.	4.22252	6.23151	3.56051	143
chr1	7397185	7397480	SRR8284516_trimmed.fq.sort.sort.q10.rmdup.narrowPeak_peak_26	238	.	10.9533	27.761	23.8983	159
chr1	7397649	7397861	SRR8284516_trimmed.fq.sort.sort.q10.rmdup.narrowPeak_peak_27	117	.	7.19613	15.0116	11.7091	103
chr1	7414250	7414552	SRR8284516_trimmed.fq.sort.sort.q10.rmdup.narrowPeak_peak_28	28	.	3.87064	5.41182	2.86017	65
chr1	7777581	7778008	SRR8284516_trimmed.fq.sort.sort.q10.rmdup.narrowPeak_peak_29	167	.	8.46228	20.2761	16.7259	309
chr1	7779621	7779861	SRR8284516_trimmed.fq.sort.sort.q10.rmdup.narrowPeak_peak_30	45	.	4.39573	7.35725	4.56269	114
chr1	9544867	9545132	SRR8284516_trimmed.fq.sort.sort.q10.rmdup.narrowPeak_peak_31	123	.	5.52181	15.6491	12.3159	147
chr1	9545441	9545648	SRR8284516_trimmed.fq.sort.sort.q10.rmdup.narrowPeak_peak_32	188	.	6.81524	22.4733	18.8277	99
chr1	9545868	9546186	SRR8284516_trimmed.fq.sort.sort.q10.rmdup.narrowPeak_peak_33	150	.	5.9976	18.5098	15.0385	120
chr1	9558165	9558326	SRR8284516_trimmed.fq.sort.sort.q10.rmdup.narrowPeak_peak_34	34	.	4.14594	6.10586	3.47855	102
chr1	9636917	9637364	SRR8284516_trimmed.fq.sort.sort.q10.rmdup.narrowPeak_peak_35	63	.	4.97293	9.3519	6.38625	318
chr1	9699986	9700150	SRR8284516_trimmed.fq.sort.sort.q10.rmdup.narrowPeak_peak_36	86	.	6.33378	11.7874	8.65746	92
chr1	9747389	9748050	SRR8284516_trimmed.fq.sort.sort.q10.rmdup.narrowPeak_peak_37	117	.	5.93875	15.08	11.7742	561
chr1	9748149	9748417	SRR8284516_trimmed.fq.sort.sort.q10.rmdup.narrowPeak_peak_38	180	.	7.42343	21.6327	18.0233	139
chr1	9748666	9748860	SRR8284516_trimmed.fq.sort.sort.q10.rmdup.narrowPeak_peak_39	109	.	5.74468	14.2412	10.9778	98
chr1	9776453	9776698	SRR8284516_trimmed.fq.sort.sort.q10.rmdup.narrowPeak_peak_40	28	.	3.87064	5.41182	2.86017	120
chr1	9784366	9784637	SRR8284516_trimmed.fq.sort.sort.q10.rmdup.narrowPeak_peak_41	107	.	6.90245	14.0403	10.7873	206
chr1	9942791	9943288	SRR8284516_trimmed.fq.sort.sort.q10.rmdup.narrowPeak_peak_42	155	.	6.70459	19.0032	15.5103	257
chr1	9943382	9943537	SRR8284516_trimmed.fq.sort.sort.q10.rmdup.narrowPeak_peak_43	58	.	4.22842	8.77914	5.86165	81
chr1	9943737	9944047	SRR8284516_trimmed.fq.sort.sort.q10.rmdup.narrowPeak_peak_44	182	.	7.33616	21.9119	18.2893	220
chr1	9944464	9944668	SRR8284516_trimmed.fq.sort.sort.q10.rmdup.narrowPeak_peak_45	34	.	3.44353	6.03786	3.41776	109
chr1	10037405	10038232	SRR8284516_trimmed.fq.sort.sort.q10.rmdup.narrowPeak_peak_46	1353	.	17.3928	142.008	135.367	655
chr1	10061891	10062141	SRR8284516_trimmed.fq.sort.sort.q10.rmdup.narrowPeak_peak_47	35	.	4.22252	6.23151	3.56051	78
chr1	10145440	10145588	SRR8284516_trimmed.fq.sort.sort.q10.rmdup.narrowPeak_peak_48	28	.	3.87064	5.41182	2.86017	111
chr1	10193663	10193847	SRR8284516_trimmed.fq.sort.sort.q10.rmdup.narrowPeak_peak_49	22	.	3.51877	4.62881	2.22071	29
chr1	10217347	10217621	SRR8284516_trimmed.fq.sort.sort.q10.rmdup.narrowPeak_peak_50	35	.	4.22252	6.23151	3.56051	219
chr1	10227076	10227330	SRR8284516_trimmed.fq.sort.sort.q10.rmdup.narrowPeak_peak_51	28	.	3.74392	5.43716	2.88239	32
chr1	10232372	10232624	SRR8284516_trimmed.fq.sort.sort.q10.rmdup.narrowPeak_peak_52	154	.	7.76742	18.933	15.4432	125
chr1	10232851	10233008	SRR8284516_trimmed.fq.sort.sort.q10.rmdup.narrowPeak_peak_53	72	.	5.29248	10.2974	7.26397	78
chr1	10233237	10233452	SRR8284516_trimmed.fq.sort.sort.q10.rmdup.narrowPeak_peak_54	65	.	5.05561	9.50642	6.53021	97
chr1	10260265	10260472	SRR8284516_trimmed.fq.sort.sort.q10.rmdup.narrowPeak_peak_55	55	.	4.67753	8.47551	5.58024	87
chr1	10261512	10261725	SRR8284516_trimmed.fq.sort.sort.q10.rmdup.narrowPeak_peak_56	42	.	4.21301	7.029	4.28231	114
chr1	10278059	10278237	SRR8284516_trimmed.fq.sort.sort.q10.rmdup.narrowPeak_peak_57	43	.	4.5744	7.08511	4.31344	60
chr1	10590818	10590966	SRR8284516_trimmed.fq.sort.sort.q10.rmdup.narrowPeak_peak_58	22	.	3.50877	4.61291	2.22071	46
chr1	10993552	10994228	SRR8284516_trimmed.fq.sort.sort.q10.rmdup.narrowPeak_peak_59	305	.	10.4451	34.7148	30.5836	324
chr1	11035178	11035326	SRR8284516_trimmed.fq.sort.sort.q10.rmdup.narrowPeak_peak_60	35	.	4.22252	6.23151	3.56051	41
chr1	11078261	11078409	SRR8284516_trimmed.fq.sort.sort.q10.rmdup.narrowPeak_peak_61	43	.	4.5744	7.08511	4.31344	106
chr1	11089632	11089952	SRR8284516_trimmed.fq.sort.sort.q10.rmdup.narrowPeak_peak_62	59	.	5.27815	8.88473	5.95035	134
chr1	11199901	11200049	SRR8284516_trimmed.fq.sort.sort.q10.rmdup.narrowPeak_peak_63	22	.	3.51877	4.62881	2.22071	22
chr1	11223740	11223912	SRR8284516_trimmed.fq.sort.sort.q10.rmdup.narrowPeak_peak_64	35	.	4.22252	6.23151	3.56051	62
chr1	11319082	11319232	SRR8284516_trimmed.fq.sort.sort.q10.rmdup.narrowPeak_peak_65	51	.	4.92627	7.97021	5.11222	70
chr1	11329563	11329799	SRR8284516_trimmed.fq.sort.sort.q10.rmdup.narrowPeak_peak_66	77	.	5.9819	10.7949	7.72606	112
chr1	12052006	12052154	SRR8284516_trimmed.fq.sort.sort.q10.rmdup.narrowPeak_peak_67	28	.	3.87064	5.41182	2.86017	93
chr1	12240469	12240653	SRR8284516_trimmed.fq.sort.sort.q10.rmdup.narrowPeak_peak_68	22	.	3.51877	4.62881	2.22071	48
chr1	12397225	12397426	SRR8284516_trimmed.fq.sort.sort.q10.rmdup.narrowPeak_peak_69	51	.	4.92627	7.97021	5.11222	81
chr1	12398156	12398436	SRR8284516_trimmed.fq.sort.sort.q10.rmdup.narrowPeak_peak_70	35	.	4.22252	6.23151	3.56051	59
chr1	12472589	12472874	SRR8284516_trimmed.fq.sort.sort.q10.rmdup.narrowPeak_peak_71	126	.	7.74129	15.9787	12.6278	134
chr1	12504890	12505051	SRR8284516_trimmed.fq.sort.sort.q10.rmdup.narrowPeak_peak_72	68	.	5.61404	9.79963	6.80351	54
chr1	12509775	12509973	SRR8284516_trimmed.fq.sort.sort.q10.rmdup.narrowPeak_peak_73	69	.	5.48104	9.9269	6.91631	78
chr1	12690073	12690253	SRR8284516_trimmed.fq.sort.sort.q10.rmdup.narrowPeak_peak_74	58	.	5.18242	8.72287	5.80974	58
chr1	12696127	12696279	SRR8284516_trimmed.fq.sort.sort.q10.rmdup.narrowPeak_peak_75	35	.	4.22252	6.23151	3.56051	65
chr1	12730867	12731100	SRR8284516_trimmed.fq.sort.sort.q10.rmdup.narrowPeak_peak_76	22	.	3.51877	4.62881	2.22071	91
chr1	12796800	12796974	SRR8284516_trimmed.fq.sort.sort.q10.rmdup.narrowPeak_peak_77	69	.	5.48104	9.9269	6.91631	71
chr1	12843941	12844240	SRR8284516_trimmed.fq.sort.sort.q10.rmdup.narrowPeak_peak_78	35	.	4.22252	6.23151	3.56051	206
chr1	12877735	12877908	SRR8284516_trimmed.fq.sort.sort.q10.rmdup.narrowPeak_peak_79	51	.	4.92627	7.97021	5.11222	87
chr1	12930773	12930943	SRR8284516_trimmed.fq.sort.sort.q10.rmdup.narrowPeak_peak_80	43	.	4.5744	7.08511	4.31344	112
chr1	13140295	13140511	SRR8284516_trimmed.fq.sort.sort.q10.rmdup.narrowPeak_peak_81	86	.	6.33378	11.7874	8.65746	84
chr1	13203359	13203517	SRR8284516_trimmed.fq.sort.sort.q10.rmdup.narrowPeak_peak_82	35	.	3.80209	6.27174	3.59713	123
chr1	13215352	13215505	SRR8284516_trimmed.fq.sort.sort.q10.rmdup.narrowPeak_peak_83	42	.	4.49143	6.94741	4.20873	67
chr1	13221645	13221793	SRR8284516_trimmed.fq.sort.sort.q10.rmdup.narrowPeak_peak_84	49	.	4.47527	7.79544	4.96486	20
chr1	13233886	13234083	SRR8284516_trimmed.fq.sort.sort.q10.rmdup.narrowPeak_peak_85	45	.	4.55729	7.34692	4.55326	66
chr1	13240165	13240313	SRR8284516_trimmed.fq.sort.sort.q10.rmdup.narrowPeak_peak_86	41	.	4.16112	6.93489	4.1973	82
chr1	13244728	13244916	SRR8284516_trimmed.fq.sort.sort.q10.rmdup.narrowPeak_peak_87	61	.	4.67566	9.10563	6.15632	93
chr1	13254975	13255180	SRR8284516_trimmed.fq.sort.sort.q10.rmdup.narrowPeak_peak_88	72	.	4.64496	10.3254	7.29017	141
chr1	13287540	13287831	SRR8284516_trimmed.fq.sort.sort.q10.rmdup.narrowPeak_peak_89	37	.	3.74637	6.41514	3.72654	55
chr1	13297353	13297506	SRR8284516_trimmed.fq.sort.sort.q10.rmdup.narrowPeak_peak_90	56	.	4.57969	8.60226	5.6979	38
chr1	13332687	13332842	SRR8284516_trimmed.fq.sort.sort.q10.rmdup.narrowPeak_peak_91	48	.	4.38452	7.62853	4.8115	39
chr1	13372567	13372859	SRR8284516_trimmed.fq.sort.sort.q10.rmdup.narrowPeak_peak_92	158	.	7.28383	19.3894	15.8784	129
chr1	13589105	13589299	SRR8284516_trimmed.fq.sort.sort.q10.rmdup.narrowPeak_peak_93	52	.	4.66853	8.14679	5.27532	114
chr1	13589548	13589749	SRR8284516_trimmed.fq.sort.sort.q10.rmdup.narrowPeak_peak_94	162	.	8.20537	19.7857	16.2571	92
chr1	13612045	13612193	SRR8284516_trimmed.fq.sort.sort.q10.rmdup.narrowPeak_peak_95	28	.	3.87064	5.41182	2.86017	115
chr1	13632805	13632953	SRR8284516_trimmed.fq.sort.sort.q10.rmdup.narrowPeak_peak_96	25	.	3.63324	5.02584	2.56821	87
chr1	13660023	13660460	SRR8284516_trimmed.fq.sort.sort.q10.rmdup.narrowPeak_peak_97	247	.	9.89171	28.6844	24.7854	302
chr1	13660671	13660917	SRR8284516_trimmed.fq.sort.sort.q10.rmdup.narrowPeak_peak_98	88	.	5.77812	11.9631	8.82396	142
chr1	13738697	13739018	SRR8284516_trimmed.fq.sort.sort.q10.rmdup.narrowPeak_peak_99	43	.	4.5744	7.08511	4.31344	229
chr1	13809954	13810161	SRR8284516_trimmed.fq.sort.sort.q10.rmdup.narrowPeak_peak_100	96	.	6.68566	12.8032	9.61536	100
chr1	13846494	13846721	SRR8284516_trimmed.fq.sort.sort.q10.rmdup.narrowPeak_peak_101	42	.	4.51452	6.98579	4.24338	120
chr1	13861587	13861748	SRR8284516_trimmed.fq.sort.sort.q10.rmdup.narrowPeak_peak_102	40	.	4.07742	6.78219	4.05939	79
chr1	13862102	13862444	SRR8284516_trimmed.fq.sort.sort.q10.rmdup.narrowPeak_peak_103	86	.	5.66282	11.7409	8.61774	105
chr1	13881765	13881913	SRR8284516_trimmed.fq.sort.sort.q10.rmdup.narrowPeak_peak_104	43	.	4.5744	7.08511	4.31344	37
chr1	14185494	14185702	SRR8284516_trimmed.fq.sort.sort.q10.rmdup.narrowPeak_peak_105	143	.	6.98391	17.807	14.3693	121
chr1	14218933	14219081	SRR8284516_trimmed.fq.sort.sort.q10.rmdup.narrowPeak_peak_106	51	.	4.92627	7.97021	5.11222	91
chr1	14309845	14310017	SRR8284516_trimmed.fq.sort.sort.q10.rmdup.narrowPeak_peak_107	43	.	4.5744	7.08511	4.31344	71
chr1	14513390	14513592	SRR8284516_trimmed.fq.sort.sort.q10.rmdup.narrowPeak_peak_108	43	.	4.5744	7.08511	4.31344	73
chr1	14681830	14681978	SRR8284516_trimmed.fq.sort.sort.q10.rmdup.narrowPeak_peak_109	43	.	4.5744	7.08511	4.31344	100
chr1	14716496	14716644	SRR8284516_trimmed.fq.sort.sort.q10.rmdup.narrowPeak_peak_110	51	.	4.92627	7.97021	5.11222	47
chr1	14819601	14819956	SRR8284516_trimmed.fq.sort.sort.q10.rmdup.narrowPeak_peak_111	158	.	8.79692	19.3271	15.8187	146
chr1	15127593	15127759	SRR8284516_trimmed.fq.sort.sort.q10.rmdup.narrowPeak_peak_112	35	.	4.22252	6.23151	3.56051	84
chr1	15206071	15206287	SRR8284516_trimmed.fq.sort.sort.q10.rmdup.narrowPeak_peak_113	28	.	3.87064	5.41182	2.86017	136
chr1	15366240	15366388	SRR8284516_trimmed.fq.sort.sort.q10.rmdup.narrowPeak_peak_114	51	.	4.92627	7.97021	5.11222	75
chr1	15500997	15501227	SRR8284516_trimmed.fq.sort.sort.q10.rmdup.narrowPeak_peak_115	28	.	3.87064	5.41182	2.86017	146
chr1	15644365	15644514	SRR8284516_trimmed.fq.sort.sort.q10.rmdup.narrowPeak_peak_116	43	.	4.5744	7.08511	4.31344	69
chr1	15651811	15651965	SRR8284516_trimmed.fq.sort.sort.q10.rmdup.narrowPeak_peak_117	68	.	5.63003	9.82682	6.82275	108
chr1	15758643	15758890	SRR8284516_trimmed.fq.sort.sort.q10.rmdup.narrowPeak_peak_118	51	.	4.92627	7.97021	5.11222	110
chr1	15805609	15806418	SRR8284516_trimmed.fq.sort.sort.q10.rmdup.narrowPeak_peak_119	312	.	9.72006	35.3751	31.219	211
chr1	15806597	15806745	SRR8284516_trimmed.fq.sort.sort.q10.rmdup.narrowPeak_peak_120	42	.	3.64124	6.93846	4.2007	94
chr1	15907740	15907993	SRR8284516_trimmed.fq.sort.sort.q10.rmdup.narrowPeak_peak_121	43	.	4.5744	7.08511	4.31344	135
chr1	16008180	16008331	SRR8284516_trimmed.fq.sort.sort.q10.rmdup.narrowPeak_peak_122	96	.	6.68566	12.8032	9.61536	11
chr1	16103728	16104372	SRR8284516_trimmed.fq.sort.sort.q10.rmdup.narrowPeak_peak_123	325	.	7.37628	36.7172	32.5109	505
chr1	16104456	16105188	SRR8284516_trimmed.fq.sort.sort.q10.rmdup.narrowPeak_peak_124	466	.	9.08275	51.3701	46.6695	382
chr1	16129345	16129514	SRR8284516_trimmed.fq.sort.sort.q10.rmdup.narrowPeak_peak_125	34	.	3.94657	6.02617	3.408	137
chr1	16227978	16228334	SRR8284516_trimmed.fq.sort.sort.q10.rmdup.narrowPeak_peak_126	96	.	6.23515	12.8256	9.63681	98
chr1	16248593	16248929	SRR8284516_trimmed.fq.sort.sort.q10.rmdup.narrowPeak_peak_127	68	.	4.90388	9.88828	6.88015	200
chr1	16249253	16249401	SRR8284516_trimmed.fq.sort.sort.q10.rmdup.narrowPeak_peak_128	28	.	3.40798	5.29636	2.80403	15
chr1	16503570	16503839	SRR8284516_trimmed.fq.sort.sort.q10.rmdup.narrowPeak_peak_129	60	.	4.77758	8.98267	6.04158	127
chr1	16505440	16505734	SRR8284516_trimmed.fq.sort.sort.q10.rmdup.narrowPeak_peak_130	32	.	3.85986	5.87639	3.27415	179
chr1	16519370	16519636	SRR8284516_trimmed.fq.sort.sort.q10.rmdup.narrowPeak_peak_131	270	.	10.7308	31.0176	27.0274	121
chr1	16519911	16520163	SRR8284516_trimmed.fq.sort.sort.q10.rmdup.narrowPeak_peak_132	241	.	10.1534	28.0367	24.1633	111
chr1	16593235	16593505	SRR8284516_trimmed.fq.sort.sort.q10.rmdup.narrowPeak_peak_133	48	.	4.55373	7.63735	4.81963	107
chr1	16607012	16607189	SRR8284516_trimmed.fq.sort.sort.q10.rmdup.narrowPeak_peak_134	40	.	4.09389	6.81233	4.08653	89
chr1	16608286	16608646	SRR8284516_trimmed.fq.sort.sort.q10.rmdup.narrowPeak_peak_135	62	.	4.87329	9.16434	6.21105	107
chr1	16618442	16618763	SRR8284516_trimmed.fq.sort.sort.q10.rmdup.narrowPeak_peak_136	93	.	6.26881	12.4794	9.31221	258
chr1	16618868	16619287	SRR8284516_trimmed.fq.sort.sort.q10.rmdup.narrowPeak_peak_137	141	.	7.83601	17.5907	14.1629	315
chr1	16656349	16657080	SRR8284516_trimmed.fq.sort.sort.q10.rmdup.narrowPeak_peak_138	363	.	10.3788	40.717	36.3691	385
chr1	16665230	16665680	SRR8284516_trimmed.fq.sort.sort.q10.rmdup.narrowPeak_peak_139	242	.	10.8074	28.0993	24.2233	119
chr1	16665764	16665925	SRR8284516_trimmed.fq.sort.sort.q10.rmdup.narrowPeak_peak_140	60	.	5.13413	8.97293	6.0324	97
chr1	16688442	16688682	SRR8284516_trimmed.fq.sort.sort.q10.rmdup.narrowPeak_peak_141	59	.	5.10986	8.93051	5.99296	116
chr1	17069906	17070192	SRR8284516_trimmed.fq.sort.sort.q10.rmdup.narrowPeak_peak_142	35	.	4.22252	6.23151	3.56051	37
chr1	17091843	17092023	SRR8284516_trimmed.fq.sort.sort.q10.rmdup.narrowPeak_peak_143	43	.	4.5744	7.08511	4.31344	92
chr1	17154138	17154286	SRR8284516_trimmed.fq.sort.sort.q10.rmdup.narrowPeak_peak_144	35	.	4.22252	6.23151	3.56051	36
chr1	17272895	17273043	SRR8284516_trimmed.fq.sort.sort.q10.rmdup.narrowPeak_peak_145	35	.	4.22252	6.23151	3.56051	29
chr1	17647924	17648086	SRR8284516_trimmed.fq.sort.sort.q10.rmdup.narrowPeak_peak_146	77	.	5.9819	10.7949	7.72606	104
chr1	17727051	17727364	SRR8284516_trimmed.fq.sort.sort.q10.rmdup.narrowPeak_peak_147	58	.	5.20906	8.76798	5.85144	232
chr1	17727519	17728004	SRR8284516_trimmed.fq.sort.sort.q10.rmdup.narrowPeak_peak_148	199	.	10.0193	23.6943	19.9974	117
chr1	20721971	20722119	SRR8284516_trimmed.fq.sort.sort.q10.rmdup.narrowPeak_peak_149	16	.	3.16689	3.88574	1.64864	58
chr1	20722711	20722908	SRR8284516_trimmed.fq.sort.sort.q10.rmdup.narrowPeak_peak_150	22	.	3.51877	4.62881	2.22071	82
chr1	20819581	20819729	SRR8284516_trimmed.fq.sort.sort.q10.rmdup.narrowPeak_peak_151	45	.	3.82571	7.34335	4.55031	92
chr1	20819899	20820287	SRR8284516_trimmed.fq.sort.sort.q10.rmdup.narrowPeak_peak_152	321	.	10.0977	36.3256	32.134	248
chr1	20951154	20951471	SRR8284516_trimmed.fq.sort.sort.q10.rmdup.narrowPeak_peak_153	129	.	7.41931	16.341	12.9734	110
chr1	20951799	20952042	SRR8284516_trimmed.fq.sort.sort.q10.rmdup.narrowPeak_peak_154	145	.	7.78816	17.9901	14.5442	141
chr1	21025624	21025829	SRR8284516_trimmed.fq.sort.sort.q10.rmdup.narrowPeak_peak_155	36	.	4.11288	6.31083	3.63247	69
chr1	21078959	21079107	SRR8284516_trimmed.fq.sort.sort.q10.rmdup.narrowPeak_peak_156	46	.	4.45368	7.46036	4.65734	45
chr1	21079498	21079670	SRR8284516_trimmed.fq.sort.sort.q10.rmdup.narrowPeak_peak_157	33	.	3.92892	5.99576	3.38081	69
chr1	21218553	21218900	SRR8284516_trimmed.fq.sort.sort.q10.rmdup.narrowPeak_peak_158	200	.	9.41105	23.7007	20.0034	144
chr1	21661739	21661911	SRR8284516_trimmed.fq.sort.sort.q10.rmdup.narrowPeak_peak_159	68	.	5.63003	9.82682	6.82275	102
chr1	21837637	21837785	SRR8284516_trimmed.fq.sort.sort.q10.rmdup.narrowPeak_peak_160	22	.	3.51877	4.62881	2.22071	62
chr1	22006483	22006921	SRR8284516_trimmed.fq.sort.sort.q10.rmdup.narrowPeak_peak_161	22	.	3.51877	4.62881	2.22071	304
chr1	22320748	22320920	SRR8284516_trimmed.fq.sort.sort.q10.rmdup.narrowPeak_peak_162	35	.	4.22252	6.23151	3.56051	81
chr1	22596353	22596514	SRR8284516_trimmed.fq.sort.sort.q10.rmdup.narrowPeak_peak_163	28	.	3.87064	5.41182	2.86017	135
chr1	23061067	23061240	SRR8284516_trimmed.fq.sort.sort.q10.rmdup.narrowPeak_peak_164	51	.	4.92627	7.97021	5.11222	57
chr1	23256421	23256848	SRR8284516_trimmed.fq.sort.sort.q10.rmdup.narrowPeak_peak_165	136	.	8.09316	17.0767	13.6727	96
chr1	23321385	23321565	SRR8284516_trimmed.fq.sort.sort.q10.rmdup.narrowPeak_peak_166	22	.	3.51877	4.62881	2.22071	53
chr1	23390287	23390435	SRR8284516_trimmed.fq.sort.sort.q10.rmdup.narrowPeak_peak_167	35	.	4.22252	6.23151	3.56051	49
chr1	23654439	23654644	SRR8284516_trimmed.fq.sort.sort.q10.rmdup.narrowPeak_peak_168	49	.	4.78796	7.73807	4.91203	77
chr1	23921619	23921857	SRR8284516_trimmed.fq.sort.sort.q10.rmdup.narrowPeak_peak_169	116	.	7.38941	14.8998	11.6027	110
chr1	23921993	23922194	SRR8284516_trimmed.fq.sort.sort.q10.rmdup.narrowPeak_peak_170	105	.	7.03753	13.841	10.5983	123
chr1	23969340	23969543	SRR8284516_trimmed.fq.sort.sort.q10.rmdup.narrowPeak_peak_171	35	.	4.22252	6.23151	3.56051	141
chr1	23974006	23974213	SRR8284516_trimmed.fq.sort.sort.q10.rmdup.narrowPeak_peak_172	35	.	4.22252	6.23151	3.56051	95
chr1	24005189	24005591	SRR8284516_trimmed.fq.sort.sort.q10.rmdup.narrowPeak_peak_173	90	.	5.7048	12.206	9.05362	95
chr1	24033032	24033180	SRR8284516_trimmed.fq.sort.sort.q10.rmdup.narrowPeak_peak_174	59	.	5.27815	8.88473	5.95035	110
chr1	24069574	24069722	SRR8284516_trimmed.fq.sort.sort.q10.rmdup.narrowPeak_peak_175	51	.	4.92627	7.97021	5.11222	79
chr1	24082626	24082809	SRR8284516_trimmed.fq.sort.sort.q10.rmdup.narrowPeak_peak_176	35	.	4.22252	6.23151	3.56051	137
chr1	24099468	24099796	SRR8284516_trimmed.fq.sort.sort.q10.rmdup.narrowPeak_peak_177	211	.	8.40145	24.8928	21.1465	130
chr1	24099905	24100207	SRR8284516_trimmed.fq.sort.sort.q10.rmdup.narrowPeak_peak_178	161	.	7.1936	19.6663	16.1433	197
chr1	24100620	24100861	SRR8284516_trimmed.fq.sort.sort.q10.rmdup.narrowPeak_peak_179	198	.	8.01282	23.4902	19.8018	141
chr1	24142553	24142754	SRR8284516_trimmed.fq.sort.sort.q10.rmdup.narrowPeak_peak_180	49	.	4.49388	7.8295	4.99605	103
chr1	24143219	24143672	SRR8284516_trimmed.fq.sort.sort.q10.rmdup.narrowPeak_peak_181	64	.	5.2077	9.44235	6.47025	317
chr1	24195534	24195726	SRR8284516_trimmed.fq.sort.sort.q10.rmdup.narrowPeak_peak_182	82	.	5.64079	11.3201	8.22064	96
chr1	24195815	24196070	SRR8284516_trimmed.fq.sort.sort.q10.rmdup.narrowPeak_peak_183	82	.	5.64079	11.3201	8.22064	119
chr1	24265970	24266212	SRR8284516_trimmed.fq.sort.sort.q10.rmdup.narrowPeak_peak_184	77	.	5.9819	10.7949	7.72606	122
chr1	24311016	24311196	SRR8284516_trimmed.fq.sort.sort.q10.rmdup.narrowPeak_peak_185	28	.	3.87064	5.41182	2.86017	89
chr1	24331627	24331835	SRR8284516_trimmed.fq.sort.sort.q10.rmdup.narrowPeak_peak_186	51	.	4.92627	7.97021	5.11222	70
chr1	24380082	24380272	SRR8284516_trimmed.fq.sort.sort.q10.rmdup.narrowPeak_peak_187	59	.	5.27815	8.88473	5.95035	123
chr1	24678205	24678391	SRR8284516_trimmed.fq.sort.sort.q10.rmdup.narrowPeak_peak_188	87	.	5.55556	11.9084	8.77236	75
chr1	24678619	24679118	SRR8284516_trimmed.fq.sort.sort.q10.rmdup.narrowPeak_peak_189	265	.	10.2155	30.5568	26.5843	112
chr1	24734800	24734948	SRR8284516_trimmed.fq.sort.sort.q10.rmdup.narrowPeak_peak_190	58	.	5.20906	8.76798	5.85144	71
chr1	28090249	28090415	SRR8284516_trimmed.fq.sort.sort.q10.rmdup.narrowPeak_peak_195	59	.	5.27815	8.88473	5.95035	43
chr1	30059426	30059753	SRR8284516_trimmed.fq.sort.sort.q10.rmdup.narrowPeak_peak_196	43	.	4.5744	7.08511	4.31344	213
chr1	30537257	30537449	SRR8284516_trimmed.fq.sort.sort.q10.rmdup.narrowPeak_peak_197	26	.	3.72427	5.17442	2.69767	39
chr1	30542003	30542151	SRR8284516_trimmed.fq.sort.sort.q10.rmdup.narrowPeak_peak_198	43	.	4.5744	7.08511	4.31344	46
chr1	30571725	30571873	SRR8284516_trimmed.fq.sort.sort.q10.rmdup.narrowPeak_peak_199	68	.	5.63003	9.82682	6.82275	100
chr1	30808155	30808317	SRR8284516_trimmed.fq.sort.sort.q10.rmdup.narrowPeak_peak_200	43	.	4.5744	7.08511	4.31344	116
chr1	30852058	30852273	SRR8284516_trimmed.fq.sort.sort.q10.rmdup.narrowPeak_peak_201	51	.	4.92627	7.97021	5.11222	81
chr1	30872738	30873132	SRR8284516_trimmed.fq.sort.sort.q10.rmdup.narrowPeak_peak_202	101	.	6.0808	13.346	10.1306	253
chr1	30874040	30874287	SRR8284516_trimmed.fq.sort.sort.q10.rmdup.narrowPeak_peak_203	131	.	7.01111	16.4856	13.1112	123
chr1	30948737	30948885	SRR8284516_trimmed.fq.sort.sort.q10.rmdup.narrowPeak_peak_204	78	.	4.76153	10.9173	7.84093	83
chr1	30949008	30949268	SRR8284516_trimmed.fq.sort.sort.q10.rmdup.narrowPeak_peak_205	102	.	5.42038	13.4994	10.2759	143
chr1	30949463	30949611	SRR8284516_trimmed.fq.sort.sort.q10.rmdup.narrowPeak_peak_206	51	.	4.02706	8.05089	5.18691	52
chr1	30949927	30950445	SRR8284516_trimmed.fq.sort.sort.q10.rmdup.narrowPeak_peak_207	255	.	8.95162	29.4455	25.5166	163
chr1	31149869	31150119	SRR8284516_trimmed.fq.sort.sort.q10.rmdup.narrowPeak_peak_208	54	.	4.79272	8.3698	5.48274	81
chr1	31164626	31164823	SRR8284516_trimmed.fq.sort.sort.q10.rmdup.narrowPeak_peak_209	43	.	4.5744	7.08511	4.31344	104
chr1	31232663	31232912	SRR8284516_trimmed.fq.sort.sort.q10.rmdup.narrowPeak_peak_210	86	.	6.33378	11.7874	8.65746	98
chr1	32363138	32363305	SRR8284516_trimmed.fq.sort.sort.q10.rmdup.narrowPeak_peak_211	43	.	4.5744	7.08511	4.31344	95
chr1	32644959	32645107	SRR8284516_trimmed.fq.sort.sort.q10.rmdup.narrowPeak_peak_212	28	.	3.87064	5.41182	2.86017	75
chr1	33124135	33124348	SRR8284516_trimmed.fq.sort.sort.q10.rmdup.narrowPeak_peak_213	22	.	3.51877	4.62881	2.22071	17
chr1	33281646	33281857	SRR8284516_trimmed.fq.sort.sort.q10.rmdup.narrowPeak_peak_214	51	.	4.92627	7.97021	5.11222	119
chr1	33461867	33462057	SRR8284516_trimmed.fq.sort.sort.q10.rmdup.narrowPeak_peak_215	55	.	4.49506	8.43748	5.54509	85
chr1	33468383	33468547	SRR8284516_trimmed.fq.sort.sort.q10.rmdup.narrowPeak_peak_216	52	.	4.2151	8.17039	5.29713	96
chr1	33522099	33522340	SRR8284516_trimmed.fq.sort.sort.q10.rmdup.narrowPeak_peak_217	84	.	5.55203	11.5256	8.41438	115
chr1	33522433	33522619	SRR8284516_trimmed.fq.sort.sort.q10.rmdup.narrowPeak_peak_218	69	.	5.10314	9.93819	6.92676	68
chr1	33532136	33532291	SRR8284516_trimmed.fq.sort.sort.q10.rmdup.narrowPeak_peak_219	47	.	4.66978	7.53833	4.72871	110
chr1	33553355	33553645	SRR8284516_trimmed.fq.sort.sort.q10.rmdup.narrowPeak_peak_220	40	.	4.23114	6.78397	4.06051	209
chr1	33589714	33590030	SRR8284516_trimmed.fq.sort.sort.q10.rmdup.narrowPeak_peak_221	46	.	4.45368	7.46036	4.65734	56
chr1	33596513	33596661	SRR8284516_trimmed.fq.sort.sort.q10.rmdup.narrowPeak_peak_222	24	.	3.56356	4.91157	2.4684	72
chr1	33624629	33624797	SRR8284516_trimmed.fq.sort.sort.q10.rmdup.narrowPeak_peak_223	51	.	4.92627	7.97021	5.11222	76
chr1	33637974	33638122	SRR8284516_trimmed.fq.sort.sort.q10.rmdup.narrowPeak_peak_224	54	.	4.93032	8.29261	5.41084	76
chr1	33643361	33643509	SRR8284516_trimmed.fq.sort.sort.q10.rmdup.narrowPeak_peak_225	19	.	3.25521	4.20689	1.92411	55
chr1	33669263	33669699	SRR8284516_trimmed.fq.sort.sort.q10.rmdup.narrowPeak_peak_226	149	.	6.85477	18.4423	14.9744	104
chr1	33669895	33670112	SRR8284516_trimmed.fq.sort.sort.q10.rmdup.narrowPeak_peak_227	150	.	6.89993	18.5435	15.0708	100
chr1	33719973	33720121	SRR8284516_trimmed.fq.sort.sort.q10.rmdup.narrowPeak_peak_228	58	.	5.03842	8.80524	5.88637	77
chr1	33720329	33720477	SRR8284516_trimmed.fq.sort.sort.q10.rmdup.narrowPeak_peak_229	62	.	5.09226	9.23506	6.27712	63
chr1	33757127	33757434	SRR8284516_trimmed.fq.sort.sort.q10.rmdup.narrowPeak_peak_230	46	.	4.60163	7.42252	4.62262	63
chr1	33776279	33776489	SRR8284516_trimmed.fq.sort.sort.q10.rmdup.narrowPeak_peak_231	23	.	3.44784	4.7207	2.30069	29
chr1	33794441	33794602	SRR8284516_trimmed.fq.sort.sort.q10.rmdup.narrowPeak_peak_232	22	.	3.51877	4.62881	2.22071	37
chr1	33813499	33814329	SRR8284516_trimmed.fq.sort.sort.q10.rmdup.narrowPeak_peak_233	170	.	7.62486	20.6135	17.048	271
chr1	33920734	33920882	SRR8284516_trimmed.fq.sort.sort.q10.rmdup.narrowPeak_peak_234	43	.	4.5744	7.08511	4.31344	83
chr1	34005521	34005727	SRR8284516_trimmed.fq.sort.sort.q10.rmdup.narrowPeak_peak_235	46	.	4.64684	7.4994	4.69267	119
chr1	34005881	34006036	SRR8284516_trimmed.fq.sort.sort.q10.rmdup.narrowPeak_peak_236	39	.	4.29383	6.61693	3.9091	64
chr1	34017482	34017753	SRR8284516_trimmed.fq.sort.sort.q10.rmdup.narrowPeak_peak_237	40	.	4.40141	6.79731	4.07252	89
chr1	34032309	34032470	SRR8284516_trimmed.fq.sort.sort.q10.rmdup.narrowPeak_peak_238	56	.	4.56251	8.56891	5.66671	47
chr1	34035653	34035801	SRR8284516_trimmed.fq.sort.sort.q10.rmdup.narrowPeak_peak_239	46	.	4.29738	7.46704	4.66325	104
chr1	34052101	34052307	SRR8284516_trimmed.fq.sort.sort.q10.rmdup.narrowPeak_peak_240	31	.	3.65841	5.76063	3.17146	99
chr1	34097337	34097513	SRR8284516_trimmed.fq.sort.sort.q10.rmdup.narrowPeak_peak_241	59	.	5.27815	8.88473	5.95035	136
chr1	34135096	34135316	SRR8284516_trimmed.fq.sort.sort.q10.rmdup.narrowPeak_peak_242	46	.	4.64684	7.4994	4.69267	66
chr1	34143906	34144093	SRR8284516_trimmed.fq.sort.sort.q10.rmdup.narrowPeak_peak_243	48	.	4.24533	7.65555	4.8367	138
chr1	34144397	34144619	SRR8284516_trimmed.fq.sort.sort.q10.rmdup.narrowPeak_peak_244	35	.	3.73209	6.13983	3.50934	81
chr1	34156744	34156956	SRR8284516_trimmed.fq.sort.sort.q10.rmdup.narrowPeak_peak_245	48	.	4.55373	7.63735	4.81963	75
chr1	34223982	34224183	SRR8284516_trimmed.fq.sort.sort.q10.rmdup.narrowPeak_peak_246	33	.	3.87689	5.9059	3.30049	142
chr1	34295359	34295507	SRR8284516_trimmed.fq.sort.sort.q10.rmdup.narrowPeak_peak_247	17	.	3.16376	4.05906	1.79694	28
chr1	34383816	34384067	SRR8284516_trimmed.fq.sort.sort.q10.rmdup.narrowPeak_peak_248	16	.	3.10945	3.79602	1.64864	132
chr1	34434964	34435426	SRR8284516_trimmed.fq.sort.sort.q10.rmdup.narrowPeak_peak_249	151	.	5.88834	18.6202	15.1443	139
chr1	34439122	34439307	SRR8284516_trimmed.fq.sort.sort.q10.rmdup.narrowPeak_peak_250	114	.	4.81086	14.7399	11.4527	101
chr1	34439493	34439745	SRR8284516_trimmed.fq.sort.sort.q10.rmdup.narrowPeak_peak_251	368	.	8.94254	41.2154	36.8507	138
chr1	34439930	34440445	SRR8284516_trimmed.fq.sort.sort.q10.rmdup.narrowPeak_peak_252	221	.	6.89514	25.944	22.1544	114
chr1	34655868	34656034	SRR8284516_trimmed.fq.sort.sort.q10.rmdup.narrowPeak_peak_253	77	.	5.9819	10.7949	7.72606	83
chr1	34831096	34831306	SRR8284516_trimmed.fq.sort.sort.q10.rmdup.narrowPeak_peak_254	36	.	3.86001	6.38022	3.69482	126
chr1	34842150	34842298	SRR8284516_trimmed.fq.sort.sort.q10.rmdup.narrowPeak_peak_255	36	.	3.25966	6.28481	3.60881	54
chr1	34842394	34842649	SRR8284516_trimmed.fq.sort.sort.q10.rmdup.narrowPeak_peak_256	302	.	8.70108	34.3376	30.2204	140
chr1	34843174	34843650	SRR8284516_trimmed.fq.sort.sort.q10.rmdup.narrowPeak_peak_257	183	.	6.64761	22.0156	18.3893	114
chr1	35348535	35348729	SRR8284516_trimmed.fq.sort.sort.q10.rmdup.narrowPeak_peak_258	35	.	4.22252	6.23151	3.56051	58
chr1	35626550	35626698	SRR8284516_trimmed.fq.sort.sort.q10.rmdup.narrowPeak_peak_259	41	.	4.46858	6.90939	4.17412	96
chr1	35766235	35766383	SRR8284516_trimmed.fq.sort.sort.q10.rmdup.narrowPeak_peak_260	22	.	3.51877	4.62881	2.22071	110
chr1	35828473	35828632	SRR8284516_trimmed.fq.sort.sort.q10.rmdup.narrowPeak_peak_261	28	.	3.87064	5.41182	2.86017	74
chr1	35973455	35973696	SRR8284516_trimmed.fq.sort.sort.q10.rmdup.narrowPeak_peak_262	24	.	3.29514	4.87421	2.43593	34
chr1	35974776	35974974	SRR8284516_trimmed.fq.sort.sort.q10.rmdup.narrowPeak_peak_263	42	.	4.0404	6.9834	4.24185	56
chr1	35992163	35992426	SRR8284516_trimmed.fq.sort.sort.q10.rmdup.narrowPeak_peak_264	31	.	3.61645	5.68363	3.10267	142
chr1	36017793	36018029	SRR8284516_trimmed.fq.sort.sort.q10.rmdup.narrowPeak_peak_265	53	.	4.4135	8.27744	5.39649	104
chr1	36024157	36024406	SRR8284516_trimmed.fq.sort.sort.q10.rmdup.narrowPeak_peak_266	78	.	5.61665	10.9005	7.82539	128
chr1	36124218	36124383	SRR8284516_trimmed.fq.sort.sort.q10.rmdup.narrowPeak_peak_267	56	.	4.56251	8.56891	5.66671	53
chr1	36130404	36130569	SRR8284516_trimmed.fq.sort.sort.q10.rmdup.narrowPeak_peak_268	34	.	3.69131	6.06257	3.44005	50
chr1	36192642	36192790	SRR8284516_trimmed.fq.sort.sort.q10.rmdup.narrowPeak_peak_269	41	.	4.28869	6.88423	4.15124	81
chr1	36201179	36201390	SRR8284516_trimmed.fq.sort.sort.q10.rmdup.narrowPeak_peak_270	53	.	4.52995	8.19906	5.32382	140
chr1	36211478	36211721	SRR8284516_trimmed.fq.sort.sort.q10.rmdup.narrowPeak_peak_271	59	.	5.27815	8.88473	5.95035	113
chr1	36239416	36239615	SRR8284516_trimmed.fq.sort.sort.q10.rmdup.narrowPeak_peak_272	47	.	4.05991	7.56848	4.75656	118
chr1	36243607	36244222	SRR8284516_trimmed.fq.sort.sort.q10.rmdup.narrowPeak_peak_273	85	.	5.43371	11.6627	8.54366	288
chr1	36365241	36365401	SRR8284516_trimmed.fq.sort.sort.q10.rmdup.narrowPeak_peak_274	52	.	4.64846	8.11054	5.24186	65
chr1	36368475	36368847	SRR8284516_trimmed.fq.sort.sort.q10.rmdup.narrowPeak_peak_275	52	.	4.64846	8.11054	5.24186	299
chr1	36415925	36416113	SRR8284516_trimmed.fq.sort.sort.q10.rmdup.narrowPeak_peak_276	83	.	5.73658	11.5001	8.39047	67
chr1	36444645	36444883	SRR8284516_trimmed.fq.sort.sort.q10.rmdup.narrowPeak_peak_277	69	.	4.78447	9.97616	6.96273	121
chr1	36444959	36445213	SRR8284516_trimmed.fq.sort.sort.q10.rmdup.narrowPeak_peak_278	220	.	8.57091	25.8113	22.0272	159
chr1	36445536	36445922	SRR8284516_trimmed.fq.sort.sort.q10.rmdup.narrowPeak_peak_279	73	.	4.83304	10.4107	7.3701	154
chr1	36471129	36471368	SRR8284516_trimmed.fq.sort.sort.q10.rmdup.narrowPeak_peak_280	57	.	4.75498	8.61924	5.71326	121
chr1	36471823	36472045	SRR8284516_trimmed.fq.sort.sort.q10.rmdup.narrowPeak_peak_281	86	.	5.66282	11.7409	8.61774	107
chr1	36492322	36492545	SRR8284516_trimmed.fq.sort.sort.q10.rmdup.narrowPeak_peak_282	50	.	4.35808	7.87256	5.03557	132
chr1	36499656	36499843	SRR8284516_trimmed.fq.sort.sort.q10.rmdup.narrowPeak_peak_283	17	.	2.85589	4.0567	1.79593	104
chr1	36505417	36505609	SRR8284516_trimmed.fq.sort.sort.q10.rmdup.narrowPeak_peak_284	40	.	4.06108	6.75226	4.03186	72
chr1	36511938	36512103	SRR8284516_trimmed.fq.sort.sort.q10.rmdup.narrowPeak_peak_285	43	.	4.13309	7.15916	4.38123	105
chr1	36512879	36513193	SRR8284516_trimmed.fq.sort.sort.q10.rmdup.narrowPeak_peak_286	50	.	4.34161	7.841	5.007	253
chr1	36546950	36547140	SRR8284516_trimmed.fq.sort.sort.q10.rmdup.narrowPeak_peak_287	62	.	4.30158	9.23811	6.27995	83
chr1	36547519	36547820	SRR8284516_trimmed.fq.sort.sort.q10.rmdup.narrowPeak_peak_288	47	.	3.80055	7.54687	4.73653	219
chr1	36548381	36548556	SRR8284516_trimmed.fq.sort.sort.q10.rmdup.narrowPeak_peak_289	35	.	3.38244	6.13128	3.50161	133
chr1	36555842	36556576	SRR8284516_trimmed.fq.sort.sort.q10.rmdup.narrowPeak_peak_290	73	.	3.38493	10.433	7.39123	435
chr1	36556799	36557166	SRR8284516_trimmed.fq.sort.sort.q10.rmdup.narrowPeak_peak_291	446	.	7.84236	49.3026	44.6699	193
chr1	36557687	36557930	SRR8284516_trimmed.fq.sort.sort.q10.rmdup.narrowPeak_peak_292	72	.	3.33971	10.2573	7.22612	107
chr1	36573022	36573175	SRR8284516_trimmed.fq.sort.sort.q10.rmdup.narrowPeak_peak_293	70	.	4.69564	10.1139	7.09166	64
chr1	36580859	36581023	SRR8284516_trimmed.fq.sort.sort.q10.rmdup.narrowPeak_peak_294	56	.	3.90891	8.59402	5.69004	87
chr1	36588677	36588963	SRR8284516_trimmed.fq.sort.sort.q10.rmdup.narrowPeak_peak_295	46	.	3.38849	7.4965	4.69082	146
chr1	36595502	36595710	SRR8284516_trimmed.fq.sort.sort.q10.rmdup.narrowPeak_peak_296	71	.	4.88327	10.1818	7.15521	98
chr1	36665978	36666165	SRR8284516_trimmed.fq.sort.sort.q10.rmdup.narrowPeak_peak_297	28	.	3.87064	5.41182	2.86017	130
chr1	36669619	36669767	SRR8284516_trimmed.fq.sort.sort.q10.rmdup.narrowPeak_peak_298	28	.	3.80044	5.29819	2.80461	23
chr1	36691115	36691334	SRR8284516_trimmed.fq.sort.sort.q10.rmdup.narrowPeak_peak_299	100	.	5.1611	13.2484	10.0378	111
chr1	36691640	36692402	SRR8284516_trimmed.fq.sort.sort.q10.rmdup.narrowPeak_peak_300	256	.	8.36485	29.6067	25.6709	419
chr1	36709400	36709953	SRR8284516_trimmed.fq.sort.sort.q10.rmdup.narrowPeak_peak_301	179	.	7.18448	21.5464	17.9406	245
chr1	36723263	36723430	SRR8284516_trimmed.fq.sort.sort.q10.rmdup.narrowPeak_peak_302	27	.	3.1837	5.27643	2.78638	25
chr1	36724541	36724772	SRR8284516_trimmed.fq.sort.sort.q10.rmdup.narrowPeak_peak_303	43	.	3.73663	7.14893	4.37197	129
chr1	36797632	36797825	SRR8284516_trimmed.fq.sort.sort.q10.rmdup.narrowPeak_peak_304	50	.	4.37468	7.90431	5.06481	69
chr1	36874778	36875044	SRR8284516_trimmed.fq.sort.sort.q10.rmdup.narrowPeak_peak_305	31	.	3.65841	5.76063	3.17146	146
chr1	36884021	36884193	SRR8284516_trimmed.fq.sort.sort.q10.rmdup.narrowPeak_peak_306	45	.	4.09402	7.3606	4.56574	99
chr1	36889741	36889893	SRR8284516_trimmed.fq.sort.sort.q10.rmdup.narrowPeak_peak_307	41	.	4.30822	6.91816	4.18199	58
chr1	36913978	36914137	SRR8284516_trimmed.fq.sort.sort.q10.rmdup.narrowPeak_peak_308	28	.	3.6063	5.43248	2.87917	69
chr1	36920261	36920599	SRR8284516_trimmed.fq.sort.sort.q10.rmdup.narrowPeak_peak_309	40	.	3.9374	6.78622	4.06247	249
chr1	36939401	36939603	SRR8284516_trimmed.fq.sort.sort.q10.rmdup.narrowPeak_peak_310	302	.	9.31793	34.3362	30.2191	121
chr1	36939684	36939940	SRR8284516_trimmed.fq.sort.sort.q10.rmdup.narrowPeak_peak_311	422	.	11.4627	46.7767	42.2265	129
chr1	36963247	36963493	SRR8284516_trimmed.fq.sort.sort.q10.rmdup.narrowPeak_peak_312	48	.	4.76385	7.69742	4.87474	167
chr1	36995750	36995957	SRR8284516_trimmed.fq.sort.sort.q10.rmdup.narrowPeak_peak_313	38	.	4.25226	6.54692	3.84566	129
chr1	36996533	36996684	SRR8284516_trimmed.fq.sort.sort.q10.rmdup.narrowPeak_peak_314	41	.	4.42357	6.83434	4.10624	34
chr1	37024336	37024540	SRR8284516_trimmed.fq.sort.sort.q10.rmdup.narrowPeak_peak_315	68	.	5.63003	9.82682	6.82275	84
chr1	37042333	37042488	SRR8284516_trimmed.fq.sort.sort.q10.rmdup.narrowPeak_peak_316	55	.	5.02816	8.46032	5.56614	85
chr1	37059229	37059377	SRR8284516_trimmed.fq.sort.sort.q10.rmdup.narrowPeak_peak_317	29	.	3.63616	5.48524	2.92596	75
chr1	37104491	37104752	SRR8284516_trimmed.fq.sort.sort.q10.rmdup.narrowPeak_peak_318	50	.	4.20011	7.85265	5.01792	124
chr1	37164653	37164801	SRR8284516_trimmed.fq.sort.sort.q10.rmdup.narrowPeak_peak_319	19	.	3.28688	4.2579	1.96725	51
chr1	37232552	37232834	SRR8284516_trimmed.fq.sort.sort.q10.rmdup.narrowPeak_peak_320	23	.	3.24643	4.78532	2.35785	146
chr1	37232911	37233233	SRR8284516_trimmed.fq.sort.sort.q10.rmdup.narrowPeak_peak_321	85	.	5.41392	11.6225	8.50604	195
chr1	37243281	37243472	SRR8284516_trimmed.fq.sort.sort.q10.rmdup.narrowPeak_peak_322	30	.	3.8324	5.58578	3.01546	59
chr1	37335505	37335699	SRR8284516_trimmed.fq.sort.sort.q10.rmdup.narrowPeak_peak_323	60	.	4.98183	9.03516	6.09069	141
chr1	37389633	37389871	SRR8284516_trimmed.fq.sort.sort.q10.rmdup.narrowPeak_peak_324	24	.	3.29514	4.87421	2.43593	17
chr1	37429607	37429951	SRR8284516_trimmed.fq.sort.sort.q10.rmdup.narrowPeak_peak_325	208	.	8.03451	24.5716	20.8385	219
chr1	37430222	37430472	SRR8284516_trimmed.fq.sort.sort.q10.rmdup.narrowPeak_peak_326	118	.	5.97627	15.165	11.8551	147
chr1	37442517	37442767	SRR8284516_trimmed.fq.sort.sort.q10.rmdup.narrowPeak_peak_327	42	.	4.49143	6.94741	4.20873	86
chr1	37451935	37452083	SRR8284516_trimmed.fq.sort.sort.q10.rmdup.narrowPeak_peak_328	35	.	4.22252	6.23151	3.56051	54
chr1	37646725	37646888	SRR8284516_trimmed.fq.sort.sort.q10.rmdup.narrowPeak_peak_329	86	.	6.33378	11.7874	8.65746	109
chr1	37680162	37680310	SRR8284516_trimmed.fq.sort.sort.q10.rmdup.narrowPeak_peak_330	51	.	4.92627	7.97021	5.11222	87
chr1	37698560	37698736	SRR8284516_trimmed.fq.sort.sort.q10.rmdup.narrowPeak_peak_331	64	.	4.85239	9.45365	6.4809	122
chr1	37714801	37714975	SRR8284516_trimmed.fq.sort.sort.q10.rmdup.narrowPeak_peak_332	51	.	4.92627	7.97021	5.11222	92
chr1	37734406	37734569	SRR8284516_trimmed.fq.sort.sort.q10.rmdup.narrowPeak_peak_333	51	.	4.92627	7.97021	5.11222	67
chr1	37850849	37851063	SRR8284516_trimmed.fq.sort.sort.q10.rmdup.narrowPeak_peak_334	96	.	6.68566	12.8032	9.61536	116
chr1	37864462	37864622	SRR8284516_trimmed.fq.sort.sort.q10.rmdup.narrowPeak_peak_335	51	.	4.92627	7.97021	5.11222	104
chr1	37865354	37865592	SRR8284516_trimmed.fq.sort.sort.q10.rmdup.narrowPeak_peak_336	59	.	5.27815	8.88473	5.95035	174
chr1	37872503	37872725	SRR8284516_trimmed.fq.sort.sort.q10.rmdup.narrowPeak_peak_337	132	.	7.55763	16.5963	13.2166	127
chr1	37890145	37890376	SRR8284516_trimmed.fq.sort.sort.q10.rmdup.narrowPeak_peak_338	113	.	6.31313	14.6416	11.3591	146
chr1	37890527	37890815	SRR8284516_trimmed.fq.sort.sort.q10.rmdup.narrowPeak_peak_339	147	.	7.16262	18.1845	14.7297	217
chr1	37996639	37996812	SRR8284516_trimmed.fq.sort.sort.q10.rmdup.narrowPeak_peak_340	37	.	3.31565	6.41956	3.73068	78
chr1	37996913	37997269	SRR8284516_trimmed.fq.sort.sort.q10.rmdup.narrowPeak_peak_341	564	.	12.8282	61.4689	56.4499	185
chr1	37997712	37997916	SRR8284516_trimmed.fq.sort.sort.q10.rmdup.narrowPeak_peak_342	142	.	5.831	17.6508	14.2205	102
chr1	38030419	38030585	SRR8284516_trimmed.fq.sort.sort.q10.rmdup.narrowPeak_peak_343	43	.	4.5744	7.08511	4.31344	128
chr1	38074194	38074371	SRR8284516_trimmed.fq.sort.sort.q10.rmdup.narrowPeak_peak_344	51	.	4.92627	7.97021	5.11222	52
chr1	38077530	38077750	SRR8284516_trimmed.fq.sort.sort.q10.rmdup.narrowPeak_peak_345	40	.	4.37946	6.76061	4.03902	140
chr1	38081156	38081304	SRR8284516_trimmed.fq.sort.sort.q10.rmdup.narrowPeak_peak_346	35	.	4.22252	6.23151	3.56051	90
chr1	38128874	38129045	SRR8284516_trimmed.fq.sort.sort.q10.rmdup.narrowPeak_peak_347	67	.	5.35332	9.70155	6.71233	59
chr1	38130156	38130358	SRR8284516_trimmed.fq.sort.sort.q10.rmdup.narrowPeak_peak_348	43	.	4.42926	7.12741	4.35183	124
chr1	38137103	38137269	SRR8284516_trimmed.fq.sort.sort.q10.rmdup.narrowPeak_peak_349	43	.	4.5744	7.08511	4.31344	45
chr1	38218481	38218642	SRR8284516_trimmed.fq.sort.sort.q10.rmdup.narrowPeak_peak_350	50	.	4.09412	7.91725	5.07697	54
chr1	38250447	38250618	SRR8284516_trimmed.fq.sort.sort.q10.rmdup.narrowPeak_peak_351	49	.	4.49388	7.8295	4.99605	95
chr1	38263475	38263729	SRR8284516_trimmed.fq.sort.sort.q10.rmdup.narrowPeak_peak_352	31	.	3.67261	5.78663	3.19483	112
chr1	38334171	38334463	SRR8284516_trimmed.fq.sort.sort.q10.rmdup.narrowPeak_peak_353	26	.	3.68732	5.1142	2.64502	205
chr1	38394472	38394640	SRR8284516_trimmed.fq.sort.sort.q10.rmdup.narrowPeak_peak_354	76	.	4.67909	10.7275	7.66714	75
chr1	38418804	38419038	SRR8284516_trimmed.fq.sort.sort.q10.rmdup.narrowPeak_peak_355	37	.	3.73343	6.38974	3.70379	144
chr1	38436046	38436418	SRR8284516_trimmed.fq.sort.sort.q10.rmdup.narrowPeak_peak_356	90	.	4.74673	12.2094	9.05669	325
chr1	38436936	38437128	SRR8284516_trimmed.fq.sort.sort.q10.rmdup.narrowPeak_peak_357	48	.	3.62056	7.62627	4.8096	74
chr1	38448894	38449228	SRR8284516_trimmed.fq.sort.sort.q10.rmdup.narrowPeak_peak_358	62	.	4.44012	9.24327	6.28424	199
chr1	38467747	38467895	SRR8284516_trimmed.fq.sort.sort.q10.rmdup.narrowPeak_peak_359	48	.	4.55373	7.63735	4.81963	116
chr1	38487817	38487965	SRR8284516_trimmed.fq.sort.sort.q10.rmdup.narrowPeak_peak_360	44	.	4.16493	7.2192	4.43633	109
chr1	38497590	38497760	SRR8284516_trimmed.fq.sort.sort.q10.rmdup.narrowPeak_peak_361	112	.	5.7059	14.5463	11.2681	113
chr1	38512747	38512932	SRR8284516_trimmed.fq.sort.sort.q10.rmdup.narrowPeak_peak_362	137	.	5.02765	17.1579	13.7503	85
chr1	38513530	38513688	SRR8284516_trimmed.fq.sort.sort.q10.rmdup.narrowPeak_peak_363	79	.	4.00062	11.038	7.95499	74
chr1	38527022	38527313	SRR8284516_trimmed.fq.sort.sort.q10.rmdup.narrowPeak_peak_364	23	.	3.1161	4.74007	2.31876	53
chr1	38540818	38540966	SRR8284516_trimmed.fq.sort.sort.q10.rmdup.narrowPeak_peak_365	27	.	3.3836	5.25054	2.7643	79
chr1	38546713	38546974	SRR8284516_trimmed.fq.sort.sort.q10.rmdup.narrowPeak_peak_366	36	.	3.81641	6.29861	3.62143	180
chr1	38565439	38565604	SRR8284516_trimmed.fq.sort.sort.q10.rmdup.narrowPeak_peak_367	69	.	4.60829	9.92299	6.91293	53
chr1	38571940	38572093	SRR8284516_trimmed.fq.sort.sort.q10.rmdup.narrowPeak_peak_368	54	.	4.75059	8.29439	5.41206	49
chr1	38606697	38606984	SRR8284516_trimmed.fq.sort.sort.q10.rmdup.narrowPeak_peak_369	52	.	3.73062	8.1507	5.27902	126
chr1	38614236	38614399	SRR8284516_trimmed.fq.sort.sort.q10.rmdup.narrowPeak_peak_370	35	.	3.43014	6.23627	3.56501	32
chr1	38626445	38627007	SRR8284516_trimmed.fq.sort.sort.q10.rmdup.narrowPeak_peak_371	228	.	6.96621	26.6297	22.8124	112
chr1	38627712	38628022	SRR8284516_trimmed.fq.sort.sort.q10.rmdup.narrowPeak_peak_372	119	.	4.75676	15.246	11.9321	188
chr1	38631489	38631766	SRR8284516_trimmed.fq.sort.sort.q10.rmdup.narrowPeak_peak_373	80	.	3.86725	11.1622	8.07199	112
chr1	38660945	38661385	SRR8284516_trimmed.fq.sort.sort.q10.rmdup.narrowPeak_peak_374	88	.	4.92686	11.9787	8.83871	247
chr1	38687561	38687773	SRR8284516_trimmed.fq.sort.sort.q10.rmdup.narrowPeak_peak_375	49	.	4.47527	7.79544	4.96486	97
chr1	38729891	38730039	SRR8284516_trimmed.fq.sort.sort.q10.rmdup.narrowPeak_peak_376	38	.	4.10268	6.55861	3.85618	83
chr1	38749130	38749317	SRR8284516_trimmed.fq.sort.sort.q10.rmdup.narrowPeak_peak_377	45	.	4.39573	7.35725	4.56269	52
chr1	38758205	38758413	SRR8284516_trimmed.fq.sort.sort.q10.rmdup.narrowPeak_peak_378	53	.	3.32163	8.19684	5.32207	129
chr1	38758506	38758752	SRR8284516_trimmed.fq.sort.sort.q10.rmdup.narrowPeak_peak_379	69	.	3.67107	10.0075	6.99245	182
chr1	38760199	38760417	SRR8284516_trimmed.fq.sort.sort.q10.rmdup.narrowPeak_peak_380	127	.	4.62817	16.1384	12.7802	119
chr1	38761274	38761502	SRR8284516_trimmed.fq.sort.sort.q10.rmdup.narrowPeak_peak_381	62	.	3.42496	9.20549	6.24957	88
chr1	38766466	38766982	SRR8284516_trimmed.fq.sort.sort.q10.rmdup.narrowPeak_peak_382	143	.	5.87445	17.7677	14.332	374
chr1	38767282	38767552	SRR8284516_trimmed.fq.sort.sort.q10.rmdup.narrowPeak_peak_383	29	.	3.10602	5.51033	2.94872	168
chr1	38987085	38987545	SRR8284516_trimmed.fq.sort.sort.q10.rmdup.narrowPeak_peak_384	95	.	5.11635	12.7817	9.59819	313
chr1	38987885	38988227	SRR8284516_trimmed.fq.sort.sort.q10.rmdup.narrowPeak_peak_385	166	.	6.6357	20.1837	16.6377	225
chr1	39145933	39146237	SRR8284516_trimmed.fq.sort.sort.q10.rmdup.narrowPeak_peak_386	54	.	4.97876	8.37576	5.48743	126
chr1	39186253	39186513	SRR8284516_trimmed.fq.sort.sort.q10.rmdup.narrowPeak_peak_387	35	.	4.22252	6.23151	3.56051	59
chr1	39247520	39247669	SRR8284516_trimmed.fq.sort.sort.q10.rmdup.narrowPeak_peak_388	50	.	4.6799	7.85871	5.02343	58
chr1	39282751	39282899	SRR8284516_trimmed.fq.sort.sort.q10.rmdup.narrowPeak_peak_389	34	.	3.94657	6.02617	3.408	100
chr1	39283638	39283786	SRR8284516_trimmed.fq.sort.sort.q10.rmdup.narrowPeak_peak_390	62	.	5.04751	9.15424	6.20139	26
chr1	39304526	39304696	SRR8284516_trimmed.fq.sort.sort.q10.rmdup.narrowPeak_peak_391	31	.	3.79318	5.76054	3.17146	52
chr1	39318994	39319159	SRR8284516_trimmed.fq.sort.sort.q10.rmdup.narrowPeak_peak_392	54	.	4.95442	8.33401	5.44902	96
chr1	39368045	39369013	SRR8284516_trimmed.fq.sort.sort.q10.rmdup.narrowPeak_peak_393	329	.	8.38364	37.1866	32.9645	107
chr1	39421992	39422140	SRR8284516_trimmed.fq.sort.sort.q10.rmdup.narrowPeak_peak_394	64	.	5.18419	9.40028	6.43101	102
chr1	39433557	39433749	SRR8284516_trimmed.fq.sort.sort.q10.rmdup.narrowPeak_peak_395	91	.	6.18276	12.3233	9.16459	94
chr1	39499710	39499954	SRR8284516_trimmed.fq.sort.sort.q10.rmdup.narrowPeak_peak_396	51	.	4.92627	7.97021	5.11222	134
chr1	39535917	39536180	SRR8284516_trimmed.fq.sort.sort.q10.rmdup.narrowPeak_peak_397	77	.	5.54388	10.7664	7.70358	135
chr1	39569482	39569630	SRR8284516_trimmed.fq.sort.sort.q10.rmdup.narrowPeak_peak_398	33	.	4.06284	5.96895	3.35646	45
chr1	39577048	39577240	SRR8284516_trimmed.fq.sort.sort.q10.rmdup.narrowPeak_peak_399	148	.	7.24203	18.3507	14.887	88
chr1	39577608	39577848	SRR8284516_trimmed.fq.sort.sort.q10.rmdup.narrowPeak_peak_400	35	.	3.73209	6.13983	3.50934	95
chr1	39720557	39720887	SRR8284516_trimmed.fq.sort.sort.q10.rmdup.narrowPeak_peak_401	58	.	5.03842	8.80524	5.88637	116
chr1	39734072	39734341	SRR8284516_trimmed.fq.sort.sort.q10.rmdup.narrowPeak_peak_402	29	.	3.40599	5.51286	2.9505	83
chr1	39756355	39756775	SRR8284516_trimmed.fq.sort.sort.q10.rmdup.narrowPeak_peak_403	27	.	3.25295	5.21098	2.7294	56
chr1	39782855	39783064	SRR8284516_trimmed.fq.sort.sort.q10.rmdup.narrowPeak_peak_404	51	.	4.92627	7.97021	5.11222	101
chr1	39812484	39812772	SRR8284516_trimmed.fq.sort.sort.q10.rmdup.narrowPeak_peak_405	45	.	4.57935	7.38456	4.58787	169
chr1	39824700	39824851	SRR8284516_trimmed.fq.sort.sort.q10.rmdup.narrowPeak_peak_406	52	.	4.83621	8.13037	5.2602	108
chr1	39867516	39867842	SRR8284516_trimmed.fq.sort.sort.q10.rmdup.narrowPeak_peak_407	140	.	6.61201	17.4477	14.0265	117
chr1	39871573	39871721	SRR8284516_trimmed.fq.sort.sort.q10.rmdup.narrowPeak_peak_408	39	.	3.85319	6.62354	3.91487	43
chr1	39881637	39881841	SRR8284516_trimmed.fq.sort.sort.q10.rmdup.narrowPeak_peak_409	48	.	4.59503	7.71001	4.88626	72
chr1	39900195	39900455	SRR8284516_trimmed.fq.sort.sort.q10.rmdup.narrowPeak_peak_410	62	.	3.9323	9.19399	6.23889	146
chr1	39901416	39902166	SRR8284516_trimmed.fq.sort.sort.q10.rmdup.narrowPeak_peak_411	239	.	7.34484	27.7755	23.9122	146
chr1	39918069	39918269	SRR8284516_trimmed.fq.sort.sort.q10.rmdup.narrowPeak_peak_412	40	.	3.92311	6.75871	4.03787	107
chr1	39918699	39918925	SRR8284516_trimmed.fq.sort.sort.q10.rmdup.narrowPeak_peak_413	74	.	5.05732	10.5393	7.49094	105
chr1	39933558	39933706	SRR8284516_trimmed.fq.sort.sort.q10.rmdup.narrowPeak_peak_414	40	.	3.92311	6.75871	4.03787	107
chr1	39947590	39947836	SRR8284516_trimmed.fq.sort.sort.q10.rmdup.narrowPeak_peak_415	105	.	5.73041	13.816	10.5768	106
chr1	39952847	39953176	SRR8284516_trimmed.fq.sort.sort.q10.rmdup.narrowPeak_peak_416	57	.	4.16634	8.64095	5.73371	241
chr1	39953885	39954083	SRR8284516_trimmed.fq.sort.sort.q10.rmdup.narrowPeak_peak_417	69	.	4.48413	9.9596	6.94698	100
chr1	39969113	39969264	SRR8284516_trimmed.fq.sort.sort.q10.rmdup.narrowPeak_peak_418	46	.	4.15323	7.47655	4.67204	77
chr1	39977093	39977241	SRR8284516_trimmed.fq.sort.sort.q10.rmdup.narrowPeak_peak_419	44	.	4.19727	7.27999	4.49166	31
chr1	39982229	39982709	SRR8284516_trimmed.fq.sort.sort.q10.rmdup.narrowPeak_peak_420	114	.	5.98988	14.7872	11.4977	364
chr1	40008192	40008463	SRR8284516_trimmed.fq.sort.sort.q10.rmdup.narrowPeak_peak_421	25	.	3.37102	5.01183	2.55621	22
chr1	40161350	40161498	SRR8284516_trimmed.fq.sort.sort.q10.rmdup.narrowPeak_peak_422	43	.	4.5744	7.08511	4.31344	54
chr1	40184649	40184853	SRR8284516_trimmed.fq.sort.sort.q10.rmdup.narrowPeak_peak_423	154	.	8.59343	18.9655	15.474	83
chr1	40230667	40230875	SRR8284516_trimmed.fq.sort.sort.q10.rmdup.narrowPeak_peak_424	89	.	6.2756	12.0868	8.94087	103
chr1	40436483	40436962	SRR8284516_trimmed.fq.sort.sort.q10.rmdup.narrowPeak_peak_425	43	.	4.4501	7.16326	4.38471	354
chr1	40485514	40485766	SRR8284516_trimmed.fq.sort.sort.q10.rmdup.narrowPeak_peak_426	77	.	5.9819	10.7949	7.72606	142
chr1	40741641	40741879	SRR8284516_trimmed.fq.sort.sort.q10.rmdup.narrowPeak_peak_427	28	.	3.87064	5.41182	2.86017	65
chr1	40879992	40880140	SRR8284516_trimmed.fq.sort.sort.q10.rmdup.narrowPeak_peak_428	56	.	4.87924	8.52399	5.6252	40
chr1	40925792	40926073	SRR8284516_trimmed.fq.sort.sort.q10.rmdup.narrowPeak_peak_429	22	.	3.51877	4.62881	2.22071	24
chr1	40985341	40985503	SRR8284516_trimmed.fq.sort.sort.q10.rmdup.narrowPeak_peak_430	35	.	4.22252	6.23151	3.56051	64
chr1	41033790	41033985	SRR8284516_trimmed.fq.sort.sort.q10.rmdup.narrowPeak_peak_431	80	.	5.76806	11.1775	8.08663	102
chr1	41258561	41258709	SRR8284516_trimmed.fq.sort.sort.q10.rmdup.narrowPeak_peak_432	43	.	4.5744	7.08511	4.31344	65
chr1	41273245	41273476	SRR8284516_trimmed.fq.sort.sort.q10.rmdup.narrowPeak_peak_433	68	.	5.45501	9.88112	6.8734	89
chr1	41278903	41279068	SRR8284516_trimmed.fq.sort.sort.q10.rmdup.narrowPeak_peak_434	43	.	4.5744	7.08511	4.31344	137
chr1	41358583	41358756	SRR8284516_trimmed.fq.sort.sort.q10.rmdup.narrowPeak_peak_435	59	.	5.27815	8.88473	5.95035	79
chr1	41388673	41388897	SRR8284516_trimmed.fq.sort.sort.q10.rmdup.narrowPeak_peak_436	63	.	5.31067	9.27965	6.3182	102
chr1	41390631	41390779	SRR8284516_trimmed.fq.sort.sort.q10.rmdup.narrowPeak_peak_437	50	.	4.8869	7.9043	5.06481	92
chr1	41652698	41652846	SRR8284516_trimmed.fq.sort.sort.q10.rmdup.narrowPeak_peak_438	28	.	3.87064	5.41182	2.86017	26
chr1	41708545	41708693	SRR8284516_trimmed.fq.sort.sort.q10.rmdup.narrowPeak_peak_439	35	.	4.22252	6.23151	3.56051	108
chr1	41959706	41959884	SRR8284516_trimmed.fq.sort.sort.q10.rmdup.narrowPeak_peak_440	43	.	4.5744	7.08511	4.31344	142
chr1	42243196	42243348	SRR8284516_trimmed.fq.sort.sort.q10.rmdup.narrowPeak_peak_441	77	.	5.9819	10.7949	7.72606	86
chr1	42251279	42251427	SRR8284516_trimmed.fq.sort.sort.q10.rmdup.narrowPeak_peak_442	35	.	4.22252	6.23151	3.56051	56
chr1	42429982	42430156	SRR8284516_trimmed.fq.sort.sort.q10.rmdup.narrowPeak_peak_443	35	.	4.22252	6.23151	3.56051	83
chr1	42659213	42659361	SRR8284516_trimmed.fq.sort.sort.q10.rmdup.narrowPeak_peak_444	28	.	3.87064	5.41182	2.86017	24
chr1	42788041	42788197	SRR8284516_trimmed.fq.sort.sort.q10.rmdup.narrowPeak_peak_445	28	.	3.87064	5.41182	2.86017	139
chr1	42810985	42811250	SRR8284516_trimmed.fq.sort.sort.q10.rmdup.narrowPeak_peak_446	77	.	5.9819	10.7949	7.72606	117
chr1	42851283	42851872	SRR8284516_trimmed.fq.sort.sort.q10.rmdup.narrowPeak_peak_447	427	.	13.3885	47.3422	42.7753	133
chr1	42860161	42860332	SRR8284516_trimmed.fq.sort.sort.q10.rmdup.narrowPeak_peak_448	21	.	3.40275	4.44378	2.12511	119
chr1	42889645	42889818	SRR8284516_trimmed.fq.sort.sort.q10.rmdup.narrowPeak_peak_449	21	.	3.41997	4.47132	2.14857	136
chr1	42903242	42903415	SRR8284516_trimmed.fq.sort.sort.q10.rmdup.narrowPeak_peak_450	61	.	5.00353	9.07457	6.12728	123
chr1	43005359	43005559	SRR8284516_trimmed.fq.sort.sort.q10.rmdup.narrowPeak_peak_451	47	.	4.49317	7.53037	4.72182	74
chr1	43010719	43010873	SRR8284516_trimmed.fq.sort.sort.q10.rmdup.narrowPeak_peak_452	26	.	3.5319	5.07723	2.61347	88
chr1	43032734	43032882	SRR8284516_trimmed.fq.sort.sort.q10.rmdup.narrowPeak_peak_453	22	.	3.51877	4.62881	2.22071	58
chr1	43045449	43045605	SRR8284516_trimmed.fq.sort.sort.q10.rmdup.narrowPeak_peak_454	51	.	4.91228	7.9468	5.10364	75
chr1	43046343	43046491	SRR8284516_trimmed.fq.sort.sort.q10.rmdup.narrowPeak_peak_455	48	.	4.76385	7.69742	4.87474	84
chr1	43092648	43092976	SRR8284516_trimmed.fq.sort.sort.q10.rmdup.narrowPeak_peak_456	77	.	5.9819	10.7949	7.72606	91
chr1	43098046	43099166	SRR8284516_trimmed.fq.sort.sort.q10.rmdup.narrowPeak_peak_457	480	.	10.8747	52.8465	48.0982	481
chr1	43131092	43131240	SRR8284516_trimmed.fq.sort.sort.q10.rmdup.narrowPeak_peak_458	27	.	3.49162	5.22856	2.74537	8
chr1	43141780	43141928	SRR8284516_trimmed.fq.sort.sort.q10.rmdup.narrowPeak_peak_459	42	.	4.21301	7.029	4.28231	88
chr1	43163608	43163792	SRR8284516_trimmed.fq.sort.sort.q10.rmdup.narrowPeak_peak_460	51	.	4.92627	7.97021	5.11222	128
chr1	43164084	43164258	SRR8284516_trimmed.fq.sort.sort.q10.rmdup.narrowPeak_peak_461	43	.	4.5744	7.08511	4.31344	103
chr1	43219806	43220023	SRR8284516_trimmed.fq.sort.sort.q10.rmdup.narrowPeak_peak_462	47	.	4.51318	7.56577	4.7541	71
chr1	43311494	43311814	SRR8284516_trimmed.fq.sort.sort.q10.rmdup.narrowPeak_peak_463	73	.	5.51403	10.3459	7.30928	107
chr1	43360399	43360547	SRR8284516_trimmed.fq.sort.sort.q10.rmdup.narrowPeak_peak_464	39	.	4.17512	6.68595	3.97203	81
chr1	43361045	43361297	SRR8284516_trimmed.fq.sort.sort.q10.rmdup.narrowPeak_peak_465	24	.	3.44195	4.92275	2.47826	105
chr1	43445991	43446885	SRR8284516_trimmed.fq.sort.sort.q10.rmdup.narrowPeak_peak_466	145	.	6.46256	17.9844	14.5389	404
chr1	43472134	43472342	SRR8284516_trimmed.fq.sort.sort.q10.rmdup.narrowPeak_peak_467	31	.	3.53673	5.76679	3.17703	81
chr1	43512223	43512395	SRR8284516_trimmed.fq.sort.sort.q10.rmdup.narrowPeak_peak_468	51	.	4.92627	7.97021	5.11222	49
chr1	43583871	43584084	SRR8284516_trimmed.fq.sort.sort.q10.rmdup.narrowPeak_peak_469	35	.	4.22252	6.23151	3.56051	80
chr1	43590880	43591028	SRR8284516_trimmed.fq.sort.sort.q10.rmdup.narrowPeak_peak_470	28	.	3.72671	5.40815	2.86017	14
chr1	43594637	43594845	SRR8284516_trimmed.fq.sort.sort.q10.rmdup.narrowPeak_peak_471	42	.	4.19557	6.99742	4.25382	97
chr1	43731693	43731936	SRR8284516_trimmed.fq.sort.sort.q10.rmdup.narrowPeak_peak_472	51	.	4.92627	7.97021	5.11222	115
chr1	43762431	43762579	SRR8284516_trimmed.fq.sort.sort.q10.rmdup.narrowPeak_peak_473	28	.	3.59156	5.40638	2.86017	31
chr1	43776200	43776374	SRR8284516_trimmed.fq.sort.sort.q10.rmdup.narrowPeak_peak_474	56	.	5.07855	8.54633	5.64581	53
chr1	43827024	43827723	SRR8284516_trimmed.fq.sort.sort.q10.rmdup.narrowPeak_peak_475	283	.	10.7974	32.3937	28.3501	561
chr1	43933403	43933947	SRR8284516_trimmed.fq.sort.sort.q10.rmdup.narrowPeak_peak_476	195	.	7.49507	23.2738	19.5945	408
chr1	43934065	43934637	SRR8284516_trimmed.fq.sort.sort.q10.rmdup.narrowPeak_peak_477	229	.	8.07196	26.7382	22.9165	411
chr1	44101634	44101952	SRR8284516_trimmed.fq.sort.sort.q10.rmdup.narrowPeak_peak_478	84	.	5.37477	11.5428	8.43094	88
chr1	44102055	44102243	SRR8284516_trimmed.fq.sort.sort.q10.rmdup.narrowPeak_peak_479	76	.	5.14908	10.7255	7.66546	88
chr1	44102631	44102820	SRR8284516_trimmed.fq.sort.sort.q10.rmdup.narrowPeak_peak_480	158	.	7.49176	19.3516	15.8417	83
chr1	44102993	44103220	SRR8284516_trimmed.fq.sort.sort.q10.rmdup.narrowPeak_peak_481	78	.	5.24423	10.9169	7.84072	99
chr1	44118359	44118802	SRR8284516_trimmed.fq.sort.sort.q10.rmdup.narrowPeak_peak_482	251	.	8.55365	29.016	25.1035	187
chr1	44118989	44119350	SRR8284516_trimmed.fq.sort.sort.q10.rmdup.narrowPeak_peak_483	182	.	7.11101	21.841	18.2214	155
chr1	44119550	44119732	SRR8284516_trimmed.fq.sort.sort.q10.rmdup.narrowPeak_peak_484	94	.	5.0456	12.6114	9.43699	95
chr1	44147295	44147795	SRR8284516_trimmed.fq.sort.sort.q10.rmdup.narrowPeak_peak_485	311	.	10.6967	35.2883	31.1357	270
chr1	44148071	44148362	SRR8284516_trimmed.fq.sort.sort.q10.rmdup.narrowPeak_peak_486	74	.	5.05732	10.5393	7.49094	172
chr1	44154538	44155054	SRR8284516_trimmed.fq.sort.sort.q10.rmdup.narrowPeak_peak_487	126	.	7.74129	15.9787	12.6278	277
chr1	44461210	44461374	SRR8284516_trimmed.fq.sort.sort.q10.rmdup.narrowPeak_peak_488	51	.	4.92627	7.97021	5.11222	85
chr1	44551729	44552584	SRR8284516_trimmed.fq.sort.sort.q10.rmdup.narrowPeak_peak_489	211	.	7.53676	24.8616	21.1165	522
chr1	44584837	44585034	SRR8284516_trimmed.fq.sort.sort.q10.rmdup.narrowPeak_peak_490	105	.	7.03753	13.841	10.5983	116
chr1	44585615	44585781	SRR8284516_trimmed.fq.sort.sort.q10.rmdup.narrowPeak_peak_491	59	.	5.27815	8.88473	5.95035	103
chr1	44612904	44613073	SRR8284516_trimmed.fq.sort.sort.q10.rmdup.narrowPeak_peak_492	43	.	4.5744	7.08511	4.31344	93
chr1	44618053	44618536	SRR8284516_trimmed.fq.sort.sort.q10.rmdup.narrowPeak_peak_493	53	.	4.90645	8.25155	5.37247	95
chr1	44628397	44628657	SRR8284516_trimmed.fq.sort.sort.q10.rmdup.narrowPeak_peak_494	83	.	6.15595	11.4801	8.37149	142
chr1	44679178	44679326	SRR8284516_trimmed.fq.sort.sort.q10.rmdup.narrowPeak_peak_495	71	.	4.4238	10.1283	7.10549	57
chr1	44750672	44750824	SRR8284516_trimmed.fq.sort.sort.q10.rmdup.narrowPeak_peak_496	59	.	5.27815	8.88473	5.95035	68
chr1	44781719	44781897	SRR8284516_trimmed.fq.sort.sort.q10.rmdup.narrowPeak_peak_497	68	.	5.63003	9.82682	6.82275	94
chr1	44867360	44867566	SRR8284516_trimmed.fq.sort.sort.q10.rmdup.narrowPeak_peak_498	59	.	5.27815	8.88473	5.95035	142
chr1	44872069	44872228	SRR8284516_trimmed.fq.sort.sort.q10.rmdup.narrowPeak_peak_499	33	.	4.0833	6.00272	3.38624	24
chr1	44878193	44878488	SRR8284516_trimmed.fq.sort.sort.q10.rmdup.narrowPeak_peak_500	31	.	3.90625	5.70917	3.1253	133
chr1	44882239	44882398	SRR8284516_trimmed.fq.sort.sort.q10.rmdup.narrowPeak_peak_501	42	.	4.53784	7.02451	4.27852	51
chr1	44987218	44987366	SRR8284516_trimmed.fq.sort.sort.q10.rmdup.narrowPeak_peak_502	35	.	4.22252	6.23151	3.56051	103
chr1	45031249	45031402	SRR8284516_trimmed.fq.sort.sort.q10.rmdup.narrowPeak_peak_503	59	.	5.27815	8.88473	5.95035	93
chr1	45033395	45033679	SRR8284516_trimmed.fq.sort.sort.q10.rmdup.narrowPeak_peak_504	96	.	6.68566	12.8032	9.61536	214
chr1	45043166	45043357	SRR8284516_trimmed.fq.sort.sort.q10.rmdup.narrowPeak_peak_505	28	.	3.87064	5.41182	2.86017	88
chr1	45311416	45311904	SRR8284516_trimmed.fq.sort.sort.q10.rmdup.narrowPeak_peak_506	139	.	7.01825	17.4183	13.9986	407
chr1	45385612	45385786	SRR8284516_trimmed.fq.sort.sort.q10.rmdup.narrowPeak_peak_507	51	.	4.92627	7.97021	5.11222	89
chr1	45448228	45448376	SRR8284516_trimmed.fq.sort.sort.q10.rmdup.narrowPeak_peak_508	68	.	5.63003	9.82682	6.82275	77
chr1	45502759	45502950	SRR8284516_trimmed.fq.sort.sort.q10.rmdup.narrowPeak_peak_509	83	.	5.90062	11.4177	8.31271	94
chr1	45587721	45588020	SRR8284516_trimmed.fq.sort.sort.q10.rmdup.narrowPeak_peak_510	51	.	4.92627	7.97021	5.11222	192
chr1	45672928	45673117	SRR8284516_trimmed.fq.sort.sort.q10.rmdup.narrowPeak_peak_511	45	.	4.24674	7.37262	4.57687	120
chr1	45675207	45675355	SRR8284516_trimmed.fq.sort.sort.q10.rmdup.narrowPeak_peak_512	43	.	4.08622	7.07048	4.31344	61
chr1	45759872	45760126	SRR8284516_trimmed.fq.sort.sort.q10.rmdup.narrowPeak_peak_513	47	.	4.0735	7.59623	4.78198	144
chr1	45761293	45761579	SRR8284516_trimmed.fq.sort.sort.q10.rmdup.narrowPeak_peak_514	56	.	4.12996	8.5595	5.65818	141
chr1	45762175	45762323	SRR8284516_trimmed.fq.sort.sort.q10.rmdup.narrowPeak_peak_515	70	.	4.38789	10.0426	7.02527	77
chr1	45767633	45767941	SRR8284516_trimmed.fq.sort.sort.q10.rmdup.narrowPeak_peak_516	111	.	5.83658	14.4473	11.1744	228
chr1	45795071	45795391	SRR8284516_trimmed.fq.sort.sort.q10.rmdup.narrowPeak_peak_517	111	.	6.65355	14.4543	11.1811	191
chr1	45795736	45795955	SRR8284516_trimmed.fq.sort.sort.q10.rmdup.narrowPeak_peak_518	139	.	7.45755	17.3588	13.9418	107
chr1	45864576	45864789	SRR8284516_trimmed.fq.sort.sort.q10.rmdup.narrowPeak_peak_519	69	.	5.10314	9.93819	6.92676	65
chr1	46066650	46067133	SRR8284516_trimmed.fq.sort.sort.q10.rmdup.narrowPeak_peak_520	711	.	20.3343	76.5888	71.1728	337
chr1	46277813	46277961	SRR8284516_trimmed.fq.sort.sort.q10.rmdup.narrowPeak_peak_521	59	.	5.27815	8.88473	5.95035	86
chr1	46827400	46827548	SRR8284516_trimmed.fq.sort.sort.q10.rmdup.narrowPeak_peak_524	45	.	4.07948	7.33203	4.53967	47
chr1	46829278	46829460	SRR8284516_trimmed.fq.sort.sort.q10.rmdup.narrowPeak_peak_525	61	.	4.69275	9.13954	6.18823	64
chr1	46830882	46831131	SRR8284516_trimmed.fq.sort.sort.q10.rmdup.narrowPeak_peak_526	38	.	3.69855	6.56776	3.86472	92
chr1	46831386	46831537	SRR8284516_trimmed.fq.sort.sort.q10.rmdup.narrowPeak_peak_527	39	.	3.7468	6.66632	3.95382	35
chr1	46852556	46853123	SRR8284516_trimmed.fq.sort.sort.q10.rmdup.narrowPeak_peak_528	207	.	7.60109	24.5291	20.798	92
chr1	47047772	47048029	SRR8284516_trimmed.fq.sort.sort.q10.rmdup.narrowPeak_peak_529	43	.	4.5744	7.08511	4.31344	173
chr1	47090897	47091085	SRR8284516_trimmed.fq.sort.sort.q10.rmdup.narrowPeak_peak_530	43	.	4.5744	7.08511	4.31344	130
chr1	47416778	47416928	SRR8284516_trimmed.fq.sort.sort.q10.rmdup.narrowPeak_peak_531	59	.	5.27815	8.88473	5.95035	42
chr1	47507448	47507676	SRR8284516_trimmed.fq.sort.sort.q10.rmdup.narrowPeak_peak_532	126	.	7.74129	15.9787	12.6278	133
chr1	49407893	49408041	SRR8284516_trimmed.fq.sort.sort.q10.rmdup.narrowPeak_peak_533	51	.	4.92627	7.97021	5.11222	91
chr1	51122274	51122476	SRR8284516_trimmed.fq.sort.sort.q10.rmdup.narrowPeak_peak_534	28	.	3.85965	5.39405	2.86017	7
chr1	51181722	51181923	SRR8284516_trimmed.fq.sort.sort.q10.rmdup.narrowPeak_peak_535	68	.	5.63003	9.82682	6.82275	122
chr1	51265268	51265484	SRR8284516_trimmed.fq.sort.sort.q10.rmdup.narrowPeak_peak_536	81	.	5.7941	11.2249	8.13138	90
chr1	51333719	51333869	SRR8284516_trimmed.fq.sort.sort.q10.rmdup.narrowPeak_peak_537	59	.	5.27815	8.88473	5.95035	94
chr1	51364554	51364711	SRR8284516_trimmed.fq.sort.sort.q10.rmdup.narrowPeak_peak_538	59	.	5.27815	8.88473	5.95035	65
chr1	51383258	51383407	SRR8284516_trimmed.fq.sort.sort.q10.rmdup.narrowPeak_peak_539	77	.	5.9819	10.7949	7.72606	41
chr1	51478649	51478921	SRR8284516_trimmed.fq.sort.sort.q10.rmdup.narrowPeak_peak_540	238	.	11.2601	27.7067	23.8462	112
chr1	51534085	51534236	SRR8284516_trimmed.fq.sort.sort.q10.rmdup.narrowPeak_peak_541	51	.	4.74563	7.9733	5.11434	35
chr1	51584680	51584866	SRR8284516_trimmed.fq.sort.sort.q10.rmdup.narrowPeak_peak_542	51	.	4.92627	7.97021	5.11222	83
chr1	51634263	51634411	SRR8284516_trimmed.fq.sort.sort.q10.rmdup.narrowPeak_peak_543	30	.	3.8506	5.61624	3.04315	109
chr1	51647949	51648120	SRR8284516_trimmed.fq.sort.sort.q10.rmdup.narrowPeak_peak_544	63	.	4.6032	9.27669	6.31578	89
chr1	51649035	51649337	SRR8284516_trimmed.fq.sort.sort.q10.rmdup.narrowPeak_peak_545	39	.	3.86698	6.65026	3.93985	185
chr1	51657304	51657615	SRR8284516_trimmed.fq.sort.sort.q10.rmdup.narrowPeak_peak_546	67	.	5.58503	9.75027	6.75719	129
chr1	51671496	51671843	SRR8284516_trimmed.fq.sort.sort.q10.rmdup.narrowPeak_peak_547	56	.	4.71593	8.5469	5.64612	74
chr1	51673018	51673172	SRR8284516_trimmed.fq.sort.sort.q10.rmdup.narrowPeak_peak_548	43	.	4.26621	7.12508	4.35008	125
chr1	51696480	51696698	SRR8284516_trimmed.fq.sort.sort.q10.rmdup.narrowPeak_peak_549	46	.	4.26348	7.40389	4.60565	128
chr1	51697243	51697429	SRR8284516_trimmed.fq.sort.sort.q10.rmdup.narrowPeak_peak_550	68	.	5.06289	9.8611	6.85477	82
chr1	51707179	51707327	SRR8284516_trimmed.fq.sort.sort.q10.rmdup.narrowPeak_peak_551	42	.	4.3679	7.02156	4.2762	89
chr1	51740604	51740752	SRR8284516_trimmed.fq.sort.sort.q10.rmdup.narrowPeak_peak_552	43	.	4.38816	7.05656	4.30787	66
chr1	51746982	51747130	SRR8284516_trimmed.fq.sort.sort.q10.rmdup.narrowPeak_peak_553	60	.	4.96032	8.99602	6.05391	95
chr1	51749210	51749466	SRR8284516_trimmed.fq.sort.sort.q10.rmdup.narrowPeak_peak_554	31	.	3.7607	5.70389	3.12141	232
chr1	51789345	51789597	SRR8284516_trimmed.fq.sort.sort.q10.rmdup.narrowPeak_peak_555	49	.	4.43853	7.72801	4.90306	143
chr1	51806664	51806855	SRR8284516_trimmed.fq.sort.sort.q10.rmdup.narrowPeak_peak_556	75	.	5.47298	10.635	7.58064	114
chr1	51829466	51829614	SRR8284516_trimmed.fq.sort.sort.q10.rmdup.narrowPeak_peak_557	43	.	4.5744	7.08511	4.31344	55
chr1	51837984	51838213	SRR8284516_trimmed.fq.sort.sort.q10.rmdup.narrowPeak_peak_558	65	.	4.71565	9.50747	6.53106	134
chr1	51842727	51842895	SRR8284516_trimmed.fq.sort.sort.q10.rmdup.narrowPeak_peak_559	49	.	4.29293	7.74745	4.92053	102
chr1	51866166	51866372	SRR8284516_trimmed.fq.sort.sort.q10.rmdup.narrowPeak_peak_560	72	.	5.67045	10.2579	7.22651	84
chr1	51888229	51888414	SRR8284516_trimmed.fq.sort.sort.q10.rmdup.narrowPeak_peak_561	55	.	4.49506	8.43748	5.54509	56
chr1	51896117	51896395	SRR8284516_trimmed.fq.sort.sort.q10.rmdup.narrowPeak_peak_562	36	.	3.70782	6.33937	3.65874	132
chr1	51898810	51899055	SRR8284516_trimmed.fq.sort.sort.q10.rmdup.narrowPeak_peak_563	52	.	4.47698	8.09897	5.23114	168
chr1	51914674	51914823	SRR8284516_trimmed.fq.sort.sort.q10.rmdup.narrowPeak_peak_564	59	.	3.63001	8.8845	5.95035	47
chr1	51915245	51915890	SRR8284516_trimmed.fq.sort.sort.q10.rmdup.narrowPeak_peak_565	625	.	12.3728	67.7054	62.5079	219
chr1	51930035	51930183	SRR8284516_trimmed.fq.sort.sort.q10.rmdup.narrowPeak_peak_566	30	.	3.8324	5.58578	3.01546	79
chr1	52034944	52035092	SRR8284516_trimmed.fq.sort.sort.q10.rmdup.narrowPeak_peak_567	59	.	5.27815	8.88473	5.95035	76
chr1	52113349	52113741	SRR8284516_trimmed.fq.sort.sort.q10.rmdup.narrowPeak_peak_568	268	.	11.9699	30.8788	26.8938	235
chr1	52191951	52192141	SRR8284516_trimmed.fq.sort.sort.q10.rmdup.narrowPeak_peak_569	43	.	4.5744	7.08511	4.31344	63
chr1	52231941	52232314	SRR8284516_trimmed.fq.sort.sort.q10.rmdup.narrowPeak_peak_570	110	.	6.8323	14.3513	11.0828	128
chr1	52232489	52232755	SRR8284516_trimmed.fq.sort.sort.q10.rmdup.narrowPeak_peak_571	142	.	7.87253	17.6582	14.2275	145
chr1	52232931	52233091	SRR8284516_trimmed.fq.sort.sort.q10.rmdup.narrowPeak_peak_572	68	.	5.45501	9.88112	6.8734	71
chr1	52233562	52233725	SRR8284516_trimmed.fq.sort.sort.q10.rmdup.narrowPeak_peak_573	30	.	3.86897	5.64696	3.07047	43
chr1	52262191	52262389	SRR8284516_trimmed.fq.sort.sort.q10.rmdup.narrowPeak_peak_574	22	.	3.51877	4.62881	2.22071	139
chr1	52321201	52321349	SRR8284516_trimmed.fq.sort.sort.q10.rmdup.narrowPeak_peak_575	68	.	5.63003	9.82682	6.82275	72
chr1	52470446	52470594	SRR8284516_trimmed.fq.sort.sort.q10.rmdup.narrowPeak_peak_576	23	.	3.4965	4.80114	2.37133	33
chr1	52578245	52578663	SRR8284516_trimmed.fq.sort.sort.q10.rmdup.narrowPeak_peak_577	98	.	6.34671	13.032	9.8321	131
chr1	52630691	52631208	SRR8284516_trimmed.fq.sort.sort.q10.rmdup.narrowPeak_peak_578	267	.	10.2934	30.7215	26.7427	129
chr1	52652664	52652842	SRR8284516_trimmed.fq.sort.sort.q10.rmdup.narrowPeak_peak_579	79	.	5.13347	11.0457	7.96239	55
chr1	52745427	52745575	SRR8284516_trimmed.fq.sort.sort.q10.rmdup.narrowPeak_peak_580	28	.	3.87064	5.41182	2.86017	58
chr1	52799985	52800133	SRR8284516_trimmed.fq.sort.sort.q10.rmdup.narrowPeak_peak_581	35	.	4.21053	6.21187	3.56051	77
chr1	52817398	52817606	SRR8284516_trimmed.fq.sort.sort.q10.rmdup.narrowPeak_peak_582	55	.	5.00334	8.41786	5.52658	120
chr1	52844463	52844625	SRR8284516_trimmed.fq.sort.sort.q10.rmdup.narrowPeak_peak_583	42	.	4.49143	6.94741	4.20873	36
chr1	52845166	52845401	SRR8284516_trimmed.fq.sort.sort.q10.rmdup.narrowPeak_peak_584	73	.	5.75569	10.4057	7.36561	143
chr1	52871588	52871752	SRR8284516_trimmed.fq.sort.sort.q10.rmdup.narrowPeak_peak_585	68	.	5.63003	9.82682	6.82275	78
chr1	53060612	53060760	SRR8284516_trimmed.fq.sort.sort.q10.rmdup.narrowPeak_peak_586	43	.	4.5744	7.08511	4.31344	93
chr1	53085333	53085481	SRR8284516_trimmed.fq.sort.sort.q10.rmdup.narrowPeak_peak_587	51	.	4.92627	7.97021	5.11222	63
chr1	53119509	53119677	SRR8284516_trimmed.fq.sort.sort.q10.rmdup.narrowPeak_peak_588	28	.	3.87064	5.41182	2.86017	97
chr1	53155792	53156058	SRR8284516_trimmed.fq.sort.sort.q10.rmdup.narrowPeak_peak_589	43	.	4.5744	7.08511	4.31344	119
chr1	53189907	53190104	SRR8284516_trimmed.fq.sort.sort.q10.rmdup.narrowPeak_peak_590	32	.	4.00267	5.86941	3.26777	105
chr1	53200878	53201315	SRR8284516_trimmed.fq.sort.sort.q10.rmdup.narrowPeak_peak_591	38	.	3.68668	6.54343	3.84312	26
chr1	53202704	53202965	SRR8284516_trimmed.fq.sort.sort.q10.rmdup.narrowPeak_peak_592	38	.	3.69855	6.56776	3.86472	165
chr1	53264926	53265221	SRR8284516_trimmed.fq.sort.sort.q10.rmdup.narrowPeak_peak_593	28	.	3.87064	5.41182	2.86017	195
chr1	53296608	53296988	SRR8284516_trimmed.fq.sort.sort.q10.rmdup.narrowPeak_peak_594	160	.	8.34673	19.5421	16.0246	227
chr1	53313283	53313559	SRR8284516_trimmed.fq.sort.sort.q10.rmdup.narrowPeak_peak_595	261	.	9.47311	30.1013	26.1468	147
chr1	53313692	53314057	SRR8284516_trimmed.fq.sort.sort.q10.rmdup.narrowPeak_peak_596	568	.	15.545	61.9208	56.8871	220
chr1	53352266	53352628	SRR8284516_trimmed.fq.sort.sort.q10.rmdup.narrowPeak_peak_597	191	.	9.85255	22.8282	19.1674	182
chr1	53623833	53623996	SRR8284516_trimmed.fq.sort.sort.q10.rmdup.narrowPeak_peak_598	86	.	6.33378	11.7874	8.65746	86
chr1	53706547	53706739	SRR8284516_trimmed.fq.sort.sort.q10.rmdup.narrowPeak_peak_599	59	.	5.27815	8.88473	5.95035	121
chr1	53735940	53736088	SRR8284516_trimmed.fq.sort.sort.q10.rmdup.narrowPeak_peak_600	43	.	4.5744	7.08511	4.31344	104
chr1	53784999	53785157	SRR8284516_trimmed.fq.sort.sort.q10.rmdup.narrowPeak_peak_601	68	.	5.63003	9.82682	6.82275	66
chr1	53914545	53914693	SRR8284516_trimmed.fq.sort.sort.q10.rmdup.narrowPeak_peak_602	28	.	3.87064	5.41182	2.86017	139
chr1	54070878	54071035	SRR8284516_trimmed.fq.sort.sort.q10.rmdup.narrowPeak_peak_603	46	.	4.60163	7.42252	4.62262	80
chr1	54159997	54160145	SRR8284516_trimmed.fq.sort.sort.q10.rmdup.narrowPeak_peak_604	43	.	4.5744	7.08511	4.31344	74
chr1	54250815	54251413	SRR8284516_trimmed.fq.sort.sort.q10.rmdup.narrowPeak_peak_605	190	.	8.89169	22.6971	19.0424	210
chr1	54438511	54438721	SRR8284516_trimmed.fq.sort.sort.q10.rmdup.narrowPeak_peak_606	105	.	7.03753	13.841	10.5983	90
chr1	54438841	54439092	SRR8284516_trimmed.fq.sort.sort.q10.rmdup.narrowPeak_peak_607	43	.	4.5744	7.08511	4.31344	113
chr1	54610327	54610565	SRR8284516_trimmed.fq.sort.sort.q10.rmdup.narrowPeak_peak_608	28	.	3.87064	5.41182	2.86017	37
chr1	54703100	54703249	SRR8284516_trimmed.fq.sort.sort.q10.rmdup.narrowPeak_peak_609	60	.	4.96032	8.99602	6.05391	118
chr1	54713659	54713839	SRR8284516_trimmed.fq.sort.sort.q10.rmdup.narrowPeak_peak_610	42	.	4.49143	6.94741	4.20873	62
chr1	54731960	54732201	SRR8284516_trimmed.fq.sort.sort.q10.rmdup.narrowPeak_peak_611	43	.	4.5744	7.08511	4.31344	145
chr1	54757008	54757199	SRR8284516_trimmed.fq.sort.sort.q10.rmdup.narrowPeak_peak_612	84	.	6.21891	11.5892	8.47448	55
chr1	54785681	54785978	SRR8284516_trimmed.fq.sort.sort.q10.rmdup.narrowPeak_peak_613	46	.	4.60163	7.42252	4.62262	166
chr1	54789360	54789513	SRR8284516_trimmed.fq.sort.sort.q10.rmdup.narrowPeak_peak_614	42	.	4.21301	7.029	4.28231	80
chr1	54798379	54798546	SRR8284516_trimmed.fq.sort.sort.q10.rmdup.narrowPeak_peak_615	48	.	4.59503	7.71001	4.88626	68
chr1	54807971	54808119	SRR8284516_trimmed.fq.sort.sort.q10.rmdup.narrowPeak_peak_616	36	.	3.99863	6.3744	3.69036	39
chr1	54833310	54833510	SRR8284516_trimmed.fq.sort.sort.q10.rmdup.narrowPeak_peak_617	24	.	3.4274	4.89766	2.45639	105
chr1	54843195	54843343	SRR8284516_trimmed.fq.sort.sort.q10.rmdup.narrowPeak_peak_618	32	.	3.70135	5.83914	3.24099	99
chr1	54862798	54863039	SRR8284516_trimmed.fq.sort.sort.q10.rmdup.narrowPeak_peak_619	93	.	5.86229	12.5162	9.34728	126
chr1	54882840	54883057	SRR8284516_trimmed.fq.sort.sort.q10.rmdup.narrowPeak_peak_620	32	.	3.70135	5.83914	3.24099	100
chr1	54906732	54907182	SRR8284516_trimmed.fq.sort.sort.q10.rmdup.narrowPeak_peak_621	126	.	5.24864	16.0309	12.6777	127
chr1	54907538	54907906	SRR8284516_trimmed.fq.sort.sort.q10.rmdup.narrowPeak_peak_622	89	.	4.46907	12.1114	8.964	91
chr1	54916429	54916710	SRR8284516_trimmed.fq.sort.sort.q10.rmdup.narrowPeak_peak_623	26	.	3.11939	5.14152	2.66963	184
chr1	54925539	54925893	SRR8284516_trimmed.fq.sort.sort.q10.rmdup.narrowPeak_peak_624	35	.	3.78788	6.24504	3.57289	231
chr1	54952918	54953154	SRR8284516_trimmed.fq.sort.sort.q10.rmdup.narrowPeak_peak_625	28	.	3.87064	5.41182	2.86017	22
chr1	54960983	54961188	SRR8284516_trimmed.fq.sort.sort.q10.rmdup.narrowPeak_peak_626	29	.	3.65128	5.5119	2.94978	72
chr1	54964647	54964809	SRR8284516_trimmed.fq.sort.sort.q10.rmdup.narrowPeak_peak_627	37	.	3.74637	6.41514	3.72654	116
chr1	54972331	54972633	SRR8284516_trimmed.fq.sort.sort.q10.rmdup.narrowPeak_peak_628	172	.	7.70639	20.7893	17.2166	101
chr1	55026432	55027425	SRR8284516_trimmed.fq.sort.sort.q10.rmdup.narrowPeak_peak_629	494	.	11.5399	54.243	49.4504	861
chr1	55027674	55027828	SRR8284516_trimmed.fq.sort.sort.q10.rmdup.narrowPeak_peak_630	40	.	3.34992	6.72348	4.00595	84
chr1	55052113	55052526	SRR8284516_trimmed.fq.sort.sort.q10.rmdup.narrowPeak_peak_631	305	.	12.2534	34.6723	30.5426	266
chr1	55060686	55060884	SRR8284516_trimmed.fq.sort.sort.q10.rmdup.narrowPeak_peak_632	42	.	4.53784	7.02451	4.27852	98
chr1	55086928	55087747	SRR8284516_trimmed.fq.sort.sort.q10.rmdup.narrowPeak_peak_633	265	.	6.50139	30.5109	26.5402	706
chr1	55088372	55088704	SRR8284516_trimmed.fq.sort.sort.q10.rmdup.narrowPeak_peak_634	101	.	4.11095	13.3839	10.1665	200
chr1	55088804	55089231	SRR8284516_trimmed.fq.sort.sort.q10.rmdup.narrowPeak_peak_635	77	.	3.68412	10.8071	7.73785	279
chr1	55097469	55097729	SRR8284516_trimmed.fq.sort.sort.q10.rmdup.narrowPeak_peak_636	46	.	4.60163	7.42252	4.62262	194
chr1	55131255	55131471	SRR8284516_trimmed.fq.sort.sort.q10.rmdup.narrowPeak_peak_637	329	.	9.93732	37.1242	32.9048	103
chr1	55131546	55131978	SRR8284516_trimmed.fq.sort.sort.q10.rmdup.narrowPeak_peak_638	209	.	7.66577	24.6922	20.9541	281
chr1	55147127	55147343	SRR8284516_trimmed.fq.sort.sort.q10.rmdup.narrowPeak_peak_639	126	.	7.74129	15.9787	12.6278	130
chr1	55176401	55176577	SRR8284516_trimmed.fq.sort.sort.q10.rmdup.narrowPeak_peak_640	18	.	3.17864	4.08317	1.81772	133
chr1	55188761	55189185	SRR8284516_trimmed.fq.sort.sort.q10.rmdup.narrowPeak_peak_641	56	.	4.54545	8.53577	5.63622	318
chr1	55210756	55211095	SRR8284516_trimmed.fq.sort.sort.q10.rmdup.narrowPeak_peak_642	23	.	3.2706	4.82949	2.39632	256
chr1	55224090	55224284	SRR8284516_trimmed.fq.sort.sort.q10.rmdup.narrowPeak_peak_643	32	.	3.48099	5.88703	3.28436	66
chr1	55237285	55237614	SRR8284516_trimmed.fq.sort.sort.q10.rmdup.narrowPeak_peak_644	110	.	6.59706	14.3469	11.0788	204
chr1	55237973	55238121	SRR8284516_trimmed.fq.sort.sort.q10.rmdup.narrowPeak_peak_645	17	.	3.05149	4.05497	1.79457	6
chr1	55434689	55434865	SRR8284516_trimmed.fq.sort.sort.q10.rmdup.narrowPeak_peak_646	65	.	5.25535	9.52745	6.54945	63
chr1	55512396	55512575	SRR8284516_trimmed.fq.sort.sort.q10.rmdup.narrowPeak_peak_647	28	.	3.74392	5.43716	2.88239	93
chr1	55512787	55512935	SRR8284516_trimmed.fq.sort.sort.q10.rmdup.narrowPeak_peak_648	58	.	4.99189	8.72334	5.80989	90
chr1	55715877	55716043	SRR8284516_trimmed.fq.sort.sort.q10.rmdup.narrowPeak_peak_649	35	.	4.22252	6.23151	3.56051	33
chr1	56218600	56218748	SRR8284516_trimmed.fq.sort.sort.q10.rmdup.narrowPeak_peak_650	51	.	4.92627	7.97021	5.11222	89
chr1	56265668	56265838	SRR8284516_trimmed.fq.sort.sort.q10.rmdup.narrowPeak_peak_651	51	.	4.92627	7.97021	5.11222	107
chr1	56542633	56542854	SRR8284516_trimmed.fq.sort.sort.q10.rmdup.narrowPeak_peak_652	86	.	6.33378	11.7874	8.65746	123
chr1	56556328	56556488	SRR8284516_trimmed.fq.sort.sort.q10.rmdup.narrowPeak_peak_653	77	.	5.9819	10.7949	7.72606	52
chr1	56795840	56795988	SRR8284516_trimmed.fq.sort.sort.q10.rmdup.narrowPeak_peak_654	68	.	5.63003	9.82682	6.82275	95
chr1	56972729	56973033	SRR8284516_trimmed.fq.sort.sort.q10.rmdup.narrowPeak_peak_655	51	.	4.92627	7.97021	5.11222	189
chr1	57072347	57072535	SRR8284516_trimmed.fq.sort.sort.q10.rmdup.narrowPeak_peak_656	51	.	4.92627	7.97021	5.11222	117
chr1	57095714	57096036	SRR8284516_trimmed.fq.sort.sort.q10.rmdup.narrowPeak_peak_657	35	.	4.03727	6.18182	3.54585	231
chr1	57097063	57097236	SRR8284516_trimmed.fq.sort.sort.q10.rmdup.narrowPeak_peak_658	46	.	4.4342	7.42574	4.62536	57
chr1	57218735	57218904	SRR8284516_trimmed.fq.sort.sort.q10.rmdup.narrowPeak_peak_659	35	.	4.22252	6.23151	3.56051	79
chr1	57377809	57377966	SRR8284516_trimmed.fq.sort.sort.q10.rmdup.narrowPeak_peak_660	49	.	4.81232	7.77908	4.95001	67
chr1	57406020	57407357	SRR8284516_trimmed.fq.sort.sort.q10.rmdup.narrowPeak_peak_661	299	.	8.59664	34.0369	29.9315	844
chr1	57440760	57441055	SRR8284516_trimmed.fq.sort.sort.q10.rmdup.narrowPeak_peak_662	80	.	5.57103	11.1882	8.09677	212
chr1	57475977	57476431	SRR8284516_trimmed.fq.sort.sort.q10.rmdup.narrowPeak_peak_663	150	.	6.48993	18.4887	15.0184	312
chr1	57477089	57477275	SRR8284516_trimmed.fq.sort.sort.q10.rmdup.narrowPeak_peak_664	44	.	3.78064	7.24525	4.46038	122
chr1	57543846	57543994	SRR8284516_trimmed.fq.sort.sort.q10.rmdup.narrowPeak_peak_665	39	.	4.13858	6.62181	3.91341	94
chr1	57774490	57774732	SRR8284516_trimmed.fq.sort.sort.q10.rmdup.narrowPeak_peak_666	41	.	4.42357	6.83434	4.10624	115
chr1	57826380	57826555	SRR8284516_trimmed.fq.sort.sort.q10.rmdup.narrowPeak_peak_667	47	.	4.66978	7.53833	4.72871	58
chr1	57851422	57851690	SRR8284516_trimmed.fq.sort.sort.q10.rmdup.narrowPeak_peak_668	67	.	5.58503	9.75027	6.75719	98
chr1	57883435	57883611	SRR8284516_trimmed.fq.sort.sort.q10.rmdup.narrowPeak_peak_669	50	.	4.72352	7.9348	5.0933	91
chr1	57919955	57920144	SRR8284516_trimmed.fq.sort.sort.q10.rmdup.narrowPeak_peak_670	59	.	5.27815	8.88473	5.95035	97
chr1	57925653	57925805	SRR8284516_trimmed.fq.sort.sort.q10.rmdup.narrowPeak_peak_671	59	.	5.27815	8.88473	5.95035	54
chr1	57936504	57936676	SRR8284516_trimmed.fq.sort.sort.q10.rmdup.narrowPeak_peak_672	43	.	4.5744	7.08511	4.31344	52
chr1	57943398	57943546	SRR8284516_trimmed.fq.sort.sort.q10.rmdup.narrowPeak_peak_673	25	.	3.63324	5.02584	2.56821	30
chr1	57956249	57956486	SRR8284516_trimmed.fq.sort.sort.q10.rmdup.narrowPeak_peak_674	32	.	3.84297	5.84711	3.24799	28
chr1	57961635	57961846	SRR8284516_trimmed.fq.sort.sort.q10.rmdup.narrowPeak_peak_675	43	.	4.28425	7.15755	4.37991	111
chr1	57969535	57969912	SRR8284516_trimmed.fq.sort.sort.q10.rmdup.narrowPeak_peak_676	83	.	5.92787	11.4669	8.35918	112
chr1	57995702	57995852	SRR8284516_trimmed.fq.sort.sort.q10.rmdup.narrowPeak_peak_677	44	.	4.32077	7.22317	4.43943	118
chr1	57995983	57996606	SRR8284516_trimmed.fq.sort.sort.q10.rmdup.narrowPeak_peak_678	128	.	7.11035	16.2215	12.8592	407
chr1	58215529	58215701	SRR8284516_trimmed.fq.sort.sort.q10.rmdup.narrowPeak_peak_679	65	.	5.05561	9.50642	6.53021	66
chr1	58237631	58237898	SRR8284516_trimmed.fq.sort.sort.q10.rmdup.narrowPeak_peak_680	35	.	4.22252	6.23151	3.56051	62
chr1	58391962	58392438	SRR8284516_trimmed.fq.sort.sort.q10.rmdup.narrowPeak_peak_681	97	.	4.77433	12.9498	9.7546	85
chr1	58392529	58392718	SRR8284516_trimmed.fq.sort.sort.q10.rmdup.narrowPeak_peak_682	169	.	6.2806	20.5564	16.9935	103
chr1	58392829	58393261	SRR8284516_trimmed.fq.sort.sort.q10.rmdup.narrowPeak_peak_683	185	.	6.54033	22.1644	18.5318	126
chr1	58393672	58394008	SRR8284516_trimmed.fq.sort.sort.q10.rmdup.narrowPeak_peak_684	76	.	4.30704	10.7492	7.68821	174
chr1	58423308	58424061	SRR8284516_trimmed.fq.sort.sort.q10.rmdup.narrowPeak_peak_685	340	.	8.907	38.2892	34.0281	612
chr1	58445273	58445529	SRR8284516_trimmed.fq.sort.sort.q10.rmdup.narrowPeak_peak_686	240	.	7.75926	27.9685	24.0979	129
chr1	58445624	58445794	SRR8284516_trimmed.fq.sort.sort.q10.rmdup.narrowPeak_peak_687	69	.	4.22754	9.94947	6.93767	110
chr1	58445992	58446154	SRR8284516_trimmed.fq.sort.sort.q10.rmdup.narrowPeak_peak_688	33	.	3.20491	5.94326	3.3339	63
chr1	58504120	58504793	SRR8284516_trimmed.fq.sort.sort.q10.rmdup.narrowPeak_peak_689	95	.	6.41766	12.7474	9.56571	535
chr1	58585764	58586095	SRR8284516_trimmed.fq.sort.sort.q10.rmdup.narrowPeak_peak_690	159	.	8.03121	19.4492	15.9357	241
chr1	58586335	58586870	SRR8284516_trimmed.fq.sort.sort.q10.rmdup.narrowPeak_peak_691	215	.	9.3933	25.3542	21.5889	121
chr1	58695369	58695519	SRR8284516_trimmed.fq.sort.sort.q10.rmdup.narrowPeak_peak_693	43	.	4.5744	7.08511	4.31344	109
chr1	58711446	58711712	SRR8284516_trimmed.fq.sort.sort.q10.rmdup.narrowPeak_peak_694	190	.	7.65957	22.6765	19.0225	132
chr1	58713330	58713681	SRR8284516_trimmed.fq.sort.sort.q10.rmdup.narrowPeak_peak_695	189	.	7.63553	22.6204	18.9687	122
chr1	58771562	58772015	SRR8284516_trimmed.fq.sort.sort.q10.rmdup.narrowPeak_peak_696	42	.	4.49143	6.94741	4.20873	145
chr1	58801964	58802126	SRR8284516_trimmed.fq.sort.sort.q10.rmdup.narrowPeak_peak_697	46	.	4.62412	7.4608	4.65734	92
chr1	58802549	58802704	SRR8284516_trimmed.fq.sort.sort.q10.rmdup.narrowPeak_peak_698	39	.	4.31492	6.65239	3.94133	44
chr1	58831423	58831603	SRR8284516_trimmed.fq.sort.sort.q10.rmdup.narrowPeak_peak_699	67	.	5.40369	9.79063	6.79521	112
chr1	58846297	58846521	SRR8284516_trimmed.fq.sort.sort.q10.rmdup.narrowPeak_peak_700	32	.	4.02253	5.9023	3.2976	82
chr1	58951930	58952198	SRR8284516_trimmed.fq.sort.sort.q10.rmdup.narrowPeak_peak_701	28	.	3.59156	5.40638	2.86017	78
chr1	58961093	58961291	SRR8284516_trimmed.fq.sort.sort.q10.rmdup.narrowPeak_peak_702	54	.	4.77156	8.33195	5.44749	120
chr1	58972906	58973298	SRR8284516_trimmed.fq.sort.sort.q10.rmdup.narrowPeak_peak_703	162	.	7.46556	19.7813	16.253	169
chr1	58973691	58973978	SRR8284516_trimmed.fq.sort.sort.q10.rmdup.narrowPeak_peak_704	143	.	6.98391	17.807	14.3693	128
chr1	59111276	59111498	SRR8284516_trimmed.fq.sort.sort.q10.rmdup.narrowPeak_peak_705	93	.	6.49795	12.4771	9.31055	83
chr1	59119857	59120372	SRR8284516_trimmed.fq.sort.sort.q10.rmdup.narrowPeak_peak_706	108	.	6.2474	14.0892	10.8335	97
chr1	59166953	59167215	SRR8284516_trimmed.fq.sort.sort.q10.rmdup.narrowPeak_peak_707	43	.	4.42926	7.12741	4.35183	80
chr1	59178794	59178942	SRR8284516_trimmed.fq.sort.sort.q10.rmdup.narrowPeak_peak_708	57	.	5.12996	8.63383	5.72709	26
chr1	59202523	59202799	SRR8284516_trimmed.fq.sort.sort.q10.rmdup.narrowPeak_peak_709	74	.	5.61587	10.5288	7.48105	77
chr1	59237445	59237928	SRR8284516_trimmed.fq.sort.sort.q10.rmdup.narrowPeak_peak_710	210	.	9.09577	24.7512	21.0109	151
chr1	59258127	59258450	SRR8284516_trimmed.fq.sort.sort.q10.rmdup.narrowPeak_peak_711	35	.	4.22252	6.23151	3.56051	270
chr1	59269846	59270203	SRR8284516_trimmed.fq.sort.sort.q10.rmdup.narrowPeak_peak_712	64	.	4.53956	9.4576	6.48463	69
chr1	59270917	59271203	SRR8284516_trimmed.fq.sort.sort.q10.rmdup.narrowPeak_peak_713	74	.	4.72979	10.5157	7.46862	62
chr1	59284560	59284950	SRR8284516_trimmed.fq.sort.sort.q10.rmdup.narrowPeak_peak_714	51	.	4.58926	8.00332	5.14254	139
chr1	59291339	59291526	SRR8284516_trimmed.fq.sort.sort.q10.rmdup.narrowPeak_peak_715	34	.	3.80559	6.02841	3.40984	60
chr1	59302694	59302867	SRR8284516_trimmed.fq.sort.sort.q10.rmdup.narrowPeak_peak_716	59	.	5.08582	8.88842	5.95366	68
chr1	59304875	59305045	SRR8284516_trimmed.fq.sort.sort.q10.rmdup.narrowPeak_peak_717	71	.	5.44004	10.2122	7.18397	67
chr1	59321201	59321385	SRR8284516_trimmed.fq.sort.sort.q10.rmdup.narrowPeak_peak_718	35	.	3.22082	6.19073	3.55462	131
chr1	59322070	59322292	SRR8284516_trimmed.fq.sort.sort.q10.rmdup.narrowPeak_peak_719	89	.	4.69956	12.088	8.94186	138
chr1	59332441	59332656	SRR8284516_trimmed.fq.sort.sort.q10.rmdup.narrowPeak_peak_720	51	.	3.78657	8.03184	5.1693	118
chr1	59394809	59395372	SRR8284516_trimmed.fq.sort.sort.q10.rmdup.narrowPeak_peak_721	84	.	5.20503	11.5519	8.43916	245
chr1	59406659	59406810	SRR8284516_trimmed.fq.sort.sort.q10.rmdup.narrowPeak_peak_722	46	.	4.31453	7.49892	4.69267	86
chr1	59438324	59438721	SRR8284516_trimmed.fq.sort.sort.q10.rmdup.narrowPeak_peak_723	46	.	3.99326	7.43192	4.63113	53
chr1	59458887	59459042	SRR8284516_trimmed.fq.sort.sort.q10.rmdup.narrowPeak_peak_724	56	.	4.69665	8.51109	5.61327	112
chr1	59481478	59481806	SRR8284516_trimmed.fq.sort.sort.q10.rmdup.narrowPeak_peak_725	145	.	5.18226	18.0257	14.5783	181
chr1	59482328	59482695	SRR8284516_trimmed.fq.sort.sort.q10.rmdup.narrowPeak_peak_726	130	.	4.9111	16.4258	13.0545	263
chr1	59483081	59483355	SRR8284516_trimmed.fq.sort.sort.q10.rmdup.narrowPeak_peak_727	95	.	4.2735	12.7554	9.57341	137
chr1	59493253	59493492	SRR8284516_trimmed.fq.sort.sort.q10.rmdup.narrowPeak_peak_728	76	.	5.32935	10.7256	7.66546	101
chr1	59515987	59516147	SRR8284516_trimmed.fq.sort.sort.q10.rmdup.narrowPeak_peak_729	47	.	4.53337	7.60142	4.78656	52
chr1	59516222	59516433	SRR8284516_trimmed.fq.sort.sort.q10.rmdup.narrowPeak_peak_730	98	.	6.34671	13.032	9.8321	119
chr1	59563137	59563335	SRR8284516_trimmed.fq.sort.sort.q10.rmdup.narrowPeak_peak_731	26	.	3.7057	5.14418	2.67112	99
chr1	59601562	59601725	SRR8284516_trimmed.fq.sort.sort.q10.rmdup.narrowPeak_peak_732	59	.	5.27815	8.88473	5.95035	87
chr1	59670124	59670442	SRR8284516_trimmed.fq.sort.sort.q10.rmdup.narrowPeak_peak_733	269	.	8.2653	30.9369	26.9494	178
chr1	59670603	59670796	SRR8284516_trimmed.fq.sort.sort.q10.rmdup.narrowPeak_peak_734	62	.	4.04831	9.21375	6.25692	67
chr1	59670879	59671516	SRR8284516_trimmed.fq.sort.sort.q10.rmdup.narrowPeak_peak_735	298	.	8.7495	33.9226	29.8215	377
chr1	59684475	59684648	SRR8284516_trimmed.fq.sort.sort.q10.rmdup.narrowPeak_peak_736	113	.	5.42613	14.6428	11.3601	101
chr1	59684973	59685655	SRR8284516_trimmed.fq.sort.sort.q10.rmdup.narrowPeak_peak_737	531	.	12.8507	58.0201	53.1091	203
chr1	59685770	59685947	SRR8284516_trimmed.fq.sort.sort.q10.rmdup.narrowPeak_peak_738	68	.	4.29492	9.81905	6.82194	93
chr1	59762374	59763273	SRR8284516_trimmed.fq.sort.sort.q10.rmdup.narrowPeak_peak_739	204	.	6.92476	24.1665	20.4497	782
chr1	59763588	59763869	SRR8284516_trimmed.fq.sort.sort.q10.rmdup.narrowPeak_peak_740	69	.	4.12803	9.98494	6.971	221
chr1	59763965	59764169	SRR8284516_trimmed.fq.sort.sort.q10.rmdup.narrowPeak_peak_741	260	.	7.77412	30.0468	26.0941	87
chr1	59764628	59764778	SRR8284516_trimmed.fq.sort.sort.q10.rmdup.narrowPeak_peak_742	72	.	4.14085	10.3068	7.27243	91
chr1	59775784	59775943	SRR8284516_trimmed.fq.sort.sort.q10.rmdup.narrowPeak_peak_743	59	.	5.27815	8.88473	5.95035	60
chr1	59789121	59789275	SRR8284516_trimmed.fq.sort.sort.q10.rmdup.narrowPeak_peak_744	43	.	4.5744	7.08511	4.31344	68
chr1	59847920	59848108	SRR8284516_trimmed.fq.sort.sort.q10.rmdup.narrowPeak_peak_745	40	.	4.40141	6.79731	4.07252	111
chr1	59848383	59848531	SRR8284516_trimmed.fq.sort.sort.q10.rmdup.narrowPeak_peak_746	56	.	5.07855	8.54633	5.64581	86
chr1	59897889	59898037	SRR8284516_trimmed.fq.sort.sort.q10.rmdup.narrowPeak_peak_747	46	.	4.4342	7.42574	4.62536	32
chr1	59904392	59904565	SRR8284516_trimmed.fq.sort.sort.q10.rmdup.narrowPeak_peak_748	54	.	4.95442	8.33401	5.44902	92
chr1	60097538	60097729	SRR8284516_trimmed.fq.sort.sort.q10.rmdup.narrowPeak_peak_749	48	.	4.08719	7.62412	4.80779	63
chr1	60097989	60098507	SRR8284516_trimmed.fq.sort.sort.q10.rmdup.narrowPeak_peak_750	230	.	8.79646	26.8677	23.0408	378
chr1	60158239	60158484	SRR8284516_trimmed.fq.sort.sort.q10.rmdup.narrowPeak_peak_751	28	.	3.87064	5.41182	2.86017	185
chr1	60180871	60181314	SRR8284516_trimmed.fq.sort.sort.q10.rmdup.narrowPeak_peak_752	291	.	10.6204	33.2565	29.1804	144
chr1	60250083	60250301	SRR8284516_trimmed.fq.sort.sort.q10.rmdup.narrowPeak_peak_753	51	.	4.92627	7.97021	5.11222	88
chr1	60342879	60343189	SRR8284516_trimmed.fq.sort.sort.q10.rmdup.narrowPeak_peak_754	77	.	5.35045	10.7663	7.70358	199
chr1	60343279	60343527	SRR8284516_trimmed.fq.sort.sort.q10.rmdup.narrowPeak_peak_755	199	.	8.82825	23.6561	19.9607	103
chr1	60371497	60371645	SRR8284516_trimmed.fq.sort.sort.q10.rmdup.narrowPeak_peak_756	28	.	3.87064	5.41182	2.86017	77
chr1	60386757	60386984	SRR8284516_trimmed.fq.sort.sort.q10.rmdup.narrowPeak_peak_757	43	.	4.5744	7.08511	4.31344	146
chr1	60402296	60402444	SRR8284516_trimmed.fq.sort.sort.q10.rmdup.narrowPeak_peak_758	28	.	3.87064	5.41182	2.86017	109
chr1	60408953	60409395	SRR8284516_trimmed.fq.sort.sort.q10.rmdup.narrowPeak_peak_759	277	.	9.69761	31.7843	27.7645	303
chr1	60409653	60409864	SRR8284516_trimmed.fq.sort.sort.q10.rmdup.narrowPeak_peak_760	96	.	5.47429	12.869	9.67802	106
chr1	60410128	60410279	SRR8284516_trimmed.fq.sort.sort.q10.rmdup.narrowPeak_peak_761	59	.	4.408	8.86979	5.94604	56
chr1	60488397	60488588	SRR8284516_trimmed.fq.sort.sort.q10.rmdup.narrowPeak_peak_762	26	.	3.56295	5.13028	2.65944	146
chr1	60566219	60566367	SRR8284516_trimmed.fq.sort.sort.q10.rmdup.narrowPeak_peak_763	28	.	3.87064	5.41182	2.86017	35
chr1	60567109	60567376	SRR8284516_trimmed.fq.sort.sort.q10.rmdup.narrowPeak_peak_764	68	.	5.63003	9.82682	6.82275	166
chr1	60733381	60733706	SRR8284516_trimmed.fq.sort.sort.q10.rmdup.narrowPeak_peak_765	35	.	4.22252	6.23151	3.56051	187
chr1	60735085	60735233	SRR8284516_trimmed.fq.sort.sort.q10.rmdup.narrowPeak_peak_766	28	.	3.87064	5.41182	2.86017	108
chr1	60793988	60794136	SRR8284516_trimmed.fq.sort.sort.q10.rmdup.narrowPeak_peak_767	68	.	5.63003	9.82682	6.82275	83
chr1	61101056	61101236	SRR8284516_trimmed.fq.sort.sort.q10.rmdup.narrowPeak_peak_768	28	.	3.85965	5.39405	2.86017	50
chr1	61181863	61182160	SRR8284516_trimmed.fq.sort.sort.q10.rmdup.narrowPeak_peak_769	41	.	4.30822	6.91816	4.18199	81
chr1	61233842	61234101	SRR8284516_trimmed.fq.sort.sort.q10.rmdup.narrowPeak_peak_770	61	.	5.18336	9.05879	6.11267	133
chr1	61234471	61234624	SRR8284516_trimmed.fq.sort.sort.q10.rmdup.narrowPeak_peak_771	25	.	3.63324	5.02584	2.56821	113
chr1	61273060	61273254	SRR8284516_trimmed.fq.sort.sort.q10.rmdup.narrowPeak_peak_772	55	.	5.02816	8.46032	5.56614	101
chr1	61300729	61300907	SRR8284516_trimmed.fq.sort.sort.q10.rmdup.narrowPeak_peak_773	54	.	4.42957	8.30908	5.42589	103
chr1	61301759	61301907	SRR8284516_trimmed.fq.sort.sort.q10.rmdup.narrowPeak_peak_774	33	.	3.61237	5.9121	3.30587	77
chr1	61373317	61373528	SRR8284516_trimmed.fq.sort.sort.q10.rmdup.narrowPeak_peak_775	42	.	4.3679	7.02156	4.2762	165
chr1	61374530	61374678	SRR8284516_trimmed.fq.sort.sort.q10.rmdup.narrowPeak_peak_776	30	.	3.8324	5.58578	3.01546	70
chr1	61406325	61406500	SRR8284516_trimmed.fq.sort.sort.q10.rmdup.narrowPeak_peak_777	39	.	3.72252	6.61678	3.9091	52
chr1	61406603	61406836	SRR8284516_trimmed.fq.sort.sort.q10.rmdup.narrowPeak_peak_778	103	.	5.60248	13.5331	10.308	111
chr1	61407550	61407907	SRR8284516_trimmed.fq.sort.sort.q10.rmdup.narrowPeak_peak_779	59	.	4.408	8.86979	5.94604	262
chr1	61433418	61433647	SRR8284516_trimmed.fq.sort.sort.q10.rmdup.narrowPeak_peak_780	28	.	3.87064	5.41182	2.86017	140
chr1	61439024	61439176	SRR8284516_trimmed.fq.sort.sort.q10.rmdup.narrowPeak_peak_781	50	.	4.86179	7.86219	5.02641	85
chr1	61444159	61444324	SRR8284516_trimmed.fq.sort.sort.q10.rmdup.narrowPeak_peak_782	28	.	3.87064	5.41182	2.86017	55
chr1	61784250	61784442	SRR8284516_trimmed.fq.sort.sort.q10.rmdup.narrowPeak_peak_783	43	.	4.5744	7.08511	4.31344	71
chr1	61889033	61889224	SRR8284516_trimmed.fq.sort.sort.q10.rmdup.narrowPeak_peak_784	59	.	5.27815	8.88473	5.95035	105
chr1	61925719	61925876	SRR8284516_trimmed.fq.sort.sort.q10.rmdup.narrowPeak_peak_785	70	.	5.18559	10.0953	7.0745	101
chr1	62004510	62004866	SRR8284516_trimmed.fq.sort.sort.q10.rmdup.narrowPeak_peak_786	51	.	4.92627	7.97021	5.11222	234
chr1	62016620	62016862	SRR8284516_trimmed.fq.sort.sort.q10.rmdup.narrowPeak_peak_787	81	.	5.05272	11.2252	8.13155	104
chr1	62051478	62051675	SRR8284516_trimmed.fq.sort.sort.q10.rmdup.narrowPeak_peak_788	43	.	4.5614	7.06359	4.31344	74
chr1	62157711	62157859	SRR8284516_trimmed.fq.sort.sort.q10.rmdup.narrowPeak_peak_789	28	.	3.87064	5.41182	2.86017	120
chr1	62181821	62181969	SRR8284516_trimmed.fq.sort.sort.q10.rmdup.narrowPeak_peak_790	28	.	3.87064	5.41182	2.86017	58
chr1	62244657	62244972	SRR8284516_trimmed.fq.sort.sort.q10.rmdup.narrowPeak_peak_791	85	.	6.06796	11.7182	8.59616	88
chr1	62259920	62260103	SRR8284516_trimmed.fq.sort.sort.q10.rmdup.narrowPeak_peak_792	86	.	6.33378	11.7874	8.65746	64
chr1	62294667	62294815	SRR8284516_trimmed.fq.sort.sort.q10.rmdup.narrowPeak_peak_793	35	.	4.22252	6.23151	3.56051	50
chr1	62308404	62308552	SRR8284516_trimmed.fq.sort.sort.q10.rmdup.narrowPeak_peak_794	68	.	5.63003	9.82682	6.82275	86
chr1	62374904	62375052	SRR8284516_trimmed.fq.sort.sort.q10.rmdup.narrowPeak_peak_795	35	.	4.16725	6.14087	3.50934	92
chr1	62382826	62383004	SRR8284516_trimmed.fq.sort.sort.q10.rmdup.narrowPeak_peak_796	59	.	4.91784	8.91858	5.98175	92
chr1	62383323	62383575	SRR8284516_trimmed.fq.sort.sort.q10.rmdup.narrowPeak_peak_797	105	.	6.50349	13.7424	10.5068	113
chr1	62390840	62391003	SRR8284516_trimmed.fq.sort.sort.q10.rmdup.narrowPeak_peak_798	43	.	4.5744	7.08511	4.31344	72
chr1	62423023	62423243	SRR8284516_trimmed.fq.sort.sort.q10.rmdup.narrowPeak_peak_799	43	.	4.5744	7.08511	4.31344	102
chr1	62435848	62436039	SRR8284516_trimmed.fq.sort.sort.q10.rmdup.narrowPeak_peak_800	51	.	4.92627	7.97021	5.11222	100
chr1	62548485	62548633	SRR8284516_trimmed.fq.sort.sort.q10.rmdup.narrowPeak_peak_801	28	.	3.83971	5.36179	2.86017	55
chr1	62579365	62579602	SRR8284516_trimmed.fq.sort.sort.q10.rmdup.narrowPeak_peak_802	40	.	4.40141	6.79731	4.07252	52
chr1	62614360	62614508	SRR8284516_trimmed.fq.sort.sort.q10.rmdup.narrowPeak_peak_803	51	.	4.92627	7.97021	5.11222	45
chr1	62696808	62696980	SRR8284516_trimmed.fq.sort.sort.q10.rmdup.narrowPeak_peak_804	51	.	4.92627	7.97021	5.11222	77
chr1	62702730	62703169	SRR8284516_trimmed.fq.sort.sort.q10.rmdup.narrowPeak_peak_805	160	.	7.36062	19.5557	16.037	140
chr1	62751423	62751571	SRR8284516_trimmed.fq.sort.sort.q10.rmdup.narrowPeak_peak_806	30	.	3.60268	5.65828	3.08031	66
chr1	62760066	62760215	SRR8284516_trimmed.fq.sort.sort.q10.rmdup.narrowPeak_peak_807	55	.	4.51173	8.47005	5.57526	44
chr1	62766668	62766872	SRR8284516_trimmed.fq.sort.sort.q10.rmdup.narrowPeak_peak_808	64	.	4.5107	9.39562	6.42672	118
chr1	62860897	62861045	SRR8284516_trimmed.fq.sort.sort.q10.rmdup.narrowPeak_peak_809	38	.	4.27294	6.58178	3.87716	28
chr1	62887494	62887712	SRR8284516_trimmed.fq.sort.sort.q10.rmdup.narrowPeak_peak_810	75	.	5.66822	10.6223	7.56855	111
chr1	62981944	62982117	SRR8284516_trimmed.fq.sort.sort.q10.rmdup.narrowPeak_peak_811	43	.	4.5744	7.08511	4.31344	121
chr1	63007348	63007502	SRR8284516_trimmed.fq.sort.sort.q10.rmdup.narrowPeak_peak_812	68	.	5.63003	9.82682	6.82275	100
chr1	63058523	63058672	SRR8284516_trimmed.fq.sort.sort.q10.rmdup.narrowPeak_peak_813	26	.	3.7057	5.14418	2.67112	80
chr1	63090260	63090413	SRR8284516_trimmed.fq.sort.sort.q10.rmdup.narrowPeak_peak_814	26	.	3.56295	5.13028	2.65944	89
chr1	63112924	63113286	SRR8284516_trimmed.fq.sort.sort.q10.rmdup.narrowPeak_peak_815	102	.	4.98571	13.5126	10.2886	129
chr1	63114473	63114945	SRR8284516_trimmed.fq.sort.sort.q10.rmdup.narrowPeak_peak_816	130	.	5.66543	16.4131	13.0422	347
chr1	63130180	63130328	SRR8284516_trimmed.fq.sort.sort.q10.rmdup.narrowPeak_peak_817	41	.	4.26933	6.85055	4.12055	85
chr1	63176133	63177090	SRR8284516_trimmed.fq.sort.sort.q10.rmdup.narrowPeak_peak_818	130	.	5.14861	16.4655	13.0923	847
chr1	63177192	63177855	SRR8284516_trimmed.fq.sort.sort.q10.rmdup.narrowPeak_peak_819	117	.	4.92098	15.0711	11.7661	311
chr1	63376019	63376220	SRR8284516_trimmed.fq.sort.sort.q10.rmdup.narrowPeak_peak_820	51	.	4.92627	7.97021	5.11222	99
chr1	63392787	63392935	SRR8284516_trimmed.fq.sort.sort.q10.rmdup.narrowPeak_peak_821	35	.	4.22252	6.23151	3.56051	36
chr1	63430851	63431020	SRR8284516_trimmed.fq.sort.sort.q10.rmdup.narrowPeak_peak_822	50	.	4.86179	7.86219	5.02641	35
chr1	63575954	63576102	SRR8284516_trimmed.fq.sort.sort.q10.rmdup.narrowPeak_peak_823	35	.	4.22252	6.23151	3.56051	48
chr1	63730465	63731048	SRR8284516_trimmed.fq.sort.sort.q10.rmdup.narrowPeak_peak_825	164	.	8.89193	20.0198	16.4808	271
chr1	63744860	63745039	SRR8284516_trimmed.fq.sort.sort.q10.rmdup.narrowPeak_peak_826	28	.	3.87064	5.41182	2.86017	79
chr1	63763659	63763913	SRR8284516_trimmed.fq.sort.sort.q10.rmdup.narrowPeak_peak_827	44	.	4.5138	7.27256	4.48495	125
chr1	64020615	64020872	SRR8284516_trimmed.fq.sort.sort.q10.rmdup.narrowPeak_peak_828	54	.	4.95442	8.33401	5.44902	76
chr1	64042289	64042525	SRR8284516_trimmed.fq.sort.sort.q10.rmdup.narrowPeak_peak_829	29	.	3.62117	5.45877	2.90253	122
chr1	64051651	64051943	SRR8284516_trimmed.fq.sort.sort.q10.rmdup.narrowPeak_peak_830	27	.	3.61054	5.21139	2.7294	64
chr1	64088601	64088847	SRR8284516_trimmed.fq.sort.sort.q10.rmdup.narrowPeak_peak_831	158	.	7.49176	19.3516	15.8417	134
chr1	64120986	64121440	SRR8284516_trimmed.fq.sort.sort.q10.rmdup.narrowPeak_peak_832	115	.	4.85033	14.8591	11.5661	263
chr1	64121915	64122314	SRR8284516_trimmed.fq.sort.sort.q10.rmdup.narrowPeak_peak_833	618	.	12.1702	67.023	61.8407	217
chr1	64122419	64122577	SRR8284516_trimmed.fq.sort.sort.q10.rmdup.narrowPeak_peak_834	40	.	3.18736	6.73313	4.01442	37
chr1	64192808	64192956	SRR8284516_trimmed.fq.sort.sort.q10.rmdup.narrowPeak_peak_835	39	.	4.29383	6.61693	3.9091	78
chr1	64289330	64289502	SRR8284516_trimmed.fq.sort.sort.q10.rmdup.narrowPeak_peak_836	35	.	4.22252	6.23151	3.56051	58
chr1	64308698	64308894	SRR8284516_trimmed.fq.sort.sort.q10.rmdup.narrowPeak_peak_837	122	.	7.52394	15.5961	12.2658	100
chr1	64321560	64321758	SRR8284516_trimmed.fq.sort.sort.q10.rmdup.narrowPeak_peak_838	59	.	5.27815	8.88473	5.95035	125
chr1	64393031	64393179	SRR8284516_trimmed.fq.sort.sort.q10.rmdup.narrowPeak_peak_839	35	.	4.22252	6.23151	3.56051	23
chr1	64410004	64410152	SRR8284516_trimmed.fq.sort.sort.q10.rmdup.narrowPeak_peak_840	35	.	4.22252	6.23151	3.56051	50
chr1	64531949	64532207	SRR8284516_trimmed.fq.sort.sort.q10.rmdup.narrowPeak_peak_841	34	.	3.58487	6.09558	3.46952	77
chr1	64532506	64532670	SRR8284516_trimmed.fq.sort.sort.q10.rmdup.narrowPeak_peak_842	85	.	5.25786	11.6641	8.54494	76
chr1	64532860	64533168	SRR8284516_trimmed.fq.sort.sort.q10.rmdup.narrowPeak_peak_843	274	.	9.79677	31.4241	27.4178	122
chr1	64533561	64533780	SRR8284516_trimmed.fq.sort.sort.q10.rmdup.narrowPeak_peak_844	48	.	4.12882	7.70867	4.88534	122
chr1	64550431	64550579	SRR8284516_trimmed.fq.sort.sort.q10.rmdup.narrowPeak_peak_845	51	.	4.92627	7.97021	5.11222	51
chr1	64580542	64580812	SRR8284516_trimmed.fq.sort.sort.q10.rmdup.narrowPeak_peak_846	59	.	5.27815	8.88473	5.95035	124
chr1	64616781	64617155	SRR8284516_trimmed.fq.sort.sort.q10.rmdup.narrowPeak_peak_847	60	.	3.96904	9.01521	6.07232	115
chr1	64617283	64617688	SRR8284516_trimmed.fq.sort.sort.q10.rmdup.narrowPeak_peak_848	403	.	10.3177	44.8696	40.3817	144
chr1	64641663	64641905	SRR8284516_trimmed.fq.sort.sort.q10.rmdup.narrowPeak_peak_849	48	.	4.73998	7.65713	4.83781	143
chr1	64649046	64649197	SRR8284516_trimmed.fq.sort.sort.q10.rmdup.narrowPeak_peak_850	41	.	4.26933	6.85055	4.12055	62
chr1	64658666	64658814	SRR8284516_trimmed.fq.sort.sort.q10.rmdup.narrowPeak_peak_851	24	.	3.44195	4.92275	2.47826	71
chr1	64689884	64690541	SRR8284516_trimmed.fq.sort.sort.q10.rmdup.narrowPeak_peak_852	63	.	5.31067	9.27965	6.3182	505
chr1	64691301	64691674	SRR8284516_trimmed.fq.sort.sort.q10.rmdup.narrowPeak_peak_853	36	.	4.15176	6.3769	3.69195	242
chr1	64715286	64715467	SRR8284516_trimmed.fq.sort.sort.q10.rmdup.narrowPeak_peak_854	35	.	4.22252	6.23151	3.56051	97
chr1	64795366	64795575	SRR8284516_trimmed.fq.sort.sort.q10.rmdup.narrowPeak_peak_855	23	.	3.38448	4.82347	2.39187	48
chr1	64956881	64957061	SRR8284516_trimmed.fq.sort.sort.q10.rmdup.narrowPeak_peak_856	68	.	5.63003	9.82682	6.82275	119
chr1	64978182	64978330	SRR8284516_trimmed.fq.sort.sort.q10.rmdup.narrowPeak_peak_857	68	.	5.63003	9.82682	6.82275	82
chr1	65024162	65024310	SRR8284516_trimmed.fq.sort.sort.q10.rmdup.narrowPeak_peak_858	35	.	4.22252	6.23151	3.56051	73
chr1	65116268	65116541	SRR8284516_trimmed.fq.sort.sort.q10.rmdup.narrowPeak_peak_859	27	.	3.74302	5.20494	2.72423	243
chr1	65178512	65178957	SRR8284516_trimmed.fq.sort.sort.q10.rmdup.narrowPeak_peak_860	56	.	4.71593	8.5469	5.64612	235
chr1	65179380	65179617	SRR8284516_trimmed.fq.sort.sort.q10.rmdup.narrowPeak_peak_861	85	.	5.83567	11.6851	8.56507	122
chr1	66252096	66252244	SRR8284516_trimmed.fq.sort.sort.q10.rmdup.narrowPeak_peak_862	22	.	3.51877	4.62881	2.22071	35
chr1	66252560	66252721	SRR8284516_trimmed.fq.sort.sort.q10.rmdup.narrowPeak_peak_863	77	.	5.9819	10.7949	7.72606	66
chr1	66320398	66320555	SRR8284516_trimmed.fq.sort.sort.q10.rmdup.narrowPeak_peak_864	35	.	4.22252	6.23151	3.56051	37
chr1	66324165	66324334	SRR8284516_trimmed.fq.sort.sort.q10.rmdup.narrowPeak_peak_865	43	.	4.5744	7.08511	4.31344	78
chr1	66380506	66380672	SRR8284516_trimmed.fq.sort.sort.q10.rmdup.narrowPeak_peak_866	22	.	3.51877	4.62881	2.22071	91
chr1	66634461	66634627	SRR8284516_trimmed.fq.sort.sort.q10.rmdup.narrowPeak_peak_867	77	.	5.9819	10.7949	7.72606	89
chr1	66700870	66701025	SRR8284516_trimmed.fq.sort.sort.q10.rmdup.narrowPeak_peak_868	67	.	5.40369	9.79063	6.79521	82
chr1	66701147	66701490	SRR8284516_trimmed.fq.sort.sort.q10.rmdup.narrowPeak_peak_869	113	.	6.99301	14.6446	11.3618	195
chr1	66815824	66816863	SRR8284516_trimmed.fq.sort.sort.q10.rmdup.narrowPeak_peak_870	333	.	9.90432	37.6379	33.3997	891
chr1	66817122	66817270	SRR8284516_trimmed.fq.sort.sort.q10.rmdup.narrowPeak_peak_871	78	.	4.64615	10.9749	7.89537	93
chr1	67020865	67021013	SRR8284516_trimmed.fq.sort.sort.q10.rmdup.narrowPeak_peak_872	37	.	4.19139	6.44407	3.75256	73
chr1	67038419	67038737	SRR8284516_trimmed.fq.sort.sort.q10.rmdup.narrowPeak_peak_873	38	.	3.83951	6.59697	3.89093	135
chr1	67042109	67042293	SRR8284516_trimmed.fq.sort.sort.q10.rmdup.narrowPeak_peak_874	37	.	4.03272	6.43493	3.74502	131
chr1	67068355	67068503	SRR8284516_trimmed.fq.sort.sort.q10.rmdup.narrowPeak_peak_875	22	.	3.51877	4.62881	2.22071	127
chr1	67172626	67172775	SRR8284516_trimmed.fq.sort.sort.q10.rmdup.narrowPeak_peak_876	35	.	4.22252	6.23151	3.56051	30
chr1	67798023	67798299	SRR8284516_trimmed.fq.sort.sort.q10.rmdup.narrowPeak_peak_877	116	.	7.38941	14.8998	11.6027	137
chr1	69336521	69336761	SRR8284516_trimmed.fq.sort.sort.q10.rmdup.narrowPeak_peak_878	28	.	3.87064	5.41182	2.86017	144
chr1	69369468	69369658	SRR8284516_trimmed.fq.sort.sort.q10.rmdup.narrowPeak_peak_879	28	.	3.87064	5.41182	2.86017	92
chr1	69687037	69687270	SRR8284516_trimmed.fq.sort.sort.q10.rmdup.narrowPeak_peak_880	191	.	9.85255	22.8282	19.1674	120
chr1	69687716	69687905	SRR8284516_trimmed.fq.sort.sort.q10.rmdup.narrowPeak_peak_881	59	.	5.27815	8.88473	5.95035	110
chr1	70363755	70364097	SRR8284516_trimmed.fq.sort.sort.q10.rmdup.narrowPeak_peak_882	43	.	4.5744	7.08511	4.31344	79
chr1	70608250	70608398	SRR8284516_trimmed.fq.sort.sort.q10.rmdup.narrowPeak_peak_883	28	.	3.87064	5.41182	2.86017	75
chr1	70945964	70946179	SRR8284516_trimmed.fq.sort.sort.q10.rmdup.narrowPeak_peak_884	22	.	3.51877	4.62881	2.22071	22
chr1	71050230	71050420	SRR8284516_trimmed.fq.sort.sort.q10.rmdup.narrowPeak_peak_885	105	.	6.98129	13.7431	10.5074	69
chr1	71102212	71102891	SRR8284516_trimmed.fq.sort.sort.q10.rmdup.narrowPeak_peak_886	234	.	8.75887	27.3301	23.4849	482
chr1	71341184	71341340	SRR8284516_trimmed.fq.sort.sort.q10.rmdup.narrowPeak_peak_887	68	.	5.63003	9.82682	6.82275	114
chr1	71496571	71496726	SRR8284516_trimmed.fq.sort.sort.q10.rmdup.narrowPeak_peak_888	43	.	4.5744	7.08511	4.31344	64
chr1	71529412	71529560	SRR8284516_trimmed.fq.sort.sort.q10.rmdup.narrowPeak_peak_889	51	.	4.92627	7.97021	5.11222	93
chr1	71557194	71557692	SRR8284516_trimmed.fq.sort.sort.q10.rmdup.narrowPeak_peak_890	197	.	8.98775	23.4313	19.7453	127
chr1	71625108	71625256	SRR8284516_trimmed.fq.sort.sort.q10.rmdup.narrowPeak_peak_891	57	.	4.597	8.63581	5.72877	36
chr1	71636809	71636957	SRR8284516_trimmed.fq.sort.sort.q10.rmdup.narrowPeak_peak_892	44	.	4.49236	7.23583	4.45134	93
chr1	71652531	71653113	SRR8284516_trimmed.fq.sort.sort.q10.rmdup.narrowPeak_peak_893	133	.	5.6366	16.7293	13.3429	122
chr1	71653401	71653636	SRR8284516_trimmed.fq.sort.sort.q10.rmdup.narrowPeak_peak_894	99	.	4.97871	13.1454	9.93975	104
chr1	71653791	71654215	SRR8284516_trimmed.fq.sort.sort.q10.rmdup.narrowPeak_peak_895	76	.	4.4299	10.7607	7.69914	363
chr1	71736444	71736805	SRR8284516_trimmed.fq.sort.sort.q10.rmdup.narrowPeak_peak_896	33	.	3.92892	5.99576	3.38081	37
chr1	71764488	71764636	SRR8284516_trimmed.fq.sort.sort.q10.rmdup.narrowPeak_peak_897	29	.	3.81437	5.55557	2.98911	71
chr1	71776037	71776185	SRR8284516_trimmed.fq.sort.sort.q10.rmdup.narrowPeak_peak_898	49	.	4.83693	7.82045	4.98828	74
chr1	71799640	71799788	SRR8284516_trimmed.fq.sort.sort.q10.rmdup.narrowPeak_peak_899	30	.	3.88752	5.67794	3.09758	68
chr1	71837101	71837466	SRR8284516_trimmed.fq.sort.sort.q10.rmdup.narrowPeak_peak_900	142	.	6.53402	17.7125	14.2793	103
chr1	71845328	71845484	SRR8284516_trimmed.fq.sort.sort.q10.rmdup.narrowPeak_peak_901	28	.	3.72671	5.40815	2.86017	40
chr1	71854966	71855163	SRR8284516_trimmed.fq.sort.sort.q10.rmdup.narrowPeak_peak_902	63	.	5.31067	9.27965	6.3182	57
chr1	71856073	71856221	SRR8284516_trimmed.fq.sort.sort.q10.rmdup.narrowPeak_peak_903	44	.	4.5138	7.27256	4.48495	56
chr1	71865524	71865728	SRR8284516_trimmed.fq.sort.sort.q10.rmdup.narrowPeak_peak_904	84	.	5.98312	11.5662	8.45298	95
chr1	71866060	71866216	SRR8284516_trimmed.fq.sort.sort.q10.rmdup.narrowPeak_peak_905	43	.	4.42926	7.12741	4.35183	92
chr1	71867007	71867193	SRR8284516_trimmed.fq.sort.sort.q10.rmdup.narrowPeak_peak_906	58	.	5.03842	8.80524	5.88637	64
chr1	71893400	71893607	SRR8284516_trimmed.fq.sort.sort.q10.rmdup.narrowPeak_peak_907	39	.	3.60288	6.61143	3.90453	96
chr1	71894337	71894717	SRR8284516_trimmed.fq.sort.sort.q10.rmdup.narrowPeak_peak_908	72	.	4.61736	10.2631	7.23139	212
chr1	71898261	71898422	SRR8284516_trimmed.fq.sort.sort.q10.rmdup.narrowPeak_peak_909	96	.	5.29834	12.8465	9.65645	88
chr1	71910056	71910221	SRR8284516_trimmed.fq.sort.sort.q10.rmdup.narrowPeak_peak_910	77	.	5.9819	10.7949	7.72606	87
chr1	71921272	71921803	SRR8284516_trimmed.fq.sort.sort.q10.rmdup.narrowPeak_peak_911	37	.	4.21148	6.47806	3.78343	246
chr1	71947350	71947498	SRR8284516_trimmed.fq.sort.sort.q10.rmdup.narrowPeak_peak_912	51	.	4.92627	7.97021	5.11222	60
chr1	72008537	72008696	SRR8284516_trimmed.fq.sort.sort.q10.rmdup.narrowPeak_peak_913	50	.	4.7016	7.89661	5.05807	96
chr1	72009293	72009488	SRR8284516_trimmed.fq.sort.sort.q10.rmdup.narrowPeak_peak_914	41	.	4.26933	6.85055	4.12055	61
chr1	72017669	72017817	SRR8284516_trimmed.fq.sort.sort.q10.rmdup.narrowPeak_peak_915	45	.	4.53544	7.30959	4.51912	48
chr1	72046422	72046665	SRR8284516_trimmed.fq.sort.sort.q10.rmdup.narrowPeak_peak_916	48	.	4.71635	7.61719	4.80138	96
chr1	72059885	72060136	SRR8284516_trimmed.fq.sort.sort.q10.rmdup.narrowPeak_peak_917	88	.	5.5764	11.9502	8.81169	181
chr1	72060309	72060611	SRR8284516_trimmed.fq.sort.sort.q10.rmdup.narrowPeak_peak_918	24	.	3.29514	4.87421	2.43593	63
chr1	72108225	72108421	SRR8284516_trimmed.fq.sort.sort.q10.rmdup.narrowPeak_peak_919	73	.	5.53914	10.3911	7.35178	112
chr1	72141011	72141159	SRR8284516_trimmed.fq.sort.sort.q10.rmdup.narrowPeak_peak_920	28	.	3.81997	5.32984	2.83223	35
chr1	72161257	72161428	SRR8284516_trimmed.fq.sort.sort.q10.rmdup.narrowPeak_peak_921	38	.	4.23177	6.51235	3.81476	76
chr1	72191347	72191509	SRR8284516_trimmed.fq.sort.sort.q10.rmdup.narrowPeak_peak_922	54	.	4.93032	8.29261	5.41084	44
chr1	72197231	72197379	SRR8284516_trimmed.fq.sort.sort.q10.rmdup.narrowPeak_peak_923	40	.	4.23114	6.78397	4.06051	65
chr1	72207113	72207305	SRR8284516_trimmed.fq.sort.sort.q10.rmdup.narrowPeak_peak_924	22	.	3.51877	4.62881	2.22071	51
chr1	72233484	72233671	SRR8284516_trimmed.fq.sort.sort.q10.rmdup.narrowPeak_peak_925	45	.	4.57935	7.38456	4.58787	104
chr1	72233947	72234224	SRR8284516_trimmed.fq.sort.sort.q10.rmdup.narrowPeak_peak_926	63	.	5.31067	9.27965	6.3182	138
chr1	72236517	72236764	SRR8284516_trimmed.fq.sort.sort.q10.rmdup.narrowPeak_peak_927	89	.	6.04449	12.0708	8.92564	110
chr1	72243644	72243792	SRR8284516_trimmed.fq.sort.sort.q10.rmdup.narrowPeak_peak_928	71	.	4.59009	10.2013	7.17399	95
chr1	72243904	72244253	SRR8284516_trimmed.fq.sort.sort.q10.rmdup.narrowPeak_peak_929	1233	.	23.8542	129.821	123.38	189
chr1	72254733	72255042	SRR8284516_trimmed.fq.sort.sort.q10.rmdup.narrowPeak_peak_930	776	.	18.3557	83.2503	77.684	168
chr1	72284000	72284206	SRR8284516_trimmed.fq.sort.sort.q10.rmdup.narrowPeak_peak_931	42	.	4.53784	7.02451	4.27852	75
chr1	72301051	72301205	SRR8284516_trimmed.fq.sort.sort.q10.rmdup.narrowPeak_peak_932	68	.	5.63003	9.82682	6.82275	75
chr1	72307525	72307855	SRR8284516_trimmed.fq.sort.sort.q10.rmdup.narrowPeak_peak_933	157	.	6.82777	19.2941	15.7884	133
chr1	72330249	72330406	SRR8284516_trimmed.fq.sort.sort.q10.rmdup.narrowPeak_peak_934	74	.	5.59006	10.4825	7.43773	77
chr1	72381720	72381903	SRR8284516_trimmed.fq.sort.sort.q10.rmdup.narrowPeak_peak_935	42	.	4.21301	7.029	4.28231	112
chr1	72384794	72384960	SRR8284516_trimmed.fq.sort.sort.q10.rmdup.narrowPeak_peak_936	44	.	4.16493	7.2192	4.43633	58
chr1	72400822	72400977	SRR8284516_trimmed.fq.sort.sort.q10.rmdup.narrowPeak_peak_937	50	.	4.86179	7.86219	5.02641	64
chr1	72427493	72427702	SRR8284516_trimmed.fq.sort.sort.q10.rmdup.narrowPeak_peak_938	75	.	5.64193	10.5754	7.52478	91
chr1	72451442	72451609	SRR8284516_trimmed.fq.sort.sort.q10.rmdup.narrowPeak_peak_939	43	.	4.5744	7.08511	4.31344	86
chr1	72583294	72583829	SRR8284516_trimmed.fq.sort.sort.q10.rmdup.narrowPeak_peak_940	248	.	9.3985	28.7825	24.8802	122
chr1	72591002	72591227	SRR8284516_trimmed.fq.sort.sort.q10.rmdup.narrowPeak_peak_941	49	.	4.47527	7.79544	4.96486	97
chr1	72601918	72602066	SRR8284516_trimmed.fq.sort.sort.q10.rmdup.narrowPeak_peak_942	42	.	4.07083	7.04128	4.29394	82
chr1	72710940	72711145	SRR8284516_trimmed.fq.sort.sort.q10.rmdup.narrowPeak_peak_943	103	.	5.16235	13.6117	10.3828	117
chr1	72711318	72711915	SRR8284516_trimmed.fq.sort.sort.q10.rmdup.narrowPeak_peak_944	336	.	9.56389	37.9063	33.6592	468
chr1	72790835	72790993	SRR8284516_trimmed.fq.sort.sort.q10.rmdup.narrowPeak_peak_945	57	.	4.96894	8.68286	5.77227	92
chr1	72826925	72827073	SRR8284516_trimmed.fq.sort.sort.q10.rmdup.narrowPeak_peak_946	43	.	4.42926	7.12741	4.35183	87
chr1	72832951	72833181	SRR8284516_trimmed.fq.sort.sort.q10.rmdup.narrowPeak_peak_947	36	.	4.11288	6.31083	3.63247	105
chr1	72847245	72847400	SRR8284516_trimmed.fq.sort.sort.q10.rmdup.narrowPeak_peak_948	46	.	4.47334	7.49524	4.68962	129
chr1	72963241	72963396	SRR8284516_trimmed.fq.sort.sort.q10.rmdup.narrowPeak_peak_949	67	.	5.02327	9.78497	6.79012	60
chr1	72977140	72977341	SRR8284516_trimmed.fq.sort.sort.q10.rmdup.narrowPeak_peak_950	28	.	3.87064	5.41182	2.86017	66
chr1	73006361	73006522	SRR8284516_trimmed.fq.sort.sort.q10.rmdup.narrowPeak_peak_951	25	.	3.63324	5.02584	2.56821	50
chr1	73032529	73032747	SRR8284516_trimmed.fq.sort.sort.q10.rmdup.narrowPeak_peak_952	36	.	4.13223	6.34373	3.66216	112
chr1	73039353	73039553	SRR8284516_trimmed.fq.sort.sort.q10.rmdup.narrowPeak_peak_953	36	.	3.81641	6.29861	3.62143	138
chr1	73061897	73062070	SRR8284516_trimmed.fq.sort.sort.q10.rmdup.narrowPeak_peak_954	49	.	4.65839	7.82111	4.98857	62
chr1	73113382	73113533	SRR8284516_trimmed.fq.sort.sort.q10.rmdup.narrowPeak_peak_955	63	.	5.11494	9.27591	6.3154	99
chr1	73142521	73142683	SRR8284516_trimmed.fq.sort.sort.q10.rmdup.narrowPeak_peak_956	46	.	4.62412	7.4608	4.65734	94
chr1	73190860	73191053	SRR8284516_trimmed.fq.sort.sort.q10.rmdup.narrowPeak_peak_957	46	.	4.28036	7.43537	4.6341	99
chr1	73252528	73252753	SRR8284516_trimmed.fq.sort.sort.q10.rmdup.narrowPeak_peak_958	25	.	3.59806	4.96822	2.51794	220
chr1	73306832	73306999	SRR8284516_trimmed.fq.sort.sort.q10.rmdup.narrowPeak_peak_959	42	.	4.3679	7.02156	4.2762	38
chr1	73363126	73363447	SRR8284516_trimmed.fq.sort.sort.q10.rmdup.narrowPeak_peak_960	50	.	4.20011	7.85265	5.01792	119
chr1	73364388	73364562	SRR8284516_trimmed.fq.sort.sort.q10.rmdup.narrowPeak_peak_961	108	.	5.86431	14.1086	10.8521	80
chr1	73537987	73538154	SRR8284516_trimmed.fq.sort.sort.q10.rmdup.narrowPeak_peak_962	51	.	4.60883	8.03881	5.17548	105
chr1	73595050	73595253	SRR8284516_trimmed.fq.sort.sort.q10.rmdup.narrowPeak_peak_963	35	.	4.22252	6.23151	3.56051	131
chr1	73644643	73644791	SRR8284516_trimmed.fq.sort.sort.q10.rmdup.narrowPeak_peak_964	59	.	5.27815	8.88473	5.95035	86
chr1	73685621	73685896	SRR8284516_trimmed.fq.sort.sort.q10.rmdup.narrowPeak_peak_965	51	.	4.92627	7.97021	5.11222	146
chr1	73743791	73744090	SRR8284516_trimmed.fq.sort.sort.q10.rmdup.narrowPeak_peak_966	116	.	6.68524	14.9511	11.6516	158
chr1	73765371	73765519	SRR8284516_trimmed.fq.sort.sort.q10.rmdup.narrowPeak_peak_967	51	.	4.92627	7.97021	5.11222	62
chr1	73797615	73797795	SRR8284516_trimmed.fq.sort.sort.q10.rmdup.narrowPeak_peak_968	68	.	5.61404	9.79963	6.80351	119
chr1	73970629	73970886	SRR8284516_trimmed.fq.sort.sort.q10.rmdup.narrowPeak_peak_970	66	.	4.22773	9.65595	6.66973	118
chr1	73981212	73981381	SRR8284516_trimmed.fq.sort.sort.q10.rmdup.narrowPeak_peak_971	55	.	4.37304	8.49601	5.59952	51
chr1	73988173	73988473	SRR8284516_trimmed.fq.sort.sort.q10.rmdup.narrowPeak_peak_972	57	.	4.2959	8.63234	5.72598	77
chr1	73999392	73999540	SRR8284516_trimmed.fq.sort.sort.q10.rmdup.narrowPeak_peak_973	19	.	2.65542	4.29254	1.99753	108
chr1	74000482	74000701	SRR8284516_trimmed.fq.sort.sort.q10.rmdup.narrowPeak_peak_974	108	.	4.93006	14.0579	10.8041	103
chr1	74015565	74015735	SRR8284516_trimmed.fq.sort.sort.q10.rmdup.narrowPeak_peak_975	29	.	3.09811	5.49224	2.93242	24
chr1	74027623	74027792	SRR8284516_trimmed.fq.sort.sort.q10.rmdup.narrowPeak_peak_976	80	.	3.94867	11.153	8.06371	77
chr1	74030512	74030663	SRR8284516_trimmed.fq.sort.sort.q10.rmdup.narrowPeak_peak_977	60	.	3.52061	9.04353	6.09843	82
chr1	74040919	74041136	SRR8284516_trimmed.fq.sort.sort.q10.rmdup.narrowPeak_peak_978	62	.	3.6483	9.18634	6.23184	94
chr1	74041498	74041811	SRR8284516_trimmed.fq.sort.sort.q10.rmdup.narrowPeak_peak_979	50	.	3.34896	7.8348	5.00128	63
chr1	74041982	74042455	SRR8284516_trimmed.fq.sort.sort.q10.rmdup.narrowPeak_peak_980	78	.	3.97029	10.9451	7.86768	94
chr1	74053446	74053750	SRR8284516_trimmed.fq.sort.sort.q10.rmdup.narrowPeak_peak_981	59	.	3.79962	8.845	5.92293	73
chr1	74081655	74081866	SRR8284516_trimmed.fq.sort.sort.q10.rmdup.narrowPeak_peak_982	33	.	3.51494	5.95546	3.34498	129
chr1	74091525	74091815	SRR8284516_trimmed.fq.sort.sort.q10.rmdup.narrowPeak_peak_983	67	.	3.76408	9.78505	6.79016	47
chr1	74092357	74092718	SRR8284516_trimmed.fq.sort.sort.q10.rmdup.narrowPeak_peak_984	88	.	4.22654	12.0137	8.87199	79
chr1	74236089	74236265	SRR8284516_trimmed.fq.sort.sort.q10.rmdup.narrowPeak_peak_985	31	.	2.94646	5.6977	3.11591	34
chr1	74236668	74237443	SRR8284516_trimmed.fq.sort.sort.q10.rmdup.narrowPeak_peak_986	427	.	9.74062	47.3249	42.7585	420
chr1	74249350	74249498	SRR8284516_trimmed.fq.sort.sort.q10.rmdup.narrowPeak_peak_987	41	.	4.16112	6.93489	4.1973	22
chr1	74249676	74249839	SRR8284516_trimmed.fq.sort.sort.q10.rmdup.narrowPeak_peak_988	52	.	4.64846	8.11054	5.24186	55
chr1	74283961	74284431	SRR8284516_trimmed.fq.sort.sort.q10.rmdup.narrowPeak_peak_989	132	.	5.75314	16.6421	13.2599	210
chr1	74285176	74285372	SRR8284516_trimmed.fq.sort.sort.q10.rmdup.narrowPeak_peak_990	81	.	4.4982	11.2469	8.15192	130
chr1	74335156	74335434	SRR8284516_trimmed.fq.sort.sort.q10.rmdup.narrowPeak_peak_991	49	.	4.01725	7.75466	4.92742	172
chr1	74381263	74381411	SRR8284516_trimmed.fq.sort.sort.q10.rmdup.narrowPeak_peak_992	24	.	3.54656	4.88362	2.44387	71
chr1	74386712	74387139	SRR8284516_trimmed.fq.sort.sort.q10.rmdup.narrowPeak_peak_993	72	.	4.75573	10.2442	7.21408	353
chr1	74392092	74392577	SRR8284516_trimmed.fq.sort.sort.q10.rmdup.narrowPeak_peak_994	131	.	5.28138	16.4951	13.1202	351
chr1	74396996	74397247	SRR8284516_trimmed.fq.sort.sort.q10.rmdup.narrowPeak_peak_995	125	.	5.19103	15.8648	12.5216	146
chr1	74397610	74397867	SRR8284516_trimmed.fq.sort.sort.q10.rmdup.narrowPeak_peak_996	72	.	4.36971	10.3035	7.26944	129
chr1	74397994	74398237	SRR8284516_trimmed.fq.sort.sort.q10.rmdup.narrowPeak_peak_997	49	.	3.78815	7.77695	4.94856	103
chr1	74408536	74408796	SRR8284516_trimmed.fq.sort.sort.q10.rmdup.narrowPeak_peak_998	100	.	6.23088	13.2278	10.018	139
chr1	74432178	74432454	SRR8284516_trimmed.fq.sort.sort.q10.rmdup.narrowPeak_peak_999	29	.	3.68189	5.56578	2.99756	213
chr1	74505259	74505584	SRR8284516_trimmed.fq.sort.sort.q10.rmdup.narrowPeak_peak_1000	210	.	5.69596	24.8393	21.0951	181
chr1	74506020	74507064	SRR8284516_trimmed.fq.sort.sort.q10.rmdup.narrowPeak_peak_1001	485	.	9.00805	53.3471	48.5833	135
chr1	74566938	74567106	SRR8284516_trimmed.fq.sort.sort.q10.rmdup.narrowPeak_peak_1002	28	.	3.87064	5.41182	2.86017	50
chr1	74587295	74588018	SRR8284516_trimmed.fq.sort.sort.q10.rmdup.narrowPeak_peak_1003	289	.	9.25141	33.0159	28.9497	198
chr1	74588464	74588630	SRR8284516_trimmed.fq.sort.sort.q10.rmdup.narrowPeak_peak_1004	69	.	4.48413	9.9596	6.94698	96
chr1	74600913	74601362	SRR8284516_trimmed.fq.sort.sort.q10.rmdup.narrowPeak_peak_1005	522	.	14.4676	57.1034	52.2201	269
chr1	74661719	74662234	SRR8284516_trimmed.fq.sort.sort.q10.rmdup.narrowPeak_peak_1006	171	.	7.91705	20.7333	17.1628	385
chr1	74713535	74713768	SRR8284516_trimmed.fq.sort.sort.q10.rmdup.narrowPeak_peak_1007	209	.	6.937	24.6684	20.9316	118
chr1	74714684	74714835	SRR8284516_trimmed.fq.sort.sort.q10.rmdup.narrowPeak_peak_1008	43	.	3.34516	7.15581	4.37856	70
chr1	74715716	74716191	SRR8284516_trimmed.fq.sort.sort.q10.rmdup.narrowPeak_peak_1009	91	.	4.43237	12.3196	9.16111	92
chr1	74728544	74728748	SRR8284516_trimmed.fq.sort.sort.q10.rmdup.narrowPeak_peak_1010	26	.	3.68732	5.1142	2.64502	89
chr1	74817222	74817516	SRR8284516_trimmed.fq.sort.sort.q10.rmdup.narrowPeak_peak_1011	46	.	4.4342	7.42574	4.62536	240
chr1	75124218	75124454	SRR8284516_trimmed.fq.sort.sort.q10.rmdup.narrowPeak_peak_1012	127	.	6.82057	16.1049	12.7481	115
chr1	75124729	75124966	SRR8284516_trimmed.fq.sort.sort.q10.rmdup.narrowPeak_peak_1013	64	.	4.85239	9.45365	6.4809	112
chr1	75125067	75125281	SRR8284516_trimmed.fq.sort.sort.q10.rmdup.narrowPeak_peak_1014	160	.	7.57576	19.527	16.0098	101
chr1	75142376	75142651	SRR8284516_trimmed.fq.sort.sort.q10.rmdup.narrowPeak_peak_1015	175	.	7.42099	21.1403	17.5523	133
chr1	75142856	75143050	SRR8284516_trimmed.fq.sort.sort.q10.rmdup.narrowPeak_peak_1016	117	.	5.92016	15.0379	11.7342	100
chr1	75143280	75143497	SRR8284516_trimmed.fq.sort.sort.q10.rmdup.narrowPeak_peak_1017	35	.	3.54995	6.26089	3.58697	112
chr1	75168154	75168332	SRR8284516_trimmed.fq.sort.sort.q10.rmdup.narrowPeak_peak_1018	59	.	4.70367	8.84138	5.91972	103
chr1	75169124	75169293	SRR8284516_trimmed.fq.sort.sort.q10.rmdup.narrowPeak_peak_1019	49	.	4.32526	7.80963	4.97818	28
chr1	75179909	75180390	SRR8284516_trimmed.fq.sort.sort.q10.rmdup.narrowPeak_peak_1020	64	.	4.66679	9.40751	6.43789	279
chr1	75192176	75192671	SRR8284516_trimmed.fq.sort.sort.q10.rmdup.narrowPeak_peak_1021	133	.	6.67175	16.69	13.3055	391
chr1	75210347	75210574	SRR8284516_trimmed.fq.sort.sort.q10.rmdup.narrowPeak_peak_1022	93	.	5.01784	12.5442	9.37341	116
chr1	75210850	75211461	SRR8284516_trimmed.fq.sort.sort.q10.rmdup.narrowPeak_peak_1023	405	.	11.0595	45.0534	40.559	136
chr1	75236759	75237116	SRR8284516_trimmed.fq.sort.sort.q10.rmdup.narrowPeak_peak_1024	74	.	5.20616	10.4863	7.44091	220
chr1	75246682	75246830	SRR8284516_trimmed.fq.sort.sort.q10.rmdup.narrowPeak_peak_1025	25	.	3.47142	4.97348	2.52233	97
chr1	75316439	75316869	SRR8284516_trimmed.fq.sort.sort.q10.rmdup.narrowPeak_peak_1026	147	.	6.03948	18.2067	14.7493	176
chr1	75317073	75317340	SRR8284516_trimmed.fq.sort.sort.q10.rmdup.narrowPeak_peak_1027	173	.	6.59081	20.9633	17.3828	119
chr1	75343913	75344088	SRR8284516_trimmed.fq.sort.sort.q10.rmdup.narrowPeak_peak_1028	50	.	4.08111	7.88982	5.05216	71
chr1	75345128	75345340	SRR8284516_trimmed.fq.sort.sort.q10.rmdup.narrowPeak_peak_1029	51	.	4.14702	8.02834	5.16613	158
chr1	75381785	75381934	SRR8284516_trimmed.fq.sort.sort.q10.rmdup.narrowPeak_peak_1030	49	.	4.45682	7.76161	4.93376	24
chr1	75393952	75394149	SRR8284516_trimmed.fq.sort.sort.q10.rmdup.narrowPeak_peak_1031	17	.	3.1344	4.01143	1.75638	147
chr1	75399122	75399363	SRR8284516_trimmed.fq.sort.sort.q10.rmdup.narrowPeak_peak_1032	40	.	3.58031	6.80273	4.07757	101
chr1	75400050	75400229	SRR8284516_trimmed.fq.sort.sort.q10.rmdup.narrowPeak_peak_1033	60	.	4.08352	9.0186	6.07485	123
chr1	75400459	75400639	SRR8284516_trimmed.fq.sort.sort.q10.rmdup.narrowPeak_peak_1034	38	.	3.47375	6.56288	3.86025	134
chr1	75426632	75426898	SRR8284516_trimmed.fq.sort.sort.q10.rmdup.narrowPeak_peak_1035	18	.	3.07675	4.09802	1.83128	145
chr1	75435990	75436166	SRR8284516_trimmed.fq.sort.sort.q10.rmdup.narrowPeak_peak_1036	65	.	4.42977	9.52718	6.54943	74
chr1	75462341	75462489	SRR8284516_trimmed.fq.sort.sort.q10.rmdup.narrowPeak_peak_1037	44	.	4.18104	7.2495	4.46375	57
chr1	75505649	75505889	SRR8284516_trimmed.fq.sort.sort.q10.rmdup.narrowPeak_peak_1038	184	.	7.00435	22.0428	18.4152	121
chr1	75506026	75506366	SRR8284516_trimmed.fq.sort.sort.q10.rmdup.narrowPeak_peak_1039	163	.	6.51136	19.8655	16.3333	120
chr1	75511720	75511905	SRR8284516_trimmed.fq.sort.sort.q10.rmdup.narrowPeak_peak_1040	33	.	3.65141	5.98667	3.37279	93
chr1	75521010	75521312	SRR8284516_trimmed.fq.sort.sort.q10.rmdup.narrowPeak_peak_1041	50	.	4.21467	7.88191	5.04453	179
chr1	75521547	75521783	SRR8284516_trimmed.fq.sort.sort.q10.rmdup.narrowPeak_peak_1042	76	.	4.97873	10.721	7.66159	143
chr1	75558904	75559474	SRR8284516_trimmed.fq.sort.sort.q10.rmdup.narrowPeak_peak_1043	46	.	3.99326	7.43192	4.63113	463
chr1	75582702	75582850	SRR8284516_trimmed.fq.sort.sort.q10.rmdup.narrowPeak_peak_1044	64	.	5.39011	9.41663	6.44645	51
chr1	75593140	75593342	SRR8284516_trimmed.fq.sort.sort.q10.rmdup.narrowPeak_peak_1045	36	.	4.15176	6.3769	3.69195	77
chr1	75654507	75654769	SRR8284516_trimmed.fq.sort.sort.q10.rmdup.narrowPeak_peak_1046	42	.	4.34783	6.98682	4.24389	64
chr1	75669630	75669778	SRR8284516_trimmed.fq.sort.sort.q10.rmdup.narrowPeak_peak_1047	47	.	4.69295	7.57759	4.76468	90
chr1	75693705	75693967	SRR8284516_trimmed.fq.sort.sort.q10.rmdup.narrowPeak_peak_1048	28	.	3.65943	5.2944	2.80275	139
chr1	75772610	75773052	SRR8284516_trimmed.fq.sort.sort.q10.rmdup.narrowPeak_peak_1049	52	.	4.2151	8.17039	5.29713	98
chr1	75798761	75798968	SRR8284516_trimmed.fq.sort.sort.q10.rmdup.narrowPeak_peak_1050	22	.	3.49065	4.58405	2.22071	38
chr1	75803983	75804154	SRR8284516_trimmed.fq.sort.sort.q10.rmdup.narrowPeak_peak_1051	83	.	5.92787	11.4669	8.35918	127
chr1	75805103	75805252	SRR8284516_trimmed.fq.sort.sort.q10.rmdup.narrowPeak_peak_1052	73	.	5.51403	10.3459	7.30928	62
chr1	75833021	75833257	SRR8284516_trimmed.fq.sort.sort.q10.rmdup.narrowPeak_peak_1053	39	.	3.54081	6.7142	3.99801	92
chr1	75833754	75834070	SRR8284516_trimmed.fq.sort.sort.q10.rmdup.narrowPeak_peak_1054	237	.	8.2174	27.6306	23.7738	199
chr1	75937659	75937807	SRR8284516_trimmed.fq.sort.sort.q10.rmdup.narrowPeak_peak_1055	28	.	3.57693	5.38045	2.86017	119
chr1	75939584	75939886	SRR8284516_trimmed.fq.sort.sort.q10.rmdup.narrowPeak_peak_1056	54	.	4.62107	8.37017	5.48283	32
chr1	75958257	75958436	SRR8284516_trimmed.fq.sort.sort.q10.rmdup.narrowPeak_peak_1057	77	.	5.9819	10.7949	7.72606	112
chr1	75975032	75975184	SRR8284516_trimmed.fq.sort.sort.q10.rmdup.narrowPeak_peak_1058	43	.	4.5744	7.08511	4.31344	89
chr1	75983838	75984084	SRR8284516_trimmed.fq.sort.sort.q10.rmdup.narrowPeak_peak_1059	82	.	5.10249	11.3325	8.23244	136
chr1	76010020	76010592	SRR8284516_trimmed.fq.sort.sort.q10.rmdup.narrowPeak_peak_1060	136	.	6.65199	17.0919	13.6873	252
chr1	76039149	76039418	SRR8284516_trimmed.fq.sort.sort.q10.rmdup.narrowPeak_peak_1061	58	.	4.99189	8.72334	5.80989	125
chr1	76066352	76066530	SRR8284516_trimmed.fq.sort.sort.q10.rmdup.narrowPeak_peak_1062	59	.	4.25377	8.8353	5.91447	54
chr1	76130498	76130760	SRR8284516_trimmed.fq.sort.sort.q10.rmdup.narrowPeak_peak_1063	28	.	3.87064	5.41182	2.86017	59
chr1	76199101	76199252	SRR8284516_trimmed.fq.sort.sort.q10.rmdup.narrowPeak_peak_1064	49	.	4.81232	7.77908	4.95001	109
chr1	76224058	76224206	SRR8284516_trimmed.fq.sort.sort.q10.rmdup.narrowPeak_peak_1065	22	.	3.51877	4.62881	2.22071	15
chr1	76323571	76323811	SRR8284516_trimmed.fq.sort.sort.q10.rmdup.narrowPeak_peak_1066	56	.	5.07855	8.54633	5.64581	145
chr1	76535554	76535779	SRR8284516_trimmed.fq.sort.sort.q10.rmdup.narrowPeak_peak_1067	19	.	3.16857	4.25371	1.96486	117
chr1	76730123	76730373	SRR8284516_trimmed.fq.sort.sort.q10.rmdup.narrowPeak_peak_1068	68	.	5.63003	9.82682	6.82275	134
chr1	76836332	76836493	SRR8284516_trimmed.fq.sort.sort.q10.rmdup.narrowPeak_peak_1069	35	.	4.22252	6.23151	3.56051	49
chr1	76866108	76866271	SRR8284516_trimmed.fq.sort.sort.q10.rmdup.narrowPeak_peak_1070	35	.	3.86783	6.14059	3.50934	28
chr1	76866373	76866824	SRR8284516_trimmed.fq.sort.sort.q10.rmdup.narrowPeak_peak_1071	116	.	6.65779	14.8978	11.6027	226
chr1	76886582	76886730	SRR8284516_trimmed.fq.sort.sort.q10.rmdup.narrowPeak_peak_1072	57	.	5.15606	8.67815	5.76821	39
chr1	76895675	76896008	SRR8284516_trimmed.fq.sort.sort.q10.rmdup.narrowPeak_peak_1073	119	.	6.63552	15.2914	11.9753	241
chr1	76896126	76896281	SRR8284516_trimmed.fq.sort.sort.q10.rmdup.narrowPeak_peak_1074	59	.	4.70367	8.84138	5.91972	63
chr1	76896651	76896830	SRR8284516_trimmed.fq.sort.sort.q10.rmdup.narrowPeak_peak_1075	31	.	3.67261	5.78663	3.19483	37
chr1	76906072	76906382	SRR8284516_trimmed.fq.sort.sort.q10.rmdup.narrowPeak_peak_1076	56	.	4.69665	8.51109	5.61327	175
chr1	76907995	76908174	SRR8284516_trimmed.fq.sort.sort.q10.rmdup.narrowPeak_peak_1077	56	.	4.56251	8.56891	5.66671	71
chr1	76970854	76971082	SRR8284516_trimmed.fq.sort.sort.q10.rmdup.narrowPeak_peak_1078	25	.	3.63324	5.02584	2.56821	95
chr1	76973739	76974017	SRR8284516_trimmed.fq.sort.sort.q10.rmdup.narrowPeak_peak_1079	97	.	6.29044	12.9281	9.73381	136
chr1	77131422	77131570	SRR8284516_trimmed.fq.sort.sort.q10.rmdup.narrowPeak_peak_1080	59	.	5.27815	8.88473	5.95035	64
chr1	77140725	77140918	SRR8284516_trimmed.fq.sort.sort.q10.rmdup.narrowPeak_peak_1081	68	.	5.63003	9.82682	6.82275	87
chr1	77163708	77163856	SRR8284516_trimmed.fq.sort.sort.q10.rmdup.narrowPeak_peak_1082	43	.	4.5744	7.08511	4.31344	81
chr1	77204343	77204491	SRR8284516_trimmed.fq.sort.sort.q10.rmdup.narrowPeak_peak_1083	43	.	4.5744	7.08511	4.31344	73
chr1	77220816	77221040	SRR8284516_trimmed.fq.sort.sort.q10.rmdup.narrowPeak_peak_1084	76	.	5.52005	10.7223	7.66271	147
chr1	77257886	77258166	SRR8284516_trimmed.fq.sort.sort.q10.rmdup.narrowPeak_peak_1085	66	.	4.7824	9.6433	6.6579	191
chr1	77265687	77265853	SRR8284516_trimmed.fq.sort.sort.q10.rmdup.narrowPeak_peak_1086	52	.	4.81325	8.09063	5.22352	82
chr1	77369247	77369498	SRR8284516_trimmed.fq.sort.sort.q10.rmdup.narrowPeak_peak_1087	27	.	3.78111	5.26682	2.77755	60
chr1	77388974	77389387	SRR8284516_trimmed.fq.sort.sort.q10.rmdup.narrowPeak_peak_1088	34	.	3.69131	6.06257	3.44005	284
chr1	77404568	77404719	SRR8284516_trimmed.fq.sort.sort.q10.rmdup.narrowPeak_peak_1089	38	.	4.12056	6.5901	3.88466	69
chr1	77466998	77467181	SRR8284516_trimmed.fq.sort.sort.q10.rmdup.narrowPeak_peak_1090	57	.	4.96894	8.68286	5.77227	80
chr1	77472117	77472317	SRR8284516_trimmed.fq.sort.sort.q10.rmdup.narrowPeak_peak_1091	92	.	6.23986	12.427	9.2626	113
chr1	77513730	77514099	SRR8284516_trimmed.fq.sort.sort.q10.rmdup.narrowPeak_peak_1092	101	.	5.53191	13.3756	10.1587	228
chr1	77514683	77514880	SRR8284516_trimmed.fq.sort.sort.q10.rmdup.narrowPeak_peak_1093	27	.	3.25295	5.21098	2.7294	96
chr1	77767462	77767621	SRR8284516_trimmed.fq.sort.sort.q10.rmdup.narrowPeak_peak_1094	59	.	5.27815	8.88473	5.95035	62
chr1	78391481	78391779	SRR8284516_trimmed.fq.sort.sort.q10.rmdup.narrowPeak_peak_1095	62	.	5.28471	9.23475	6.27707	117
chr1	78398203	78398354	SRR8284516_trimmed.fq.sort.sort.q10.rmdup.narrowPeak_peak_1096	43	.	4.5744	7.08511	4.31344	38
chr1	78425735	78425883	SRR8284516_trimmed.fq.sort.sort.q10.rmdup.narrowPeak_peak_1097	35	.	4.22252	6.23151	3.56051	107
chr1	78443193	78443341	SRR8284516_trimmed.fq.sort.sort.q10.rmdup.narrowPeak_peak_1098	25	.	3.34534	4.96537	2.51634	20
chr1	78451081	78451239	SRR8284516_trimmed.fq.sort.sort.q10.rmdup.narrowPeak_peak_1099	35	.	4.03727	6.18182	3.54585	63
chr1	78461481	78461632	SRR8284516_trimmed.fq.sort.sort.q10.rmdup.narrowPeak_peak_1100	58	.	5.20906	8.76798	5.85144	87
chr1	78462842	78462990	SRR8284516_trimmed.fq.sort.sort.q10.rmdup.narrowPeak_peak_1101	40	.	4.40141	6.79731	4.07252	66
chr1	78481023	78481261	SRR8284516_trimmed.fq.sort.sort.q10.rmdup.narrowPeak_peak_1102	46	.	4.64684	7.4994	4.69267	82
chr1	78488212	78489160	SRR8284516_trimmed.fq.sort.sort.q10.rmdup.narrowPeak_peak_1103	293	.	9.20776	33.4752	29.3908	816
chr1	78539634	78539792	SRR8284516_trimmed.fq.sort.sort.q10.rmdup.narrowPeak_peak_1104	67	.	5.40369	9.79063	6.79521	55
chr1	78611647	78611832	SRR8284516_trimmed.fq.sort.sort.q10.rmdup.narrowPeak_peak_1105	59	.	5.27815	8.88473	5.95035	88
chr1	78638619	78638803	SRR8284516_trimmed.fq.sort.sort.q10.rmdup.narrowPeak_peak_1106	68	.	5.63003	9.82682	6.82275	99
chr1	78648777	78648970	SRR8284516_trimmed.fq.sort.sort.q10.rmdup.narrowPeak_peak_1107	84	.	6.21891	11.5892	8.47448	85
chr1	78657980	78658332	SRR8284516_trimmed.fq.sort.sort.q10.rmdup.narrowPeak_peak_1108	103	.	5.46913	13.6124	10.3833	62
chr1	78658429	78658668	SRR8284516_trimmed.fq.sort.sort.q10.rmdup.narrowPeak_peak_1109	40	.	3.67918	6.77468	4.05237	56
chr1	78718840	78718995	SRR8284516_trimmed.fq.sort.sort.q10.rmdup.narrowPeak_peak_1110	14	.	2.97265	3.58142	1.48002	76
chr1	78725785	78726052	SRR8284516_trimmed.fq.sort.sort.q10.rmdup.narrowPeak_peak_1111	96	.	6.68566	12.8032	9.61536	141
chr1	78858198	78858444	SRR8284516_trimmed.fq.sort.sort.q10.rmdup.narrowPeak_peak_1112	31	.	3.92516	5.74067	3.15345	120
chr1	78858911	78859073	SRR8284516_trimmed.fq.sort.sort.q10.rmdup.narrowPeak_peak_1113	64	.	5.39011	9.41663	6.44645	31
chr1	79634640	79634788	SRR8284516_trimmed.fq.sort.sort.q10.rmdup.narrowPeak_peak_1114	51	.	4.76796	8.0121	5.15069	71
chr1	79640244	79640392	SRR8284516_trimmed.fq.sort.sort.q10.rmdup.narrowPeak_peak_1115	43	.	4.5744	7.08511	4.31344	58
chr1	79680884	79681051	SRR8284516_trimmed.fq.sort.sort.q10.rmdup.narrowPeak_peak_1116	59	.	5.27815	8.88473	5.95035	56
chr1	79698675	79698826	SRR8284516_trimmed.fq.sort.sort.q10.rmdup.narrowPeak_peak_1117	37	.	4.19139	6.44407	3.75256	80
chr1	79709699	79709911	SRR8284516_trimmed.fq.sort.sort.q10.rmdup.narrowPeak_peak_1118	41	.	3.9956	6.89789	4.16375	89
chr1	79747285	79747440	SRR8284516_trimmed.fq.sort.sort.q10.rmdup.narrowPeak_peak_1119	63	.	5.31067	9.27965	6.3182	104
chr1	79761402	79761676	SRR8284516_trimmed.fq.sort.sort.q10.rmdup.narrowPeak_peak_1120	114	.	7.05943	14.765	11.4768	135
chr1	79776002	79776584	SRR8284516_trimmed.fq.sort.sort.q10.rmdup.narrowPeak_peak_1121	291	.	11.8397	33.2171	29.1425	358
chr1	79821161	79821396	SRR8284516_trimmed.fq.sort.sort.q10.rmdup.narrowPeak_peak_1122	43	.	4.5614	7.06359	4.31344	117
chr1	79858880	79859085	SRR8284516_trimmed.fq.sort.sort.q10.rmdup.narrowPeak_peak_1123	87	.	5.36681	11.8938	8.75819	90
chr1	79946528	79946701	SRR8284516_trimmed.fq.sort.sort.q10.rmdup.narrowPeak_peak_1124	51	.	4.92627	7.97021	5.11222	99
chr1	79982674	79982961	SRR8284516_trimmed.fq.sort.sort.q10.rmdup.narrowPeak_peak_1125	96	.	6.05327	12.8873	9.69518	146
chr1	80029081	80029229	SRR8284516_trimmed.fq.sort.sort.q10.rmdup.narrowPeak_peak_1126	43	.	4.5744	7.08511	4.31344	81
chr1	80031045	80031273	SRR8284516_trimmed.fq.sort.sort.q10.rmdup.narrowPeak_peak_1127	42	.	4.49143	6.94741	4.20873	105
chr1	80033763	80033913	SRR8284516_trimmed.fq.sort.sort.q10.rmdup.narrowPeak_peak_1128	49	.	4.83693	7.82045	4.98828	57
chr1	80062132	80062372	SRR8284516_trimmed.fq.sort.sort.q10.rmdup.narrowPeak_peak_1129	122	.	7.24273	15.5519	12.2238	106
chr1	80217869	80218181	SRR8284516_trimmed.fq.sort.sort.q10.rmdup.narrowPeak_peak_1130	44	.	4.49236	7.23583	4.45134	165
chr1	80296406	80296566	SRR8284516_trimmed.fq.sort.sort.q10.rmdup.narrowPeak_peak_1131	68	.	5.63003	9.82682	6.82275	54
chr1	80339319	80339982	SRR8284516_trimmed.fq.sort.sort.q10.rmdup.narrowPeak_peak_1132	201	.	7.74372	23.8788	20.1741	507
chr1	80340212	80340360	SRR8284516_trimmed.fq.sort.sort.q10.rmdup.narrowPeak_peak_1133	66	.	4.48321	9.64647	6.66083	73
chr1	80341143	80341394	SRR8284516_trimmed.fq.sort.sort.q10.rmdup.narrowPeak_peak_1134	159	.	6.89108	19.4425	15.9294	109
chr1	80776975	80777446	SRR8284516_trimmed.fq.sort.sort.q10.rmdup.narrowPeak_peak_1135	37	.	4.21148	6.47806	3.78343	334
chr1	80780800	80780948	SRR8284516_trimmed.fq.sort.sort.q10.rmdup.narrowPeak_peak_1136	43	.	4.4501	7.16326	4.38471	64
chr1	80798938	80799086	SRR8284516_trimmed.fq.sort.sort.q10.rmdup.narrowPeak_peak_1137	35	.	4.22252	6.23151	3.56051	116
chr1	81281153	81281370	SRR8284516_trimmed.fq.sort.sort.q10.rmdup.narrowPeak_peak_1138	43	.	4.5744	7.08511	4.31344	145
chr1	81320803	81321005	SRR8284516_trimmed.fq.sort.sort.q10.rmdup.narrowPeak_peak_1139	51	.	4.92627	7.97021	5.11222	99
chr1	81578782	81578930	SRR8284516_trimmed.fq.sort.sort.q10.rmdup.narrowPeak_peak_1140	43	.	4.5744	7.08511	4.31344	71
chr1	81713388	81713690	SRR8284516_trimmed.fq.sort.sort.q10.rmdup.narrowPeak_peak_1141	35	.	4.22252	6.23151	3.56051	223
chr1	81744903	81745072	SRR8284516_trimmed.fq.sort.sort.q10.rmdup.narrowPeak_peak_1142	49	.	4.63707	7.78379	4.95399	53
chr1	81851852	81852000	SRR8284516_trimmed.fq.sort.sort.q10.rmdup.narrowPeak_peak_1143	51	.	4.92627	7.97021	5.11222	78
chr1	81916534	81916730	SRR8284516_trimmed.fq.sort.sort.q10.rmdup.narrowPeak_peak_1144	42	.	4.19557	6.99742	4.25382	129
chr1	82040299	82040506	SRR8284516_trimmed.fq.sort.sort.q10.rmdup.narrowPeak_peak_1145	51	.	4.92627	7.97021	5.11222	109
chr1	82135116	82135290	SRR8284516_trimmed.fq.sort.sort.q10.rmdup.narrowPeak_peak_1146	31	.	3.64432	5.7348	3.14855	142
chr1	82135831	82136135	SRR8284516_trimmed.fq.sort.sort.q10.rmdup.narrowPeak_peak_1147	31	.	3.61645	5.68363	3.10267	205
chr1	82136588	82136761	SRR8284516_trimmed.fq.sort.sort.q10.rmdup.narrowPeak_peak_1148	66	.	4.96498	9.67252	6.68511	76
chr1	82203299	82203545	SRR8284516_trimmed.fq.sort.sort.q10.rmdup.narrowPeak_peak_1149	35	.	4.16725	6.14087	3.50934	61
chr1	82216263	82216491	SRR8284516_trimmed.fq.sort.sort.q10.rmdup.narrowPeak_peak_1150	59	.	5.27815	8.88473	5.95035	66
chr1	82274522	82274791	SRR8284516_trimmed.fq.sort.sort.q10.rmdup.narrowPeak_peak_1151	50	.	4.72352	7.9348	5.0933	110
chr1	82282786	82283101	SRR8284516_trimmed.fq.sort.sort.q10.rmdup.narrowPeak_peak_1152	130	.	6.35018	16.4248	13.0535	209
chr1	82283544	82283747	SRR8284516_trimmed.fq.sort.sort.q10.rmdup.narrowPeak_peak_1153	57	.	4.2959	8.63234	5.72598	73
chr1	82283893	82284167	SRR8284516_trimmed.fq.sort.sort.q10.rmdup.narrowPeak_peak_1154	57	.	4.32339	8.69083	5.77989	75
chr1	82290957	82291481	SRR8284516_trimmed.fq.sort.sort.q10.rmdup.narrowPeak_peak_1155	146	.	7.37385	18.1468	14.6936	206
chr1	82316149	82317216	SRR8284516_trimmed.fq.sort.sort.q10.rmdup.narrowPeak_peak_1156	259	.	9.37919	29.8858	25.9394	145
chr1	82358858	82359097	SRR8284516_trimmed.fq.sort.sort.q10.rmdup.narrowPeak_peak_1157	32	.	3.85986	5.87639	3.27415	114
chr1	82374716	82374871	SRR8284516_trimmed.fq.sort.sort.q10.rmdup.narrowPeak_peak_1158	44	.	4.0083	7.19153	4.41087	123
chr1	82379460	82379767	SRR8284516_trimmed.fq.sort.sort.q10.rmdup.narrowPeak_peak_1159	22	.	3.38503	4.61649	2.22071	96
chr1	82445752	82445900	SRR8284516_trimmed.fq.sort.sort.q10.rmdup.narrowPeak_peak_1160	32	.	4.02253	5.9023	3.2976	28
chr1	82724905	82725395	SRR8284516_trimmed.fq.sort.sort.q10.rmdup.narrowPeak_peak_1161	126	.	7.74129	15.9787	12.6278	301
chr1	82754453	82754668	SRR8284516_trimmed.fq.sort.sort.q10.rmdup.narrowPeak_peak_1162	35	.	4.22252	6.23151	3.56051	75
chr1	82839753	82839963	SRR8284516_trimmed.fq.sort.sort.q10.rmdup.narrowPeak_peak_1163	145	.	7.52089	17.9607	14.5161	88
chr1	82843995	82844152	SRR8284516_trimmed.fq.sort.sort.q10.rmdup.narrowPeak_peak_1164	24	.	3.39866	4.84802	2.41337	17
chr1	82909543	82909698	SRR8284516_trimmed.fq.sort.sort.q10.rmdup.narrowPeak_peak_1165	50	.	4.86179	7.86219	5.02641	54
chr1	83159812	83159993	SRR8284516_trimmed.fq.sort.sort.q10.rmdup.narrowPeak_peak_1166	35	.	4.22252	6.23151	3.56051	87
chr1	83855165	83855365	SRR8284516_trimmed.fq.sort.sort.q10.rmdup.narrowPeak_peak_1167	28	.	3.87064	5.41182	2.86017	14
chr1	84186445	84186593	SRR8284516_trimmed.fq.sort.sort.q10.rmdup.narrowPeak_peak_1168	36	.	4.11288	6.31083	3.63247	111
chr1	84365883	84366041	SRR8284516_trimmed.fq.sort.sort.q10.rmdup.narrowPeak_peak_1169	35	.	4.22252	6.23151	3.56051	39
chr1	84445393	84445553	SRR8284516_trimmed.fq.sort.sort.q10.rmdup.narrowPeak_peak_1170	51	.	4.92627	7.97021	5.11222	114
chr1	84550260	84550487	SRR8284516_trimmed.fq.sort.sort.q10.rmdup.narrowPeak_peak_1171	28	.	3.87064	5.41182	2.86017	98
chr1	84812434	84812616	SRR8284516_trimmed.fq.sort.sort.q10.rmdup.narrowPeak_peak_1172	116	.	7.38941	14.8998	11.6027	75
chr1	84838687	84839137	SRR8284516_trimmed.fq.sort.sort.q10.rmdup.narrowPeak_peak_1173	48	.	3.72843	7.63684	4.81951	317
chr1	84839434	84839720	SRR8284516_trimmed.fq.sort.sort.q10.rmdup.narrowPeak_peak_1174	77	.	4.55838	10.764	7.70199	99
chr1	84839919	84840422	SRR8284516_trimmed.fq.sort.sort.q10.rmdup.narrowPeak_peak_1175	318	.	9.53289	36.0642	31.8819	307
chr1	84881951	84882099	SRR8284516_trimmed.fq.sort.sort.q10.rmdup.narrowPeak_peak_1176	53	.	4.70921	8.22006	5.34307	114
chr1	84895475	84895650	SRR8284516_trimmed.fq.sort.sort.q10.rmdup.narrowPeak_peak_1177	28	.	3.87064	5.41182	2.86017	48
chr1	84911002	84911150	SRR8284516_trimmed.fq.sort.sort.q10.rmdup.narrowPeak_peak_1178	33	.	4.06284	5.96895	3.35646	38
chr1	85720879	85721036	SRR8284516_trimmed.fq.sort.sort.q10.rmdup.narrowPeak_peak_1179	33	.	4.04258	5.93548	3.32673	89
chr1	85750547	85750763	SRR8284516_trimmed.fq.sort.sort.q10.rmdup.narrowPeak_peak_1180	25	.	3.61557	4.99691	2.54314	119
chr1	85751710	85751966	SRR8284516_trimmed.fq.sort.sort.q10.rmdup.narrowPeak_peak_1181	31	.	3.92516	5.74067	3.15345	137
chr1	85793479	85793633	SRR8284516_trimmed.fq.sort.sort.q10.rmdup.narrowPeak_peak_1182	74	.	5.38122	10.464	7.42018	39
chr1	85794268	85794623	SRR8284516_trimmed.fq.sort.sort.q10.rmdup.narrowPeak_peak_1183	54	.	4.62107	8.37017	5.48283	265
chr1	85837742	85837890	SRR8284516_trimmed.fq.sort.sort.q10.rmdup.narrowPeak_peak_1184	45	.	4.53544	7.30959	4.51912	47
chr1	85866058	85866231	SRR8284516_trimmed.fq.sort.sort.q10.rmdup.narrowPeak_peak_1185	43	.	4.5744	7.08511	4.31344	90
chr1	85894865	85895133	SRR8284516_trimmed.fq.sort.sort.q10.rmdup.narrowPeak_peak_1186	274	.	6.73915	31.4242	27.4179	111
chr1	85895273	85895640	SRR8284516_trimmed.fq.sort.sort.q10.rmdup.narrowPeak_peak_1187	261	.	6.51847	30.1304	26.1747	214
chr1	85895815	85895994	SRR8284516_trimmed.fq.sort.sort.q10.rmdup.narrowPeak_peak_1188	96	.	4.03507	12.831	9.64183	94
chr1	85922934	85923106	SRR8284516_trimmed.fq.sort.sort.q10.rmdup.narrowPeak_peak_1189	19	.	3.28688	4.2579	1.96725	7
chr1	85967792	85967949	SRR8284516_trimmed.fq.sort.sort.q10.rmdup.narrowPeak_peak_1190	53	.	4.90645	8.25155	5.37247	70
chr1	86064413	86065425	SRR8284516_trimmed.fq.sort.sort.q10.rmdup.narrowPeak_peak_1191	237	.	7.64475	27.6494	23.7917	752
chr1	86110647	86110893	SRR8284516_trimmed.fq.sort.sort.q10.rmdup.narrowPeak_peak_1192	28	.	3.87064	5.41182	2.86017	34
chr1	86154144	86154679	SRR8284516_trimmed.fq.sort.sort.q10.rmdup.narrowPeak_peak_1193	108	.	5.52268	14.1178	10.861	122
chr1	86186730	86186905	SRR8284516_trimmed.fq.sort.sort.q10.rmdup.narrowPeak_peak_1194	30	.	3.56198	5.58319	3.01384	98
chr1	86194233	86194381	SRR8284516_trimmed.fq.sort.sort.q10.rmdup.narrowPeak_peak_1195	38	.	3.93494	6.51967	3.82102	77
chr1	86232747	86232900	SRR8284516_trimmed.fq.sort.sort.q10.rmdup.narrowPeak_peak_1196	36	.	3.86001	6.38022	3.69482	57
chr1	86278057	86278218	SRR8284516_trimmed.fq.sort.sort.q10.rmdup.narrowPeak_peak_1197	68	.	5.2521	9.86965	6.86287	66
chr1	86358599	86358766	SRR8284516_trimmed.fq.sort.sort.q10.rmdup.narrowPeak_peak_1198	84	.	3.69512	11.606	8.4905	69
chr1	86358862	86359342	SRR8284516_trimmed.fq.sort.sort.q10.rmdup.narrowPeak_peak_1199	327	.	6.97017	37.0054	32.7902	370
chr1	86359703	86360440	SRR8284516_trimmed.fq.sort.sort.q10.rmdup.narrowPeak_peak_1200	395	.	7.80521	43.9877	39.5287	297
chr1	86386350	86386520	SRR8284516_trimmed.fq.sort.sort.q10.rmdup.narrowPeak_peak_1201	69	.	5.50732	9.97305	6.9599	93
chr1	86397931	86398165	SRR8284516_trimmed.fq.sort.sort.q10.rmdup.narrowPeak_peak_1202	95	.	5.10204	12.7474	9.56571	119
chr1	86433965	86434314	SRR8284516_trimmed.fq.sort.sort.q10.rmdup.narrowPeak_peak_1203	232	.	7.10353	27.05	23.2156	201
chr1	86434774	86435068	SRR8284516_trimmed.fq.sort.sort.q10.rmdup.narrowPeak_peak_1204	180	.	6.21559	21.6569	18.0453	161
chr1	86441471	86441697	SRR8284516_trimmed.fq.sort.sort.q10.rmdup.narrowPeak_peak_1205	220	.	6.19048	25.8553	22.0692	80
chr1	86442131	86442532	SRR8284516_trimmed.fq.sort.sort.q10.rmdup.narrowPeak_peak_1206	161	.	5.35124	19.7036	16.179	302
chr1	86442757	86443232	SRR8284516_trimmed.fq.sort.sort.q10.rmdup.narrowPeak_peak_1207	234	.	6.4808	27.3183	23.4738	129
chr1	86453017	86453180	SRR8284516_trimmed.fq.sort.sort.q10.rmdup.narrowPeak_peak_1208	41	.	4.44596	6.8717	4.13988	68
chr1	86464896	86465224	SRR8284516_trimmed.fq.sort.sort.q10.rmdup.narrowPeak_peak_1209	101	.	5.6958	13.3498	10.1342	121
chr1	86465414	86465575	SRR8284516_trimmed.fq.sort.sort.q10.rmdup.narrowPeak_peak_1210	76	.	4.97873	10.721	7.66159	87
chr1	86472497	86472799	SRR8284516_trimmed.fq.sort.sort.q10.rmdup.narrowPeak_peak_1211	69	.	4.95786	9.99624	6.98143	173
chr1	86479196	86479353	SRR8284516_trimmed.fq.sort.sort.q10.rmdup.narrowPeak_peak_1212	45	.	4.41488	7.39137	4.5938	93
chr1	86487056	86487388	SRR8284516_trimmed.fq.sort.sort.q10.rmdup.narrowPeak_peak_1213	269	.	7.42248	30.9642	26.9764	155
chr1	86487821	86488224	SRR8284516_trimmed.fq.sort.sort.q10.rmdup.narrowPeak_peak_1214	482	.	10.3413	52.9889	48.2363	147
chr1	86503200	86503348	SRR8284516_trimmed.fq.sort.sort.q10.rmdup.narrowPeak_peak_1215	43	.	3.18975	7.15699	4.37972	89
chr1	86503629	86504011	SRR8284516_trimmed.fq.sort.sort.q10.rmdup.narrowPeak_peak_1216	96	.	4.31363	12.8823	9.69081	126
chr1	86504443	86504828	SRR8284516_trimmed.fq.sort.sort.q10.rmdup.narrowPeak_peak_1217	37	.	2.95536	6.46842	3.7749	90
chr1	86509571	86509797	SRR8284516_trimmed.fq.sort.sort.q10.rmdup.narrowPeak_peak_1218	36	.	3.19168	6.32788	3.64791	139
chr1	86525483	86526220	SRR8284516_trimmed.fq.sort.sort.q10.rmdup.narrowPeak_peak_1219	573	.	7.31246	62.4314	57.3823	143
chr1	86526831	86527249	SRR8284516_trimmed.fq.sort.sort.q10.rmdup.narrowPeak_peak_1220	105	.	3.29132	13.7763	10.5391	280
chr1	86527779	86527970	SRR8284516_trimmed.fq.sort.sort.q10.rmdup.narrowPeak_peak_1221	58	.	2.69153	8.72544	5.81182	96
chr1	86528833	86528989	SRR8284516_trimmed.fq.sort.sort.q10.rmdup.narrowPeak_peak_1222	33	.	2.30158	5.9951	3.38077	51
chr1	86540288	86540498	SRR8284516_trimmed.fq.sort.sort.q10.rmdup.narrowPeak_peak_1223	35	.	4.22252	6.23151	3.56051	124
chr1	86581754	86581975	SRR8284516_trimmed.fq.sort.sort.q10.rmdup.narrowPeak_peak_1224	44	.	4.33927	7.25633	4.47002	134
chr1	86582344	86582492	SRR8284516_trimmed.fq.sort.sort.q10.rmdup.narrowPeak_peak_1225	37	.	3.62845	6.42364	3.73448	75
chr1	86582681	86582847	SRR8284516_trimmed.fq.sort.sort.q10.rmdup.narrowPeak_peak_1226	79	.	4.80384	11.0141	7.93248	95
chr1	86586811	86587492	SRR8284516_trimmed.fq.sort.sort.q10.rmdup.narrowPeak_peak_1227	209	.	7.87624	24.7066	20.9677	207
chr1	86703331	86703816	SRR8284516_trimmed.fq.sort.sort.q10.rmdup.narrowPeak_peak_1228	144	.	7.26066	17.9169	14.4743	172
chr1	86704019	86704187	SRR8284516_trimmed.fq.sort.sort.q10.rmdup.narrowPeak_peak_1229	84	.	5.59582	11.6109	8.49516	43
chr1	86724031	86724196	SRR8284516_trimmed.fq.sort.sort.q10.rmdup.narrowPeak_peak_1230	35	.	4.22252	6.23151	3.56051	61
chr1	86740740	86740908	SRR8284516_trimmed.fq.sort.sort.q10.rmdup.narrowPeak_peak_1231	43	.	4.5744	7.08511	4.31344	76
chr1	86750442	86750676	SRR8284516_trimmed.fq.sort.sort.q10.rmdup.narrowPeak_peak_1232	43	.	4.5744	7.08511	4.31344	96
chr1	86915322	86915526	SRR8284516_trimmed.fq.sort.sort.q10.rmdup.narrowPeak_peak_1233	84	.	6.18727	11.5344	8.42279	93
chr1	86954997	86955145	SRR8284516_trimmed.fq.sort.sort.q10.rmdup.narrowPeak_peak_1234	43	.	4.5744	7.08511	4.31344	48
chr1	86961233	86961381	SRR8284516_trimmed.fq.sort.sort.q10.rmdup.narrowPeak_peak_1235	35	.	4.16725	6.14087	3.50934	104
chr1	86991407	86991584	SRR8284516_trimmed.fq.sort.sort.q10.rmdup.narrowPeak_peak_1236	59	.	5.08582	8.88842	5.95366	94
chr1	87035637	87036101	SRR8284516_trimmed.fq.sort.sort.q10.rmdup.narrowPeak_peak_1237	110	.	5.60448	14.31	11.0436	233
chr1	87213389	87213797	SRR8284516_trimmed.fq.sort.sort.q10.rmdup.narrowPeak_peak_1238	67	.	4.13442	9.71422	6.72355	64
chr1	87214332	87214723	SRR8284516_trimmed.fq.sort.sort.q10.rmdup.narrowPeak_peak_1239	458	.	11.1636	50.5085	45.8369	124
chr1	87327275	87327711	SRR8284516_trimmed.fq.sort.sort.q10.rmdup.narrowPeak_peak_1240	234	.	9.48523	27.251	23.409	117
chr1	87367747	87367922	SRR8284516_trimmed.fq.sort.sort.q10.rmdup.narrowPeak_peak_1241	51	.	4.92627	7.97021	5.11222	108
chr1	87481662	87481888	SRR8284516_trimmed.fq.sort.sort.q10.rmdup.narrowPeak_peak_1242	35	.	4.0188	6.1502	3.51757	114
chr1	87551033	87551195	SRR8284516_trimmed.fq.sort.sort.q10.rmdup.narrowPeak_peak_1243	58	.	4.83504	8.76687	5.85065	46
chr1	87573938	87574105	SRR8284516_trimmed.fq.sort.sort.q10.rmdup.narrowPeak_peak_1244	77	.	5.9819	10.7949	7.72606	85
chr1	87650892	87651040	SRR8284516_trimmed.fq.sort.sort.q10.rmdup.narrowPeak_peak_1245	43	.	4.5744	7.08511	4.31344	61
chr1	87755511	87755725	SRR8284516_trimmed.fq.sort.sort.q10.rmdup.narrowPeak_peak_1246	55	.	4.3582	8.46563	5.57119	113
chr1	87756086	87756318	SRR8284516_trimmed.fq.sort.sort.q10.rmdup.narrowPeak_peak_1247	135	.	6.60713	16.9938	13.5953	102
chr1	87756413	87756684	SRR8284516_trimmed.fq.sort.sort.q10.rmdup.narrowPeak_peak_1248	241	.	9.05223	28.0037	24.1313	138
chr1	87846769	87846963	SRR8284516_trimmed.fq.sort.sort.q10.rmdup.narrowPeak_peak_1249	48	.	4.40238	7.66147	4.84175	102
chr1	87847177	87847406	SRR8284516_trimmed.fq.sort.sort.q10.rmdup.narrowPeak_peak_1250	27	.	3.4778	5.20384	2.72423	82
chr1	87853771	87853992	SRR8284516_trimmed.fq.sort.sort.q10.rmdup.narrowPeak_peak_1251	49	.	4.49388	7.8295	4.99605	95
chr1	87880193	87880389	SRR8284516_trimmed.fq.sort.sort.q10.rmdup.narrowPeak_peak_1252	59	.	4.89688	8.88026	5.95035	101
chr1	87969043	87969191	SRR8284516_trimmed.fq.sort.sort.q10.rmdup.narrowPeak_peak_1253	32	.	3.96354	5.80449	3.21026	64
chr1	88007970	88008601	SRR8284516_trimmed.fq.sort.sort.q10.rmdup.narrowPeak_peak_1254	483	.	16.1177	53.0975	48.3417	504
chr1	88094972	88095268	SRR8284516_trimmed.fq.sort.sort.q10.rmdup.narrowPeak_peak_1255	126	.	7.48698	15.9963	12.6447	189
chr1	88410822	88411099	SRR8284516_trimmed.fq.sort.sort.q10.rmdup.narrowPeak_peak_1263	18	.	3.19366	4.10749	1.83875	68
chr1	88459832	88459988	SRR8284516_trimmed.fq.sort.sort.q10.rmdup.narrowPeak_peak_1264	36	.	4.11288	6.31083	3.63247	73
chr1	88474446	88474630	SRR8284516_trimmed.fq.sort.sort.q10.rmdup.narrowPeak_peak_1265	38	.	3.82592	6.57055	3.86722	96
chr1	88601194	88601371	SRR8284516_trimmed.fq.sort.sort.q10.rmdup.narrowPeak_peak_1266	43	.	4.5744	7.08511	4.31344	92
chr1	88657381	88657546	SRR8284516_trimmed.fq.sort.sort.q10.rmdup.narrowPeak_peak_1267	36	.	4.13223	6.34373	3.66216	35
chr1	88701341	88701526	SRR8284516_trimmed.fq.sort.sort.q10.rmdup.narrowPeak_peak_1268	31	.	3.79318	5.76054	3.17146	20
chr1	88748388	88748551	SRR8284516_trimmed.fq.sort.sort.q10.rmdup.narrowPeak_peak_1269	42	.	4.05556	7.01225	4.2677	75
chr1	88757181	88757334	SRR8284516_trimmed.fq.sort.sort.q10.rmdup.narrowPeak_peak_1270	44	.	4.30243	7.19024	4.40985	69
chr1	88788572	88788726	SRR8284516_trimmed.fq.sort.sort.q10.rmdup.narrowPeak_peak_1271	43	.	4.4501	7.16326	4.38471	47
chr1	88793729	88793933	SRR8284516_trimmed.fq.sort.sort.q10.rmdup.narrowPeak_peak_1272	38	.	4.23177	6.51235	3.81476	108
chr1	88967017	88967183	SRR8284516_trimmed.fq.sort.sort.q10.rmdup.narrowPeak_peak_1273	35	.	4.22252	6.23151	3.56051	28
chr1	89033526	89033770	SRR8284516_trimmed.fq.sort.sort.q10.rmdup.narrowPeak_peak_1274	151	.	7.3507	18.5766	15.1025	96
chr1	89042826	89043066	SRR8284516_trimmed.fq.sort.sort.q10.rmdup.narrowPeak_peak_1275	63	.	4.76238	9.27712	6.31599	103
chr1	89069579	89069871	SRR8284516_trimmed.fq.sort.sort.q10.rmdup.narrowPeak_peak_1276	81	.	4.92045	11.2786	8.1815	146
chr1	89070505	89070753	SRR8284516_trimmed.fq.sort.sort.q10.rmdup.narrowPeak_peak_1277	76	.	4.69263	10.7587	7.69726	113
chr1	89093190	89093450	SRR8284516_trimmed.fq.sort.sort.q10.rmdup.narrowPeak_peak_1278	71	.	5.0317	10.1431	7.11933	133
chr1	89108684	89108944	SRR8284516_trimmed.fq.sort.sort.q10.rmdup.narrowPeak_peak_1279	50	.	3.45743	7.91559	5.07556	31
chr1	89145408	89145556	SRR8284516_trimmed.fq.sort.sort.q10.rmdup.narrowPeak_peak_1280	51	.	4.14702	8.02834	5.16613	72
chr1	89206489	89206644	SRR8284516_trimmed.fq.sort.sort.q10.rmdup.narrowPeak_peak_1281	51	.	4.92627	7.97021	5.11222	125
chr1	89297867	89298083	SRR8284516_trimmed.fq.sort.sort.q10.rmdup.narrowPeak_peak_1282	33	.	4.0833	6.00272	3.38624	97
chr1	89300328	89300494	SRR8284516_trimmed.fq.sort.sort.q10.rmdup.narrowPeak_peak_1283	52	.	4.81325	8.09063	5.22352	89
chr1	89367443	89367592	SRR8284516_trimmed.fq.sort.sort.q10.rmdup.narrowPeak_peak_1284	51	.	4.91228	7.9468	5.10364	49
chr1	89454262	89454603	SRR8284516_trimmed.fq.sort.sort.q10.rmdup.narrowPeak_peak_1285	48	.	4.42038	7.69463	4.87249	60
chr1	89471844	89472085	SRR8284516_trimmed.fq.sort.sort.q10.rmdup.narrowPeak_peak_1286	35	.	3.54995	6.26089	3.58697	189
chr1	89474737	89474985	SRR8284516_trimmed.fq.sort.sort.q10.rmdup.narrowPeak_peak_1287	35	.	3.52814	6.21541	3.56051	36
chr1	89484891	89485175	SRR8284516_trimmed.fq.sort.sort.q10.rmdup.narrowPeak_peak_1288	43	.	3.72578	7.12512	4.35008	196
chr1	89517522	89517690	SRR8284516_trimmed.fq.sort.sort.q10.rmdup.narrowPeak_peak_1289	32	.	3.2732	5.88848	3.2852	81
chr1	89518097	89518300	SRR8284516_trimmed.fq.sort.sort.q10.rmdup.narrowPeak_peak_1290	78	.	4.62073	10.914	7.83806	103
chr1	89549195	89549345	SRR8284516_trimmed.fq.sort.sort.q10.rmdup.narrowPeak_peak_1291	76	.	4.83275	10.7445	7.68361	71
chr1	89577080	89577228	SRR8284516_trimmed.fq.sort.sort.q10.rmdup.narrowPeak_peak_1292	41	.	4.30822	6.91816	4.18199	48
chr1	89641516	89641677	SRR8284516_trimmed.fq.sort.sort.q10.rmdup.narrowPeak_peak_1293	30	.	3.72877	5.64805	3.07099	78
chr1	89672141	89672335	SRR8284516_trimmed.fq.sort.sort.q10.rmdup.narrowPeak_peak_1294	19	.	3.16857	4.25371	1.96486	46
chr1	89735168	89735346	SRR8284516_trimmed.fq.sort.sort.q10.rmdup.narrowPeak_peak_1295	28	.	3.6063	5.43248	2.87917	133
chr1	89748886	89749034	SRR8284516_trimmed.fq.sort.sort.q10.rmdup.narrowPeak_peak_1296	21	.	3.41997	4.47132	2.14857	103
chr1	89763186	89763608	SRR8284516_trimmed.fq.sort.sort.q10.rmdup.narrowPeak_peak_1297	75	.	5.66822	10.6223	7.56855	72
chr1	89776383	89776568	SRR8284516_trimmed.fq.sort.sort.q10.rmdup.narrowPeak_peak_1298	28	.	3.74392	5.43716	2.88239	92
chr1	89810563	89810769	SRR8284516_trimmed.fq.sort.sort.q10.rmdup.narrowPeak_peak_1299	63	.	4.95267	9.3139	6.3506	113
chr1	89812565	89812731	SRR8284516_trimmed.fq.sort.sort.q10.rmdup.narrowPeak_peak_1300	35	.	3.93214	6.25587	3.58233	77
chr1	89872743	89872891	SRR8284516_trimmed.fq.sort.sort.q10.rmdup.narrowPeak_peak_1301	47	.	4.51318	7.56577	4.7541	50
chr1	89899262	89899559	SRR8284516_trimmed.fq.sort.sort.q10.rmdup.narrowPeak_peak_1302	42	.	4.51452	6.98579	4.24338	204
chr1	90124426	90124713	SRR8284516_trimmed.fq.sort.sort.q10.rmdup.narrowPeak_peak_1303	54	.	4.97876	8.37576	5.48743	58
chr1	90162011	90162296	SRR8284516_trimmed.fq.sort.sort.q10.rmdup.narrowPeak_peak_1304	65	.	5.2795	9.57048	6.58977	146
chr1	90188443	90188748	SRR8284516_trimmed.fq.sort.sort.q10.rmdup.narrowPeak_peak_1305	41	.	4.28869	6.88423	4.15124	19
chr1	90231199	90231468	SRR8284516_trimmed.fq.sort.sort.q10.rmdup.narrowPeak_peak_1306	73	.	5.53914	10.3911	7.35178	130
chr1	90288708	90288889	SRR8284516_trimmed.fq.sort.sort.q10.rmdup.narrowPeak_peak_1307	21	.	3.21027	4.51957	2.19005	54
chr1	90358244	90358472	SRR8284516_trimmed.fq.sort.sort.q10.rmdup.narrowPeak_peak_1308	59	.	5.27815	8.88473	5.95035	123
chr1	90433802	90434017	SRR8284516_trimmed.fq.sort.sort.q10.rmdup.narrowPeak_peak_1309	105	.	5.9152	13.8167	10.5772	132
chr1	90443212	90443403	SRR8284516_trimmed.fq.sort.sort.q10.rmdup.narrowPeak_peak_1310	40	.	4.19363	6.71838	4.00151	107
chr1	90451177	90451462	SRR8284516_trimmed.fq.sort.sort.q10.rmdup.narrowPeak_peak_1311	54	.	4.77156	8.33195	5.44749	211
chr1	90536215	90536421	SRR8284516_trimmed.fq.sort.sort.q10.rmdup.narrowPeak_peak_1312	93	.	6.53101	12.5347	9.36444	111
chr1	90555486	90555725	SRR8284516_trimmed.fq.sort.sort.q10.rmdup.narrowPeak_peak_1313	73	.	5.33648	10.3801	7.34149	99
chr1	90603123	90603303	SRR8284516_trimmed.fq.sort.sort.q10.rmdup.narrowPeak_peak_1314	98	.	5.54619	13.0262	9.82674	93
chr1	90603432	90603861	SRR8284516_trimmed.fq.sort.sort.q10.rmdup.narrowPeak_peak_1315	401	.	12.2016	44.6234	40.1434	146
chr1	90651049	90651598	SRR8284516_trimmed.fq.sort.sort.q10.rmdup.narrowPeak_peak_1316	56	.	4.41819	8.58813	5.6848	215
chr1	90674452	90674630	SRR8284516_trimmed.fq.sort.sort.q10.rmdup.narrowPeak_peak_1317	47	.	4.53337	7.60142	4.78656	105
chr1	90743618	90744030	SRR8284516_trimmed.fq.sort.sort.q10.rmdup.narrowPeak_peak_1318	50	.	4.37468	7.90431	5.06481	71
chr1	90750447	90750642	SRR8284516_trimmed.fq.sort.sort.q10.rmdup.narrowPeak_peak_1319	20	.	3.13578	4.38819	2.07963	68
chr1	90758027	90758274	SRR8284516_trimmed.fq.sort.sort.q10.rmdup.narrowPeak_peak_1320	107	.	6.86903	13.9805	10.7306	128
chr1	90869874	90870036	SRR8284516_trimmed.fq.sort.sort.q10.rmdup.narrowPeak_peak_1321	85	.	6.28316	11.7002	8.57937	73
chr1	90884547	90884781	SRR8284516_trimmed.fq.sort.sort.q10.rmdup.narrowPeak_peak_1322	89	.	5.66135	12.1198	8.97193	107
chr1	90885621	90885775	SRR8284516_trimmed.fq.sort.sort.q10.rmdup.narrowPeak_peak_1323	20	.	3.09981	4.32443	2.02446	120
chr1	90886184	90886389	SRR8284516_trimmed.fq.sort.sort.q10.rmdup.narrowPeak_peak_1324	90	.	5.72678	12.2495	9.09463	117
chr1	90933207	90933369	SRR8284516_trimmed.fq.sort.sort.q10.rmdup.narrowPeak_peak_1325	19	.	3.27097	4.23229	1.94548	51
chr1	91002749	91002897	SRR8284516_trimmed.fq.sort.sort.q10.rmdup.narrowPeak_peak_1326	43	.	4.5744	7.08511	4.31344	76
chr1	91025014	91025162	SRR8284516_trimmed.fq.sort.sort.q10.rmdup.narrowPeak_peak_1327	35	.	4.03727	6.18182	3.54585	99
chr1	91089397	91089572	SRR8284516_trimmed.fq.sort.sort.q10.rmdup.narrowPeak_peak_1328	36	.	3.60567	6.37656	3.69195	67
chr1	91103748	91103931	SRR8284516_trimmed.fq.sort.sort.q10.rmdup.narrowPeak_peak_1329	20	.	3.08801	4.30346	2.0069	11
chr1	91227071	91227238	SRR8284516_trimmed.fq.sort.sort.q10.rmdup.narrowPeak_peak_1330	18	.	3.00782	4.16039	1.88443	50
chr1	91249617	91250053	SRR8284516_trimmed.fq.sort.sort.q10.rmdup.narrowPeak_peak_1331	108	.	5.50661	14.0798	10.8248	331
chr1	91250756	91251072	SRR8284516_trimmed.fq.sort.sort.q10.rmdup.narrowPeak_peak_1332	93	.	5.17351	12.5587	9.38713	72
chr1	91262656	91262817	SRR8284516_trimmed.fq.sort.sort.q10.rmdup.narrowPeak_peak_1333	61	.	5.18336	9.05879	6.11267	58
chr1	91271667	91271817	SRR8284516_trimmed.fq.sort.sort.q10.rmdup.narrowPeak_peak_1334	25	.	3.65109	5.05504	2.5934	29
chr1	91278835	91279035	SRR8284516_trimmed.fq.sort.sort.q10.rmdup.narrowPeak_peak_1335	56	.	5.07855	8.54633	5.64581	103
chr1	91298392	91298654	SRR8284516_trimmed.fq.sort.sort.q10.rmdup.narrowPeak_peak_1336	111	.	6.19732	14.4043	11.1336	81
chr1	91397990	91398623	SRR8284516_trimmed.fq.sort.sort.q10.rmdup.narrowPeak_peak_1337	156	.	7.18391	19.1717	15.6715	427
chr1	91413491	91413674	SRR8284516_trimmed.fq.sort.sort.q10.rmdup.narrowPeak_peak_1338	66	.	4.64355	9.67938	6.69128	98
chr1	91414460	91414677	SRR8284516_trimmed.fq.sort.sort.q10.rmdup.narrowPeak_peak_1339	149	.	6.83241	18.3921	14.9262	100
chr1	91459636	91459929	SRR8284516_trimmed.fq.sort.sort.q10.rmdup.narrowPeak_peak_1340	115	.	6.85912	14.8417	11.5494	92
chr1	91494794	91495290	SRR8284516_trimmed.fq.sort.sort.q10.rmdup.narrowPeak_peak_1341	170	.	8.3535	20.5863	17.0226	117
chr1	91504718	91504903	SRR8284516_trimmed.fq.sort.sort.q10.rmdup.narrowPeak_peak_1342	43	.	4.2306	7.06081	4.31175	80
chr1	91541026	91541286	SRR8284516_trimmed.fq.sort.sort.q10.rmdup.narrowPeak_peak_1343	34	.	4.14594	6.10586	3.47855	115
chr1	91581975	91582165	SRR8284516_trimmed.fq.sort.sort.q10.rmdup.narrowPeak_peak_1344	33	.	3.76021	5.94622	3.33636	135
chr1	91596131	91596289	SRR8284516_trimmed.fq.sort.sort.q10.rmdup.narrowPeak_peak_1345	23	.	3.13676	4.78003	2.35302	22
chr1	91601271	91601428	SRR8284516_trimmed.fq.sort.sort.q10.rmdup.narrowPeak_peak_1346	24	.	3.02343	4.93823	2.49293	144
chr1	91685385	91685564	SRR8284516_trimmed.fq.sort.sort.q10.rmdup.narrowPeak_peak_1347	65	.	4.74879	9.57502	6.59405	78
chr1	91686004	91686376	SRR8284516_trimmed.fq.sort.sort.q10.rmdup.narrowPeak_peak_1348	45	.	4.06504	7.30361	4.5137	289
chr1	91714262	91714410	SRR8284516_trimmed.fq.sort.sort.q10.rmdup.narrowPeak_peak_1349	31	.	3.63033	5.70913	3.1253	130
chr1	91719029	91719254	SRR8284516_trimmed.fq.sort.sort.q10.rmdup.narrowPeak_peak_1350	78	.	5.24423	10.9169	7.84072	140
chr1	91720015	91720163	SRR8284516_trimmed.fq.sort.sort.q10.rmdup.narrowPeak_peak_1351	46	.	4.31453	7.49892	4.69267	77
chr1	91731537	91731685	SRR8284516_trimmed.fq.sort.sort.q10.rmdup.narrowPeak_peak_1352	27	.	3.1837	5.27643	2.78638	100
chr1	91757377	91757549	SRR8284516_trimmed.fq.sort.sort.q10.rmdup.narrowPeak_peak_1353	33	.	3.53794	6.00168	3.38608	89
chr1	91770308	91770456	SRR8284516_trimmed.fq.sort.sort.q10.rmdup.narrowPeak_peak_1354	38	.	3.79903	6.51816	3.82007	67
chr1	91800514	91801268	SRR8284516_trimmed.fq.sort.sort.q10.rmdup.narrowPeak_peak_1355	134	.	5.82833	16.8367	13.4459	192
chr1	91801928	91802144	SRR8284516_trimmed.fq.sort.sort.q10.rmdup.narrowPeak_peak_1356	41	.	3.50484	6.86767	4.13727	127
chr1	91844427	91844733	SRR8284516_trimmed.fq.sort.sort.q10.rmdup.narrowPeak_peak_1357	49	.	3.70171	7.8256	4.99251	36
chr1	91964748	91965297	SRR8284516_trimmed.fq.sort.sort.q10.rmdup.narrowPeak_peak_1358	105	.	4.61706	13.8206	10.5809	111
chr1	92003893	92004074	SRR8284516_trimmed.fq.sort.sort.q10.rmdup.narrowPeak_peak_1359	34	.	3.83646	6.08412	3.45941	94
chr1	92005528	92005676	SRR8284516_trimmed.fq.sort.sort.q10.rmdup.narrowPeak_peak_1360	30	.	3.72877	5.64805	3.07099	13
chr1	92016454	92016621	SRR8284516_trimmed.fq.sort.sort.q10.rmdup.narrowPeak_peak_1361	81	.	5.38351	11.1943	8.10228	98
chr1	92074050	92074234	SRR8284516_trimmed.fq.sort.sort.q10.rmdup.narrowPeak_peak_1362	64	.	4.85239	9.45365	6.4809	102
chr1	92083492	92083640	SRR8284516_trimmed.fq.sort.sort.q10.rmdup.narrowPeak_peak_1363	33	.	3.12402	5.95415	3.34389	53
chr1	92098576	92098724	SRR8284516_trimmed.fq.sort.sort.q10.rmdup.narrowPeak_peak_1364	32	.	3.84297	5.84711	3.24799	86
chr1	92099531	92099693	SRR8284516_trimmed.fq.sort.sort.q10.rmdup.narrowPeak_peak_1365	34	.	3.80559	6.02841	3.40984	35
chr1	92114811	92114965	SRR8284516_trimmed.fq.sort.sort.q10.rmdup.narrowPeak_peak_1366	40	.	3.8216	6.81805	4.09129	56
chr1	92179169	92179375	SRR8284516_trimmed.fq.sort.sort.q10.rmdup.narrowPeak_peak_1367	29	.	3.3206	5.56024	2.99293	118
chr1	92180676	92180876	SRR8284516_trimmed.fq.sort.sort.q10.rmdup.narrowPeak_peak_1368	187	.	7.54085	22.3981	18.7557	97
chr1	92181047	92181316	SRR8284516_trimmed.fq.sort.sort.q10.rmdup.narrowPeak_peak_1369	86	.	5.15508	11.8011	8.67067	106
chr1	92263412	92263640	SRR8284516_trimmed.fq.sort.sort.q10.rmdup.narrowPeak_peak_1370	24	.	3.39866	4.84802	2.41337	100
chr1	92371002	92371277	SRR8284516_trimmed.fq.sort.sort.q10.rmdup.narrowPeak_peak_1371	37	.	3.62845	6.42364	3.73448	187
chr1	92371456	92371604	SRR8284516_trimmed.fq.sort.sort.q10.rmdup.narrowPeak_peak_1372	46	.	3.86022	7.41813	4.61895	98
chr1	92379034	92379388	SRR8284516_trimmed.fq.sort.sort.q10.rmdup.narrowPeak_peak_1373	28	.	3.1931	5.29607	2.80403	211
chr1	92409700	92409849	SRR8284516_trimmed.fq.sort.sort.q10.rmdup.narrowPeak_peak_1374	43	.	4.5744	7.08511	4.31344	54
chr1	92436789	92437000	SRR8284516_trimmed.fq.sort.sort.q10.rmdup.narrowPeak_peak_1375	56	.	4.41819	8.58813	5.6848	119
chr1	92473261	92473815	SRR8284516_trimmed.fq.sort.sort.q10.rmdup.narrowPeak_peak_1376	198	.	8.25238	23.5063	19.8167	203
chr1	92474023	92474232	SRR8284516_trimmed.fq.sort.sort.q10.rmdup.narrowPeak_peak_1377	76	.	5.13046	10.6878	7.63009	89
chr1	92641331	92641894	SRR8284516_trimmed.fq.sort.sort.q10.rmdup.narrowPeak_peak_1378	157	.	6.29239	19.296	15.7902	253
chr1	92642112	92642540	SRR8284516_trimmed.fq.sort.sort.q10.rmdup.narrowPeak_peak_1379	152	.	6.23042	18.7057	15.2258	202
chr1	92743008	92743214	SRR8284516_trimmed.fq.sort.sort.q10.rmdup.narrowPeak_peak_1380	24	.	3.52971	4.85589	2.41942	135
chr1	92755258	92755407	SRR8284516_trimmed.fq.sort.sort.q10.rmdup.narrowPeak_peak_1381	38	.	3.98131	6.60549	3.89901	68
chr1	92780156	92780312	SRR8284516_trimmed.fq.sort.sort.q10.rmdup.narrowPeak_peak_1382	30	.	3.34113	5.6024	3.031	41
chr1	92782578	92782830	SRR8284516_trimmed.fq.sort.sort.q10.rmdup.narrowPeak_peak_1383	24	.	2.98174	4.84916	2.4144	26
chr1	92790600	92791112	SRR8284516_trimmed.fq.sort.sort.q10.rmdup.narrowPeak_peak_1384	86	.	4.14551	11.7661	8.64154	81
chr1	92815630	92815814	SRR8284516_trimmed.fq.sort.sort.q10.rmdup.narrowPeak_peak_1385	26	.	3.45047	5.15488	2.68091	43
chr1	92817056	92817282	SRR8284516_trimmed.fq.sort.sort.q10.rmdup.narrowPeak_peak_1386	47	.	4.36681	7.59581	4.78174	84
chr1	92832175	92832498	SRR8284516_trimmed.fq.sort.sort.q10.rmdup.narrowPeak_peak_1387	114	.	5.47006	14.7526	11.4646	161
chr1	92843540	92843712	SRR8284516_trimmed.fq.sort.sort.q10.rmdup.narrowPeak_peak_1388	24	.	3.29514	4.87421	2.43593	141
chr1	92907084	92907376	SRR8284516_trimmed.fq.sort.sort.q10.rmdup.narrowPeak_peak_1389	61	.	5.23355	9.14605	6.19434	147
chr1	92933954	92934670	SRR8284516_trimmed.fq.sort.sort.q10.rmdup.narrowPeak_peak_1390	254	.	8.27576	29.3707	25.4445	570
chr1	93176032	93176228	SRR8284516_trimmed.fq.sort.sort.q10.rmdup.narrowPeak_peak_1391	83	.	4.13488	11.4445	8.33803	101
chr1	93176905	93177633	SRR8284516_trimmed.fq.sort.sort.q10.rmdup.narrowPeak_peak_1392	276	.	7.32486	31.6237	27.61	280
chr1	93193924	93194072	SRR8284516_trimmed.fq.sort.sort.q10.rmdup.narrowPeak_peak_1393	39	.	4.33622	6.68815	3.97355	93
chr1	93221031	93221303	SRR8284516_trimmed.fq.sort.sort.q10.rmdup.narrowPeak_peak_1394	118	.	4.61322	15.1093	11.8022	145
chr1	93225752	93226000	SRR8284516_trimmed.fq.sort.sort.q10.rmdup.narrowPeak_peak_1395	179	.	6.31663	21.5234	17.9187	114
chr1	93279243	93279450	SRR8284516_trimmed.fq.sort.sort.q10.rmdup.narrowPeak_peak_1396	45	.	4.35793	7.28973	4.50065	138
chr1	93281596	93281778	SRR8284516_trimmed.fq.sort.sort.q10.rmdup.narrowPeak_peak_1397	30	.	3.69738	5.593	3.02203	76
chr1	93305511	93305878	SRR8284516_trimmed.fq.sort.sort.q10.rmdup.narrowPeak_peak_1398	284	.	10.2822	32.5144	28.4665	201
chr1	93342465	93342717	SRR8284516_trimmed.fq.sort.sort.q10.rmdup.narrowPeak_peak_1399	107	.	4.79958	14.0298	10.7776	111
chr1	93342933	93343426	SRR8284516_trimmed.fq.sort.sort.q10.rmdup.narrowPeak_peak_1400	199	.	6.44773	23.6653	19.9695	107
chr1	93343730	93344120	SRR8284516_trimmed.fq.sort.sort.q10.rmdup.narrowPeak_peak_1401	139	.	5.45176	17.3703	13.9527	182
chr1	93407857	93408070	SRR8284516_trimmed.fq.sort.sort.q10.rmdup.narrowPeak_peak_1402	39	.	3.86698	6.65026	3.93985	81
chr1	93444928	93445464	SRR8284516_trimmed.fq.sort.sort.q10.rmdup.narrowPeak_peak_1403	342	.	10.7495	38.5419	34.2718	184
chr1	93477939	93478252	SRR8284516_trimmed.fq.sort.sort.q10.rmdup.narrowPeak_peak_1404	157	.	4.83656	19.255	15.7508	159
chr1	93478513	93478777	SRR8284516_trimmed.fq.sort.sort.q10.rmdup.narrowPeak_peak_1405	387	.	7.72703	43.1459	38.7152	132
chr1	93478998	93479866	SRR8284516_trimmed.fq.sort.sort.q10.rmdup.narrowPeak_peak_1406	381	.	7.71827	42.5993	38.1862	351
chr1	93511427	93511610	SRR8284516_trimmed.fq.sort.sort.q10.rmdup.narrowPeak_peak_1407	115	.	6.43335	14.8858	11.5917	96
chr1	93512254	93512613	SRR8284516_trimmed.fq.sort.sort.q10.rmdup.narrowPeak_peak_1408	180	.	8.14167	21.7109	18.0968	123
chr1	93526306	93526477	SRR8284516_trimmed.fq.sort.sort.q10.rmdup.narrowPeak_peak_1409	43	.	4.2306	7.06081	4.31175	65
chr1	93617594	93617903	SRR8284516_trimmed.fq.sort.sort.q10.rmdup.narrowPeak_peak_1410	16	.	2.69833	3.91221	1.67116	52
chr1	93618392	93618885	SRR8284516_trimmed.fq.sort.sort.q10.rmdup.narrowPeak_peak_1411	106	.	5.25934	13.8543	10.6107	167
chr1	93635207	93635399	SRR8284516_trimmed.fq.sort.sort.q10.rmdup.narrowPeak_peak_1412	97	.	5.36304	12.9943	9.79646	82
chr1	93635514	93635711	SRR8284516_trimmed.fq.sort.sort.q10.rmdup.narrowPeak_peak_1413	48	.	3.96759	7.64888	4.83069	113
chr1	93636017	93636420	SRR8284516_trimmed.fq.sort.sort.q10.rmdup.narrowPeak_peak_1414	236	.	8.58819	27.4738	23.6228	117
chr1	93668922	93669203	SRR8284516_trimmed.fq.sort.sort.q10.rmdup.narrowPeak_peak_1415	194	.	8.84076	23.1385	19.4647	137
chr1	93697500	93697657	SRR8284516_trimmed.fq.sort.sort.q10.rmdup.narrowPeak_peak_1416	72	.	5.10777	10.2934	7.26039	67
chr1	93704409	93704557	SRR8284516_trimmed.fq.sort.sort.q10.rmdup.narrowPeak_peak_1417	25	.	3.65109	5.05504	2.5934	108
chr1	93753932	93754249	SRR8284516_trimmed.fq.sort.sort.q10.rmdup.narrowPeak_peak_1418	83	.	5.13622	11.4049	8.3008	101
chr1	93755364	93755512	SRR8284516_trimmed.fq.sort.sort.q10.rmdup.narrowPeak_peak_1419	49	.	4.15704	7.7658	4.93774	30
chr1	93801616	93801876	SRR8284516_trimmed.fq.sort.sort.q10.rmdup.narrowPeak_peak_1420	319	.	8.74727	36.1317	31.9472	134
chr1	93802106	93802307	SRR8284516_trimmed.fq.sort.sort.q10.rmdup.narrowPeak_peak_1421	48	.	3.53542	7.65333	4.83474	84
chr1	93824664	93825143	SRR8284516_trimmed.fq.sort.sort.q10.rmdup.narrowPeak_peak_1422	57	.	4.15414	8.61368	5.70844	375
chr1	93825231	93825781	SRR8284516_trimmed.fq.sort.sort.q10.rmdup.narrowPeak_peak_1423	272	.	9.02032	31.2953	27.2943	175
chr1	93834794	93835036	SRR8284516_trimmed.fq.sort.sort.q10.rmdup.narrowPeak_peak_1424	36	.	4.09371	6.27819	3.60274	133
chr1	95313830	95314338	SRR8284516_trimmed.fq.sort.sort.q10.rmdup.narrowPeak_peak_1425	105	.	7.03753	13.841	10.5983	410
chr1	96034092	96034245	SRR8284516_trimmed.fq.sort.sort.q10.rmdup.narrowPeak_peak_1426	51	.	4.92627	7.97021	5.11222	81
chr1	96570577	96570904	SRR8284516_trimmed.fq.sort.sort.q10.rmdup.narrowPeak_peak_1427	51	.	4.92627	7.97021	5.11222	139
chr1	97543234	97543405	SRR8284516_trimmed.fq.sort.sort.q10.rmdup.narrowPeak_peak_1428	77	.	5.9819	10.7949	7.72606	58
chr1	97769340	97769555	SRR8284516_trimmed.fq.sort.sort.q10.rmdup.narrowPeak_peak_1429	24	.	3.39866	4.84802	2.41337	107
chr1	97769637	97769953	SRR8284516_trimmed.fq.sort.sort.q10.rmdup.narrowPeak_peak_1430	188	.	8.77988	22.4775	18.8316	175
chr1	97770285	97770477	SRR8284516_trimmed.fq.sort.sort.q10.rmdup.narrowPeak_peak_1431	60	.	4.98183	9.03516	6.09069	110
chr1	97873642	97873821	SRR8284516_trimmed.fq.sort.sort.q10.rmdup.narrowPeak_peak_1432	35	.	4.22252	6.23151	3.56051	62
chr1	97918568	97918758	SRR8284516_trimmed.fq.sort.sort.q10.rmdup.narrowPeak_peak_1433	77	.	5.9819	10.7949	7.72606	89
chr1	97923781	97924024	SRR8284516_trimmed.fq.sort.sort.q10.rmdup.narrowPeak_peak_1434	68	.	5.63003	9.82682	6.82275	135
chr1	97924792	97924999	SRR8284516_trimmed.fq.sort.sort.q10.rmdup.narrowPeak_peak_1435	30	.	3.8324	5.58578	3.01546	119
chr1	98038781	98038929	SRR8284516_trimmed.fq.sort.sort.q10.rmdup.narrowPeak_peak_1436	59	.	5.27815	8.88473	5.95035	109
chr1	98049851	98050142	SRR8284516_trimmed.fq.sort.sort.q10.rmdup.narrowPeak_peak_1437	35	.	4.22252	6.23151	3.56051	79
chr1	98246371	98246523	SRR8284516_trimmed.fq.sort.sort.q10.rmdup.narrowPeak_peak_1438	68	.	5.63003	9.82682	6.82275	84
chr1	100424283	100424631	SRR8284516_trimmed.fq.sort.sort.q10.rmdup.narrowPeak_peak_1439	51	.	4.92627	7.97021	5.11222	90
chr1	105275405	105275553	SRR8284516_trimmed.fq.sort.sort.q10.rmdup.narrowPeak_peak_1440	51	.	4.92627	7.97021	5.11222	70
chr1	105342624	105342836	SRR8284516_trimmed.fq.sort.sort.q10.rmdup.narrowPeak_peak_1441	43	.	4.5744	7.08511	4.31344	136
chr1	105541306	105541454	SRR8284516_trimmed.fq.sort.sort.q10.rmdup.narrowPeak_peak_1442	43	.	4.5744	7.08511	4.31344	92
chr1	105663185	105663602	SRR8284516_trimmed.fq.sort.sort.q10.rmdup.narrowPeak_peak_1443	239	.	9.48956	27.8338	23.9682	298
chr1	105663949	105664293	SRR8284516_trimmed.fq.sort.sort.q10.rmdup.narrowPeak_peak_1444	137	.	6.91563	17.2046	13.7944	134
chr1	105813592	105813740	SRR8284516_trimmed.fq.sort.sort.q10.rmdup.narrowPeak_peak_1445	35	.	4.22252	6.23151	3.56051	50
chr1	105822802	105822950	SRR8284516_trimmed.fq.sort.sort.q10.rmdup.narrowPeak_peak_1446	31	.	3.92516	5.74067	3.15345	64
chr1	105865634	105865829	SRR8284516_trimmed.fq.sort.sort.q10.rmdup.narrowPeak_peak_1447	43	.	4.38816	7.05656	4.30787	123
chr1	105867626	105867874	SRR8284516_trimmed.fq.sort.sort.q10.rmdup.narrowPeak_peak_1448	31	.	3.80964	5.78918	3.19674	110
chr1	105989937	105990240	SRR8284516_trimmed.fq.sort.sort.q10.rmdup.narrowPeak_peak_1449	68	.	5.63003	9.82682	6.82275	100
chr1	105990373	105990580	SRR8284516_trimmed.fq.sort.sort.q10.rmdup.narrowPeak_peak_1450	203	.	10.2044	24.0263	20.3155	84
chr1	105998728	105998950	SRR8284516_trimmed.fq.sort.sort.q10.rmdup.narrowPeak_peak_1451	49	.	4.81232	7.77908	4.95001	134
chr1	106168832	106169085	SRR8284516_trimmed.fq.sort.sort.q10.rmdup.narrowPeak_peak_1452	91	.	5.94766	12.2863	9.12941	124
chr1	106170965	106171224	SRR8284516_trimmed.fq.sort.sort.q10.rmdup.narrowPeak_peak_1453	130	.	7.20129	16.3964	13.0262	159
chr1	106171838	106172049	SRR8284516_trimmed.fq.sort.sort.q10.rmdup.narrowPeak_peak_1454	163	.	8.24111	19.8543	16.3225	124
chr1	106189474	106189679	SRR8284516_trimmed.fq.sort.sort.q10.rmdup.narrowPeak_peak_1455	43	.	4.5744	7.08511	4.31344	132
chr1	106262156	106262324	SRR8284516_trimmed.fq.sort.sort.q10.rmdup.narrowPeak_peak_1456	35	.	4.22252	6.23151	3.56051	105
chr1	106277654	106277804	SRR8284516_trimmed.fq.sort.sort.q10.rmdup.narrowPeak_peak_1457	37	.	4.19139	6.44407	3.75256	106
chr1	106354320	106354495	SRR8284516_trimmed.fq.sort.sort.q10.rmdup.narrowPeak_peak_1458	22	.	3.51877	4.62881	2.22071	70
chr1	106409715	106409868	SRR8284516_trimmed.fq.sort.sort.q10.rmdup.narrowPeak_peak_1459	35	.	4.22252	6.23151	3.56051	105
chr1	106525694	106525858	SRR8284516_trimmed.fq.sort.sort.q10.rmdup.narrowPeak_peak_1460	59	.	5.27815	8.88473	5.95035	47
chr1	106549412	106549589	SRR8284516_trimmed.fq.sort.sort.q10.rmdup.narrowPeak_peak_1461	84	.	5.04286	11.5527	8.4399	56
chr1	106612473	106612621	SRR8284516_trimmed.fq.sort.sort.q10.rmdup.narrowPeak_peak_1462	29	.	3.66652	5.53874	2.97371	106
chr1	106619943	106620112	SRR8284516_trimmed.fq.sort.sort.q10.rmdup.narrowPeak_peak_1463	42	.	4.34783	6.98682	4.24389	61
chr1	106713839	106714028	SRR8284516_trimmed.fq.sort.sort.q10.rmdup.narrowPeak_peak_1464	35	.	4.0188	6.1502	3.51757	109
chr1	106714618	106714871	SRR8284516_trimmed.fq.sort.sort.q10.rmdup.narrowPeak_peak_1465	141	.	7.58637	17.6062	14.1776	116
chr1	106739249	106739408	SRR8284516_trimmed.fq.sort.sort.q10.rmdup.narrowPeak_peak_1466	51	.	4.7905	8.05121	5.18691	110
chr1	106759270	106759660	SRR8284516_trimmed.fq.sort.sort.q10.rmdup.narrowPeak_peak_1467	206	.	8.67625	24.4232	20.6963	281
chr1	106760048	106760332	SRR8284516_trimmed.fq.sort.sort.q10.rmdup.narrowPeak_peak_1468	48	.	4.2297	7.62528	4.8087	141
chr1	106795623	106796591	SRR8284516_trimmed.fq.sort.sort.q10.rmdup.narrowPeak_peak_1469	222	.	9.15937	25.9981	22.2068	848
chr1	107645146	107645294	SRR8284516_trimmed.fq.sort.sort.q10.rmdup.narrowPeak_peak_1470	35	.	4.22252	6.23151	3.56051	19
chr1	107950524	107950721	SRR8284516_trimmed.fq.sort.sort.q10.rmdup.narrowPeak_peak_1471	59	.	5.27815	8.88473	5.95035	114
chr1	110435907	110436070	SRR8284516_trimmed.fq.sort.sort.q10.rmdup.narrowPeak_peak_1472	43	.	4.5744	7.08511	4.31344	43
chr1	111020560	111020792	SRR8284516_trimmed.fq.sort.sort.q10.rmdup.narrowPeak_peak_1473	77	.	5.9819	10.7949	7.72606	98
chr1	111168047	111168223	SRR8284516_trimmed.fq.sort.sort.q10.rmdup.narrowPeak_peak_1474	77	.	5.9819	10.7949	7.72606	84
chr1	111864317	111864872	SRR8284516_trimmed.fq.sort.sort.q10.rmdup.narrowPeak_peak_1475	59	.	5.27815	8.88473	5.95035	384
chr1	115956972	115957120	SRR8284516_trimmed.fq.sort.sort.q10.rmdup.narrowPeak_peak_1476	43	.	4.5744	7.08511	4.31344	31
chr1	117284830	117284986	SRR8284516_trimmed.fq.sort.sort.q10.rmdup.narrowPeak_peak_1477	59	.	5.27815	8.88473	5.95035	73
chr1	118310785	118311199	SRR8284516_trimmed.fq.sort.sort.q10.rmdup.narrowPeak_peak_1478	393	.	12.7501	43.8247	39.3712	230
chr1	118321851	118322377	SRR8284516_trimmed.fq.sort.sort.q10.rmdup.narrowPeak_peak_1479	487	.	13.5752	53.4976	48.7278	246
chr1	118388354	118389044	SRR8284516_trimmed.fq.sort.sort.q10.rmdup.narrowPeak_peak_1480	284	.	8.45491	32.5431	28.494	400
chr1	118389564	118389712	SRR8284516_trimmed.fq.sort.sort.q10.rmdup.narrowPeak_peak_1481	36	.	3.29946	6.38069	3.6952	67
chr1	118389856	118390291	SRR8284516_trimmed.fq.sort.sort.q10.rmdup.narrowPeak_peak_1482	118	.	5.21492	15.2024	11.8906	336
chr1	118459220	118459442	SRR8284516_trimmed.fq.sort.sort.q10.rmdup.narrowPeak_peak_1483	30	.	3.47608	5.64943	3.07212	128
chr1	118475508	118475674	SRR8284516_trimmed.fq.sort.sort.q10.rmdup.narrowPeak_peak_1484	59	.	4.91784	8.91858	5.98175	53
chr1	118476795	118476969	SRR8284516_trimmed.fq.sort.sort.q10.rmdup.narrowPeak_peak_1485	44	.	4.33927	7.25633	4.47002	50
chr1	118482498	118482646	SRR8284516_trimmed.fq.sort.sort.q10.rmdup.narrowPeak_peak_1486	25	.	3.39709	5.05889	2.59671	127
chr1	118485657	118485805	SRR8284516_trimmed.fq.sort.sort.q10.rmdup.narrowPeak_peak_1487	67	.	4.98426	9.70977	6.71983	101
chr1	118494676	118495041	SRR8284516_trimmed.fq.sort.sort.q10.rmdup.narrowPeak_peak_1488	39	.	4.29383	6.61693	3.9091	238
chr1	118504158	118504346	SRR8284516_trimmed.fq.sort.sort.q10.rmdup.narrowPeak_peak_1489	27	.	3.76197	5.23574	2.751	102
chr1	118521829	118522005	SRR8284516_trimmed.fq.sort.sort.q10.rmdup.narrowPeak_peak_1490	21	.	3.3857	4.4165	2.10269	126
chr1	118770735	118770928	SRR8284516_trimmed.fq.sort.sort.q10.rmdup.narrowPeak_peak_1491	64	.	5.03468	9.4674	6.49374	105
chr1	118825051	118825430	SRR8284516_trimmed.fq.sort.sort.q10.rmdup.narrowPeak_peak_1492	43	.	3.73663	7.14893	4.37197	287
chr1	118901819	118902022	SRR8284516_trimmed.fq.sort.sort.q10.rmdup.narrowPeak_peak_1493	97	.	4.42787	12.9287	9.73438	101
chr1	118904830	118905123	SRR8284516_trimmed.fq.sort.sort.q10.rmdup.narrowPeak_peak_1494	81	.	4.07852	11.2747	8.17832	87
chr1	118905306	118905536	SRR8284516_trimmed.fq.sort.sort.q10.rmdup.narrowPeak_peak_1495	88	.	4.22654	12.0137	8.87199	100
chr1	118916520	118916855	SRR8284516_trimmed.fq.sort.sort.q10.rmdup.narrowPeak_peak_1496	37	.	3.23535	6.43789	3.74748	280
chr1	118982340	118982507	SRR8284516_trimmed.fq.sort.sort.q10.rmdup.narrowPeak_peak_1497	79	.	3.82086	11.0098	7.92851	60
chr1	118982718	118982932	SRR8284516_trimmed.fq.sort.sort.q10.rmdup.narrowPeak_peak_1498	16	.	2.30776	3.8323	1.64864	70
chr1	118983020	118983335	SRR8284516_trimmed.fq.sort.sort.q10.rmdup.narrowPeak_peak_1499	73	.	3.71144	10.3912	7.35188	195
chr1	119033306	119033542	SRR8284516_trimmed.fq.sort.sort.q10.rmdup.narrowPeak_peak_1500	31	.	2.90008	5.75755	3.16937	73
chr1	119033737	119033977	SRR8284516_trimmed.fq.sort.sort.q10.rmdup.narrowPeak_peak_1501	109	.	4.63184	14.1916	10.931	123
chr1	119034059	119034368	SRR8284516_trimmed.fq.sort.sort.q10.rmdup.narrowPeak_peak_1502	159	.	5.49364	19.4157	15.9033	161
chr1	119047589	119047780	SRR8284516_trimmed.fq.sort.sort.q10.rmdup.narrowPeak_peak_1503	62	.	3.92317	9.17016	6.21664	97
chr1	119052512	119053227	SRR8284516_trimmed.fq.sort.sort.q10.rmdup.narrowPeak_peak_1504	154	.	5.03761	18.967	15.4755	136
chr1	119053706	119053945	SRR8284516_trimmed.fq.sort.sort.q10.rmdup.narrowPeak_peak_1505	80	.	3.94147	11.1302	8.042	109
chr1	119083589	119083737	SRR8284516_trimmed.fq.sort.sort.q10.rmdup.narrowPeak_peak_1506	28	.	3.87064	5.41182	2.86017	54
chr1	119101749	119101922	SRR8284516_trimmed.fq.sort.sort.q10.rmdup.narrowPeak_peak_1507	28	.	3.65943	5.2944	2.80275	55
chr1	119131589	119131781	SRR8284516_trimmed.fq.sort.sort.q10.rmdup.narrowPeak_peak_1508	66	.	5.49979	9.60479	6.62189	98
chr1	119152252	119152400	SRR8284516_trimmed.fq.sort.sort.q10.rmdup.narrowPeak_peak_1509	46	.	4.62412	7.4608	4.65734	82
chr1	119175224	119175394	SRR8284516_trimmed.fq.sort.sort.q10.rmdup.narrowPeak_peak_1510	42	.	4.21301	7.029	4.28231	70
chr1	119185485	119185723	SRR8284516_trimmed.fq.sort.sort.q10.rmdup.narrowPeak_peak_1511	62	.	5.28471	9.23475	6.27707	145
chr1	119504456	119504631	SRR8284516_trimmed.fq.sort.sort.q10.rmdup.narrowPeak_peak_1512	61	.	4.67566	9.10563	6.15632	64
chr1	119510511	119510777	SRR8284516_trimmed.fq.sort.sort.q10.rmdup.narrowPeak_peak_1513	28	.	3.45781	5.38966	2.86017	200
chr1	119526148	119526679	SRR8284516_trimmed.fq.sort.sort.q10.rmdup.narrowPeak_peak_1514	283	.	10.2459	32.434	28.3893	109
chr1	119607939	119608087	SRR8284516_trimmed.fq.sort.sort.q10.rmdup.narrowPeak_peak_1515	43	.	4.5744	7.08511	4.31344	52
chr1	119642495	119642696	SRR8284516_trimmed.fq.sort.sort.q10.rmdup.narrowPeak_peak_1516	55	.	4.85732	8.48501	5.58914	106
chr1	119643404	119643570	SRR8284516_trimmed.fq.sort.sort.q10.rmdup.narrowPeak_peak_1517	77	.	5.54388	10.7664	7.70358	78
chr1	119648389	119648555	SRR8284516_trimmed.fq.sort.sort.q10.rmdup.narrowPeak_peak_1518	68	.	5.08293	9.89952	6.89071	93
chr1	119649119	119649286	SRR8284516_trimmed.fq.sort.sort.q10.rmdup.narrowPeak_peak_1519	79	.	5.50297	11.0588	7.97457	57
chr1	119820624	119820836	SRR8284516_trimmed.fq.sort.sort.q10.rmdup.narrowPeak_peak_1520	51	.	4.92627	7.97021	5.11222	143
chr1	119836271	119836475	SRR8284516_trimmed.fq.sort.sort.q10.rmdup.narrowPeak_peak_1521	64	.	5.36337	9.37059	6.40345	112
chr1	119837127	119837492	SRR8284516_trimmed.fq.sort.sort.q10.rmdup.narrowPeak_peak_1522	101	.	6.7714	13.3757	10.1587	111
chr1	119837794	119837942	SRR8284516_trimmed.fq.sort.sort.q10.rmdup.narrowPeak_peak_1523	26	.	3.68732	5.1142	2.64502	30
chr1	119848105	119848257	SRR8284516_trimmed.fq.sort.sort.q10.rmdup.narrowPeak_peak_1524	54	.	4.95442	8.33401	5.44902	96
chr1	119885226	119885374	SRR8284516_trimmed.fq.sort.sort.q10.rmdup.narrowPeak_peak_1525	25	.	3.51659	5.051	2.59058	68
chr1	119892418	119892566	SRR8284516_trimmed.fq.sort.sort.q10.rmdup.narrowPeak_peak_1526	36	.	4.13223	6.34373	3.66216	94
chr1	120022869	120023036	SRR8284516_trimmed.fq.sort.sort.q10.rmdup.narrowPeak_peak_1527	33	.	4.04258	5.93548	3.32673	35
chr1	120030643	120030791	SRR8284516_trimmed.fq.sort.sort.q10.rmdup.narrowPeak_peak_1528	44	.	4.5138	7.27256	4.48495	78
chr1	120109693	120109857	SRR8284516_trimmed.fq.sort.sort.q10.rmdup.narrowPeak_peak_1529	23	.	3.44784	4.7207	2.30069	142
chr1	120120079	120120525	SRR8284516_trimmed.fq.sort.sort.q10.rmdup.narrowPeak_peak_1530	45	.	3.59614	7.32269	4.5313	308
chr1	120120666	120121029	SRR8284516_trimmed.fq.sort.sort.q10.rmdup.narrowPeak_peak_1531	140	.	5.89704	17.4206	14.0006	242
chr1	120121543	120121701	SRR8284516_trimmed.fq.sort.sort.q10.rmdup.narrowPeak_peak_1532	34	.	3.24542	6.03801	3.41781	37
chr1	120159718	120159866	SRR8284516_trimmed.fq.sort.sort.q10.rmdup.narrowPeak_peak_1533	41	.	3.96629	6.84173	4.11324	61
chr1	120257993	120258141	SRR8284516_trimmed.fq.sort.sort.q10.rmdup.narrowPeak_peak_1534	24	.	3.39866	4.84802	2.41337	120
chr1	120294223	120294371	SRR8284516_trimmed.fq.sort.sort.q10.rmdup.narrowPeak_peak_1535	28	.	3.87064	5.41182	2.86017	72
chr1	120629697	120629845	SRR8284516_trimmed.fq.sort.sort.q10.rmdup.narrowPeak_peak_1536	51	.	4.92627	7.97021	5.11222	68
chr1	120659915	120660063	SRR8284516_trimmed.fq.sort.sort.q10.rmdup.narrowPeak_peak_1537	43	.	4.5744	7.08511	4.31344	79
chr1	120677533	120677718	SRR8284516_trimmed.fq.sort.sort.q10.rmdup.narrowPeak_peak_1538	32	.	3.98301	5.83681	3.23934	134
chr1	120715031	120715216	SRR8284516_trimmed.fq.sort.sort.q10.rmdup.narrowPeak_peak_1539	56	.	4.87924	8.52399	5.6252	68
chr1	120715852	120716000	SRR8284516_trimmed.fq.sort.sort.q10.rmdup.narrowPeak_peak_1540	58	.	4.99189	8.72334	5.80989	61
chr1	120740692	120741205	SRR8284516_trimmed.fq.sort.sort.q10.rmdup.narrowPeak_peak_1541	112	.	6.04595	14.4999	11.2244	174
chr1	120741699	120741989	SRR8284516_trimmed.fq.sort.sort.q10.rmdup.narrowPeak_peak_1542	99	.	5.77979	13.1362	9.93127	85
chr1	120761036	120761193	SRR8284516_trimmed.fq.sort.sort.q10.rmdup.narrowPeak_peak_1543	69	.	5.1235	9.97709	6.96338	82
chr1	120984411	120984595	SRR8284516_trimmed.fq.sort.sort.q10.rmdup.narrowPeak_peak_1544	35	.	4.22252	6.23151	3.56051	55
chr1	121108915	121109154	SRR8284516_trimmed.fq.sort.sort.q10.rmdup.narrowPeak_peak_1545	51	.	4.92627	7.97021	5.11222	105
chr1	121109450	121109598	SRR8284516_trimmed.fq.sort.sort.q10.rmdup.narrowPeak_peak_1546	35	.	4.22252	6.23151	3.56051	94
chr1	121243616	121243764	SRR8284516_trimmed.fq.sort.sort.q10.rmdup.narrowPeak_peak_1547	51	.	4.92627	7.97021	5.11222	98
chr1	121315493	121315641	SRR8284516_trimmed.fq.sort.sort.q10.rmdup.narrowPeak_peak_1548	36	.	3.96511	6.31472	3.63548	94
chr1	121327330	121327667	SRR8284516_trimmed.fq.sort.sort.q10.rmdup.narrowPeak_peak_1549	48	.	4.38452	7.62853	4.8115	56
chr1	121327794	121328490	SRR8284516_trimmed.fq.sort.sort.q10.rmdup.narrowPeak_peak_1550	105	.	6.32842	13.8307	10.5907	99
chr1	121394568	121394749	SRR8284516_trimmed.fq.sort.sort.q10.rmdup.narrowPeak_peak_1551	73	.	5.75569	10.4057	7.36561	93
chr1	121431154	121431438	SRR8284516_trimmed.fq.sort.sort.q10.rmdup.narrowPeak_peak_1552	50	.	4.86179	7.86219	5.02641	44
chr1	121452402	121452550	SRR8284516_trimmed.fq.sort.sort.q10.rmdup.narrowPeak_peak_1553	35	.	3.33825	6.25326	3.58024	73
chr1	121464058	121464410	SRR8284516_trimmed.fq.sort.sort.q10.rmdup.narrowPeak_peak_1554	39	.	3.73462	6.64149	3.93162	214
chr1	121567282	121567549	SRR8284516_trimmed.fq.sort.sort.q10.rmdup.narrowPeak_peak_1555	33	.	4.0833	6.00272	3.38624	124
chr1	121567717	121567930	SRR8284516_trimmed.fq.sort.sort.q10.rmdup.narrowPeak_peak_1556	103	.	6.90989	13.6186	10.3891	92
chr1	121568186	121568334	SRR8284516_trimmed.fq.sort.sort.q10.rmdup.narrowPeak_peak_1557	35	.	4.21053	6.21187	3.56051	33
chr1	121771048	121771208	SRR8284516_trimmed.fq.sort.sort.q10.rmdup.narrowPeak_peak_1558	61	.	5.18336	9.05879	6.11267	70
chr1	121985160	121985336	SRR8284516_trimmed.fq.sort.sort.q10.rmdup.narrowPeak_peak_1559	35	.	4.22252	6.23151	3.56051	123
chr1	124207951	124208102	SRR8284516_trimmed.fq.sort.sort.q10.rmdup.narrowPeak_peak_1560	59	.	5.27815	8.88473	5.95035	67
chr1	125157582	125157740	SRR8284516_trimmed.fq.sort.sort.q10.rmdup.narrowPeak_peak_1561	51	.	4.92627	7.97021	5.11222	94
chr1	125352249	125352423	SRR8284516_trimmed.fq.sort.sort.q10.rmdup.narrowPeak_peak_1562	35	.	4.22252	6.23151	3.56051	54
chr1	125364073	125364221	SRR8284516_trimmed.fq.sort.sort.q10.rmdup.narrowPeak_peak_1563	28	.	3.87064	5.41182	2.86017	77
chr1	125414451	125414637	SRR8284516_trimmed.fq.sort.sort.q10.rmdup.narrowPeak_peak_1564	68	.	5.63003	9.82682	6.82275	102
chr1	125427063	125427332	SRR8284516_trimmed.fq.sort.sort.q10.rmdup.narrowPeak_peak_1565	58	.	5.18242	8.72287	5.80974	144
chr1	125434398	125434725	SRR8284516_trimmed.fq.sort.sort.q10.rmdup.narrowPeak_peak_1566	33	.	3.38268	5.90909	3.3034	219
chr1	125435029	125435534	SRR8284516_trimmed.fq.sort.sort.q10.rmdup.narrowPeak_peak_1567	318	.	9.97845	36.0279	31.8474	299
chr1	125436061	125436303	SRR8284516_trimmed.fq.sort.sort.q10.rmdup.narrowPeak_peak_1568	103	.	5.46913	13.6124	10.3833	115
chr1	125509224	125509372	SRR8284516_trimmed.fq.sort.sort.q10.rmdup.narrowPeak_peak_1569	51	.	4.92627	7.97021	5.11222	70
chr1	125515947	125516123	SRR8284516_trimmed.fq.sort.sort.q10.rmdup.narrowPeak_peak_1570	77	.	5.9819	10.7949	7.72606	116
chr1	125560152	125560512	SRR8284516_trimmed.fq.sort.sort.q10.rmdup.narrowPeak_peak_1571	253	.	9.10826	29.2566	25.3343	219
chr1	125560667	125560847	SRR8284516_trimmed.fq.sort.sort.q10.rmdup.narrowPeak_peak_1572	77	.	4.84782	10.7778	7.71458	54
chr1	125561126	125561498	SRR8284516_trimmed.fq.sort.sort.q10.rmdup.narrowPeak_peak_1573	193	.	7.60879	23.0545	19.3843	245
chr1	125570240	125570388	SRR8284516_trimmed.fq.sort.sort.q10.rmdup.narrowPeak_peak_1574	43	.	4.5744	7.08511	4.31344	44
chr1	125806745	125806964	SRR8284516_trimmed.fq.sort.sort.q10.rmdup.narrowPeak_peak_1575	77	.	5.9819	10.7949	7.72606	75
chr1	126275598	126275746	SRR8284516_trimmed.fq.sort.sort.q10.rmdup.narrowPeak_peak_1576	43	.	4.5744	7.08511	4.31344	77
chr1	126350879	126351056	SRR8284516_trimmed.fq.sort.sort.q10.rmdup.narrowPeak_peak_1577	56	.	5.05323	8.50314	5.60577	136
chr1	126438884	126439073	SRR8284516_trimmed.fq.sort.sort.q10.rmdup.narrowPeak_peak_1578	28	.	3.87064	5.41182	2.86017	119
chr1	126512123	126512379	SRR8284516_trimmed.fq.sort.sort.q10.rmdup.narrowPeak_peak_1579	158	.	8.23372	19.3299	15.8215	139
chr1	126601395	126601575	SRR8284516_trimmed.fq.sort.sort.q10.rmdup.narrowPeak_peak_1580	86	.	6.09678	11.7696	8.64474	95
chr1	126685902	126686119	SRR8284516_trimmed.fq.sort.sort.q10.rmdup.narrowPeak_peak_1581	27	.	3.78111	5.26682	2.77755	83
chr1	126701877	126702025	SRR8284516_trimmed.fq.sort.sort.q10.rmdup.narrowPeak_peak_1582	35	.	4.22252	6.23151	3.56051	63
chr1	126702388	126702547	SRR8284516_trimmed.fq.sort.sort.q10.rmdup.narrowPeak_peak_1583	77	.	5.9819	10.7949	7.72606	97
chr1	126933650	126933888	SRR8284516_trimmed.fq.sort.sort.q10.rmdup.narrowPeak_peak_1584	28	.	3.87064	5.41182	2.86017	93
chr1	126973957	126974108	SRR8284516_trimmed.fq.sort.sort.q10.rmdup.narrowPeak_peak_1585	59	.	5.27815	8.88473	5.95035	45
chr1	127204951	127205227	SRR8284516_trimmed.fq.sort.sort.q10.rmdup.narrowPeak_peak_1586	317	.	10.9995	35.9679	31.7898	141
chr1	127205387	127205581	SRR8284516_trimmed.fq.sort.sort.q10.rmdup.narrowPeak_peak_1587	87	.	5.34834	11.855	8.72146	83
chr1	127232752	127232916	SRR8284516_trimmed.fq.sort.sort.q10.rmdup.narrowPeak_peak_1588	29	.	3.79651	5.52561	2.96197	22
chr1	127255504	127255708	SRR8284516_trimmed.fq.sort.sort.q10.rmdup.narrowPeak_peak_1589	30	.	3.88752	5.67794	3.09758	120
chr1	127330086	127330237	SRR8284516_trimmed.fq.sort.sort.q10.rmdup.narrowPeak_peak_1590	50	.	4.6799	7.85871	5.02343	60
chr1	127339211	127339359	SRR8284516_trimmed.fq.sort.sort.q10.rmdup.narrowPeak_peak_1591	23	.	3.4965	4.80114	2.37133	39
chr1	127393992	127394207	SRR8284516_trimmed.fq.sort.sort.q10.rmdup.narrowPeak_peak_1592	39	.	4.33622	6.68815	3.97355	76
chr1	127429671	127429819	SRR8284516_trimmed.fq.sort.sort.q10.rmdup.narrowPeak_peak_1593	20	.	3.20962	4.32296	2.02353	123
chr1	127444456	127444604	SRR8284516_trimmed.fq.sort.sort.q10.rmdup.narrowPeak_peak_1594	23	.	3.04754	4.79755	2.36961	40
chr1	127458919	127459117	SRR8284516_trimmed.fq.sort.sort.q10.rmdup.narrowPeak_peak_1595	75	.	5.09363	10.6131	7.56004	98
chr1	127773245	127773852	SRR8284516_trimmed.fq.sort.sort.q10.rmdup.narrowPeak_peak_1596	197	.	6.51157	23.4164	19.7308	481
chr1	127774228	127774928	SRR8284516_trimmed.fq.sort.sort.q10.rmdup.narrowPeak_peak_1597	395	.	9.61937	43.9633	39.5049	124
chr1	127789522	127789702	SRR8284516_trimmed.fq.sort.sort.q10.rmdup.narrowPeak_peak_1598	32	.	3.98301	5.83681	3.23934	76
chr1	127797935	127798083	SRR8284516_trimmed.fq.sort.sort.q10.rmdup.narrowPeak_peak_1599	51	.	4.92627	7.97021	5.11222	81
chr1	127828187	127828352	SRR8284516_trimmed.fq.sort.sort.q10.rmdup.narrowPeak_peak_1600	43	.	4.5744	7.08511	4.31344	104
chr1	127868791	127869320	SRR8284516_trimmed.fq.sort.sort.q10.rmdup.narrowPeak_peak_1601	230	.	10.4895	26.8986	23.0705	173
chr1	127905117	127905265	SRR8284516_trimmed.fq.sort.sort.q10.rmdup.narrowPeak_peak_1602	51	.	4.92627	7.97021	5.11222	77
chr1	127919916	127920137	SRR8284516_trimmed.fq.sort.sort.q10.rmdup.narrowPeak_peak_1603	28	.	3.87064	5.41182	2.86017	91
chr1	127922717	127922954	SRR8284516_trimmed.fq.sort.sort.q10.rmdup.narrowPeak_peak_1604	59	.	5.27815	8.88473	5.95035	140
chr1	128002497	128002668	SRR8284516_trimmed.fq.sort.sort.q10.rmdup.narrowPeak_peak_1605	44	.	4.49236	7.23583	4.45134	114
chr1	128017038	128017193	SRR8284516_trimmed.fq.sort.sort.q10.rmdup.narrowPeak_peak_1606	29	.	3.76128	5.4664	2.90867	11
chr1	128057104	128057294	SRR8284516_trimmed.fq.sort.sort.q10.rmdup.narrowPeak_peak_1607	44	.	4.49236	7.23583	4.45134	115
chr1	128102263	128102943	SRR8284516_trimmed.fq.sort.sort.q10.rmdup.narrowPeak_peak_1608	207	.	7.60109	24.5291	20.798	311
chr1	128103400	128103852	SRR8284516_trimmed.fq.sort.sort.q10.rmdup.narrowPeak_peak_1609	59	.	4.14562	8.88066	5.95035	316
chr1	128243838	128244008	SRR8284516_trimmed.fq.sort.sort.q10.rmdup.narrowPeak_peak_1610	28	.	3.43272	5.34273	2.84423	91
chr1	128244103	128244717	SRR8284516_trimmed.fq.sort.sort.q10.rmdup.narrowPeak_peak_1611	230	.	9.30864	26.8774	23.0499	418
chr1	128323514	128323705	SRR8284516_trimmed.fq.sort.sort.q10.rmdup.narrowPeak_peak_1612	38	.	4.23177	6.51235	3.81476	72
chr1	128359126	128359608	SRR8284516_trimmed.fq.sort.sort.q10.rmdup.narrowPeak_peak_1613	448	.	12.8063	49.5059	44.8667	117
chr1	128416612	128417385	SRR8284516_trimmed.fq.sort.sort.q10.rmdup.narrowPeak_peak_1614	350	.	11.0956	39.3722	35.0726	576
chr1	128571699	128571948	SRR8284516_trimmed.fq.sort.sort.q10.rmdup.narrowPeak_peak_1615	28	.	3.87064	5.41182	2.86017	21
chr1	128578872	128579035	SRR8284516_trimmed.fq.sort.sort.q10.rmdup.narrowPeak_peak_1616	28	.	3.87064	5.41182	2.86017	41
chr1	128706029	128706208	SRR8284516_trimmed.fq.sort.sort.q10.rmdup.narrowPeak_peak_1617	51	.	4.92627	7.97021	5.11222	94
chr1	129525175	129525336	SRR8284516_trimmed.fq.sort.sort.q10.rmdup.narrowPeak_peak_1618	68	.	5.63003	9.82682	6.82275	116
chr1	130167892	130168228	SRR8284516_trimmed.fq.sort.sort.q10.rmdup.narrowPeak_peak_1619	59	.	5.27815	8.88473	5.95035	108
chr1	130507105	130507306	SRR8284516_trimmed.fq.sort.sort.q10.rmdup.narrowPeak_peak_1620	51	.	4.92627	7.97021	5.11222	64
chr1	130706830	130707111	SRR8284516_trimmed.fq.sort.sort.q10.rmdup.narrowPeak_peak_1621	28	.	3.87064	5.41182	2.86017	47
chr1	130716248	130716424	SRR8284516_trimmed.fq.sort.sort.q10.rmdup.narrowPeak_peak_1622	21	.	3.28045	4.44194	2.12474	71
chr1	130716902	130717293	SRR8284516_trimmed.fq.sort.sort.q10.rmdup.narrowPeak_peak_1623	63	.	5.11494	9.27591	6.3154	136
chr1	130717592	130717740	SRR8284516_trimmed.fq.sort.sort.q10.rmdup.narrowPeak_peak_1624	41	.	4.26933	6.85055	4.12055	89
chr1	130797434	130797582	SRR8284516_trimmed.fq.sort.sort.q10.rmdup.narrowPeak_peak_1625	43	.	4.5744	7.08511	4.31344	41
chr1	130823465	130823613	SRR8284516_trimmed.fq.sort.sort.q10.rmdup.narrowPeak_peak_1626	56	.	5.05323	8.50314	5.60577	79
chr1	130850845	130851053	SRR8284516_trimmed.fq.sort.sort.q10.rmdup.narrowPeak_peak_1627	35	.	4.22252	6.23151	3.56051	159
chr1	131004756	131005104	SRR8284516_trimmed.fq.sort.sort.q10.rmdup.narrowPeak_peak_1628	102	.	6.36427	13.4808	10.2583	249
chr1	131059992	131060183	SRR8284516_trimmed.fq.sort.sort.q10.rmdup.narrowPeak_peak_1629	63	.	4.20506	9.30881	6.34631	86
chr1	131096671	131096838	SRR8284516_trimmed.fq.sort.sort.q10.rmdup.narrowPeak_peak_1630	83	.	4.99625	11.4488	8.342	80
chr1	131096991	131097474	SRR8284516_trimmed.fq.sort.sort.q10.rmdup.narrowPeak_peak_1631	266	.	9.21659	30.6464	26.6704	385
chr1	131127580	131127728	SRR8284516_trimmed.fq.sort.sort.q10.rmdup.narrowPeak_peak_1632	67	.	5.55633	9.70135	6.71233	77
chr1	131142872	131143093	SRR8284516_trimmed.fq.sort.sort.q10.rmdup.narrowPeak_peak_1633	41	.	4.44596	6.8717	4.13988	90
chr1	131153263	131153680	SRR8284516_trimmed.fq.sort.sort.q10.rmdup.narrowPeak_peak_1634	602	.	17.7974	65.3352	60.2002	155
chr1	131438122	131438270	SRR8284516_trimmed.fq.sort.sort.q10.rmdup.narrowPeak_peak_1635	51	.	4.92627	7.97021	5.11222	43
chr1	131506287	131506463	SRR8284516_trimmed.fq.sort.sort.q10.rmdup.narrowPeak_peak_1636	58	.	5.18242	8.72287	5.80974	74
chr1	131525320	131525815	SRR8284516_trimmed.fq.sort.sort.q10.rmdup.narrowPeak_peak_1637	40	.	3.37382	6.78249	4.05961	90
chr1	131526341	131526748	SRR8284516_trimmed.fq.sort.sort.q10.rmdup.narrowPeak_peak_1638	25	.	2.8646	4.94969	2.50178	223
chr1	131526843	131527002	SRR8284516_trimmed.fq.sort.sort.q10.rmdup.narrowPeak_peak_1639	50	.	3.63464	7.90777	5.06818	103
chr1	131527082	131527275	SRR8284516_trimmed.fq.sort.sort.q10.rmdup.narrowPeak_peak_1640	87	.	4.51939	11.9347	8.79693	91
chr1	131528021	131528219	SRR8284516_trimmed.fq.sort.sort.q10.rmdup.narrowPeak_peak_1641	127	.	5.3982	16.0794	12.7238	135
chr1	131657957	131658121	SRR8284516_trimmed.fq.sort.sort.q10.rmdup.narrowPeak_peak_1642	86	.	6.33378	11.7874	8.65746	44
chr1	131713179	131713341	SRR8284516_trimmed.fq.sort.sort.q10.rmdup.narrowPeak_peak_1643	68	.	5.63003	9.82682	6.82275	59
chr1	131780641	131780832	SRR8284516_trimmed.fq.sort.sort.q10.rmdup.narrowPeak_peak_1644	35	.	4.22252	6.23151	3.56051	65
chr1	131828030	131828390	SRR8284516_trimmed.fq.sort.sort.q10.rmdup.narrowPeak_peak_1645	374	.	11.6055	41.8796	37.4915	142
chr1	131828589	131828737	SRR8284516_trimmed.fq.sort.sort.q10.rmdup.narrowPeak_peak_1646	43	.	3.81777	7.06756	4.31344	52
chr1	131910495	131910873	SRR8284516_trimmed.fq.sort.sort.q10.rmdup.narrowPeak_peak_1647	155	.	6.91742	19.0429	15.5485	297
chr1	131910961	131911131	SRR8284516_trimmed.fq.sort.sort.q10.rmdup.narrowPeak_peak_1648	144	.	6.59574	17.8545	14.4149	107
chr1	131911261	131911661	SRR8284516_trimmed.fq.sort.sort.q10.rmdup.narrowPeak_peak_1649	185	.	7.47136	22.234	18.5985	172
chr1	131948176	131948346	SRR8284516_trimmed.fq.sort.sort.q10.rmdup.narrowPeak_peak_1650	41	.	4.44596	6.8717	4.13988	57
chr1	132006763	132007034	SRR8284516_trimmed.fq.sort.sort.q10.rmdup.narrowPeak_peak_1651	44	.	3.4685	7.24696	4.46183	102
chr1	132007242	132007490	SRR8284516_trimmed.fq.sort.sort.q10.rmdup.narrowPeak_peak_1652	360	.	9.39379	40.3379	36.0041	110
chr1	132007596	132007998	SRR8284516_trimmed.fq.sort.sort.q10.rmdup.narrowPeak_peak_1653	140	.	5.62324	17.4764	14.0541	74
chr1	132008369	132008593	SRR8284516_trimmed.fq.sort.sort.q10.rmdup.narrowPeak_peak_1654	93	.	4.60094	12.4775	9.31079	90
chr1	132093143	132093310	SRR8284516_trimmed.fq.sort.sort.q10.rmdup.narrowPeak_peak_1655	59	.	5.27815	8.88473	5.95035	29
chr1	132191289	132191437	SRR8284516_trimmed.fq.sort.sort.q10.rmdup.narrowPeak_peak_1656	36	.	4.15176	6.3769	3.69195	89
chr1	132191723	132191929	SRR8284516_trimmed.fq.sort.sort.q10.rmdup.narrowPeak_peak_1657	36	.	4.15176	6.3769	3.69195	80
chr1	132244916	132245177	SRR8284516_trimmed.fq.sort.sort.q10.rmdup.narrowPeak_peak_1658	28	.	3.87064	5.41182	2.86017	116
chr1	132246160	132246504	SRR8284516_trimmed.fq.sort.sort.q10.rmdup.narrowPeak_peak_1659	58	.	5.18242	8.72287	5.80974	117
chr1	132265340	132265580	SRR8284516_trimmed.fq.sort.sort.q10.rmdup.narrowPeak_peak_1660	32	.	3.96354	5.80449	3.21026	93
chr1	132266964	132267112	SRR8284516_trimmed.fq.sort.sort.q10.rmdup.narrowPeak_peak_1661	39	.	4.33622	6.68815	3.97355	63
chr1	132334114	132334379	SRR8284516_trimmed.fq.sort.sort.q10.rmdup.narrowPeak_peak_1662	40	.	3.9374	6.78622	4.06247	133
chr1	132343867	132344028	SRR8284516_trimmed.fq.sort.sort.q10.rmdup.narrowPeak_peak_1663	53	.	4.52995	8.19906	5.32382	107
chr1	132352551	132352699	SRR8284516_trimmed.fq.sort.sort.q10.rmdup.narrowPeak_peak_1664	24	.	3.41297	4.87275	2.43501	78
chr1	132363024	132363208	SRR8284516_trimmed.fq.sort.sort.q10.rmdup.narrowPeak_peak_1665	34	.	3.69131	6.06257	3.44005	118
chr1	132391938	132392086	SRR8284516_trimmed.fq.sort.sort.q10.rmdup.narrowPeak_peak_1666	26	.	3.72427	5.17442	2.69767	72
chr1	132417636	132418074	SRR8284516_trimmed.fq.sort.sort.q10.rmdup.narrowPeak_peak_1667	52	.	4.62856	8.07455	5.20864	65
chr1	132435173	132435344	SRR8284516_trimmed.fq.sort.sort.q10.rmdup.narrowPeak_peak_1668	18	.	3.17864	4.08317	1.81772	59
chr1	132476734	132476954	SRR8284516_trimmed.fq.sort.sort.q10.rmdup.narrowPeak_peak_1669	20	.	3.02297	4.37203	2.06452	95
chr1	132477072	132477294	SRR8284516_trimmed.fq.sort.sort.q10.rmdup.narrowPeak_peak_1670	187	.	7.98872	22.4107	18.7675	97
chr1	132477405	132477891	SRR8284516_trimmed.fq.sort.sort.q10.rmdup.narrowPeak_peak_1671	169	.	7.57146	20.4979	16.9375	129
chr1	132527248	132527471	SRR8284516_trimmed.fq.sort.sort.q10.rmdup.narrowPeak_peak_1672	21	.	3.29499	4.46629	2.14544	184
chr1	132696269	132696556	SRR8284516_trimmed.fq.sort.sort.q10.rmdup.narrowPeak_peak_1673	43	.	4.5744	7.08511	4.31344	206
chr1	132867839	132867987	SRR8284516_trimmed.fq.sort.sort.q10.rmdup.narrowPeak_peak_1674	46	.	4.60163	7.42252	4.62262	55
chr1	132994887	132995051	SRR8284516_trimmed.fq.sort.sort.q10.rmdup.narrowPeak_peak_1675	51	.	4.92627	7.97021	5.11222	84
chr1	133024874	133025383	SRR8284516_trimmed.fq.sort.sort.q10.rmdup.narrowPeak_peak_1676	143	.	6.95911	17.7542	14.3192	369
chr1	133025539	133025729	SRR8284516_trimmed.fq.sort.sort.q10.rmdup.narrowPeak_peak_1677	124	.	6.43347	15.7456	12.4076	103
chr1	133033512	133033864	SRR8284516_trimmed.fq.sort.sort.q10.rmdup.narrowPeak_peak_1678	38	.	4.23177	6.51235	3.81476	101
chr1	133083798	133084008	SRR8284516_trimmed.fq.sort.sort.q10.rmdup.narrowPeak_peak_1679	82	.	5.26064	11.3091	8.21074	66
chr1	133130726	133130931	SRR8284516_trimmed.fq.sort.sort.q10.rmdup.narrowPeak_peak_1680	114	.	4.40977	14.735	11.4483	124
chr1	133131349	133132095	SRR8284516_trimmed.fq.sort.sort.q10.rmdup.narrowPeak_peak_1681	366	.	7.96831	41.0216	36.6634	294
chr1	133146570	133146718	SRR8284516_trimmed.fq.sort.sort.q10.rmdup.narrowPeak_peak_1682	35	.	4.22252	6.23151	3.56051	21
chr1	133187522	133187855	SRR8284516_trimmed.fq.sort.sort.q10.rmdup.narrowPeak_peak_1683	105	.	7.03753	13.841	10.5983	210
chr1	133213451	133213666	SRR8284516_trimmed.fq.sort.sort.q10.rmdup.narrowPeak_peak_1684	22	.	3.33941	4.5405	2.20789	133
chr1	133323269	133323417	SRR8284516_trimmed.fq.sort.sort.q10.rmdup.narrowPeak_peak_1685	42	.	4.53784	7.02451	4.27852	82
chr1	133397846	133398237	SRR8284516_trimmed.fq.sort.sort.q10.rmdup.narrowPeak_peak_1686	116	.	6.0696	14.9621	11.662	265
chr1	133444543	133444742	SRR8284516_trimmed.fq.sort.sort.q10.rmdup.narrowPeak_peak_1687	30	.	3.86897	5.64696	3.07047	89
chr1	133501179	133501355	SRR8284516_trimmed.fq.sort.sort.q10.rmdup.narrowPeak_peak_1688	50	.	4.86179	7.86219	5.02641	94
chr1	133525077	133525297	SRR8284516_trimmed.fq.sort.sort.q10.rmdup.narrowPeak_peak_1689	23	.	3.22261	4.7417	2.32002	139
chr1	133660403	133660898	SRR8284516_trimmed.fq.sort.sort.q10.rmdup.narrowPeak_peak_1693	171	.	7.25689	20.7628	17.1912	338
chr1	133661165	133661416	SRR8284516_trimmed.fq.sort.sort.q10.rmdup.narrowPeak_peak_1694	265	.	9.1598	30.5096	26.539	129
chr1	133719369	133719521	SRR8284516_trimmed.fq.sort.sort.q10.rmdup.narrowPeak_peak_1695	36	.	3.96511	6.31472	3.63548	62
chr1	133740486	133740720	SRR8284516_trimmed.fq.sort.sort.q10.rmdup.narrowPeak_peak_1696	47	.	4.18348	7.53552	4.72636	109
chr1	133741963	133742111	SRR8284516_trimmed.fq.sort.sort.q10.rmdup.narrowPeak_peak_1697	29	.	3.50912	5.48524	2.92596	52
chr1	133763454	133763604	SRR8284516_trimmed.fq.sort.sort.q10.rmdup.narrowPeak_peak_1698	29	.	3.30033	5.5185	2.95583	56
chr1	133766416	133766613	SRR8284516_trimmed.fq.sort.sort.q10.rmdup.narrowPeak_peak_1699	25	.	3.14202	4.98892	2.53652	55
chr1	133777704	133777852	SRR8284516_trimmed.fq.sort.sort.q10.rmdup.narrowPeak_peak_1700	38	.	4.23177	6.51235	3.81476	68
chr1	133807791	133808075	SRR8284516_trimmed.fq.sort.sort.q10.rmdup.narrowPeak_peak_1701	43	.	4.5744	7.08511	4.31344	74
chr1	133840826	133841092	SRR8284516_trimmed.fq.sort.sort.q10.rmdup.narrowPeak_peak_1702	54	.	4.95442	8.33401	5.44902	182
chr1	133925759	133925954	SRR8284516_trimmed.fq.sort.sort.q10.rmdup.narrowPeak_peak_1703	31	.	3.92516	5.74067	3.15345	91
chr1	133933388	133933674	SRR8284516_trimmed.fq.sort.sort.q10.rmdup.narrowPeak_peak_1704	55	.	4.65856	8.44017	5.54745	212
chr1	134061358	134061611	SRR8284516_trimmed.fq.sort.sort.q10.rmdup.narrowPeak_peak_1705	64	.	4.81598	9.38241	6.41437	121
chr1	134078846	134079007	SRR8284516_trimmed.fq.sort.sort.q10.rmdup.narrowPeak_peak_1706	65	.	4.58355	9.55171	6.57242	102
chr1	134079387	134079645	SRR8284516_trimmed.fq.sort.sort.q10.rmdup.narrowPeak_peak_1707	121	.	6.13121	15.5127	12.1861	111
chr1	134092721	134092884	SRR8284516_trimmed.fq.sort.sort.q10.rmdup.narrowPeak_peak_1708	39	.	3.7468	6.66632	3.95382	108
chr1	134093281	134093839	SRR8284516_trimmed.fq.sort.sort.q10.rmdup.narrowPeak_peak_1709	114	.	5.81106	14.7888	11.499	78
chr1	134098977	134099289	SRR8284516_trimmed.fq.sort.sort.q10.rmdup.narrowPeak_peak_1710	157	.	6.62871	19.2697	15.765	197
chr1	134119343	134119498	SRR8284516_trimmed.fq.sort.sort.q10.rmdup.narrowPeak_peak_1711	43	.	4.5744	7.08511	4.31344	75
chr1	134344869	134345218	SRR8284516_trimmed.fq.sort.sort.q10.rmdup.narrowPeak_peak_1712	96	.	6.68566	12.8032	9.61536	92
chr1	134361159	134361678	SRR8284516_trimmed.fq.sort.sort.q10.rmdup.narrowPeak_peak_1713	311	.	10.1807	35.3161	31.1624	409
chr1	134362095	134362477	SRR8284516_trimmed.fq.sort.sort.q10.rmdup.narrowPeak_peak_1714	95	.	5.40424	12.7149	9.53478	285
chr1	134405593	134405835	SRR8284516_trimmed.fq.sort.sort.q10.rmdup.narrowPeak_peak_1715	42	.	4.32793	6.95236	4.21285	159
chr1	134406021	134406474	SRR8284516_trimmed.fq.sort.sort.q10.rmdup.narrowPeak_peak_1716	196	.	9.20428	23.3043	19.6236	126
chr1	134414944	134415117	SRR8284516_trimmed.fq.sort.sort.q10.rmdup.narrowPeak_peak_1717	35	.	3.42049	6.21509	3.56051	131
chr1	134415820	134416062	SRR8284516_trimmed.fq.sort.sort.q10.rmdup.narrowPeak_peak_1718	244	.	8.07436	28.3086	24.4239	98
chr1	134455652	134455820	SRR8284516_trimmed.fq.sort.sort.q10.rmdup.narrowPeak_peak_1719	62	.	5.25901	9.19022	6.23528	63
chr1	134462536	134462780	SRR8284516_trimmed.fq.sort.sort.q10.rmdup.narrowPeak_peak_1720	26	.	3.7057	5.14418	2.67112	211
chr1	134473303	134473470	SRR8284516_trimmed.fq.sort.sort.q10.rmdup.narrowPeak_peak_1721	68	.	5.63003	9.82682	6.82275	78
chr1	134494259	134494461	SRR8284516_trimmed.fq.sort.sort.q10.rmdup.narrowPeak_peak_1722	99	.	5.10539	13.1115	9.90773	105
chr1	134494690	134495387	SRR8284516_trimmed.fq.sort.sort.q10.rmdup.narrowPeak_peak_1723	102	.	5.24698	13.4579	10.2365	350
chr1	134556559	134556780	SRR8284516_trimmed.fq.sort.sort.q10.rmdup.narrowPeak_peak_1724	26	.	3.41028	5.08265	2.61823	79
chr1	134560229	134560694	SRR8284516_trimmed.fq.sort.sort.q10.rmdup.narrowPeak_peak_1725	166	.	7.41565	20.1578	16.6127	274
chr1	134561057	134561205	SRR8284516_trimmed.fq.sort.sort.q10.rmdup.narrowPeak_peak_1726	43	.	3.95312	7.08191	4.31344	80
chr1	134668065	134668226	SRR8284516_trimmed.fq.sort.sort.q10.rmdup.narrowPeak_peak_1727	39	.	4.29383	6.61693	3.9091	33
chr1	134693871	134694096	SRR8284516_trimmed.fq.sort.sort.q10.rmdup.narrowPeak_peak_1728	19	.	3.27097	4.23229	1.94548	34
chr1	134704665	134704813	SRR8284516_trimmed.fq.sort.sort.q10.rmdup.narrowPeak_peak_1729	28	.	3.87064	5.41182	2.86017	99
chr1	134737780	134737943	SRR8284516_trimmed.fq.sort.sort.q10.rmdup.narrowPeak_peak_1730	35	.	4.03727	6.18182	3.54585	59
chr1	134739204	134739352	SRR8284516_trimmed.fq.sort.sort.q10.rmdup.narrowPeak_peak_1731	64	.	5.18419	9.40028	6.43101	69
chr1	134799114	134799816	SRR8284516_trimmed.fq.sort.sort.q10.rmdup.narrowPeak_peak_1732	110	.	6.15218	14.3112	11.0445	108
chr1	134874443	134874725	SRR8284516_trimmed.fq.sort.sort.q10.rmdup.narrowPeak_peak_1733	45	.	4.53544	7.30959	4.51912	104
chr1	134949336	134949576	SRR8284516_trimmed.fq.sort.sort.q10.rmdup.narrowPeak_peak_1734	57	.	5.12996	8.63383	5.72709	95
chr1	134955354	134955550	SRR8284516_trimmed.fq.sort.sort.q10.rmdup.narrowPeak_peak_1735	61	.	5.18336	9.05879	6.11267	142
chr1	134955634	134955891	SRR8284516_trimmed.fq.sort.sort.q10.rmdup.narrowPeak_peak_1736	149	.	8.29793	18.4349	14.9673	159
chr1	134962152	134962325	SRR8284516_trimmed.fq.sort.sort.q10.rmdup.narrowPeak_peak_1737	51	.	4.92627	7.97021	5.11222	93
chr1	134962634	134962887	SRR8284516_trimmed.fq.sort.sort.q10.rmdup.narrowPeak_peak_1738	158	.	8.79692	19.3271	15.8187	121
chr1	135046802	135047274	SRR8284516_trimmed.fq.sort.sort.q10.rmdup.narrowPeak_peak_1739	67	.	5.18493	9.74608	6.75384	210
chr1	135119116	135119306	SRR8284516_trimmed.fq.sort.sort.q10.rmdup.narrowPeak_peak_1740	28	.	3.56242	5.3547	2.85465	74
chr1	135126377	135126779	SRR8284516_trimmed.fq.sort.sort.q10.rmdup.narrowPeak_peak_1741	33	.	3.66461	6.01182	3.39479	87
chr1	135127166	135127464	SRR8284516_trimmed.fq.sort.sort.q10.rmdup.narrowPeak_peak_1742	45	.	4.09402	7.3606	4.56574	95
chr1	135146978	135147137	SRR8284516_trimmed.fq.sort.sort.q10.rmdup.narrowPeak_peak_1743	39	.	4.29383	6.61693	3.9091	109
chr1	135154027	135154277	SRR8284516_trimmed.fq.sort.sort.q10.rmdup.narrowPeak_peak_1744	117	.	6.30639	15.0506	11.7464	144
chr1	135154674	135154899	SRR8284516_trimmed.fq.sort.sort.q10.rmdup.narrowPeak_peak_1745	67	.	4.81649	9.71232	6.7218	84
chr1	135199525	135199673	SRR8284516_trimmed.fq.sort.sort.q10.rmdup.narrowPeak_peak_1746	30	.	3.86897	5.64696	3.07047	62
chr1	135258845	135259172	SRR8284516_trimmed.fq.sort.sort.q10.rmdup.narrowPeak_peak_1747	103	.	5.63845	13.613	10.3837	242
chr1	135283819	135284048	SRR8284516_trimmed.fq.sort.sort.q10.rmdup.narrowPeak_peak_1748	63	.	4.93259	9.27615	6.31543	108
chr1	135284147	135284299	SRR8284516_trimmed.fq.sort.sort.q10.rmdup.narrowPeak_peak_1749	78	.	5.41477	10.8901	7.81541	40
chr1	135313159	135313717	SRR8284516_trimmed.fq.sort.sort.q10.rmdup.narrowPeak_peak_1750	507	.	12.2203	55.5563	50.7214	411
chr1	135313956	135314119	SRR8284516_trimmed.fq.sort.sort.q10.rmdup.narrowPeak_peak_1751	78	.	4.48647	10.903	7.82767	71
chr1	135374734	135374935	SRR8284516_trimmed.fq.sort.sort.q10.rmdup.narrowPeak_peak_1752	187	.	7.51754	22.3432	18.703	94
chr1	135375275	135375576	SRR8284516_trimmed.fq.sort.sort.q10.rmdup.narrowPeak_peak_1753	42	.	3.77042	6.96803	4.22734	181
chr1	135429682	135430405	SRR8284516_trimmed.fq.sort.sort.q10.rmdup.narrowPeak_peak_1754	253	.	7.36994	29.3209	25.3965	527
chr1	135430645	135430904	SRR8284516_trimmed.fq.sort.sort.q10.rmdup.narrowPeak_peak_1755	190	.	6.27782	22.7055	19.0503	124
chr1	135524228	135524376	SRR8284516_trimmed.fq.sort.sort.q10.rmdup.narrowPeak_peak_1756	30	.	3.58901	5.63309	3.05809	58
chr1	135534235	135534386	SRR8284516_trimmed.fq.sort.sort.q10.rmdup.narrowPeak_peak_1757	54	.	4.13805	8.29305	5.41114	72
chr1	135554069	135554394	SRR8284516_trimmed.fq.sort.sort.q10.rmdup.narrowPeak_peak_1758	53	.	3.96825	8.19329	5.31864	257
chr1	135563961	135564157	SRR8284516_trimmed.fq.sort.sort.q10.rmdup.narrowPeak_peak_1759	75	.	4.48575	10.5879	7.53648	84
chr1	135566612	135566760	SRR8284516_trimmed.fq.sort.sort.q10.rmdup.narrowPeak_peak_1760	28	.	3.05147	5.38518	2.86017	124
chr1	135583530	135583678	SRR8284516_trimmed.fq.sort.sort.q10.rmdup.narrowPeak_peak_1761	72	.	4.23756	10.2698	7.23796	52
chr1	135659483	135659633	SRR8284516_trimmed.fq.sort.sort.q10.rmdup.narrowPeak_peak_1762	51	.	3.35004	8.06131	5.19629	96
chr1	135659903	135660399	SRR8284516_trimmed.fq.sort.sort.q10.rmdup.narrowPeak_peak_1763	56	.	3.42382	8.5114	5.61354	266
chr1	135728752	135728976	SRR8284516_trimmed.fq.sort.sort.q10.rmdup.narrowPeak_peak_1764	65	.	4.17333	9.5229	6.54558	187
chr1	135752866	135753022	SRR8284516_trimmed.fq.sort.sort.q10.rmdup.narrowPeak_peak_1765	46	.	4.29738	7.46704	4.66325	59
chr1	135876882	135877053	SRR8284516_trimmed.fq.sort.sort.q10.rmdup.narrowPeak_peak_1766	46	.	4.62412	7.4608	4.65734	102
chr1	135982306	135982468	SRR8284516_trimmed.fq.sort.sort.q10.rmdup.narrowPeak_peak_1767	38	.	4.25226	6.54692	3.84566	55
chr1	136017367	136017613	SRR8284516_trimmed.fq.sort.sort.q10.rmdup.narrowPeak_peak_1768	51	.	4.1204	7.97252	5.11398	133
chr1	136018096	136018599	SRR8284516_trimmed.fq.sort.sort.q10.rmdup.narrowPeak_peak_1769	228	.	8.48392	26.6864	22.8665	126
chr1	136090667	136090887	SRR8284516_trimmed.fq.sort.sort.q10.rmdup.narrowPeak_peak_1770	15	.	3.002	3.62758	1.51856	125
chr1	136095587	136095806	SRR8284516_trimmed.fq.sort.sort.q10.rmdup.narrowPeak_peak_1771	31	.	3.92516	5.74067	3.15345	85
chr1	136119286	136119434	SRR8284516_trimmed.fq.sort.sort.q10.rmdup.narrowPeak_peak_1772	32	.	3.5868	5.86311	3.26334	80
chr1	136120281	136120472	SRR8284516_trimmed.fq.sort.sort.q10.rmdup.narrowPeak_peak_1773	43	.	3.96677	7.10909	4.33494	106
chr1	136131653	136131836	SRR8284516_trimmed.fq.sort.sort.q10.rmdup.narrowPeak_peak_1774	60	.	4.75888	8.94702	6.00828	83
chr1	136136992	136137168	SRR8284516_trimmed.fq.sort.sort.q10.rmdup.narrowPeak_peak_1775	25	.	2.8646	4.94969	2.50178	108
chr1	136137601	136137938	SRR8284516_trimmed.fq.sort.sort.q10.rmdup.narrowPeak_peak_1776	75	.	4.24689	10.5901	7.53856	79
chr1	136140160	136140582	SRR8284516_trimmed.fq.sort.sort.q10.rmdup.narrowPeak_peak_1777	163	.	6.03603	19.8636	16.3316	100
chr1	136152970	136153123	SRR8284516_trimmed.fq.sort.sort.q10.rmdup.narrowPeak_peak_1778	38	.	3.82592	6.57055	3.86722	66
chr1	136192485	136192692	SRR8284516_trimmed.fq.sort.sort.q10.rmdup.narrowPeak_peak_1779	25	.	3.61557	4.99691	2.54314	136
chr1	136198724	136198884	SRR8284516_trimmed.fq.sort.sort.q10.rmdup.narrowPeak_peak_1780	33	.	4.0833	6.00272	3.38624	102
chr1	136208502	136208688	SRR8284516_trimmed.fq.sort.sort.q10.rmdup.narrowPeak_peak_1781	22	.	3.33941	4.5405	2.20789	48
chr1	136234074	136234332	SRR8284516_trimmed.fq.sort.sort.q10.rmdup.narrowPeak_peak_1782	418	.	11.5643	46.3854	41.8481	131
chr1	136234458	136234778	SRR8284516_trimmed.fq.sort.sort.q10.rmdup.narrowPeak_peak_1783	114	.	5.62146	14.7382	11.4512	135
chr1	136267744	136267921	SRR8284516_trimmed.fq.sort.sort.q10.rmdup.narrowPeak_peak_1784	35	.	4.22252	6.23151	3.56051	33
chr1	136284236	136284403	SRR8284516_trimmed.fq.sort.sort.q10.rmdup.narrowPeak_peak_1785	47	.	4.66978	7.53833	4.72871	47
chr1	136326000	136326328	SRR8284516_trimmed.fq.sort.sort.q10.rmdup.narrowPeak_peak_1786	89	.	5.14107	12.1263	8.97796	102
chr1	136328338	136328785	SRR8284516_trimmed.fq.sort.sort.q10.rmdup.narrowPeak_peak_1787	69	.	4.62263	9.95443	6.9422	326
chr1	136345120	136345519	SRR8284516_trimmed.fq.sort.sort.q10.rmdup.narrowPeak_peak_1788	113	.	5.91224	14.6156	11.3344	136
chr1	136346329	136346522	SRR8284516_trimmed.fq.sort.sort.q10.rmdup.narrowPeak_peak_1789	53	.	4.24297	8.22822	5.35091	97
chr1	136414851	136415191	SRR8284516_trimmed.fq.sort.sort.q10.rmdup.narrowPeak_peak_1790	51	.	4.76796	8.0121	5.15069	222
chr1	136428696	136428854	SRR8284516_trimmed.fq.sort.sort.q10.rmdup.narrowPeak_peak_1791	38	.	3.98131	6.60549	3.89901	48
chr1	136466396	136466736	SRR8284516_trimmed.fq.sort.sort.q10.rmdup.narrowPeak_peak_1792	126	.	7.74129	15.9787	12.6278	178
chr1	136483948	136484305	SRR8284516_trimmed.fq.sort.sort.q10.rmdup.narrowPeak_peak_1793	54	.	4.58419	8.30107	5.41816	267
chr1	136572521	136572669	SRR8284516_trimmed.fq.sort.sort.q10.rmdup.narrowPeak_peak_1794	43	.	4.5744	7.08511	4.31344	67
chr1	136625240	136625420	SRR8284516_trimmed.fq.sort.sort.q10.rmdup.narrowPeak_peak_1795	105	.	6.50349	13.7424	10.5068	122
chr1	136625649	136625956	SRR8284516_trimmed.fq.sort.sort.q10.rmdup.narrowPeak_peak_1796	158	.	8.23372	19.3299	15.8215	161
chr1	136736351	136736591	SRR8284516_trimmed.fq.sort.sort.q10.rmdup.narrowPeak_peak_1797	34	.	4.12485	6.07117	3.44752	123
chr1	136767186	136767573	SRR8284516_trimmed.fq.sort.sort.q10.rmdup.narrowPeak_peak_1798	58	.	4.47986	8.71328	5.80094	190
chr1	136769673	136769852	SRR8284516_trimmed.fq.sort.sort.q10.rmdup.narrowPeak_peak_1799	91	.	5.37731	12.285	9.12824	99
chr1	136803744	136803892	SRR8284516_trimmed.fq.sort.sort.q10.rmdup.narrowPeak_peak_1800	43	.	4.5744	7.08511	4.31344	33
chr1	136858812	136858960	SRR8284516_trimmed.fq.sort.sort.q10.rmdup.narrowPeak_peak_1801	22	.	3.51877	4.62881	2.22071	51
chr1	137086081	137086229	SRR8284516_trimmed.fq.sort.sort.q10.rmdup.narrowPeak_peak_1802	22	.	3.51877	4.62881	2.22071	15
chr1	137098029	137098208	SRR8284516_trimmed.fq.sort.sort.q10.rmdup.narrowPeak_peak_1803	43	.	4.5744	7.08511	4.31344	88
chr1	137178829	137178983	SRR8284516_trimmed.fq.sort.sort.q10.rmdup.narrowPeak_peak_1804	51	.	4.92627	7.97021	5.11222	36
chr1	137323466	137324053	SRR8284516_trimmed.fq.sort.sort.q10.rmdup.narrowPeak_peak_1805	149	.	7.77739	18.46	14.9909	455
chr1	137370348	137370534	SRR8284516_trimmed.fq.sort.sort.q10.rmdup.narrowPeak_peak_1806	43	.	4.24833	7.09283	4.31987	82
chr1	137453962	137454120	SRR8284516_trimmed.fq.sort.sort.q10.rmdup.narrowPeak_peak_1807	43	.	4.5744	7.08511	4.31344	103
chr1	137650783	137650982	SRR8284516_trimmed.fq.sort.sort.q10.rmdup.narrowPeak_peak_1808	116	.	7.38941	14.8998	11.6027	94
chr1	137767815	137767995	SRR8284516_trimmed.fq.sort.sort.q10.rmdup.narrowPeak_peak_1809	37	.	4.19139	6.44407	3.75256	109
chr1	137774285	137774696	SRR8284516_trimmed.fq.sort.sort.q10.rmdup.narrowPeak_peak_1810	86	.	6.33378	11.7874	8.65746	114
chr1	137839344	137839492	SRR8284516_trimmed.fq.sort.sort.q10.rmdup.narrowPeak_peak_1811	51	.	4.92627	7.97021	5.11222	118
chr1	137898582	137898779	SRR8284516_trimmed.fq.sort.sort.q10.rmdup.narrowPeak_peak_1812	78	.	4.63341	10.9444	7.86697	102
chr1	137899043	137899205	SRR8284516_trimmed.fq.sort.sort.q10.rmdup.narrowPeak_peak_1813	52	.	3.95719	8.16797	5.29519	98
chr1	137900443	137900633	SRR8284516_trimmed.fq.sort.sort.q10.rmdup.narrowPeak_peak_1814	67	.	4.38296	9.72608	6.73509	79
chr1	137900807	137901044	SRR8284516_trimmed.fq.sort.sort.q10.rmdup.narrowPeak_peak_1815	77	.	4.58312	10.8237	7.7531	75
chr1	137907017	137907182	SRR8284516_trimmed.fq.sort.sort.q10.rmdup.narrowPeak_peak_1816	29	.	3.77881	5.49588	2.93522	34
chr1	137928682	137928904	SRR8284516_trimmed.fq.sort.sort.q10.rmdup.narrowPeak_peak_1817	91	.	5.74893	12.2933	9.13593	119
chr1	137942126	137942413	SRR8284516_trimmed.fq.sort.sort.q10.rmdup.narrowPeak_peak_1818	25	.	3.59806	4.96822	2.51794	220
chr1	137952906	137953218	SRR8284516_trimmed.fq.sort.sort.q10.rmdup.narrowPeak_peak_1819	43	.	4.5744	7.08511	4.31344	68
chr1	137973671	137974006	SRR8284516_trimmed.fq.sort.sort.q10.rmdup.narrowPeak_peak_1820	65	.	5.47196	9.55714	6.57725	259
chr1	138010998	138011324	SRR8284516_trimmed.fq.sort.sort.q10.rmdup.narrowPeak_peak_1821	96	.	6.68566	12.8032	9.61536	120
chr1	138080137	138080319	SRR8284516_trimmed.fq.sort.sort.q10.rmdup.narrowPeak_peak_1822	59	.	5.27815	8.88473	5.95035	101
chr1	138131262	138131460	SRR8284516_trimmed.fq.sort.sort.q10.rmdup.narrowPeak_peak_1823	86	.	6.33378	11.7874	8.65746	84
chr1	138160390	138160545	SRR8284516_trimmed.fq.sort.sort.q10.rmdup.narrowPeak_peak_1824	87	.	5.93824	11.8752	8.74045	72
chr1	138162034	138162333	SRR8284516_trimmed.fq.sort.sort.q10.rmdup.narrowPeak_peak_1825	106	.	6.58998	13.9038	10.6575	204
chr1	138205500	138205820	SRR8284516_trimmed.fq.sort.sort.q10.rmdup.narrowPeak_peak_1826	28	.	3.87064	5.41182	2.86017	50
chr1	138248008	138248401	SRR8284516_trimmed.fq.sort.sort.q10.rmdup.narrowPeak_peak_1827	104	.	6.27729	13.7313	10.4963	111
chr1	138344380	138344582	SRR8284516_trimmed.fq.sort.sort.q10.rmdup.narrowPeak_peak_1828	71	.	4.32496	10.1927	7.16561	114
chr1	138345533	138345773	SRR8284516_trimmed.fq.sort.sort.q10.rmdup.narrowPeak_peak_1829	42	.	3.48143	7.04594	4.29831	105
chr1	138348477	138348625	SRR8284516_trimmed.fq.sort.sort.q10.rmdup.narrowPeak_peak_1830	40	.	3.58031	6.80273	4.07757	86
chr1	138384808	138385036	SRR8284516_trimmed.fq.sort.sort.q10.rmdup.narrowPeak_peak_1831	96	.	6.26267	12.8766	9.68534	100
chr1	138414810	138414958	SRR8284516_trimmed.fq.sort.sort.q10.rmdup.narrowPeak_peak_1832	39	.	4.29383	6.61693	3.9091	46
chr1	138420322	138420521	SRR8284516_trimmed.fq.sort.sort.q10.rmdup.narrowPeak_peak_1833	91	.	5.77125	12.3374	9.17772	83
chr1	138489635	138489811	SRR8284516_trimmed.fq.sort.sort.q10.rmdup.narrowPeak_peak_1834	51	.	4.92627	7.97021	5.11222	119
chr1	138492914	138493062	SRR8284516_trimmed.fq.sort.sort.q10.rmdup.narrowPeak_peak_1835	35	.	4.16725	6.14087	3.50934	41
chr1	138495419	138495671	SRR8284516_trimmed.fq.sort.sort.q10.rmdup.narrowPeak_peak_1836	45	.	4.53544	7.30959	4.51912	41
chr1	138499550	138499778	SRR8284516_trimmed.fq.sort.sort.q10.rmdup.narrowPeak_peak_1837	81	.	6.004	11.2154	8.12243	108
chr1	138516131	138516283	SRR8284516_trimmed.fq.sort.sort.q10.rmdup.narrowPeak_peak_1838	53	.	4.70921	8.22006	5.34307	103
chr1	138517000	138517219	SRR8284516_trimmed.fq.sort.sort.q10.rmdup.narrowPeak_peak_1839	70	.	5.53385	10.0196	7.00326	90
chr1	138524189	138524381	SRR8284516_trimmed.fq.sort.sort.q10.rmdup.narrowPeak_peak_1840	88	.	6.21484	11.9794	8.83932	84
chr1	138524892	138525043	SRR8284516_trimmed.fq.sort.sort.q10.rmdup.narrowPeak_peak_1841	45	.	4.55729	7.34692	4.55326	93
chr1	138525498	138525646	SRR8284516_trimmed.fq.sort.sort.q10.rmdup.narrowPeak_peak_1842	32	.	3.96354	5.80449	3.21026	93
chr1	138539814	138539962	SRR8284516_trimmed.fq.sort.sort.q10.rmdup.narrowPeak_peak_1843	43	.	4.5744	7.08511	4.31344	45
chr1	138597969	138598187	SRR8284516_trimmed.fq.sort.sort.q10.rmdup.narrowPeak_peak_1844	40	.	4.35774	6.72422	4.00602	144
chr1	138606845	138607001	SRR8284516_trimmed.fq.sort.sort.q10.rmdup.narrowPeak_peak_1845	51	.	4.92627	7.97021	5.11222	31
chr1	138617919	138618114	SRR8284516_trimmed.fq.sort.sort.q10.rmdup.narrowPeak_peak_1846	36	.	3.60567	6.37656	3.69195	49
chr1	138618257	138618409	SRR8284516_trimmed.fq.sort.sort.q10.rmdup.narrowPeak_peak_1847	70	.	4.65156	10.0178	7.0018	50
chr1	138619019	138619202	SRR8284516_trimmed.fq.sort.sort.q10.rmdup.narrowPeak_peak_1848	79	.	4.95604	11.0152	7.93341	62
chr1	138619875	138620057	SRR8284516_trimmed.fq.sort.sort.q10.rmdup.narrowPeak_peak_1849	52	.	4.20131	8.14169	5.27078	70
chr1	138700701	138701086	SRR8284516_trimmed.fq.sort.sort.q10.rmdup.narrowPeak_peak_1850	86	.	6.33378	11.7874	8.65746	202
chr1	138783602	138783750	SRR8284516_trimmed.fq.sort.sort.q10.rmdup.narrowPeak_peak_1851	43	.	4.40862	7.09185	4.31946	64
chr1	138783900	138784116	SRR8284516_trimmed.fq.sort.sort.q10.rmdup.narrowPeak_peak_1852	89	.	6.2756	12.0868	8.94087	99
chr1	138837266	138837595	SRR8284516_trimmed.fq.sort.sort.q10.rmdup.narrowPeak_peak_1853	36	.	2.64429	6.30118	3.62382	137
chr1	138838473	138838626	SRR8284516_trimmed.fq.sort.sort.q10.rmdup.narrowPeak_peak_1854	53	.	2.92476	8.2186	5.3421	72
chr1	138840029	138840184	SRR8284516_trimmed.fq.sort.sort.q10.rmdup.narrowPeak_peak_1855	39	.	2.61838	6.66864	3.9561	57
chr1	138841284	138841996	SRR8284516_trimmed.fq.sort.sort.q10.rmdup.narrowPeak_peak_1856	168	.	4.3613	20.3994	16.8444	585
chr1	138847061	138847268	SRR8284516_trimmed.fq.sort.sort.q10.rmdup.narrowPeak_peak_1857	68	.	3.80059	9.89405	6.88561	70
chr1	138847424	138847588	SRR8284516_trimmed.fq.sort.sort.q10.rmdup.narrowPeak_peak_1858	59	.	3.64451	8.92626	5.98909	100
chr1	138848265	138848437	SRR8284516_trimmed.fq.sort.sort.q10.rmdup.narrowPeak_peak_1859	49	.	3.4906	7.77234	4.9441	100
chr1	138854675	138854964	SRR8284516_trimmed.fq.sort.sort.q10.rmdup.narrowPeak_peak_1860	29	.	3.81437	5.55557	2.98911	71
chr1	138876754	138877016	SRR8284516_trimmed.fq.sort.sort.q10.rmdup.narrowPeak_peak_1861	77	.	5.74859	10.7653	7.70307	122
chr1	138964106	138964254	SRR8284516_trimmed.fq.sort.sort.q10.rmdup.narrowPeak_peak_1862	59	.	5.27815	8.88473	5.95035	83
chr1	138982755	138982947	SRR8284516_trimmed.fq.sort.sort.q10.rmdup.narrowPeak_peak_1863	106	.	6.12933	13.8519	10.6084	93
chr1	139016135	139016283	SRR8284516_trimmed.fq.sort.sort.q10.rmdup.narrowPeak_peak_1864	42	.	4.49143	6.94741	4.20873	80
chr1	139035014	139035202	SRR8284516_trimmed.fq.sort.sort.q10.rmdup.narrowPeak_peak_1865	20	.	3.22354	4.34639	2.04273	132
chr1	139038888	139039041	SRR8284516_trimmed.fq.sort.sort.q10.rmdup.narrowPeak_peak_1866	47	.	4.53337	7.60142	4.78656	86
chr1	139049901	139050066	SRR8284516_trimmed.fq.sort.sort.q10.rmdup.narrowPeak_peak_1867	63	.	5.33689	9.32493	6.36062	62
chr1	139091795	139092104	SRR8284516_trimmed.fq.sort.sort.q10.rmdup.narrowPeak_peak_1868	40	.	3.66808	6.75103	4.03097	198
chr1	139093924	139094143	SRR8284516_trimmed.fq.sort.sort.q10.rmdup.narrowPeak_peak_1869	74	.	4.59946	10.5424	7.49389	88
chr1	139153529	139153698	SRR8284516_trimmed.fq.sort.sort.q10.rmdup.narrowPeak_peak_1870	96	.	6.68566	12.8032	9.61536	73
chr1	139167789	139167998	SRR8284516_trimmed.fq.sort.sort.q10.rmdup.narrowPeak_peak_1871	52	.	4.66853	8.14679	5.27532	131
chr1	139194725	139194925	SRR8284516_trimmed.fq.sort.sort.q10.rmdup.narrowPeak_peak_1872	115	.	6.40894	14.8364	11.5445	108
chr1	139195150	139195457	SRR8284516_trimmed.fq.sort.sort.q10.rmdup.narrowPeak_peak_1873	66	.	4.92687	9.59868	6.61624	90
chr1	139215435	139215645	SRR8284516_trimmed.fq.sort.sort.q10.rmdup.narrowPeak_peak_1874	34	.	3.96438	6.05682	3.43495	70
chr1	139248111	139248344	SRR8284516_trimmed.fq.sort.sort.q10.rmdup.narrowPeak_peak_1875	48	.	4.73998	7.65713	4.83781	109
chr1	139345232	139345714	SRR8284516_trimmed.fq.sort.sort.q10.rmdup.narrowPeak_peak_1876	59	.	5.27815	8.88473	5.95035	292
chr1	139347005	139347190	SRR8284516_trimmed.fq.sort.sort.q10.rmdup.narrowPeak_peak_1877	28	.	3.87064	5.41182	2.86017	52
chr1	139421769	139422114	SRR8284516_trimmed.fq.sort.sort.q10.rmdup.narrowPeak_peak_1878	203	.	8.04978	24.0905	20.3768	224
chr1	139422447	139422938	SRR8284516_trimmed.fq.sort.sort.q10.rmdup.narrowPeak_peak_1879	417	.	12.0372	46.2513	41.7192	195
chr1	139454170	139454570	SRR8284516_trimmed.fq.sort.sort.q10.rmdup.narrowPeak_peak_1880	445	.	11.6381	49.2256	44.5952	263
chr1	139454893	139455342	SRR8284516_trimmed.fq.sort.sort.q10.rmdup.narrowPeak_peak_1881	55	.	3.93701	8.39204	5.50305	219
chr1	140180539	140180692	SRR8284516_trimmed.fq.sort.sort.q10.rmdup.narrowPeak_peak_1882	51	.	4.92627	7.97021	5.11222	101
chr1	140398207	140398535	SRR8284516_trimmed.fq.sort.sort.q10.rmdup.narrowPeak_peak_1883	35	.	4.22252	6.23151	3.56051	136
chr1	140590830	140590978	SRR8284516_trimmed.fq.sort.sort.q10.rmdup.narrowPeak_peak_1884	68	.	5.63003	9.82682	6.82275	60
chr1	140941267	140941536	SRR8284516_trimmed.fq.sort.sort.q10.rmdup.narrowPeak_peak_1885	59	.	5.27815	8.88473	5.95035	121
chr1	141304881	141305052	SRR8284516_trimmed.fq.sort.sort.q10.rmdup.narrowPeak_peak_1886	68	.	5.63003	9.82682	6.82275	59
chr1	141482622	141482779	SRR8284516_trimmed.fq.sort.sort.q10.rmdup.narrowPeak_peak_1887	35	.	4.22252	6.23151	3.56051	71
chr1	143631513	143631690	SRR8284516_trimmed.fq.sort.sort.q10.rmdup.narrowPeak_peak_1888	68	.	5.63003	9.82682	6.82275	75
chr1	143702129	143702629	SRR8284516_trimmed.fq.sort.sort.q10.rmdup.narrowPeak_peak_1889	284	.	11.8012	32.4958	28.4486	370
chr1	143776815	143776963	SRR8284516_trimmed.fq.sort.sort.q10.rmdup.narrowPeak_peak_1890	59	.	5.08582	8.88842	5.95366	95
chr1	143777335	143777926	SRR8284516_trimmed.fq.sort.sort.q10.rmdup.narrowPeak_peak_1891	165	.	8.66384	20.131	16.5873	360
chr1	144004493	144004646	SRR8284516_trimmed.fq.sort.sort.q10.rmdup.narrowPeak_peak_1892	43	.	4.5744	7.08511	4.31344	37
chr1	149961017	149961208	SRR8284516_trimmed.fq.sort.sort.q10.rmdup.narrowPeak_peak_1893	86	.	6.33378	11.7874	8.65746	96
chr1	150313496	150313720	SRR8284516_trimmed.fq.sort.sort.q10.rmdup.narrowPeak_peak_1894	22	.	3.51877	4.62881	2.22071	125
chr1	150392395	150392741	SRR8284516_trimmed.fq.sort.sort.q10.rmdup.narrowPeak_peak_1895	136	.	6.42343	17.0218	13.6222	96
chr1	150392833	150393096	SRR8284516_trimmed.fq.sort.sort.q10.rmdup.narrowPeak_peak_1896	185	.	7.66401	22.1884	18.5546	147
chr1	150393493	150394172	SRR8284516_trimmed.fq.sort.sort.q10.rmdup.narrowPeak_peak_1897	114	.	5.95081	14.701	11.4158	228
chr1	150470882	150471107	SRR8284516_trimmed.fq.sort.sort.q10.rmdup.narrowPeak_peak_1898	15	.	3.03194	3.67459	1.55751	103
chr1	150481129	150481327	SRR8284516_trimmed.fq.sort.sort.q10.rmdup.narrowPeak_peak_1899	39	.	4.02879	6.69297	3.97766	88
chr1	150488312	150488612	SRR8284516_trimmed.fq.sort.sort.q10.rmdup.narrowPeak_peak_1900	36	.	4.13223	6.34373	3.66216	41
chr1	150537987	150538222	SRR8284516_trimmed.fq.sort.sort.q10.rmdup.narrowPeak_peak_1901	321	.	9.63748	36.3411	32.1488	112
chr1	150538683	150538882	SRR8284516_trimmed.fq.sort.sort.q10.rmdup.narrowPeak_peak_1902	142	.	6.14983	17.6526	14.2221	71
chr1	150575658	150575806	SRR8284516_trimmed.fq.sort.sort.q10.rmdup.narrowPeak_peak_1903	29	.	3.77881	5.49588	2.93522	39
chr1	150582877	150583056	SRR8284516_trimmed.fq.sort.sort.q10.rmdup.narrowPeak_peak_1904	33	.	3.91142	5.96558	3.35407	44
chr1	150593122	150593299	SRR8284516_trimmed.fq.sort.sort.q10.rmdup.narrowPeak_peak_1905	24	.	3.44195	4.92275	2.47826	117
chr1	150593835	150594107	SRR8284516_trimmed.fq.sort.sort.q10.rmdup.narrowPeak_peak_1906	63	.	4.93259	9.27615	6.31543	106
chr1	150610044	150610245	SRR8284516_trimmed.fq.sort.sort.q10.rmdup.narrowPeak_peak_1907	88	.	6.21484	11.9794	8.83932	67
chr1	150627151	150627412	SRR8284516_trimmed.fq.sort.sort.q10.rmdup.narrowPeak_peak_1908	43	.	4.5744	7.08511	4.31344	90
chr1	150682614	150682762	SRR8284516_trimmed.fq.sort.sort.q10.rmdup.narrowPeak_peak_1909	37	.	3.7594	6.44068	3.74989	25
chr1	150706526	150706674	SRR8284516_trimmed.fq.sort.sort.q10.rmdup.narrowPeak_peak_1910	33	.	4.06284	5.96895	3.35646	112
chr1	150707655	150707805	SRR8284516_trimmed.fq.sort.sort.q10.rmdup.narrowPeak_peak_1911	68	.	5.63003	9.82682	6.82275	63
chr1	150729468	150729616	SRR8284516_trimmed.fq.sort.sort.q10.rmdup.narrowPeak_peak_1912	22	.	3.51877	4.62881	2.22071	61
chr1	150743608	150743789	SRR8284516_trimmed.fq.sort.sort.q10.rmdup.narrowPeak_peak_1913	64	.	4.85239	9.45365	6.4809	119
chr1	150760865	150761170	SRR8284516_trimmed.fq.sort.sort.q10.rmdup.narrowPeak_peak_1914	54	.	4.95442	8.33401	5.44902	118
chr1	150769628	150769810	SRR8284516_trimmed.fq.sort.sort.q10.rmdup.narrowPeak_peak_1915	30	.	3.72877	5.64805	3.07099	36
chr1	150805460	150805662	SRR8284516_trimmed.fq.sort.sort.q10.rmdup.narrowPeak_peak_1916	74	.	5.78467	10.4558	7.41253	117
chr1	150816601	150816823	SRR8284516_trimmed.fq.sort.sort.q10.rmdup.narrowPeak_peak_1917	59	.	5.26316	8.85943	5.93636	86
chr1	150896719	150896881	SRR8284516_trimmed.fq.sort.sort.q10.rmdup.narrowPeak_peak_1918	48	.	4.73998	7.65713	4.83781	52
chr1	150944848	150944996	SRR8284516_trimmed.fq.sort.sort.q10.rmdup.narrowPeak_peak_1919	39	.	4.15677	6.65377	3.94225	73
chr1	150948958	150949106	SRR8284516_trimmed.fq.sort.sort.q10.rmdup.narrowPeak_peak_1920	42	.	4.17827	6.96605	4.22553	114
chr1	150981586	150981862	SRR8284516_trimmed.fq.sort.sort.q10.rmdup.narrowPeak_peak_1921	77	.	5.9819	10.7949	7.72606	179
chr1	150992205	150992354	SRR8284516_trimmed.fq.sort.sort.q10.rmdup.narrowPeak_peak_1922	47	.	4.05991	7.56848	4.75656	133
chr1	150992999	150993243	SRR8284516_trimmed.fq.sort.sort.q10.rmdup.narrowPeak_peak_1923	64	.	4.65073	9.37455	6.40716	98
chr1	151047824	151048287	SRR8284516_trimmed.fq.sort.sort.q10.rmdup.narrowPeak_peak_1924	59	.	5.27815	8.88473	5.95035	199
chr1	151080609	151080820	SRR8284516_trimmed.fq.sort.sort.q10.rmdup.narrowPeak_peak_1925	45	.	4.57935	7.38456	4.58787	147
chr1	151105481	151105839	SRR8284516_trimmed.fq.sort.sort.q10.rmdup.narrowPeak_peak_1926	24	.	3.54656	4.88362	2.44387	93
chr1	151118741	151118966	SRR8284516_trimmed.fq.sort.sort.q10.rmdup.narrowPeak_peak_1927	106	.	6.83594	13.9213	10.6741	117
chr1	151165360	151165579	SRR8284516_trimmed.fq.sort.sort.q10.rmdup.narrowPeak_peak_1928	57	.	4.96894	8.68286	5.77227	137
chr1	151177873	151178074	SRR8284516_trimmed.fq.sort.sort.q10.rmdup.narrowPeak_peak_1929	59	.	5.27815	8.88473	5.95035	97
chr1	151236772	151236929	SRR8284516_trimmed.fq.sort.sort.q10.rmdup.narrowPeak_peak_1930	35	.	4.22252	6.23151	3.56051	64
chr1	151287576	151287789	SRR8284516_trimmed.fq.sort.sort.q10.rmdup.narrowPeak_peak_1931	81	.	5.7941	11.2249	8.13138	102
chr1	151344037	151344267	SRR8284516_trimmed.fq.sort.sort.q10.rmdup.narrowPeak_peak_1932	253	.	8.25379	29.3122	25.3881	89
chr1	151344613	151345281	SRR8284516_trimmed.fq.sort.sort.q10.rmdup.narrowPeak_peak_1933	271	.	8.75885	31.1835	27.1863	527
chr1	151373589	151373739	SRR8284516_trimmed.fq.sort.sort.q10.rmdup.narrowPeak_peak_1934	35	.	4.22252	6.23151	3.56051	69
chr1	151428153	151428301	SRR8284516_trimmed.fq.sort.sort.q10.rmdup.narrowPeak_peak_1935	32	.	3.45871	5.84201	3.24364	95
chr1	151428602	151429343	SRR8284516_trimmed.fq.sort.sort.q10.rmdup.narrowPeak_peak_1936	274	.	9.57271	31.4922	27.4836	201
chr1	151447933	151448104	SRR8284516_trimmed.fq.sort.sort.q10.rmdup.narrowPeak_peak_1937	59	.	5.27815	8.88473	5.95035	41
chr1	151499848	151500493	SRR8284516_trimmed.fq.sort.sort.q10.rmdup.narrowPeak_peak_1938	102	.	5.754	13.4746	10.2525	266
chr1	151500662	151500843	SRR8284516_trimmed.fq.sort.sort.q10.rmdup.narrowPeak_peak_1939	184	.	7.82545	22.0507	18.4227	73
chr1	151501143	151501329	SRR8284516_trimmed.fq.sort.sort.q10.rmdup.narrowPeak_peak_1940	92	.	5.43134	12.401	9.23813	110
chr1	151527192	151527364	SRR8284516_trimmed.fq.sort.sort.q10.rmdup.narrowPeak_peak_1941	41	.	4.42357	6.83434	4.10624	129
chr1	151560534	151560709	SRR8284516_trimmed.fq.sort.sort.q10.rmdup.narrowPeak_peak_1942	35	.	4.22252	6.23151	3.56051	135
chr1	151637969	151638401	SRR8284516_trimmed.fq.sort.sort.q10.rmdup.narrowPeak_peak_1943	36	.	4.15176	6.3769	3.69195	112
chr1	151693299	151693482	SRR8284516_trimmed.fq.sort.sort.q10.rmdup.narrowPeak_peak_1944	35	.	4.22252	6.23151	3.56051	124
chr1	151723648	151723824	SRR8284516_trimmed.fq.sort.sort.q10.rmdup.narrowPeak_peak_1945	51	.	4.92627	7.97021	5.11222	61
chr1	151754728	151754953	SRR8284516_trimmed.fq.sort.sort.q10.rmdup.narrowPeak_peak_1946	67	.	5.35332	9.70155	6.71233	115
chr1	151755145	151755299	SRR8284516_trimmed.fq.sort.sort.q10.rmdup.narrowPeak_peak_1947	40	.	4.25015	6.81714	4.09059	67
chr1	151755393	151755638	SRR8284516_trimmed.fq.sort.sort.q10.rmdup.narrowPeak_peak_1948	78	.	5.64133	10.9459	7.86817	113
chr1	151765020	151765177	SRR8284516_trimmed.fq.sort.sort.q10.rmdup.narrowPeak_peak_1949	40	.	4.23114	6.78397	4.06051	66
chr1	151810735	151810891	SRR8284516_trimmed.fq.sort.sort.q10.rmdup.narrowPeak_peak_1950	51	.	4.92627	7.97021	5.11222	120
chr1	151872941	151873384	SRR8284516_trimmed.fq.sort.sort.q10.rmdup.narrowPeak_peak_1951	105	.	7.03753	13.841	10.5983	339
chr1	151948174	151948322	SRR8284516_trimmed.fq.sort.sort.q10.rmdup.narrowPeak_peak_1952	25	.	3.48635	4.99913	2.5446	47
chr1	151989088	151989236	SRR8284516_trimmed.fq.sort.sort.q10.rmdup.narrowPeak_peak_1953	34	.	3.85208	6.11226	3.48436	35
chr1	151994351	151994499	SRR8284516_trimmed.fq.sort.sort.q10.rmdup.narrowPeak_peak_1954	34	.	3.80559	6.02841	3.40984	37
chr1	151997386	151997617	SRR8284516_trimmed.fq.sort.sort.q10.rmdup.narrowPeak_peak_1955	57	.	4.79468	8.69255	5.78128	121
chr1	152169500	152169663	SRR8284516_trimmed.fq.sort.sort.q10.rmdup.narrowPeak_peak_1956	90	.	5.89821	12.1924	9.04069	77
chr1	152386013	152386208	SRR8284516_trimmed.fq.sort.sort.q10.rmdup.narrowPeak_peak_1957	77	.	5.9819	10.7949	7.72606	110
chr1	152537369	152537525	SRR8284516_trimmed.fq.sort.sort.q10.rmdup.narrowPeak_peak_1958	69	.	4.78447	9.97616	6.96273	58
chr1	152567362	152567577	SRR8284516_trimmed.fq.sort.sort.q10.rmdup.narrowPeak_peak_1959	67	.	4.51042	9.70693	6.71721	127
chr1	152570415	152570587	SRR8284516_trimmed.fq.sort.sort.q10.rmdup.narrowPeak_peak_1960	55	.	4.2155	8.46026	5.56614	94
chr1	152576377	152576626	SRR8284516_trimmed.fq.sort.sort.q10.rmdup.narrowPeak_peak_1961	72	.	4.63112	10.2942	7.26102	128
chr1	152586562	152586774	SRR8284516_trimmed.fq.sort.sort.q10.rmdup.narrowPeak_peak_1962	43	.	3.59816	7.08473	4.31344	95
chr1	152590101	152590253	SRR8284516_trimmed.fq.sort.sort.q10.rmdup.narrowPeak_peak_1963	97	.	4.76311	12.9195	9.72622	72
chr1	152623358	152623519	SRR8284516_trimmed.fq.sort.sort.q10.rmdup.narrowPeak_peak_1964	28	.	3.0997	5.29755	2.80461	115
chr1	152624650	152625036	SRR8284516_trimmed.fq.sort.sort.q10.rmdup.narrowPeak_peak_1965	278	.	8.82353	31.9066	27.8827	136
chr1	152687132	152687756	SRR8284516_trimmed.fq.sort.sort.q10.rmdup.narrowPeak_peak_1966	170	.	7.0056	20.6419	17.0755	166
chr1	152693875	152694082	SRR8284516_trimmed.fq.sort.sort.q10.rmdup.narrowPeak_peak_1967	51	.	4.58926	8.00332	5.14254	85
chr1	152713958	152714159	SRR8284516_trimmed.fq.sort.sort.q10.rmdup.narrowPeak_peak_1968	37	.	3.61702	6.40004	3.71355	98
chr1	152714867	152715051	SRR8284516_trimmed.fq.sort.sort.q10.rmdup.narrowPeak_peak_1969	56	.	4.26876	8.57442	5.67196	93
chr1	152727746	152727895	SRR8284516_trimmed.fq.sort.sort.q10.rmdup.narrowPeak_peak_1970	58	.	5.18242	8.72287	5.80974	81
chr1	152766646	152766920	SRR8284516_trimmed.fq.sort.sort.q10.rmdup.narrowPeak_peak_1971	323	.	12.5253	36.5356	32.336	129
chr1	152767059	152767211	SRR8284516_trimmed.fq.sort.sort.q10.rmdup.narrowPeak_peak_1972	62	.	5.09226	9.23506	6.27712	107
chr1	152818297	152818445	SRR8284516_trimmed.fq.sort.sort.q10.rmdup.narrowPeak_peak_1973	38	.	4.23177	6.51235	3.81476	102
chr1	152830660	152830906	SRR8284516_trimmed.fq.sort.sort.q10.rmdup.narrowPeak_peak_1974	29	.	3.52219	5.5095	2.948	133
chr1	152847489	152847637	SRR8284516_trimmed.fq.sort.sort.q10.rmdup.narrowPeak_peak_1975	35	.	4.22252	6.23151	3.56051	81
chr1	152848559	152848846	SRR8284516_trimmed.fq.sort.sort.q10.rmdup.narrowPeak_peak_1976	43	.	4.5744	7.08511	4.31344	103
chr1	152901597	152902189	SRR8284516_trimmed.fq.sort.sort.q10.rmdup.narrowPeak_peak_1977	176	.	6.71141	21.2824	17.6881	451
chr1	152902391	152902627	SRR8284516_trimmed.fq.sort.sort.q10.rmdup.narrowPeak_peak_1978	272	.	8.56715	31.2251	27.2267	123
chr1	152902863	152903093	SRR8284516_trimmed.fq.sort.sort.q10.rmdup.narrowPeak_peak_1979	171	.	6.67436	20.7331	17.1627	128
chr1	153048559	153048714	SRR8284516_trimmed.fq.sort.sort.q10.rmdup.narrowPeak_peak_1980	43	.	4.5744	7.08511	4.31344	103
chr1	153085161	153085356	SRR8284516_trimmed.fq.sort.sort.q10.rmdup.narrowPeak_peak_1981	43	.	4.5744	7.08511	4.31344	75
chr1	153096672	153096920	SRR8284516_trimmed.fq.sort.sort.q10.rmdup.narrowPeak_peak_1982	35	.	3.89972	6.19784	3.56033	117
chr1	153097216	153097472	SRR8284516_trimmed.fq.sort.sort.q10.rmdup.narrowPeak_peak_1983	18	.	3.06407	4.07642	1.81265	49
chr1	153235931	153236086	SRR8284516_trimmed.fq.sort.sort.q10.rmdup.narrowPeak_peak_1984	73	.	5.53914	10.3911	7.35178	60
chr1	153282713	153282969	SRR8284516_trimmed.fq.sort.sort.q10.rmdup.narrowPeak_peak_1985	44	.	4.14895	7.18909	4.4091	111
chr1	153308750	153308898	SRR8284516_trimmed.fq.sort.sort.q10.rmdup.narrowPeak_peak_1986	41	.	4.42357	6.83434	4.10624	73
chr1	153332177	153332371	SRR8284516_trimmed.fq.sort.sort.q10.rmdup.narrowPeak_peak_1987	31	.	3.94425	5.77245	3.18171	111
chr1	153332623	153332813	SRR8284516_trimmed.fq.sort.sort.q10.rmdup.narrowPeak_peak_1988	44	.	4.5138	7.27256	4.48495	78
chr1	153333358	153333566	SRR8284516_trimmed.fq.sort.sort.q10.rmdup.narrowPeak_peak_1989	48	.	4.73998	7.65713	4.83781	116
chr1	153486792	153487650	SRR8284516_trimmed.fq.sort.sort.q10.rmdup.narrowPeak_peak_1990	304	.	8.39695	34.5327	30.4081	750
chr1	153487819	153488023	SRR8284516_trimmed.fq.sort.sort.q10.rmdup.narrowPeak_peak_1991	115	.	5.07255	14.8069	11.5164	110
chr1	153532480	153532740	SRR8284516_trimmed.fq.sort.sort.q10.rmdup.narrowPeak_peak_1992	105	.	7.03753	13.841	10.5983	81
chr1	153565301	153565493	SRR8284516_trimmed.fq.sort.sort.q10.rmdup.narrowPeak_peak_1993	68	.	5.63003	9.82682	6.82275	59
chr1	153599515	153599669	SRR8284516_trimmed.fq.sort.sort.q10.rmdup.narrowPeak_peak_1994	51	.	4.92627	7.97021	5.11222	76
chr1	153646323	153646471	SRR8284516_trimmed.fq.sort.sort.q10.rmdup.narrowPeak_peak_1995	43	.	4.5744	7.08511	4.31344	93
chr1	153682055	153682280	SRR8284516_trimmed.fq.sort.sort.q10.rmdup.narrowPeak_peak_1996	38	.	4.27294	6.58178	3.87716	141
chr1	153749143	153749291	SRR8284516_trimmed.fq.sort.sort.q10.rmdup.narrowPeak_peak_1997	28	.	3.67602	5.3225	2.82665	112
chr1	153749468	153749866	SRR8284516_trimmed.fq.sort.sort.q10.rmdup.narrowPeak_peak_1998	92	.	6.23986	12.427	9.2626	88
chr1	153761340	153761488	SRR8284516_trimmed.fq.sort.sort.q10.rmdup.narrowPeak_peak_1999	35	.	4.22252	6.23151	3.56051	21
chr1	153899080	153899245	SRR8284516_trimmed.fq.sort.sort.q10.rmdup.narrowPeak_peak_2000	61	.	4.22817	9.07066	6.12395	93
chr1	153900009	153900183	SRR8284516_trimmed.fq.sort.sort.q10.rmdup.narrowPeak_peak_2001	89	.	4.96866	12.078	8.93244	51
chr1	153900661	153900854	SRR8284516_trimmed.fq.sort.sort.q10.rmdup.narrowPeak_peak_2002	40	.	3.58031	6.80273	4.07757	65
chr1	153963882	153964097	SRR8284516_trimmed.fq.sort.sort.q10.rmdup.narrowPeak_peak_2003	37	.	4.19139	6.44407	3.75256	75
chr1	153964172	153964406	SRR8284516_trimmed.fq.sort.sort.q10.rmdup.narrowPeak_peak_2004	51	.	4.74563	7.9733	5.11434	119
chr1	154010278	154010426	SRR8284516_trimmed.fq.sort.sort.q10.rmdup.narrowPeak_peak_2005	33	.	4.06284	5.96895	3.35646	41
chr1	154034287	154034572	SRR8284516_trimmed.fq.sort.sort.q10.rmdup.narrowPeak_peak_2006	56	.	5.05323	8.50314	5.60577	29
chr1	154178125	154178273	SRR8284516_trimmed.fq.sort.sort.q10.rmdup.narrowPeak_peak_2007	18	.	3.10244	4.14169	1.8682	43
chr1	154893495	154893688	SRR8284516_trimmed.fq.sort.sort.q10.rmdup.narrowPeak_peak_2008	32	.	3.98301	5.83681	3.23934	122
chr1	155082279	155082524	SRR8284516_trimmed.fq.sort.sort.q10.rmdup.narrowPeak_peak_2009	281	.	8.33224	32.1934	28.1578	115
chr1	155082867	155083163	SRR8284516_trimmed.fq.sort.sort.q10.rmdup.narrowPeak_peak_2010	238	.	7.6636	27.7021	23.8423	185
chr1	155083751	155084248	SRR8284516_trimmed.fq.sort.sort.q10.rmdup.narrowPeak_peak_2011	125	.	5.47082	15.8974	12.5524	340
chr1	155092092	155092289	SRR8284516_trimmed.fq.sort.sort.q10.rmdup.narrowPeak_peak_2012	44	.	4.5138	7.27256	4.48495	112
chr1	155098623	155098804	SRR8284516_trimmed.fq.sort.sort.q10.rmdup.narrowPeak_peak_2013	60	.	4.62512	9.00507	6.06262	130
chr1	155099210	155099543	SRR8284516_trimmed.fq.sort.sort.q10.rmdup.narrowPeak_peak_2014	302	.	10.8278	34.3303	30.2136	219
chr1	155158171	155158404	SRR8284516_trimmed.fq.sort.sort.q10.rmdup.narrowPeak_peak_2015	48	.	4.2297	7.62528	4.8087	136
chr1	155158841	155159196	SRR8284516_trimmed.fq.sort.sort.q10.rmdup.narrowPeak_peak_2016	114	.	6.17343	14.7709	11.4824	114
chr1	155172873	155173432	SRR8284516_trimmed.fq.sort.sort.q10.rmdup.narrowPeak_peak_2017	68	.	4.56583	9.82954	6.82501	376
chr1	155173524	155173845	SRR8284516_trimmed.fq.sort.sort.q10.rmdup.narrowPeak_peak_2018	48	.	3.99227	7.70152	4.87865	228
chr1	155211061	155211209	SRR8284516_trimmed.fq.sort.sort.q10.rmdup.narrowPeak_peak_2019	45	.	3.40378	7.31047	4.51982	78
chr1	155212351	155212525	SRR8284516_trimmed.fq.sort.sort.q10.rmdup.narrowPeak_peak_2020	51	.	3.55956	7.95643	5.11222	82
chr1	155213001	155213210	SRR8284516_trimmed.fq.sort.sort.q10.rmdup.narrowPeak_peak_2021	58	.	3.75736	8.73255	5.81852	91
chr1	155272948	155273276	SRR8284516_trimmed.fq.sort.sort.q10.rmdup.narrowPeak_peak_2022	28	.	3.72671	5.40815	2.86017	253
chr1	155288223	155288382	SRR8284516_trimmed.fq.sort.sort.q10.rmdup.narrowPeak_peak_2023	21	.	3.40275	4.44378	2.12511	17
chr1	155320812	155320960	SRR8284516_trimmed.fq.sort.sort.q10.rmdup.narrowPeak_peak_2024	22	.	3.51877	4.62881	2.22071	31
chr1	155326387	155326535	SRR8284516_trimmed.fq.sort.sort.q10.rmdup.narrowPeak_peak_2025	28	.	3.87064	5.41182	2.86017	47
chr1	155337271	155337481	SRR8284516_trimmed.fq.sort.sort.q10.rmdup.narrowPeak_peak_2026	68	.	5.63003	9.82682	6.82275	64
chr1	155416565	155416872	SRR8284516_trimmed.fq.sort.sort.q10.rmdup.narrowPeak_peak_2027	74	.	5.38122	10.464	7.42018	138
chr1	155417064	155417318	SRR8284516_trimmed.fq.sort.sort.q10.rmdup.narrowPeak_peak_2028	107	.	6.43321	14.0332	10.7808	143
chr1	155458774	155458922	SRR8284516_trimmed.fq.sort.sort.q10.rmdup.narrowPeak_peak_2029	52	.	4.8594	8.17043	5.29713	74
chr1	155533196	155533344	SRR8284516_trimmed.fq.sort.sort.q10.rmdup.narrowPeak_peak_2030	34	.	4.10397	6.03679	3.41711	124
chr1	155557677	155558268	SRR8284516_trimmed.fq.sort.sort.q10.rmdup.narrowPeak_peak_2031	51	.	4.25894	7.97067	5.11246	64
chr1	155558486	155558865	SRR8284516_trimmed.fq.sort.sort.q10.rmdup.narrowPeak_peak_2032	76	.	5.14908	10.7255	7.66546	168
chr1	155584100	155584347	SRR8284516_trimmed.fq.sort.sort.q10.rmdup.narrowPeak_peak_2033	28	.	3.87064	5.41182	2.86017	37
chr1	155605417	155605666	SRR8284516_trimmed.fq.sort.sort.q10.rmdup.narrowPeak_peak_2034	60	.	4.98183	9.03516	6.09069	136
chr1	155606209	155606465	SRR8284516_trimmed.fq.sort.sort.q10.rmdup.narrowPeak_peak_2035	49	.	4.65839	7.82111	4.98857	136
chr1	155609454	155609632	SRR8284516_trimmed.fq.sort.sort.q10.rmdup.narrowPeak_peak_2036	20	.	3.35211	4.36268	2.057	95
chr1	155662438	155662586	SRR8284516_trimmed.fq.sort.sort.q10.rmdup.narrowPeak_peak_2037	59	.	4.91784	8.91858	5.98175	85
chr1	155664100	155664301	SRR8284516_trimmed.fq.sort.sort.q10.rmdup.narrowPeak_peak_2038	29	.	3.77881	5.49588	2.93522	146
chr1	155692428	155692685	SRR8284516_trimmed.fq.sort.sort.q10.rmdup.narrowPeak_peak_2039	35	.	3.91586	6.22676	3.56051	141
chr1	155696712	155696869	SRR8284516_trimmed.fq.sort.sort.q10.rmdup.narrowPeak_peak_2040	58	.	5.03842	8.80524	5.88637	36
chr1	155777461	155777610	SRR8284516_trimmed.fq.sort.sort.q10.rmdup.narrowPeak_peak_2041	28	.	3.87064	5.41182	2.86017	117
chr1	155812518	155812729	SRR8284516_trimmed.fq.sort.sort.q10.rmdup.narrowPeak_peak_2042	47	.	4.69295	7.57759	4.76468	135
chr1	155839745	155839893	SRR8284516_trimmed.fq.sort.sort.q10.rmdup.narrowPeak_peak_2043	32	.	3.96354	5.80449	3.21026	73
chr1	155972529	155972687	SRR8284516_trimmed.fq.sort.sort.q10.rmdup.narrowPeak_peak_2044	66	.	4.92687	9.59868	6.61624	71
chr1	155972997	155973168	SRR8284516_trimmed.fq.sort.sort.q10.rmdup.narrowPeak_peak_2045	74	.	5.18618	10.4472	7.40456	81
chr1	155973410	155973778	SRR8284516_trimmed.fq.sort.sort.q10.rmdup.narrowPeak_peak_2046	242	.	9.63196	28.1372	24.2596	140
chr1	155999143	155999325	SRR8284516_trimmed.fq.sort.sort.q10.rmdup.narrowPeak_peak_2047	27	.	3.78111	5.26682	2.77755	40
chr1	156002214	156002362	SRR8284516_trimmed.fq.sort.sort.q10.rmdup.narrowPeak_peak_2048	41	.	4.46858	6.90939	4.17412	80
chr1	156035440	156035605	SRR8284516_trimmed.fq.sort.sort.q10.rmdup.narrowPeak_peak_2049	98	.	4.56569	13.0219	9.82323	67
chr1	156035739	156035941	SRR8284516_trimmed.fq.sort.sort.q10.rmdup.narrowPeak_peak_2050	213	.	6.4921	25.1343	21.3782	94
chr1	156036183	156036696	SRR8284516_trimmed.fq.sort.sort.q10.rmdup.narrowPeak_peak_2051	401	.	8.96516	44.68	40.1981	310
chr1	156040504	156040652	SRR8284516_trimmed.fq.sort.sort.q10.rmdup.narrowPeak_peak_2052	36	.	3.03783	6.32387	3.64431	105
chr1	156057398	156057546	SRR8284516_trimmed.fq.sort.sort.q10.rmdup.narrowPeak_peak_2053	26	.	3.7057	5.14418	2.67112	47
chr1	156097117	156097271	SRR8284516_trimmed.fq.sort.sort.q10.rmdup.narrowPeak_peak_2054	39	.	4.31492	6.65239	3.94133	93
chr1	156390371	156390519	SRR8284516_trimmed.fq.sort.sort.q10.rmdup.narrowPeak_peak_2055	35	.	4.16725	6.14087	3.50934	82
chr1	156449122	156449317	SRR8284516_trimmed.fq.sort.sort.q10.rmdup.narrowPeak_peak_2056	72	.	5.48914	10.301	7.26728	85
chr1	156461919	156462100	SRR8284516_trimmed.fq.sort.sort.q10.rmdup.narrowPeak_peak_2057	55	.	4.83559	8.44632	5.55312	55
chr1	156473909	156474260	SRR8284516_trimmed.fq.sort.sort.q10.rmdup.narrowPeak_peak_2058	309	.	11.5035	35.1328	30.9854	188
chr1	156558415	156558620	SRR8284516_trimmed.fq.sort.sort.q10.rmdup.narrowPeak_peak_2059	55	.	4.37304	8.49601	5.59952	106
chr1	156558891	156559066	SRR8284516_trimmed.fq.sort.sort.q10.rmdup.narrowPeak_peak_2060	36	.	3.70782	6.33937	3.65874	40
chr1	156559344	156559681	SRR8284516_trimmed.fq.sort.sort.q10.rmdup.narrowPeak_peak_2061	312	.	10.7336	35.3718	31.2158	184
chr1	156615939	156616241	SRR8284516_trimmed.fq.sort.sort.q10.rmdup.narrowPeak_peak_2062	81	.	4.92045	11.2786	8.1815	108
chr1	156668458	156668620	SRR8284516_trimmed.fq.sort.sort.q10.rmdup.narrowPeak_peak_2063	34	.	4.12485	6.07117	3.44752	43
chr1	156669070	156669559	SRR8284516_trimmed.fq.sort.sort.q10.rmdup.narrowPeak_peak_2064	49	.	4.83693	7.82045	4.98828	291
chr1	156710643	156710975	SRR8284516_trimmed.fq.sort.sort.q10.rmdup.narrowPeak_peak_2065	43	.	4.38816	7.05656	4.30787	290
chr1	156718300	156718702	SRR8284516_trimmed.fq.sort.sort.q10.rmdup.narrowPeak_peak_2066	102	.	6.83995	13.4961	10.2727	123
chr1	156745438	156745601	SRR8284516_trimmed.fq.sort.sort.q10.rmdup.narrowPeak_peak_2067	30	.	3.4642	5.62635	3.0518	41
chr1	156752120	156752608	SRR8284516_trimmed.fq.sort.sort.q10.rmdup.narrowPeak_peak_2068	182	.	6.76426	21.8778	18.2566	263
chr1	156760815	156761061	SRR8284516_trimmed.fq.sort.sort.q10.rmdup.narrowPeak_peak_2069	84	.	4.88816	11.5456	8.4334	140
chr1	156781556	156781809	SRR8284516_trimmed.fq.sort.sort.q10.rmdup.narrowPeak_peak_2070	28	.	3.32771	5.35909	2.85866	47
chr1	156790010	156790166	SRR8284516_trimmed.fq.sort.sort.q10.rmdup.narrowPeak_peak_2071	39	.	4.31492	6.65239	3.94133	65
chr1	156796573	156796814	SRR8284516_trimmed.fq.sort.sort.q10.rmdup.narrowPeak_peak_2072	35	.	4.16725	6.14087	3.50934	136
chr1	156828962	156829119	SRR8284516_trimmed.fq.sort.sort.q10.rmdup.narrowPeak_peak_2073	68	.	5.22952	9.82818	6.8239	57
chr1	156837798	156837946	SRR8284516_trimmed.fq.sort.sort.q10.rmdup.narrowPeak_peak_2074	28	.	3.32771	5.35909	2.85866	93
chr1	156838205	156838382	SRR8284516_trimmed.fq.sort.sort.q10.rmdup.narrowPeak_peak_2075	65	.	4.58355	9.55171	6.57242	82
chr1	156838943	156839118	SRR8284516_trimmed.fq.sort.sort.q10.rmdup.narrowPeak_peak_2076	32	.	3.48099	5.88703	3.28436	45
chr1	156841665	156841817	SRR8284516_trimmed.fq.sort.sort.q10.rmdup.narrowPeak_peak_2077	44	.	3.91611	7.27261	4.48495	49
chr1	156846100	156846456	SRR8284516_trimmed.fq.sort.sort.q10.rmdup.narrowPeak_peak_2078	54	.	4.79272	8.3698	5.48274	234
chr1	156852418	156853212	SRR8284516_trimmed.fq.sort.sort.q10.rmdup.narrowPeak_peak_2079	113	.	6.74012	14.6181	11.3367	318
chr1	156897316	156897560	SRR8284516_trimmed.fq.sort.sort.q10.rmdup.narrowPeak_peak_2080	57	.	4.94621	8.64269	5.73506	105
chr1	156912049	156912310	SRR8284516_trimmed.fq.sort.sort.q10.rmdup.narrowPeak_peak_2081	77	.	5.59218	10.8555	7.78296	127
chr1	156931597	156931805	SRR8284516_trimmed.fq.sort.sort.q10.rmdup.narrowPeak_peak_2082	32	.	3.85986	5.87639	3.27415	93
chr1	156938458	156938792	SRR8284516_trimmed.fq.sort.sort.q10.rmdup.narrowPeak_peak_2083	43	.	4.5614	7.06359	4.31344	208
chr1	156938991	156939145	SRR8284516_trimmed.fq.sort.sort.q10.rmdup.narrowPeak_peak_2084	43	.	4.5744	7.08511	4.31344	34
chr1	156950924	156951087	SRR8284516_trimmed.fq.sort.sort.q10.rmdup.narrowPeak_peak_2085	51	.	4.92627	7.97021	5.11222	62
chr1	157027183	157027364	SRR8284516_trimmed.fq.sort.sort.q10.rmdup.narrowPeak_peak_2086	59	.	5.27815	8.88473	5.95035	90
chr1	157056814	157057149	SRR8284516_trimmed.fq.sort.sort.q10.rmdup.narrowPeak_peak_2087	87	.	5.93824	11.8752	8.74045	78
chr1	157073892	157074040	SRR8284516_trimmed.fq.sort.sort.q10.rmdup.narrowPeak_peak_2088	26	.	3.66911	5.08449	2.61894	55
chr1	157134733	157135094	SRR8284516_trimmed.fq.sort.sort.q10.rmdup.narrowPeak_peak_2089	200	.	8.89872	23.7994	20.0979	200
chr1	157315451	157315632	SRR8284516_trimmed.fq.sort.sort.q10.rmdup.narrowPeak_peak_2090	77	.	5.9819	10.7949	7.72606	97
chr1	157417554	157417738	SRR8284516_trimmed.fq.sort.sort.q10.rmdup.narrowPeak_peak_2091	76	.	5.9341	10.713	7.65409	67
chr1	157499150	157499321	SRR8284516_trimmed.fq.sort.sort.q10.rmdup.narrowPeak_peak_2092	45	.	4.39573	7.35725	4.56269	60
chr1	157706820	157706978	SRR8284516_trimmed.fq.sort.sort.q10.rmdup.narrowPeak_peak_2093	68	.	5.63003	9.82682	6.82275	84
chr1	157716874	157717041	SRR8284516_trimmed.fq.sort.sort.q10.rmdup.narrowPeak_peak_2094	42	.	4.53784	7.02451	4.27852	73
chr1	158411560	158411735	SRR8284516_trimmed.fq.sort.sort.q10.rmdup.narrowPeak_peak_2095	43	.	4.5744	7.08511	4.31344	79
chr1	158457366	158457532	SRR8284516_trimmed.fq.sort.sort.q10.rmdup.narrowPeak_peak_2096	77	.	5.9819	10.7949	7.72606	68
chr1	158791357	158791527	SRR8284516_trimmed.fq.sort.sort.q10.rmdup.narrowPeak_peak_2097	51	.	4.92627	7.97021	5.11222	64
chr1	158812493	158812700	SRR8284516_trimmed.fq.sort.sort.q10.rmdup.narrowPeak_peak_2098	47	.	4.69295	7.57759	4.76468	79
chr1	158908257	158908450	SRR8284516_trimmed.fq.sort.sort.q10.rmdup.narrowPeak_peak_2099	43	.	4.5744	7.08511	4.31344	79
chr1	158931693	158932005	SRR8284516_trimmed.fq.sort.sort.q10.rmdup.narrowPeak_peak_2100	19	.	3.30295	4.28375	1.98914	200
chr1	159048972	159049245	SRR8284516_trimmed.fq.sort.sort.q10.rmdup.narrowPeak_peak_2101	35	.	4.22252	6.23151	3.56051	147
chr1	159231811	159232097	SRR8284516_trimmed.fq.sort.sort.q10.rmdup.narrowPeak_peak_2102	361	.	12.1468	40.4558	36.1169	145
chr1	159232797	159233078	SRR8284516_trimmed.fq.sort.sort.q10.rmdup.narrowPeak_peak_2103	117	.	6.32911	15.0981	11.7912	159
chr1	159272105	159272345	SRR8284516_trimmed.fq.sort.sort.q10.rmdup.narrowPeak_peak_2104	86	.	6.33378	11.7874	8.65746	133
chr1	159394432	159394592	SRR8284516_trimmed.fq.sort.sort.q10.rmdup.narrowPeak_peak_2105	49	.	4.81232	7.77908	4.95001	39
chr1	159565504	159565652	SRR8284516_trimmed.fq.sort.sort.q10.rmdup.narrowPeak_peak_2106	51	.	4.92627	7.97021	5.11222	83
chr1	159566372	159566537	SRR8284516_trimmed.fq.sort.sort.q10.rmdup.narrowPeak_peak_2107	43	.	4.5744	7.08511	4.31344	28
chr1	159658366	159658536	SRR8284516_trimmed.fq.sort.sort.q10.rmdup.narrowPeak_peak_2108	24	.	3.44195	4.92275	2.47826	98
chr1	159757636	159757986	SRR8284516_trimmed.fq.sort.sort.q10.rmdup.narrowPeak_peak_2109	51	.	4.92627	7.97021	5.11222	283
chr1	159774456	159774674	SRR8284516_trimmed.fq.sort.sort.q10.rmdup.narrowPeak_peak_2110	25	.	3.38401	5.03528	2.57639	168
chr1	159785502	159785790	SRR8284516_trimmed.fq.sort.sort.q10.rmdup.narrowPeak_peak_2111	28	.	3.87064	5.41182	2.86017	182
chr1	159812690	159812842	SRR8284516_trimmed.fq.sort.sort.q10.rmdup.narrowPeak_peak_2112	49	.	4.45682	7.76161	4.93376	30
chr1	159813286	159813447	SRR8284516_trimmed.fq.sort.sort.q10.rmdup.narrowPeak_peak_2113	79	.	5.48065	11.0162	7.93413	67
chr1	159924773	159924935	SRR8284516_trimmed.fq.sort.sort.q10.rmdup.narrowPeak_peak_2114	43	.	4.40862	7.09185	4.31946	39
chr1	160107998	160108146	SRR8284516_trimmed.fq.sort.sort.q10.rmdup.narrowPeak_peak_2115	28	.	3.87064	5.41182	2.86017	58
chr1	160194605	160194768	SRR8284516_trimmed.fq.sort.sort.q10.rmdup.narrowPeak_peak_2116	80	.	4.87607	11.1783	8.08723	60
chr1	160195274	160195789	SRR8284516_trimmed.fq.sort.sort.q10.rmdup.narrowPeak_peak_2117	946	.	20.4399	100.622	94.6938	133
chr1	160212357	160212778	SRR8284516_trimmed.fq.sort.sort.q10.rmdup.narrowPeak_peak_2118	129	.	5.21346	16.2956	12.9301	331
chr1	160213096	160213779	SRR8284516_trimmed.fq.sort.sort.q10.rmdup.narrowPeak_peak_2119	537	.	11.4899	58.7152	53.7832	170
chr1	160378055	160378284	SRR8284516_trimmed.fq.sort.sort.q10.rmdup.narrowPeak_peak_2120	35	.	4.22252	6.23151	3.56051	101
chr1	160403772	160404022	SRR8284516_trimmed.fq.sort.sort.q10.rmdup.narrowPeak_peak_2121	35	.	4.22252	6.23151	3.56051	204
chr1	160410251	160410507	SRR8284516_trimmed.fq.sort.sort.q10.rmdup.narrowPeak_peak_2122	109	.	7.00467	14.2224	10.9603	135
chr1	160472535	160472799	SRR8284516_trimmed.fq.sort.sort.q10.rmdup.narrowPeak_peak_2123	68	.	5.63003	9.82682	6.82275	104
chr1	160472874	160473334	SRR8284516_trimmed.fq.sort.sort.q10.rmdup.narrowPeak_peak_2124	96	.	6.68566	12.8032	9.61536	109
chr1	160569430	160569606	SRR8284516_trimmed.fq.sort.sort.q10.rmdup.narrowPeak_peak_2125	77	.	5.9819	10.7949	7.72606	69
chr1	160570516	160570664	SRR8284516_trimmed.fq.sort.sort.q10.rmdup.narrowPeak_peak_2126	43	.	4.5744	7.08511	4.31344	56
chr1	160617743	160617891	SRR8284516_trimmed.fq.sort.sort.q10.rmdup.narrowPeak_peak_2127	36	.	4.13223	6.34373	3.66216	100
chr1	160618087	160618254	SRR8284516_trimmed.fq.sort.sort.q10.rmdup.narrowPeak_peak_2128	67	.	5.40369	9.79063	6.79521	87
chr1	160905877	160906132	SRR8284516_trimmed.fq.sort.sort.q10.rmdup.narrowPeak_peak_2129	102	.	6.12876	13.4406	10.2202	109
chr1	160906444	160906887	SRR8284516_trimmed.fq.sort.sort.q10.rmdup.narrowPeak_peak_2130	138	.	7.16637	17.2571	13.8447	328
chr1	160907039	160907521	SRR8284516_trimmed.fq.sort.sort.q10.rmdup.narrowPeak_peak_2131	68	.	5.06289	9.8611	6.85477	185
chr1	161027203	161027393	SRR8284516_trimmed.fq.sort.sort.q10.rmdup.narrowPeak_peak_2132	77	.	5.9819	10.7949	7.72606	116
chr1	161034665	161034813	SRR8284516_trimmed.fq.sort.sort.q10.rmdup.narrowPeak_peak_2133	81	.	3.60976	11.2887	8.19114	73
chr1	161035295	161036443	SRR8284516_trimmed.fq.sort.sort.q10.rmdup.narrowPeak_peak_2134	622	.	9.82187	67.431	62.2407	200
chr1	161036580	161036766	SRR8284516_trimmed.fq.sort.sort.q10.rmdup.narrowPeak_peak_2135	101	.	3.87685	13.3437	10.1285	81
chr1	161059120	161059297	SRR8284516_trimmed.fq.sort.sort.q10.rmdup.narrowPeak_peak_2136	35	.	4.22252	6.23151	3.56051	112
chr1	161070357	161070624	SRR8284516_trimmed.fq.sort.sort.q10.rmdup.narrowPeak_peak_2137	253	.	8.23193	29.2539	25.3318	128
chr1	161071071	161071585	SRR8284516_trimmed.fq.sort.sort.q10.rmdup.narrowPeak_peak_2138	179	.	6.81834	21.5623	17.9561	390
chr1	161131012	161131437	SRR8284516_trimmed.fq.sort.sort.q10.rmdup.narrowPeak_peak_2139	105	.	7.03753	13.841	10.5983	290
chr1	161249932	161250332	SRR8284516_trimmed.fq.sort.sort.q10.rmdup.narrowPeak_peak_2140	121	.	5.17914	15.4669	12.1428	256
chr1	161250456	161251100	SRR8284516_trimmed.fq.sort.sort.q10.rmdup.narrowPeak_peak_2141	240	.	7.37826	27.8747	24.0077	331
chr1	161361971	161362119	SRR8284516_trimmed.fq.sort.sort.q10.rmdup.narrowPeak_peak_2142	51	.	4.92627	7.97021	5.11222	33
chr1	161424357	161424505	SRR8284516_trimmed.fq.sort.sort.q10.rmdup.narrowPeak_peak_2143	28	.	3.87064	5.41182	2.86017	17
chr1	161424582	161424730	SRR8284516_trimmed.fq.sort.sort.q10.rmdup.narrowPeak_peak_2144	28	.	3.87064	5.41182	2.86017	22
chr1	161760647	161760877	SRR8284516_trimmed.fq.sort.sort.q10.rmdup.narrowPeak_peak_2145	68	.	5.63003	9.82682	6.82275	121
chr1	161822798	161822984	SRR8284516_trimmed.fq.sort.sort.q10.rmdup.narrowPeak_peak_2146	51	.	4.92627	7.97021	5.11222	71
chr1	161875720	161876179	SRR8284516_trimmed.fq.sort.sort.q10.rmdup.narrowPeak_peak_2147	77	.	4.58312	10.8237	7.7531	324
chr1	161876259	161876610	SRR8284516_trimmed.fq.sort.sort.q10.rmdup.narrowPeak_peak_2148	576	.	13.7868	62.743	57.685	205
chr1	161877081	161877240	SRR8284516_trimmed.fq.sort.sort.q10.rmdup.narrowPeak_peak_2149	56	.	4.00058	8.54226	5.64251	37
chr1	161962850	161963068	SRR8284516_trimmed.fq.sort.sort.q10.rmdup.narrowPeak_peak_2150	88	.	6.01757	12.0214	8.87896	111
chr1	161969260	161969609	SRR8284516_trimmed.fq.sort.sort.q10.rmdup.narrowPeak_peak_2151	61	.	4.69275	9.13954	6.18823	203
chr1	161976906	161977062	SRR8284516_trimmed.fq.sort.sort.q10.rmdup.narrowPeak_peak_2152	81	.	4.64054	11.2855	8.18813	43
chr1	161980898	161981048	SRR8284516_trimmed.fq.sort.sort.q10.rmdup.narrowPeak_peak_2153	24	.	2.59165	4.89881	2.45751	39
chr1	161983436	161983672	SRR8284516_trimmed.fq.sort.sort.q10.rmdup.narrowPeak_peak_2154	24	.	2.64444	4.89178	2.4518	22
chr1	161984467	161984716	SRR8284516_trimmed.fq.sort.sort.q10.rmdup.narrowPeak_peak_2155	283	.	7.27656	32.4337	28.389	143
chr1	161984996	161985228	SRR8284516_trimmed.fq.sort.sort.q10.rmdup.narrowPeak_peak_2156	184	.	5.60564	22.1291	18.4978	127
chr1	161989585	161989735	SRR8284516_trimmed.fq.sort.sort.q10.rmdup.narrowPeak_peak_2157	29	.	2.87482	5.50955	2.94802	67
chr1	161990838	161990987	SRR8284516_trimmed.fq.sort.sort.q10.rmdup.narrowPeak_peak_2158	73	.	4.27885	10.3762	7.33787	60
chr1	162000508	162000985	SRR8284516_trimmed.fq.sort.sort.q10.rmdup.narrowPeak_peak_2159	460	.	6.82045	50.7537	46.0731	282
chr1	162008693	162008941	SRR8284516_trimmed.fq.sort.sort.q10.rmdup.narrowPeak_peak_2160	88	.	3.41986	11.947	8.80876	75
chr1	162009222	162009394	SRR8284516_trimmed.fq.sort.sort.q10.rmdup.narrowPeak_peak_2161	60	.	3.03557	9.04336	6.09829	77
chr1	162013538	162013709	SRR8284516_trimmed.fq.sort.sort.q10.rmdup.narrowPeak_peak_2162	37	.	2.45559	6.43001	3.74079	75
chr1	162014664	162014834	SRR8284516_trimmed.fq.sort.sort.q10.rmdup.narrowPeak_peak_2163	99	.	3.34636	13.1847	9.97707	116
chr1	162015853	162016075	SRR8284516_trimmed.fq.sort.sort.q10.rmdup.narrowPeak_peak_2164	41	.	2.46144	6.86749	4.13717	179
chr1	162016611	162016843	SRR8284516_trimmed.fq.sort.sort.q10.rmdup.narrowPeak_peak_2165	223	.	4.49007	26.098	22.3022	111
chr1	162019500	162019780	SRR8284516_trimmed.fq.sort.sort.q10.rmdup.narrowPeak_peak_2166	80	.	2.91395	11.0989	8.01255	158
chr1	162023450	162023612	SRR8284516_trimmed.fq.sort.sort.q10.rmdup.narrowPeak_peak_2167	128	.	3.98127	16.2464	12.8832	84
chr1	162025573	162025830	SRR8284516_trimmed.fq.sort.sort.q10.rmdup.narrowPeak_peak_2168	71	.	3.6488	10.1857	7.15908	116
chr1	162035964	162036280	SRR8284516_trimmed.fq.sort.sort.q10.rmdup.narrowPeak_peak_2169	140	.	5.11326	17.4376	14.0171	187
chr1	162037964	162038164	SRR8284516_trimmed.fq.sort.sort.q10.rmdup.narrowPeak_peak_2170	102	.	4.40739	13.4862	10.2635	99
chr1	162044144	162044358	SRR8284516_trimmed.fq.sort.sort.q10.rmdup.narrowPeak_peak_2171	86	.	4.832	11.7515	8.62759	106
chr1	162052831	162053080	SRR8284516_trimmed.fq.sort.sort.q10.rmdup.narrowPeak_peak_2172	47	.	3.70894	7.59088	4.77765	118
chr1	162053264	162053495	SRR8284516_trimmed.fq.sort.sort.q10.rmdup.narrowPeak_peak_2173	62	.	4.16003	9.2018	6.24597	87
chr1	162054178	162054363	SRR8284516_trimmed.fq.sort.sort.q10.rmdup.narrowPeak_peak_2174	83	.	4.71527	11.4686	8.36072	98
chr1	162062504	162062652	SRR8284516_trimmed.fq.sort.sort.q10.rmdup.narrowPeak_peak_2175	51	.	4.92627	7.97021	5.11222	61
chr1	162074021	162074323	SRR8284516_trimmed.fq.sort.sort.q10.rmdup.narrowPeak_peak_2176	149	.	4.33999	18.461	14.9919	203
chr1	162075095	162075725	SRR8284516_trimmed.fq.sort.sort.q10.rmdup.narrowPeak_peak_2177	157	.	4.38768	19.2934	15.7879	508
chr1	162075920	162076068	SRR8284516_trimmed.fq.sort.sort.q10.rmdup.narrowPeak_peak_2178	37	.	2.58766	6.3965	3.71035	102
chr1	162076692	162076843	SRR8284516_trimmed.fq.sort.sort.q10.rmdup.narrowPeak_peak_2179	59	.	2.99556	8.87937	5.95035	100
chr1	162077564	162077783	SRR8284516_trimmed.fq.sort.sort.q10.rmdup.narrowPeak_peak_2180	87	.	3.45838	11.8821	8.7469	99
chr1	162082866	162083092	SRR8284516_trimmed.fq.sort.sort.q10.rmdup.narrowPeak_peak_2181	37	.	3.74637	6.41514	3.72654	94
chr1	162100545	162100916	SRR8284516_trimmed.fq.sort.sort.q10.rmdup.narrowPeak_peak_2182	66	.	4.96498	9.67252	6.68511	237
chr1	162102126	162102296	SRR8284516_trimmed.fq.sort.sort.q10.rmdup.narrowPeak_peak_2183	45	.	4.23012	7.34155	4.54866	69
chr1	162108182	162108560	SRR8284516_trimmed.fq.sort.sort.q10.rmdup.narrowPeak_peak_2184	43	.	4.28425	7.15755	4.37991	59
chr1	162120573	162120723	SRR8284516_trimmed.fq.sort.sort.q10.rmdup.narrowPeak_peak_2185	59	.	5.10986	8.93051	5.99296	79
chr1	162122147	162122379	SRR8284516_trimmed.fq.sort.sort.q10.rmdup.narrowPeak_peak_2186	94	.	5.93248	12.6532	9.4765	104
chr1	162143469	162143695	SRR8284516_trimmed.fq.sort.sort.q10.rmdup.narrowPeak_peak_2187	46	.	4.26348	7.40389	4.60565	79
chr1	162145000	162145186	SRR8284516_trimmed.fq.sort.sort.q10.rmdup.narrowPeak_peak_2188	36	.	3.94856	6.2852	3.60881	118
chr1	162162525	162162675	SRR8284516_trimmed.fq.sort.sort.q10.rmdup.narrowPeak_peak_2189	34	.	3.71839	6.11392	3.48569	86
chr1	162172836	162173028	SRR8284516_trimmed.fq.sort.sort.q10.rmdup.narrowPeak_peak_2190	72	.	5.69858	10.3068	7.27243	129
chr1	162185992	162186252	SRR8284516_trimmed.fq.sort.sort.q10.rmdup.narrowPeak_peak_2191	160	.	5.19247	19.5219	16.005	115
chr1	162186727	162186928	SRR8284516_trimmed.fq.sort.sort.q10.rmdup.narrowPeak_peak_2192	88	.	4.0405	12.0044	8.8633	95
chr1	162187286	162187454	SRR8284516_trimmed.fq.sort.sort.q10.rmdup.narrowPeak_peak_2193	87	.	4.00528	11.8888	8.7535	117
chr1	162187715	162187999	SRR8284516_trimmed.fq.sort.sort.q10.rmdup.narrowPeak_peak_2194	200	.	5.82914	23.7278	20.0296	138
chr1	162207300	162207704	SRR8284516_trimmed.fq.sort.sort.q10.rmdup.narrowPeak_peak_2195	55	.	3.86036	8.4743	5.57934	65
chr1	162208822	162208977	SRR8284516_trimmed.fq.sort.sort.q10.rmdup.narrowPeak_peak_2196	62	.	4.04831	9.21375	6.25692	44
chr1	162215827	162216017	SRR8284516_trimmed.fq.sort.sort.q10.rmdup.narrowPeak_peak_2197	73	.	3.12342	10.414	7.37335	108
chr1	162216675	162216838	SRR8284516_trimmed.fq.sort.sort.q10.rmdup.narrowPeak_peak_2198	106	.	3.58145	13.8661	10.6217	107
chr1	162217636	162218221	SRR8284516_trimmed.fq.sort.sort.q10.rmdup.narrowPeak_peak_2199	423	.	6.87964	46.8993	42.3454	263
chr1	162218624	162218778	SRR8284516_trimmed.fq.sort.sort.q10.rmdup.narrowPeak_peak_2200	127	.	3.84593	16.1512	12.7925	88
chr1	162225649	162225820	SRR8284516_trimmed.fq.sort.sort.q10.rmdup.narrowPeak_peak_2201	69	.	4.80066	10.01	6.99468	73
chr1	162231580	162231756	SRR8284516_trimmed.fq.sort.sort.q10.rmdup.narrowPeak_peak_2202	67	.	5.18493	9.74608	6.75384	94
chr1	162237428	162237576	SRR8284516_trimmed.fq.sort.sort.q10.rmdup.narrowPeak_peak_2203	44	.	4.05071	7.27536	4.48744	76
chr1	162253530	162253689	SRR8284516_trimmed.fq.sort.sort.q10.rmdup.narrowPeak_peak_2204	83	.	4.60029	11.508	8.39784	77
chr1	162253783	162254087	SRR8284516_trimmed.fq.sort.sort.q10.rmdup.narrowPeak_peak_2205	99	.	4.97871	13.1454	9.93975	126
chr1	162254491	162254740	SRR8284516_trimmed.fq.sort.sort.q10.rmdup.narrowPeak_peak_2206	44	.	3.578	7.2792	4.49117	57
chr1	162274995	162275143	SRR8284516_trimmed.fq.sort.sort.q10.rmdup.narrowPeak_peak_2207	41	.	4.11049	6.84266	4.1137	84
chr1	162281856	162282035	SRR8284516_trimmed.fq.sort.sort.q10.rmdup.narrowPeak_peak_2208	81	.	5.38351	11.1943	8.10228	87
chr1	162310575	162310723	SRR8284516_trimmed.fq.sort.sort.q10.rmdup.narrowPeak_peak_2209	68	.	3.96104	9.81721	6.82044	89
chr1	162314032	162314204	SRR8284516_trimmed.fq.sort.sort.q10.rmdup.narrowPeak_peak_2210	46	.	3.53448	7.41247	4.61362	64
chr1	162314483	162314642	SRR8284516_trimmed.fq.sort.sort.q10.rmdup.narrowPeak_peak_2211	25	.	2.89874	5.03004	2.57172	43
chr1	162334878	162335211	SRR8284516_trimmed.fq.sort.sort.q10.rmdup.narrowPeak_peak_2212	80	.	5.16917	11.12	8.03212	128
chr1	162336047	162336267	SRR8284516_trimmed.fq.sort.sort.q10.rmdup.narrowPeak_peak_2213	251	.	9.81181	29.1032	25.1871	133
chr1	162531488	162531636	SRR8284516_trimmed.fq.sort.sort.q10.rmdup.narrowPeak_peak_2214	42	.	4.19557	6.99742	4.25382	31
chr1	162537118	162537266	SRR8284516_trimmed.fq.sort.sort.q10.rmdup.narrowPeak_peak_2215	57	.	4.77474	8.65577	5.74732	64
chr1	162548024	162548465	SRR8284516_trimmed.fq.sort.sort.q10.rmdup.narrowPeak_peak_2216	132	.	6.86953	16.6548	13.272	102
chr1	162570229	162570438	SRR8284516_trimmed.fq.sort.sort.q10.rmdup.narrowPeak_peak_2217	54	.	4.44576	8.3409	5.45534	116
chr1	162570725	162571184	SRR8284516_trimmed.fq.sort.sort.q10.rmdup.narrowPeak_peak_2218	147	.	7.16262	18.1845	14.7297	120
chr1	162579472	162579661	SRR8284516_trimmed.fq.sort.sort.q10.rmdup.narrowPeak_peak_2219	22	.	3.51877	4.62881	2.22071	67
chr1	162589609	162589806	SRR8284516_trimmed.fq.sort.sort.q10.rmdup.narrowPeak_peak_2220	109	.	6.97026	14.1612	10.902	101
chr1	162596259	162596408	SRR8284516_trimmed.fq.sort.sort.q10.rmdup.narrowPeak_peak_2221	66	.	5.52792	9.65286	6.66681	60
chr1	162665728	162665980	SRR8284516_trimmed.fq.sort.sort.q10.rmdup.narrowPeak_peak_2222	43	.	4.5744	7.08511	4.31344	117
chr1	162739755	162740551	SRR8284516_trimmed.fq.sort.sort.q10.rmdup.narrowPeak_peak_2223	700	.	13.6436	75.4487	70.0582	617
chr1	162832577	162832861	SRR8284516_trimmed.fq.sort.sort.q10.rmdup.narrowPeak_peak_2224	112	.	6.71102	14.5631	11.2844	109
chr1	162871692	162871920	SRR8284516_trimmed.fq.sort.sort.q10.rmdup.narrowPeak_peak_2225	149	.	7.29596	18.463	14.9935	119
chr1	162872226	162872530	SRR8284516_trimmed.fq.sort.sort.q10.rmdup.narrowPeak_peak_2226	129	.	6.71775	16.3418	12.974	200
chr1	162931260	162931528	SRR8284516_trimmed.fq.sort.sort.q10.rmdup.narrowPeak_peak_2227	22	.	3.51877	4.62881	2.22071	69
chr1	162944138	162944335	SRR8284516_trimmed.fq.sort.sort.q10.rmdup.narrowPeak_peak_2228	51	.	4.92627	7.97021	5.11222	63
chr1	163129148	163129378	SRR8284516_trimmed.fq.sort.sort.q10.rmdup.narrowPeak_peak_2229	82	.	5.27932	11.3475	8.24659	83
chr1	163130087	163130263	SRR8284516_trimmed.fq.sort.sort.q10.rmdup.narrowPeak_peak_2230	116	.	6.26144	14.9564	11.6564	58
chr1	163131159	163131307	SRR8284516_trimmed.fq.sort.sort.q10.rmdup.narrowPeak_peak_2231	62	.	4.70997	9.17364	6.2199	74
chr1	163159700	163159848	SRR8284516_trimmed.fq.sort.sort.q10.rmdup.narrowPeak_peak_2232	54	.	4.75059	8.29439	5.41206	85
chr1	163186348	163186671	SRR8284516_trimmed.fq.sort.sort.q10.rmdup.narrowPeak_peak_2233	53	.	4.22899	8.19923	5.32382	65
chr1	163272313	163272461	SRR8284516_trimmed.fq.sort.sort.q10.rmdup.narrowPeak_peak_2234	23	.	3.4965	4.80114	2.37133	23
chr1	163290840	163290988	SRR8284516_trimmed.fq.sort.sort.q10.rmdup.narrowPeak_peak_2235	35	.	3.73209	6.13983	3.50934	107
chr1	163291608	163291756	SRR8284516_trimmed.fq.sort.sort.q10.rmdup.narrowPeak_peak_2236	34	.	3.69131	6.06257	3.44005	59
chr1	163311739	163312169	SRR8284516_trimmed.fq.sort.sort.q10.rmdup.narrowPeak_peak_2237	108	.	3.31933	14.1498	10.8914	188
chr1	163312263	163312567	SRR8284516_trimmed.fq.sort.sort.q10.rmdup.narrowPeak_peak_2238	380	.	5.83544	42.4912	38.0816	160
chr1	163315174	163315448	SRR8284516_trimmed.fq.sort.sort.q10.rmdup.narrowPeak_peak_2239	24	.	2.22222	4.83902	2.40546	20
chr1	163342553	163342947	SRR8284516_trimmed.fq.sort.sort.q10.rmdup.narrowPeak_peak_2240	59	.	5.27815	8.88473	5.95035	96
chr1	163355040	163355874	SRR8284516_trimmed.fq.sort.sort.q10.rmdup.narrowPeak_peak_2241	62	.	4.44012	9.24327	6.28424	705
chr1	163359566	163359721	SRR8284516_trimmed.fq.sort.sort.q10.rmdup.narrowPeak_peak_2242	87	.	4.89937	11.9131	8.77661	85
chr1	163362000	163362168	SRR8284516_trimmed.fq.sort.sort.q10.rmdup.narrowPeak_peak_2243	46	.	4.15323	7.47655	4.67204	49
chr1	163374821	163375369	SRR8284516_trimmed.fq.sort.sort.q10.rmdup.narrowPeak_peak_2244	145	.	5.97841	18.0451	14.5967	147
chr1	163384282	163384486	SRR8284516_trimmed.fq.sort.sort.q10.rmdup.narrowPeak_peak_2245	67	.	5.16292	9.70546	6.71591	103
chr1	163396350	163396541	SRR8284516_trimmed.fq.sort.sort.q10.rmdup.narrowPeak_peak_2246	55	.	4.83559	8.44632	5.55312	104
chr1	163403103	163403321	SRR8284516_trimmed.fq.sort.sort.q10.rmdup.narrowPeak_peak_2247	59	.	4.25377	8.8353	5.91447	97
chr1	163403398	163404028	SRR8284516_trimmed.fq.sort.sort.q10.rmdup.narrowPeak_peak_2248	604	.	15.1714	65.6269	60.4833	432
chr1	163423478	163423710	SRR8284516_trimmed.fq.sort.sort.q10.rmdup.narrowPeak_peak_2249	105	.	7.03753	13.841	10.5983	117
chr1	163443469	163443636	SRR8284516_trimmed.fq.sort.sort.q10.rmdup.narrowPeak_peak_2250	44	.	4.33927	7.25633	4.47002	79
chr1	163443998	163444258	SRR8284516_trimmed.fq.sort.sort.q10.rmdup.narrowPeak_peak_2251	37	.	4.04999	6.46551	3.77235	136
chr1	163456082	163456281	SRR8284516_trimmed.fq.sort.sort.q10.rmdup.narrowPeak_peak_2252	28	.	3.70966	5.37937	2.86017	123
chr1	163456489	163456716	SRR8284516_trimmed.fq.sort.sort.q10.rmdup.narrowPeak_peak_2253	134	.	7.45556	16.8801	13.4873	105
chr1	163460978	163461181	SRR8284516_trimmed.fq.sort.sort.q10.rmdup.narrowPeak_peak_2254	102	.	5.754	13.4746	10.2525	126
chr1	163461569	163462161	SRR8284516_trimmed.fq.sort.sort.q10.rmdup.narrowPeak_peak_2255	197	.	8.72462	23.4442	19.7573	220
chr1	163464695	163464844	SRR8284516_trimmed.fq.sort.sort.q10.rmdup.narrowPeak_peak_2256	60	.	4.79642	9.01855	6.07485	97
chr1	163539625	163539798	SRR8284516_trimmed.fq.sort.sort.q10.rmdup.narrowPeak_peak_2257	50	.	4.8869	7.9043	5.06481	55
chr1	163574486	163574650	SRR8284516_trimmed.fq.sort.sort.q10.rmdup.narrowPeak_peak_2258	55	.	4.51173	8.47005	5.57526	94
chr1	163574840	163575088	SRR8284516_trimmed.fq.sort.sort.q10.rmdup.narrowPeak_peak_2259	55	.	4.4785	8.4051	5.51507	113
chr1	163609933	163610230	SRR8284516_trimmed.fq.sort.sort.q10.rmdup.narrowPeak_peak_2260	35	.	4.22252	6.23151	3.56051	132
chr1	163618024	163618578	SRR8284516_trimmed.fq.sort.sort.q10.rmdup.narrowPeak_peak_2261	67	.	5.55633	9.70135	6.71233	407
chr1	163647013	163647206	SRR8284516_trimmed.fq.sort.sort.q10.rmdup.narrowPeak_peak_2262	25	.	3.5014	5.02497	2.56821	83
chr1	163651504	163651773	SRR8284516_trimmed.fq.sort.sort.q10.rmdup.narrowPeak_peak_2263	50	.	4.20011	7.85265	5.01792	92
chr1	163670329	163670708	SRR8284516_trimmed.fq.sort.sort.q10.rmdup.narrowPeak_peak_2264	205	.	9.11703	24.2399	20.5204	116
chr1	163671564	163671774	SRR8284516_trimmed.fq.sort.sort.q10.rmdup.narrowPeak_peak_2265	68	.	5.2521	9.86965	6.86287	126
chr1	163682745	163682954	SRR8284516_trimmed.fq.sort.sort.q10.rmdup.narrowPeak_peak_2266	83	.	4.98091	11.4144	8.30976	102
chr1	163683646	163684068	SRR8284516_trimmed.fq.sort.sort.q10.rmdup.narrowPeak_peak_2267	167	.	6.88326	20.3451	16.7925	274
chr1	163757481	163757680	SRR8284516_trimmed.fq.sort.sort.q10.rmdup.narrowPeak_peak_2268	56	.	5.07855	8.54633	5.64581	52
chr1	163779825	163780115	SRR8284516_trimmed.fq.sort.sort.q10.rmdup.narrowPeak_peak_2269	203	.	10.2044	24.0263	20.3155	113
chr1	163816075	163816253	SRR8284516_trimmed.fq.sort.sort.q10.rmdup.narrowPeak_peak_2270	43	.	4.5744	7.08511	4.31344	63
chr1	163831866	163832091	SRR8284516_trimmed.fq.sort.sort.q10.rmdup.narrowPeak_peak_2271	20	.	3.33556	4.33613	2.03413	203
chr1	163845100	163845312	SRR8284516_trimmed.fq.sort.sort.q10.rmdup.narrowPeak_peak_2272	134	.	5.4106	16.8705	13.4781	78
chr1	163846803	163846959	SRR8284516_trimmed.fq.sort.sort.q10.rmdup.narrowPeak_peak_2273	97	.	4.90395	12.9527	9.75741	68
chr1	163853100	163853331	SRR8284516_trimmed.fq.sort.sort.q10.rmdup.narrowPeak_peak_2274	102	.	5.23247	13.4226	10.2032	152
chr1	163857710	163857858	SRR8284516_trimmed.fq.sort.sort.q10.rmdup.narrowPeak_peak_2275	62	.	4.39883	9.15358	6.20116	47
chr1	163860990	163861193	SRR8284516_trimmed.fq.sort.sort.q10.rmdup.narrowPeak_peak_2276	19	.	3.04167	4.22092	1.93651	56
chr1	163872121	163872269	SRR8284516_trimmed.fq.sort.sort.q10.rmdup.narrowPeak_peak_2277	47	.	4.49317	7.53037	4.72182	34
chr1	163872898	163873363	SRR8284516_trimmed.fq.sort.sort.q10.rmdup.narrowPeak_peak_2278	130	.	7.48783	16.4677	13.0943	318
chr1	163897868	163898031	SRR8284516_trimmed.fq.sort.sort.q10.rmdup.narrowPeak_peak_2279	36	.	3.45941	6.30039	3.62306	81
chr1	163898571	163898774	SRR8284516_trimmed.fq.sort.sort.q10.rmdup.narrowPeak_peak_2280	31	.	3.30482	5.74293	3.15534	100
chr1	163908522	163908684	SRR8284516_trimmed.fq.sort.sort.q10.rmdup.narrowPeak_peak_2281	62	.	4.16003	9.2018	6.24597	69
chr1	163920765	163920933	SRR8284516_trimmed.fq.sort.sort.q10.rmdup.narrowPeak_peak_2282	68	.	5.63003	9.82682	6.82275	78
chr1	163930393	163930609	SRR8284516_trimmed.fq.sort.sort.q10.rmdup.narrowPeak_peak_2283	37	.	3.88964	6.43547	3.74525	138
chr1	163931776	163931954	SRR8284516_trimmed.fq.sort.sort.q10.rmdup.narrowPeak_peak_2284	22	.	3.19913	4.69862	2.28165	51
chr1	163946197	163946387	SRR8284516_trimmed.fq.sort.sort.q10.rmdup.narrowPeak_peak_2285	40	.	4.19363	6.71838	4.00151	100
chr1	163994239	163994794	SRR8284516_trimmed.fq.sort.sort.q10.rmdup.narrowPeak_peak_2286	143	.	6.20114	17.7805	14.3444	252
chr1	163994932	163995198	SRR8284516_trimmed.fq.sort.sort.q10.rmdup.narrowPeak_peak_2287	333	.	9.877	37.5661	33.3307	130
chr1	163995315	163995481	SRR8284516_trimmed.fq.sort.sort.q10.rmdup.narrowPeak_peak_2288	20	.	2.82656	4.34158	2.03936	30
chr1	164200311	164200459	SRR8284516_trimmed.fq.sort.sort.q10.rmdup.narrowPeak_peak_2289	35	.	4.22252	6.23151	3.56051	25
chr1	164248480	164248764	SRR8284516_trimmed.fq.sort.sort.q10.rmdup.narrowPeak_peak_2290	144	.	7.98416	17.8636	14.4234	145
chr1	164249319	164249494	SRR8284516_trimmed.fq.sort.sort.q10.rmdup.narrowPeak_peak_2291	66	.	5.32849	9.65752	6.67101	61
chr1	164265906	164266055	SRR8284516_trimmed.fq.sort.sort.q10.rmdup.narrowPeak_peak_2292	26	.	3.72427	5.17442	2.69767	105
chr1	164284833	164284981	SRR8284516_trimmed.fq.sort.sort.q10.rmdup.narrowPeak_peak_2293	35	.	4.22252	6.23151	3.56051	105
chr1	164306717	164307459	SRR8284516_trimmed.fq.sort.sort.q10.rmdup.narrowPeak_peak_2294	240	.	8.77869	27.9256	24.0566	604
chr1	164307751	164307958	SRR8284516_trimmed.fq.sort.sort.q10.rmdup.narrowPeak_peak_2295	144	.	6.59574	17.8545	14.4149	103
chr1	164328555	164329218	SRR8284516_trimmed.fq.sort.sort.q10.rmdup.narrowPeak_peak_2296	118	.	6.55824	15.137	11.8283	243
chr1	164349621	164349788	SRR8284516_trimmed.fq.sort.sort.q10.rmdup.narrowPeak_peak_2297	59	.	5.27815	8.88473	5.95035	94
chr1	164378092	164378240	SRR8284516_trimmed.fq.sort.sort.q10.rmdup.narrowPeak_peak_2298	51	.	4.74563	7.9733	5.11434	35
chr1	164445656	164445847	SRR8284516_trimmed.fq.sort.sort.q10.rmdup.narrowPeak_peak_2299	53	.	4.70921	8.22006	5.34307	76
chr1	164599390	164599774	SRR8284516_trimmed.fq.sort.sort.q10.rmdup.narrowPeak_peak_2300	43	.	4.5744	7.08511	4.31344	132
chr1	164860934	164861099	SRR8284516_trimmed.fq.sort.sort.q10.rmdup.narrowPeak_peak_2301	35	.	4.22252	6.23151	3.56051	74
chr1	165176436	165176599	SRR8284516_trimmed.fq.sort.sort.q10.rmdup.narrowPeak_peak_2302	64	.	5.01393	9.42865	6.45736	59
chr1	165176999	165177223	SRR8284516_trimmed.fq.sort.sort.q10.rmdup.narrowPeak_peak_2303	48	.	4.40238	7.66147	4.84175	117
chr1	165236261	165236856	SRR8284516_trimmed.fq.sort.sort.q10.rmdup.narrowPeak_peak_2304	103	.	5.43653	13.5369	10.3113	219
chr1	165237134	165237577	SRR8284516_trimmed.fq.sort.sort.q10.rmdup.narrowPeak_peak_2305	353	.	10.7036	39.6852	35.3752	140
chr1	165249500	165249663	SRR8284516_trimmed.fq.sort.sort.q10.rmdup.narrowPeak_peak_2306	58	.	5.03842	8.80524	5.88637	82
chr1	165281240	165281699	SRR8284516_trimmed.fq.sort.sort.q10.rmdup.narrowPeak_peak_2307	206	.	8.9192	24.3886	20.663	251
chr1	165328329	165328498	SRR8284516_trimmed.fq.sort.sort.q10.rmdup.narrowPeak_peak_2308	53	.	4.56596	8.26685	5.38656	72
chr1	165353382	165353675	SRR8284516_trimmed.fq.sort.sort.q10.rmdup.narrowPeak_peak_2309	43	.	4.5744	7.08511	4.31344	257
chr1	165386530	165386767	SRR8284516_trimmed.fq.sort.sort.q10.rmdup.narrowPeak_peak_2310	68	.	5.63003	9.82682	6.82275	176
chr1	165459734	165459975	SRR8284516_trimmed.fq.sort.sort.q10.rmdup.narrowPeak_peak_2311	47	.	4.19877	7.56527	4.75398	109
chr1	165460144	165460293	SRR8284516_trimmed.fq.sort.sort.q10.rmdup.narrowPeak_peak_2312	54	.	4.44576	8.3409	5.45534	75
chr1	165460585	165460930	SRR8284516_trimmed.fq.sort.sort.q10.rmdup.narrowPeak_peak_2313	350	.	11.9427	39.3427	35.0445	200
chr1	165461343	165461619	SRR8284516_trimmed.fq.sort.sort.q10.rmdup.narrowPeak_peak_2314	35	.	3.78788	6.24504	3.57289	93
chr1	165563895	165564163	SRR8284516_trimmed.fq.sort.sort.q10.rmdup.narrowPeak_peak_2315	40	.	4.37946	6.76061	4.03902	135
chr1	165591632	165591780	SRR8284516_trimmed.fq.sort.sort.q10.rmdup.narrowPeak_peak_2316	39	.	3.73462	6.64149	3.93162	63
chr1	165616983	165617267	SRR8284516_trimmed.fq.sort.sort.q10.rmdup.narrowPeak_peak_2317	33	.	3.49223	5.90972	3.30382	142
chr1	165634886	165635057	SRR8284516_trimmed.fq.sort.sort.q10.rmdup.narrowPeak_peak_2318	49	.	4.00472	7.72803	4.90306	54
chr1	165641883	165642051	SRR8284516_trimmed.fq.sort.sort.q10.rmdup.narrowPeak_peak_2319	22	.	3.02637	4.56553	2.22071	30
chr1	165642373	165642823	SRR8284516_trimmed.fq.sort.sort.q10.rmdup.narrowPeak_peak_2320	261	.	9.23619	30.1239	26.1684	130
chr1	165642973	165643192	SRR8284516_trimmed.fq.sort.sort.q10.rmdup.narrowPeak_peak_2321	152	.	6.7659	18.6948	15.2154	112
chr1	165691588	165691844	SRR8284516_trimmed.fq.sort.sort.q10.rmdup.narrowPeak_peak_2322	30	.	3.74467	5.67586	3.09648	188
chr1	165716867	165717015	SRR8284516_trimmed.fq.sort.sort.q10.rmdup.narrowPeak_peak_2323	48	.	4.57429	7.67354	4.85306	66
chr1	165730879	165731027	SRR8284516_trimmed.fq.sort.sort.q10.rmdup.narrowPeak_peak_2324	35	.	4.22252	6.23151	3.56051	36
chr1	165759291	165759562	SRR8284516_trimmed.fq.sort.sort.q10.rmdup.narrowPeak_peak_2325	46	.	4.64684	7.4994	4.69267	79
chr1	165780265	165780550	SRR8284516_trimmed.fq.sort.sort.q10.rmdup.narrowPeak_peak_2326	68	.	5.61404	9.79963	6.80351	227
chr1	165783426	165783574	SRR8284516_trimmed.fq.sort.sort.q10.rmdup.narrowPeak_peak_2327	28	.	3.57693	5.38045	2.86017	86
chr1	165786161	165786340	SRR8284516_trimmed.fq.sort.sort.q10.rmdup.narrowPeak_peak_2328	70	.	5.01303	10.1061	7.08487	99
chr1	165864806	165864978	SRR8284516_trimmed.fq.sort.sort.q10.rmdup.narrowPeak_peak_2329	46	.	4.45368	7.46036	4.65734	87
chr1	165882500	165882701	SRR8284516_trimmed.fq.sort.sort.q10.rmdup.narrowPeak_peak_2330	33	.	3.92892	5.99576	3.38081	59
chr1	165891740	165891889	SRR8284516_trimmed.fq.sort.sort.q10.rmdup.narrowPeak_peak_2331	68	.	5.63003	9.82682	6.82275	57
chr1	165892993	165893141	SRR8284516_trimmed.fq.sort.sort.q10.rmdup.narrowPeak_peak_2332	28	.	3.87064	5.41182	2.86017	88
chr1	165902134	165902382	SRR8284516_trimmed.fq.sort.sort.q10.rmdup.narrowPeak_peak_2333	59	.	5.27815	8.88473	5.95035	202
chr1	165911266	165911414	SRR8284516_trimmed.fq.sort.sort.q10.rmdup.narrowPeak_peak_2334	43	.	4.5744	7.08511	4.31344	44
chr1	165951529	165951747	SRR8284516_trimmed.fq.sort.sort.q10.rmdup.narrowPeak_peak_2335	43	.	4.5744	7.08511	4.31344	74
chr1	166001295	166001807	SRR8284516_trimmed.fq.sort.sort.q10.rmdup.narrowPeak_peak_2336	109	.	5.55511	14.1942	10.9333	93
chr1	166002958	166003323	SRR8284516_trimmed.fq.sort.sort.q10.rmdup.narrowPeak_peak_2337	252	.	8.60316	29.1404	25.2228	229
chr1	166024937	166025127	SRR8284516_trimmed.fq.sort.sort.q10.rmdup.narrowPeak_peak_2338	59	.	5.27815	8.88473	5.95035	92
chr1	166048365	166048664	SRR8284516_trimmed.fq.sort.sort.q10.rmdup.narrowPeak_peak_2339	29	.	3.49615	5.46112	2.90449	172
chr1	166076590	166076755	SRR8284516_trimmed.fq.sort.sort.q10.rmdup.narrowPeak_peak_2340	22	.	3.4727	4.55547	2.22005	48
chr1	166103469	166103827	SRR8284516_trimmed.fq.sort.sort.q10.rmdup.narrowPeak_peak_2341	44	.	4.16493	7.2192	4.43633	167
chr1	166111876	166112024	SRR8284516_trimmed.fq.sort.sort.q10.rmdup.narrowPeak_peak_2342	19	.	3.28688	4.2579	1.96725	38
chr1	166127638	166127815	SRR8284516_trimmed.fq.sort.sort.q10.rmdup.narrowPeak_peak_2343	56	.	4.12996	8.5595	5.65818	101
chr1	166130552	166130728	SRR8284516_trimmed.fq.sort.sort.q10.rmdup.narrowPeak_peak_2344	66	.	4.35837	9.66893	6.68176	69
chr1	166231440	166231760	SRR8284516_trimmed.fq.sort.sort.q10.rmdup.narrowPeak_peak_2345	68	.	5.42923	9.8357	6.83078	228
chr1	166267544	166267692	SRR8284516_trimmed.fq.sort.sort.q10.rmdup.narrowPeak_peak_2346	35	.	4.22252	6.23151	3.56051	34
chr1	166279892	166280189	SRR8284516_trimmed.fq.sort.sort.q10.rmdup.narrowPeak_peak_2347	31	.	3.65841	5.76063	3.17146	264
chr1	166282432	166282731	SRR8284516_trimmed.fq.sort.sort.q10.rmdup.narrowPeak_peak_2348	86	.	5.31178	11.7781	8.65286	107
chr1	166339217	166339425	SRR8284516_trimmed.fq.sort.sort.q10.rmdup.narrowPeak_peak_2349	24	.	3.54656	4.88362	2.44387	85
chr1	166343665	166343823	SRR8284516_trimmed.fq.sort.sort.q10.rmdup.narrowPeak_peak_2350	38	.	3.96574	6.5767	3.87292	83
chr1	166349817	166350531	SRR8284516_trimmed.fq.sort.sort.q10.rmdup.narrowPeak_peak_2351	109	.	5.72665	14.2006	10.9395	534
chr1	166350850	166351204	SRR8284516_trimmed.fq.sort.sort.q10.rmdup.narrowPeak_peak_2352	108	.	5.88395	14.1512	10.8926	147
chr1	166379301	166379617	SRR8284516_trimmed.fq.sort.sort.q10.rmdup.narrowPeak_peak_2353	171	.	7.23404	20.7098	17.1405	121
chr1	166379920	166380094	SRR8284516_trimmed.fq.sort.sort.q10.rmdup.narrowPeak_peak_2354	68	.	4.55185	9.79867	6.80282	105
chr1	166409974	166410171	SRR8284516_trimmed.fq.sort.sort.q10.rmdup.narrowPeak_peak_2355	94	.	6.15403	12.6744	9.49697	105
chr1	166493710	166494075	SRR8284516_trimmed.fq.sort.sort.q10.rmdup.narrowPeak_peak_2356	66	.	5.49979	9.60479	6.62189	89
chr1	166746566	166746714	SRR8284516_trimmed.fq.sort.sort.q10.rmdup.narrowPeak_peak_2357	35	.	4.22252	6.23151	3.56051	38
chr1	167237925	167238115	SRR8284516_trimmed.fq.sort.sort.q10.rmdup.narrowPeak_peak_2358	74	.	4.89672	10.5469	7.4981	104
chr1	167249913	167250063	SRR8284516_trimmed.fq.sort.sort.q10.rmdup.narrowPeak_peak_2359	39	.	3.85319	6.62354	3.91487	51
chr1	167271833	167272019	SRR8284516_trimmed.fq.sort.sort.q10.rmdup.narrowPeak_peak_2360	28	.	3.1931	5.29607	2.80403	51
chr1	167283577	167284222	SRR8284516_trimmed.fq.sort.sort.q10.rmdup.narrowPeak_peak_2361	101	.	5.21804	13.3875	10.1699	503
chr1	167308146	167308628	SRR8284516_trimmed.fq.sort.sort.q10.rmdup.narrowPeak_peak_2362	467	.	12.4776	51.4528	46.7505	346
chr1	167308784	167309095	SRR8284516_trimmed.fq.sort.sort.q10.rmdup.narrowPeak_peak_2363	253	.	8.65324	29.2659	25.3432	121
chr1	167327054	167327232	SRR8284516_trimmed.fq.sort.sort.q10.rmdup.narrowPeak_peak_2364	68	.	5.63003	9.82682	6.82275	106
chr1	167350075	167350588	SRR8284516_trimmed.fq.sort.sort.q10.rmdup.narrowPeak_peak_2365	55	.	5.00334	8.41786	5.52658	217
chr1	167369201	167369370	SRR8284516_trimmed.fq.sort.sort.q10.rmdup.narrowPeak_peak_2366	26	.	3.5319	5.07723	2.61347	68
chr1	167394086	167394372	SRR8284516_trimmed.fq.sort.sort.q10.rmdup.narrowPeak_peak_2367	96	.	6.68566	12.8032	9.61536	184
chr1	167589562	167589710	SRR8284516_trimmed.fq.sort.sort.q10.rmdup.narrowPeak_peak_2368	43	.	4.5744	7.08511	4.31344	67
chr1	167755523	167755703	SRR8284516_trimmed.fq.sort.sort.q10.rmdup.narrowPeak_peak_2369	28	.	3.54803	5.32913	2.83223	79
chr1	167788873	167789088	SRR8284516_trimmed.fq.sort.sort.q10.rmdup.narrowPeak_peak_2370	25	.	3.63324	5.02584	2.56821	120
chr1	167819878	167820151	SRR8284516_trimmed.fq.sort.sort.q10.rmdup.narrowPeak_peak_2371	22	.	3.51877	4.62881	2.22071	233
chr1	167848200	167848425	SRR8284516_trimmed.fq.sort.sort.q10.rmdup.narrowPeak_peak_2372	22	.	3.4727	4.55547	2.22005	108
chr1	167853946	167854129	SRR8284516_trimmed.fq.sort.sort.q10.rmdup.narrowPeak_peak_2373	28	.	3.87064	5.41182	2.86017	100
chr1	168130226	168130374	SRR8284516_trimmed.fq.sort.sort.q10.rmdup.narrowPeak_peak_2374	51	.	4.92627	7.97021	5.11222	52
chr1	168152886	168153036	SRR8284516_trimmed.fq.sort.sort.q10.rmdup.narrowPeak_peak_2375	48	.	4.76385	7.69742	4.87474	67
chr1	168164610	168164770	SRR8284516_trimmed.fq.sort.sort.q10.rmdup.narrowPeak_peak_2376	33	.	3.87689	5.9059	3.30049	54
chr1	168219437	168219624	SRR8284516_trimmed.fq.sort.sort.q10.rmdup.narrowPeak_peak_2377	50	.	3.93329	7.84387	5.0096	110
chr1	168220771	168220929	SRR8284516_trimmed.fq.sort.sort.q10.rmdup.narrowPeak_peak_2378	80	.	4.87607	11.1783	8.08723	68
chr1	168229038	168229210	SRR8284516_trimmed.fq.sort.sort.q10.rmdup.narrowPeak_peak_2379	53	.	3.86535	8.2213	5.34421	49
chr1	168229860	168230008	SRR8284516_trimmed.fq.sort.sort.q10.rmdup.narrowPeak_peak_2380	47	.	3.68008	7.52264	4.71477	75
chr1	168231256	168231460	SRR8284516_trimmed.fq.sort.sort.q10.rmdup.narrowPeak_peak_2381	51	.	3.79625	8.0552	5.19072	124
chr1	168252591	168252805	SRR8284516_trimmed.fq.sort.sort.q10.rmdup.narrowPeak_peak_2382	59	.	5.06201	8.84667	5.92423	106
chr1	168260693	168260841	SRR8284516_trimmed.fq.sort.sort.q10.rmdup.narrowPeak_peak_2383	48	.	4.40238	7.66147	4.84175	93
chr1	168268907	168269060	SRR8284516_trimmed.fq.sort.sort.q10.rmdup.narrowPeak_peak_2384	55	.	4.83559	8.44632	5.55312	45
chr1	168291379	168291598	SRR8284516_trimmed.fq.sort.sort.q10.rmdup.narrowPeak_peak_2385	78	.	4.92463	10.9466	7.86869	111
chr1	168325028	168325341	SRR8284516_trimmed.fq.sort.sort.q10.rmdup.narrowPeak_peak_2386	155	.	6.05961	19.0949	15.5979	180
chr1	168326189	168326340	SRR8284516_trimmed.fq.sort.sort.q10.rmdup.narrowPeak_peak_2387	72	.	4.25811	10.3228	7.28774	91
chr1	168357055	168357337	SRR8284516_trimmed.fq.sort.sort.q10.rmdup.narrowPeak_peak_2388	32	.	3.23834	5.81029	3.21586	47
chr1	168383811	168384023	SRR8284516_trimmed.fq.sort.sort.q10.rmdup.narrowPeak_peak_2389	81	.	3.98506	11.2676	8.17161	85
chr1	168384690	168385075	SRR8284516_trimmed.fq.sort.sort.q10.rmdup.narrowPeak_peak_2390	38	.	3.05064	6.55515	3.85342	287
chr1	168390578	168390726	SRR8284516_trimmed.fq.sort.sort.q10.rmdup.narrowPeak_peak_2391	69	.	4.12803	9.98494	6.971	89
chr1	168391822	168392001	SRR8284516_trimmed.fq.sort.sort.q10.rmdup.narrowPeak_peak_2392	60	.	3.97878	9.03971	6.09483	94
chr1	168405970	168406118	SRR8284516_trimmed.fq.sort.sort.q10.rmdup.narrowPeak_peak_2393	42	.	3.78215	6.99273	4.24955	83
chr1	168417183	168417449	SRR8284516_trimmed.fq.sort.sort.q10.rmdup.narrowPeak_peak_2394	25	.	3.13231	4.96935	2.51892	180
chr1	168423545	168423693	SRR8284516_trimmed.fq.sort.sort.q10.rmdup.narrowPeak_peak_2395	38	.	3.38203	6.57805	3.87414	60
chr1	168423912	168424136	SRR8284516_trimmed.fq.sort.sort.q10.rmdup.narrowPeak_peak_2396	96	.	4.8674	12.858	9.66725	114
chr1	168430944	168431198	SRR8284516_trimmed.fq.sort.sort.q10.rmdup.narrowPeak_peak_2397	61	.	3.81433	9.1464	6.19456	126
chr1	168432575	168432796	SRR8284516_trimmed.fq.sort.sort.q10.rmdup.narrowPeak_peak_2398	213	.	7.0858	25.0944	21.3397	92
chr1	168492638	168492790	SRR8284516_trimmed.fq.sort.sort.q10.rmdup.narrowPeak_peak_2399	35	.	4.22252	6.23151	3.56051	35
chr1	168754800	168754986	SRR8284516_trimmed.fq.sort.sort.q10.rmdup.narrowPeak_peak_2400	44	.	4.16493	7.2192	4.43633	101
chr1	168755909	168756066	SRR8284516_trimmed.fq.sort.sort.q10.rmdup.narrowPeak_peak_2401	81	.	5.38351	11.1943	8.10228	51
chr1	168812283	168812495	SRR8284516_trimmed.fq.sort.sort.q10.rmdup.narrowPeak_peak_2402	51	.	4.92627	7.97021	5.11222	97
chr1	168833736	168833933	SRR8284516_trimmed.fq.sort.sort.q10.rmdup.narrowPeak_peak_2403	59	.	5.27815	8.88473	5.95035	83
chr1	168865730	168865904	SRR8284516_trimmed.fq.sort.sort.q10.rmdup.narrowPeak_peak_2404	35	.	4.22252	6.23151	3.56051	32
chr1	168964453	168964690	SRR8284516_trimmed.fq.sort.sort.q10.rmdup.narrowPeak_peak_2405	142	.	7.90939	17.7262	14.2923	106
chr1	169007505	169007697	SRR8284516_trimmed.fq.sort.sort.q10.rmdup.narrowPeak_peak_2406	59	.	5.27815	8.88473	5.95035	71
chr1	169032345	169032629	SRR8284516_trimmed.fq.sort.sort.q10.rmdup.narrowPeak_peak_2407	135	.	7.00135	16.9238	13.529	113
chr1	169033701	169033868	SRR8284516_trimmed.fq.sort.sort.q10.rmdup.narrowPeak_peak_2408	63	.	4.97293	9.3519	6.38625	84
chr1	169075362	169075516	SRR8284516_trimmed.fq.sort.sort.q10.rmdup.narrowPeak_peak_2409	43	.	4.5744	7.08511	4.31344	78
chr1	169154536	169154782	SRR8284516_trimmed.fq.sort.sort.q10.rmdup.narrowPeak_peak_2410	147	.	7.16262	18.1845	14.7297	121
chr1	169160396	169160572	SRR8284516_trimmed.fq.sort.sort.q10.rmdup.narrowPeak_peak_2411	52	.	4.20131	8.14169	5.27078	56
chr1	169182419	169182567	SRR8284516_trimmed.fq.sort.sort.q10.rmdup.narrowPeak_peak_2412	68	.	5.63003	9.82682	6.82275	70
chr1	169238139	169238467	SRR8284516_trimmed.fq.sort.sort.q10.rmdup.narrowPeak_peak_2413	86	.	4.98922	11.7795	8.654	111
chr1	169247188	169247498	SRR8284516_trimmed.fq.sort.sort.q10.rmdup.narrowPeak_peak_2414	71	.	5.05051	10.1803	7.15409	241
chr1	169254125	169254324	SRR8284516_trimmed.fq.sort.sort.q10.rmdup.narrowPeak_peak_2415	51	.	4.56986	7.96808	5.11222	102
chr1	169345121	169345330	SRR8284516_trimmed.fq.sort.sort.q10.rmdup.narrowPeak_peak_2416	65	.	5.4444	9.5099	6.53313	90
chr1	169349929	169350077	SRR8284516_trimmed.fq.sort.sort.q10.rmdup.narrowPeak_peak_2417	57	.	4.75498	8.61924	5.71326	68
chr1	169351191	169351357	SRR8284516_trimmed.fq.sort.sort.q10.rmdup.narrowPeak_peak_2418	45	.	4.35793	7.28973	4.50065	57
chr1	169368245	169368452	SRR8284516_trimmed.fq.sort.sort.q10.rmdup.narrowPeak_peak_2419	28	.	3.87064	5.41182	2.86017	63
chr1	169418561	169418786	SRR8284516_trimmed.fq.sort.sort.q10.rmdup.narrowPeak_peak_2420	122	.	7.48605	15.529	12.2019	113
chr1	169451069	169451531	SRR8284516_trimmed.fq.sort.sort.q10.rmdup.narrowPeak_peak_2421	125	.	6.50226	15.8911	12.5463	255
chr1	169451836	169452047	SRR8284516_trimmed.fq.sort.sort.q10.rmdup.narrowPeak_peak_2422	89	.	5.44198	12.0509	8.90706	102
chr1	169458598	169458888	SRR8284516_trimmed.fq.sort.sort.q10.rmdup.narrowPeak_peak_2423	79	.	5.30303	11.0344	7.95177	86
chr1	169530781	169530997	SRR8284516_trimmed.fq.sort.sort.q10.rmdup.narrowPeak_peak_2424	122	.	7.24273	15.5519	12.2238	123
chr1	169531216	169531393	SRR8284516_trimmed.fq.sort.sort.q10.rmdup.narrowPeak_peak_2425	86	.	6.12587	11.8214	8.68979	84
chr1	169833561	169833709	SRR8284516_trimmed.fq.sort.sort.q10.rmdup.narrowPeak_peak_2426	59	.	5.27815	8.88473	5.95035	43
chr1	169852455	169852608	SRR8284516_trimmed.fq.sort.sort.q10.rmdup.narrowPeak_peak_2427	68	.	5.63003	9.82682	6.82275	96
chr1	169906788	169906985	SRR8284516_trimmed.fq.sort.sort.q10.rmdup.narrowPeak_peak_2428	29	.	3.81437	5.55557	2.98911	61
chr1	169912460	169912640	SRR8284516_trimmed.fq.sort.sort.q10.rmdup.narrowPeak_peak_2429	77	.	5.59218	10.8555	7.78296	91
chr1	169961954	169962102	SRR8284516_trimmed.fq.sort.sort.q10.rmdup.narrowPeak_peak_2430	54	.	4.77156	8.33195	5.44749	70
chr1	169968840	169969087	SRR8284516_trimmed.fq.sort.sort.q10.rmdup.narrowPeak_peak_2431	89	.	5.48037	12.1307	8.98215	122
chr1	170109840	170110853	SRR8284516_trimmed.fq.sort.sort.q10.rmdup.narrowPeak_peak_2432	257	.	7.16836	29.6485	25.7112	457
chr1	170111074	170111286	SRR8284516_trimmed.fq.sort.sort.q10.rmdup.narrowPeak_peak_2433	60	.	3.67387	9.01054	6.0678	65
chr1	170149299	170149474	SRR8284516_trimmed.fq.sort.sort.q10.rmdup.narrowPeak_peak_2434	46	.	4.45368	7.46036	4.65734	76
chr1	170149758	170149912	SRR8284516_trimmed.fq.sort.sort.q10.rmdup.narrowPeak_peak_2435	55	.	4.81406	8.40792	5.51726	88
chr1	170174339	170174489	SRR8284516_trimmed.fq.sort.sort.q10.rmdup.narrowPeak_peak_2436	42	.	4.02536	6.95473	4.21485	58
chr1	170174586	170174738	SRR8284516_trimmed.fq.sort.sort.q10.rmdup.narrowPeak_peak_2437	49	.	4.29293	7.74745	4.92053	88
chr1	170175222	170175625	SRR8284516_trimmed.fq.sort.sort.q10.rmdup.narrowPeak_peak_2438	102	.	6.12876	13.4406	10.2202	138
chr1	170214755	170215117	SRR8284516_trimmed.fq.sort.sort.q10.rmdup.narrowPeak_peak_2439	236	.	10.5107	27.538	23.6844	147
chr1	170376380	170376549	SRR8284516_trimmed.fq.sort.sort.q10.rmdup.narrowPeak_peak_2440	51	.	4.92627	7.97021	5.11222	66
chr1	170438594	170438833	SRR8284516_trimmed.fq.sort.sort.q10.rmdup.narrowPeak_peak_2441	52	.	4.8594	8.17043	5.29713	92
chr1	170487716	170487878	SRR8284516_trimmed.fq.sort.sort.q10.rmdup.narrowPeak_peak_2442	43	.	4.42926	7.12741	4.35183	41
chr1	170521811	170522080	SRR8284516_trimmed.fq.sort.sort.q10.rmdup.narrowPeak_peak_2443	46	.	4.28036	7.43537	4.6341	190
chr1	170579647	170579811	SRR8284516_trimmed.fq.sort.sort.q10.rmdup.narrowPeak_peak_2444	72	.	5.69858	10.3068	7.27243	66
chr1	170694319	170694492	SRR8284516_trimmed.fq.sort.sort.q10.rmdup.narrowPeak_peak_2445	84	.	5.76103	11.5459	8.43354	85
chr1	170707945	170708122	SRR8284516_trimmed.fq.sort.sort.q10.rmdup.narrowPeak_peak_2446	37	.	4.0674	6.49632	3.79988	45
chr1	170709097	170709279	SRR8284516_trimmed.fq.sort.sort.q10.rmdup.narrowPeak_peak_2447	27	.	3.64299	5.26651	2.77755	37
chr1	170770838	170771010	SRR8284516_trimmed.fq.sort.sort.q10.rmdup.narrowPeak_peak_2448	28	.	3.87064	5.41182	2.86017	126
chr1	170867235	170867436	SRR8284516_trimmed.fq.sort.sort.q10.rmdup.narrowPeak_peak_2449	33	.	4.0833	6.00272	3.38624	59
chr1	170868739	170868938	SRR8284516_trimmed.fq.sort.sort.q10.rmdup.narrowPeak_peak_2450	108	.	6.93619	14.1005	10.8445	101
chr1	170885173	170885415	SRR8284516_trimmed.fq.sort.sort.q10.rmdup.narrowPeak_peak_2451	151	.	7.87815	18.654	15.1765	106
chr1	170953741	170953993	SRR8284516_trimmed.fq.sort.sort.q10.rmdup.narrowPeak_peak_2452	22	.	3.51877	4.62881	2.22071	77
chr1	171113819	171114132	SRR8284516_trimmed.fq.sort.sort.q10.rmdup.narrowPeak_peak_2457	51	.	4.7905	8.05121	5.18691	245
chr1	171142581	171142746	SRR8284516_trimmed.fq.sort.sort.q10.rmdup.narrowPeak_peak_2458	28	.	3.87064	5.41182	2.86017	20
chr1	171150088	171150574	SRR8284516_trimmed.fq.sort.sort.q10.rmdup.narrowPeak_peak_2459	199	.	7.87234	23.6778	19.9815	369
chr1	171150789	171151302	SRR8284516_trimmed.fq.sort.sort.q10.rmdup.narrowPeak_peak_2460	164	.	7.13359	20.0035	16.4654	373
chr1	171222210	171222428	SRR8284516_trimmed.fq.sort.sort.q10.rmdup.narrowPeak_peak_2461	98	.	5.94131	13.069	9.86762	103
chr1	171230034	171230226	SRR8284516_trimmed.fq.sort.sort.q10.rmdup.narrowPeak_peak_2462	62	.	4.14893	9.17531	6.22147	69
chr1	171230838	171230986	SRR8284516_trimmed.fq.sort.sort.q10.rmdup.narrowPeak_peak_2463	22	.	2.87088	4.61012	2.22071	130
chr1	171231091	171231285	SRR8284516_trimmed.fq.sort.sort.q10.rmdup.narrowPeak_peak_2464	37	.	3.42738	6.45752	3.76537	122
chr1	171246794	171247069	SRR8284516_trimmed.fq.sort.sort.q10.rmdup.narrowPeak_peak_2465	225	.	7.18525	26.3362	22.5316	135
chr1	171247554	171247721	SRR8284516_trimmed.fq.sort.sort.q10.rmdup.narrowPeak_peak_2466	58	.	3.68627	8.79387	5.8759	55
chr1	171252087	171252386	SRR8284516_trimmed.fq.sort.sort.q10.rmdup.narrowPeak_peak_2467	91	.	4.64803	12.2805	9.12419	139
chr1	171269944	171270150	SRR8284516_trimmed.fq.sort.sort.q10.rmdup.narrowPeak_peak_2468	69	.	5.10314	9.93819	6.92676	114
chr1	171270356	171270789	SRR8284516_trimmed.fq.sort.sort.q10.rmdup.narrowPeak_peak_2469	126	.	6.76801	15.999	12.6471	102
chr1	171280736	171281076	SRR8284516_trimmed.fq.sort.sort.q10.rmdup.narrowPeak_peak_2470	94	.	5.0456	12.6114	9.43699	219
chr1	171281401	171281784	SRR8284516_trimmed.fq.sort.sort.q10.rmdup.narrowPeak_peak_2471	50	.	3.8394	7.89637	5.05807	134
chr1	171287529	171287920	SRR8284516_trimmed.fq.sort.sort.q10.rmdup.narrowPeak_peak_2472	320	.	8.96408	36.2098	32.0222	218
chr1	171288080	171288345	SRR8284516_trimmed.fq.sort.sort.q10.rmdup.narrowPeak_peak_2473	65	.	4.07458	9.5616	6.58151	134
chr1	171294280	171294873	SRR8284516_trimmed.fq.sort.sort.q10.rmdup.narrowPeak_peak_2474	396	.	12.0045	44.1562	39.6919	381
chr1	171322131	171322295	SRR8284516_trimmed.fq.sort.sort.q10.rmdup.narrowPeak_peak_2475	43	.	4.5744	7.08511	4.31344	73
chr1	171328329	171329366	SRR8284516_trimmed.fq.sort.sort.q10.rmdup.narrowPeak_peak_2476	370	.	8.51637	41.4339	37.0614	921
chr1	171329698	171329942	SRR8284516_trimmed.fq.sort.sort.q10.rmdup.narrowPeak_peak_2477	63	.	3.60481	9.30289	6.3408	145
chr1	171345281	171345573	SRR8284516_trimmed.fq.sort.sort.q10.rmdup.narrowPeak_peak_2478	49	.	3.70171	7.8256	4.99251	84
chr1	171345759	171346479	SRR8284516_trimmed.fq.sort.sort.q10.rmdup.narrowPeak_peak_2479	293	.	8.57859	33.4384	29.355	208
chr1	171360240	171360760	SRR8284516_trimmed.fq.sort.sort.q10.rmdup.narrowPeak_peak_2480	78	.	5.08083	10.9358	7.8587	410
chr1	171360920	171361195	SRR8284516_trimmed.fq.sort.sort.q10.rmdup.narrowPeak_peak_2481	110	.	5.94367	14.2803	11.0155	131
chr1	171411196	171411829	SRR8284516_trimmed.fq.sort.sort.q10.rmdup.narrowPeak_peak_2482	49	.	4.29293	7.74745	4.92053	275
chr1	171441059	171441316	SRR8284516_trimmed.fq.sort.sort.q10.rmdup.narrowPeak_peak_2483	35	.	3.91586	6.22676	3.56051	157
chr1	171447908	171448149	SRR8284516_trimmed.fq.sort.sort.q10.rmdup.narrowPeak_peak_2484	78	.	5.43656	10.9319	7.85497	115
chr1	171503228	171503388	SRR8284516_trimmed.fq.sort.sort.q10.rmdup.narrowPeak_peak_2485	99	.	5.62	13.1864	9.97864	75
chr1	171503761	171504243	SRR8284516_trimmed.fq.sort.sort.q10.rmdup.narrowPeak_peak_2486	93	.	5.48647	12.5189	9.34976	129
chr1	171531515	171531663	SRR8284516_trimmed.fq.sort.sort.q10.rmdup.narrowPeak_peak_2487	22	.	3.51877	4.62881	2.22071	109
chr1	171637421	171637569	SRR8284516_trimmed.fq.sort.sort.q10.rmdup.narrowPeak_peak_2488	51	.	4.76796	8.0121	5.15069	84
chr1	171641827	171641975	SRR8284516_trimmed.fq.sort.sort.q10.rmdup.narrowPeak_peak_2489	17	.	3.16376	4.05906	1.79694	54
chr1	172001544	172001863	SRR8284516_trimmed.fq.sort.sort.q10.rmdup.narrowPeak_peak_2490	33	.	3.92892	5.99576	3.38081	246
chr1	172017368	172017619	SRR8284516_trimmed.fq.sort.sort.q10.rmdup.narrowPeak_peak_2491	93	.	5.14322	12.4882	9.32073	122
chr1	172026246	172026652	SRR8284516_trimmed.fq.sort.sort.q10.rmdup.narrowPeak_peak_2492	126	.	5.4978	15.9696	12.6211	289
chr1	172026824	172027283	SRR8284516_trimmed.fq.sort.sort.q10.rmdup.narrowPeak_peak_2493	89	.	4.72303	12.1484	8.99881	355
chr1	172027531	172027877	SRR8284516_trimmed.fq.sort.sort.q10.rmdup.narrowPeak_peak_2494	63	.	4.09948	9.34086	6.37589	106
chr1	172041726	172041876	SRR8284516_trimmed.fq.sort.sort.q10.rmdup.narrowPeak_peak_2495	42	.	4.53784	7.02451	4.27852	74
chr1	172067734	172067924	SRR8284516_trimmed.fq.sort.sort.q10.rmdup.narrowPeak_peak_2496	43	.	4.13309	7.15916	4.38123	98
chr1	172082116	172082667	SRR8284516_trimmed.fq.sort.sort.q10.rmdup.narrowPeak_peak_2497	165	.	6.2537	20.0517	16.5117	340
chr1	172082859	172083289	SRR8284516_trimmed.fq.sort.sort.q10.rmdup.narrowPeak_peak_2498	364	.	9.75723	40.8178	36.4667	127
chr1	172126775	172127275	SRR8284516_trimmed.fq.sort.sort.q10.rmdup.narrowPeak_peak_2499	163	.	6.70755	19.9134	16.3792	325
chr1	172127489	172127799	SRR8284516_trimmed.fq.sort.sort.q10.rmdup.narrowPeak_peak_2500	80	.	4.69784	11.0981	8.01175	184
chr1	172133047	172133293	SRR8284516_trimmed.fq.sort.sort.q10.rmdup.narrowPeak_peak_2501	21	.	3.43737	4.49911	2.17182	207
chr1	172148103	172148891	SRR8284516_trimmed.fq.sort.sort.q10.rmdup.narrowPeak_peak_2502	701	.	12.0663	75.5261	70.1346	237
chr1	172179191	172179487	SRR8284516_trimmed.fq.sort.sort.q10.rmdup.narrowPeak_peak_2503	51	.	4.92627	7.97021	5.11222	203
chr1	172203740	172203946	SRR8284516_trimmed.fq.sort.sort.q10.rmdup.narrowPeak_peak_2504	60	.	3.85161	8.98246	6.04158	120
chr1	172206368	172206649	SRR8284516_trimmed.fq.sort.sort.q10.rmdup.narrowPeak_peak_2505	77	.	4.23652	10.8584	7.78567	177
chr1	172216999	172217322	SRR8284516_trimmed.fq.sort.sort.q10.rmdup.narrowPeak_peak_2506	102	.	5.56698	13.454	10.2328	77
chr1	172271176	172271344	SRR8284516_trimmed.fq.sort.sort.q10.rmdup.narrowPeak_peak_2507	26	.	3.72427	5.17442	2.69767	88
chr1	172303125	172303359	SRR8284516_trimmed.fq.sort.sort.q10.rmdup.narrowPeak_peak_2508	87	.	5.01887	11.8476	8.71462	132
chr1	172309819	172310217	SRR8284516_trimmed.fq.sort.sort.q10.rmdup.narrowPeak_peak_2509	235	.	7.37556	27.3766	23.5295	281
chr1	172376166	172376327	SRR8284516_trimmed.fq.sort.sort.q10.rmdup.narrowPeak_peak_2510	83	.	4.98091	11.4144	8.30976	62
chr1	172376638	172377261	SRR8284516_trimmed.fq.sort.sort.q10.rmdup.narrowPeak_peak_2511	255	.	8.95162	29.4455	25.5166	216
chr1	172414252	172414400	SRR8284516_trimmed.fq.sort.sort.q10.rmdup.narrowPeak_peak_2512	20	.	3.33556	4.33613	2.03413	9
chr1	172419553	172419701	SRR8284516_trimmed.fq.sort.sort.q10.rmdup.narrowPeak_peak_2513	45	.	4.53544	7.30959	4.51912	109
chr1	172481814	172481962	SRR8284516_trimmed.fq.sort.sort.q10.rmdup.narrowPeak_peak_2514	44	.	4.03647	7.24726	4.46189	69
chr1	172482235	172482388	SRR8284516_trimmed.fq.sort.sort.q10.rmdup.narrowPeak_peak_2515	62	.	4.57206	9.2123	6.2557	67
chr1	172632608	172632935	SRR8284516_trimmed.fq.sort.sort.q10.rmdup.narrowPeak_peak_2516	425	.	12.687	47.1368	42.5758	124
chr1	172664709	172665083	SRR8284516_trimmed.fq.sort.sort.q10.rmdup.narrowPeak_peak_2517	51	.	4.92627	7.97021	5.11222	66
chr1	172703426	172703598	SRR8284516_trimmed.fq.sort.sort.q10.rmdup.narrowPeak_peak_2518	77	.	5.9819	10.7949	7.72606	84
chr1	172756549	172756710	SRR8284516_trimmed.fq.sort.sort.q10.rmdup.narrowPeak_peak_2519	51	.	4.92627	7.97021	5.11222	24
chr1	173456865	173457076	SRR8284516_trimmed.fq.sort.sort.q10.rmdup.narrowPeak_peak_2520	43	.	4.5744	7.08511	4.31344	70
chr1	174042251	174042429	SRR8284516_trimmed.fq.sort.sort.q10.rmdup.narrowPeak_peak_2521	35	.	4.22252	6.23151	3.56051	82
chr1	174727619	174727887	SRR8284516_trimmed.fq.sort.sort.q10.rmdup.narrowPeak_peak_2522	77	.	5.9819	10.7949	7.72606	140
chr1	174888325	174888480	SRR8284516_trimmed.fq.sort.sort.q10.rmdup.narrowPeak_peak_2523	51	.	4.92627	7.97021	5.11222	102
chr1	175574131	175574279	SRR8284516_trimmed.fq.sort.sort.q10.rmdup.narrowPeak_peak_2524	22	.	3.51877	4.62881	2.22071	98
chr1	175624843	175625592	SRR8284516_trimmed.fq.sort.sort.q10.rmdup.narrowPeak_peak_2525	192	.	8.21732	22.9078	19.2431	375
chr1	175625821	175625994	SRR8284516_trimmed.fq.sort.sort.q10.rmdup.narrowPeak_peak_2526	127	.	6.62024	16.1388	12.7804	49
chr1	175691873	175692562	SRR8284516_trimmed.fq.sort.sort.q10.rmdup.narrowPeak_peak_2527	195	.	9.44703	23.2096	19.5329	393
chr1	175772226	175772408	SRR8284516_trimmed.fq.sort.sort.q10.rmdup.narrowPeak_peak_2528	43	.	4.5744	7.08511	4.31344	123
chr1	175880473	175880853	SRR8284516_trimmed.fq.sort.sort.q10.rmdup.narrowPeak_peak_2529	901	.	17.7733	95.9347	90.1106	149
chr1	175880934	175881289	SRR8284516_trimmed.fq.sort.sort.q10.rmdup.narrowPeak_peak_2530	325	.	9.36589	36.7753	32.5675	221
chr1	175903911	175904059	SRR8284516_trimmed.fq.sort.sort.q10.rmdup.narrowPeak_peak_2531	35	.	4.22252	6.23151	3.56051	47
chr1	175974141	175974321	SRR8284516_trimmed.fq.sort.sort.q10.rmdup.narrowPeak_peak_2532	16	.	3.16689	3.88574	1.64864	69
chr1	176093234	176093408	SRR8284516_trimmed.fq.sort.sort.q10.rmdup.narrowPeak_peak_2533	35	.	4.22252	6.23151	3.56051	96
chr1	176098743	176098896	SRR8284516_trimmed.fq.sort.sort.q10.rmdup.narrowPeak_peak_2534	35	.	4.22252	6.23151	3.56051	37
chr1	176099771	176099956	SRR8284516_trimmed.fq.sort.sort.q10.rmdup.narrowPeak_peak_2535	28	.	3.87064	5.41182	2.86017	146
chr1	176125291	176125439	SRR8284516_trimmed.fq.sort.sort.q10.rmdup.narrowPeak_peak_2536	22	.	3.51877	4.62881	2.22071	21
chr1	176380588	176380745	SRR8284516_trimmed.fq.sort.sort.q10.rmdup.narrowPeak_peak_2537	51	.	4.92627	7.97021	5.11222	84
chr1	176813272	176813682	SRR8284516_trimmed.fq.sort.sort.q10.rmdup.narrowPeak_peak_2538	221	.	7.94758	25.9077	22.1194	243
chr1	176813895	176814122	SRR8284516_trimmed.fq.sort.sort.q10.rmdup.narrowPeak_peak_2539	94	.	5.05959	12.6452	9.46902	96
chr1	176814487	176814681	SRR8284516_trimmed.fq.sort.sort.q10.rmdup.narrowPeak_peak_2540	72	.	4.50992	10.3324	7.29644	121
chr1	176951180	176951351	SRR8284516_trimmed.fq.sort.sort.q10.rmdup.narrowPeak_peak_2541	43	.	4.5744	7.08511	4.31344	71
chr1	176961599	176961856	SRR8284516_trimmed.fq.sort.sort.q10.rmdup.narrowPeak_peak_2542	20	.	3.31917	4.30983	2.01171	48
chr1	176995444	176995657	SRR8284516_trimmed.fq.sort.sort.q10.rmdup.narrowPeak_peak_2543	51	.	4.74563	7.9733	5.11434	111
chr1	177071532	177071680	SRR8284516_trimmed.fq.sort.sort.q10.rmdup.narrowPeak_peak_2544	51	.	4.92627	7.97021	5.11222	67
chr1	177257109	177257512	SRR8284516_trimmed.fq.sort.sort.q10.rmdup.narrowPeak_peak_2545	118	.	6.76895	15.1129	11.8053	123
chr1	177257790	177257981	SRR8284516_trimmed.fq.sort.sort.q10.rmdup.narrowPeak_peak_2546	57	.	4.79468	8.69255	5.78128	80
chr1	177258654	177259236	SRR8284516_trimmed.fq.sort.sort.q10.rmdup.narrowPeak_peak_2547	99	.	6.20487	13.1783	9.97125	458
chr1	177338950	177339098	SRR8284516_trimmed.fq.sort.sort.q10.rmdup.narrowPeak_peak_2548	43	.	4.5744	7.08511	4.31344	51
chr1	177441330	177441520	SRR8284516_trimmed.fq.sort.sort.q10.rmdup.narrowPeak_peak_2549	59	.	5.27815	8.88473	5.95035	76
chr1	177447560	177447721	SRR8284516_trimmed.fq.sort.sort.q10.rmdup.narrowPeak_peak_2550	71	.	5.2492	10.2158	7.18722	69
chr1	177458039	177458206	SRR8284516_trimmed.fq.sort.sort.q10.rmdup.narrowPeak_peak_2551	43	.	4.5744	7.08511	4.31344	33
chr1	177604605	177604888	SRR8284516_trimmed.fq.sort.sort.q10.rmdup.narrowPeak_peak_2552	33	.	4.04258	5.93548	3.32673	211
chr1	177620612	177620783	SRR8284516_trimmed.fq.sort.sort.q10.rmdup.narrowPeak_peak_2553	36	.	3.9818	6.34446	3.66244	91
chr1	177649383	177649542	SRR8284516_trimmed.fq.sort.sort.q10.rmdup.narrowPeak_peak_2554	51	.	4.92627	7.97021	5.11222	51
chr1	177757079	177757285	SRR8284516_trimmed.fq.sort.sort.q10.rmdup.narrowPeak_peak_2555	80	.	5.9453	11.1125	8.02526	132
chr1	177757719	177757867	SRR8284516_trimmed.fq.sort.sort.q10.rmdup.narrowPeak_peak_2556	40	.	4.37946	6.76061	4.03902	23
chr1	177763972	177764125	SRR8284516_trimmed.fq.sort.sort.q10.rmdup.narrowPeak_peak_2557	43	.	4.5744	7.08511	4.31344	45
chr1	177787055	177787203	SRR8284516_trimmed.fq.sort.sort.q10.rmdup.narrowPeak_peak_2558	43	.	4.5744	7.08511	4.31344	57
chr1	177795769	177796432	SRR8284516_trimmed.fq.sort.sort.q10.rmdup.narrowPeak_peak_2559	309	.	10.3251	35.0497	30.9061	523
chr1	177982900	177983199	SRR8284516_trimmed.fq.sort.sort.q10.rmdup.narrowPeak_peak_2560	35	.	4.22252	6.23151	3.56051	84
chr1	178187054	178187355	SRR8284516_trimmed.fq.sort.sort.q10.rmdup.narrowPeak_peak_2561	51	.	4.92627	7.97021	5.11222	204
chr1	178235524	178235672	SRR8284516_trimmed.fq.sort.sort.q10.rmdup.narrowPeak_peak_2562	35	.	4.22252	6.23151	3.56051	67
chr1	178318118	178318657	SRR8284516_trimmed.fq.sort.sort.q10.rmdup.narrowPeak_peak_2563	252	.	6.74979	29.1676	25.2493	347
chr1	178318805	178319088	SRR8284516_trimmed.fq.sort.sort.q10.rmdup.narrowPeak_peak_2564	476	.	9.64261	52.3396	47.6071	138
chr1	178319286	178319577	SRR8284516_trimmed.fq.sort.sort.q10.rmdup.narrowPeak_peak_2565	44	.	3.16209	7.28331	4.49492	79
chr1	178336081	178336264	SRR8284516_trimmed.fq.sort.sort.q10.rmdup.narrowPeak_peak_2566	76	.	3.50713	10.6641	7.60832	66
chr1	178336867	178337732	SRR8284516_trimmed.fq.sort.sort.q10.rmdup.narrowPeak_peak_2567	439	.	8.13279	48.5274	43.9203	570
chr1	178338310	178338461	SRR8284516_trimmed.fq.sort.sort.q10.rmdup.narrowPeak_peak_2568	66	.	3.36075	9.66528	6.67828	55
chr1	178368616	178368903	SRR8284516_trimmed.fq.sort.sort.q10.rmdup.narrowPeak_peak_2569	31	.	3.79318	5.76054	3.17146	35
chr1	178369131	178369326	SRR8284516_trimmed.fq.sort.sort.q10.rmdup.narrowPeak_peak_2570	84	.	5.76103	11.5459	8.43354	95
chr1	178405376	178405700	SRR8284516_trimmed.fq.sort.sort.q10.rmdup.narrowPeak_peak_2571	118	.	5.6374	15.1663	11.8563	116
chr1	178405885	178406391	SRR8284516_trimmed.fq.sort.sort.q10.rmdup.narrowPeak_peak_2572	339	.	9.89954	38.2247	33.9661	325
chr1	178406657	178406825	SRR8284516_trimmed.fq.sort.sort.q10.rmdup.narrowPeak_peak_2573	97	.	5.05087	12.9767	9.78023	59
chr1	178494056	178494236	SRR8284516_trimmed.fq.sort.sort.q10.rmdup.narrowPeak_peak_2574	41	.	4.44596	6.8717	4.13988	108
chr1	178528210	178528412	SRR8284516_trimmed.fq.sort.sort.q10.rmdup.narrowPeak_peak_2575	36	.	3.1323	6.3802	3.69482	110
chr1	178528948	178529405	SRR8284516_trimmed.fq.sort.sort.q10.rmdup.narrowPeak_peak_2576	189	.	6.25142	22.6241	18.9723	281
chr1	178530957	178531151	SRR8284516_trimmed.fq.sort.sort.q10.rmdup.narrowPeak_peak_2577	15	.	2.40018	3.68923	1.57058	101
chr1	178543011	178543343	SRR8284516_trimmed.fq.sort.sort.q10.rmdup.narrowPeak_peak_2578	57	.	4.44881	8.65037	5.74221	287
chr1	178548981	178549247	SRR8284516_trimmed.fq.sort.sort.q10.rmdup.narrowPeak_peak_2579	86	.	4.24378	11.7688	8.64418	123
chr1	178549760	178549965	SRR8284516_trimmed.fq.sort.sort.q10.rmdup.narrowPeak_peak_2580	61	.	3.68873	9.05306	6.10773	91
chr1	178550386	178550577	SRR8284516_trimmed.fq.sort.sort.q10.rmdup.narrowPeak_peak_2581	112	.	4.73382	14.5055	11.2299	94
chr1	178568404	178568876	SRR8284516_trimmed.fq.sort.sort.q10.rmdup.narrowPeak_peak_2582	148	.	5.05668	18.3225	14.86	198
chr1	178590214	178590549	SRR8284516_trimmed.fq.sort.sort.q10.rmdup.narrowPeak_peak_2583	109	.	5.10171	14.1729	10.9134	82
chr1	178591254	178591524	SRR8284516_trimmed.fq.sort.sort.q10.rmdup.narrowPeak_peak_2584	28	.	3.15938	5.4283	2.87559	171
chr1	178620053	178620214	SRR8284516_trimmed.fq.sort.sort.q10.rmdup.narrowPeak_peak_2585	53	.	4.4135	8.27744	5.39649	53
chr1	178642556	178642747	SRR8284516_trimmed.fq.sort.sort.q10.rmdup.narrowPeak_peak_2586	28	.	3.4705	5.41333	2.86136	132
chr1	178651791	178652031	SRR8284516_trimmed.fq.sort.sort.q10.rmdup.narrowPeak_peak_2587	32	.	3.45871	5.84201	3.24364	111
chr1	178699457	178699640	SRR8284516_trimmed.fq.sort.sort.q10.rmdup.narrowPeak_peak_2588	71	.	5.41581	10.1683	7.14302	75
chr1	178710174	178710434	SRR8284516_trimmed.fq.sort.sort.q10.rmdup.narrowPeak_peak_2589	55	.	4.51173	8.47005	5.57526	118
chr1	178732659	178733009	SRR8284516_trimmed.fq.sort.sort.q10.rmdup.narrowPeak_peak_2590	31	.	3.22974	5.79095	3.1981	105
chr1	178744417	178744623	SRR8284516_trimmed.fq.sort.sort.q10.rmdup.narrowPeak_peak_2591	43	.	3.93956	7.05488	4.3067	118
chr1	178748202	178748378	SRR8284516_trimmed.fq.sort.sort.q10.rmdup.narrowPeak_peak_2592	43	.	3.715	7.10142	4.32788	112
chr1	178762554	178762792	SRR8284516_trimmed.fq.sort.sort.q10.rmdup.narrowPeak_peak_2593	76	.	5.30842	10.6851	7.62778	100
chr1	178784046	178784194	SRR8284516_trimmed.fq.sort.sort.q10.rmdup.narrowPeak_peak_2594	51	.	4.92627	7.97021	5.11222	57
chr1	178798337	178798552	SRR8284516_trimmed.fq.sort.sort.q10.rmdup.narrowPeak_peak_2595	54	.	4.2712	8.28665	5.40536	95
chr1	178820683	178820911	SRR8284516_trimmed.fq.sort.sort.q10.rmdup.narrowPeak_peak_2596	85	.	5.27571	11.7019	8.58083	88
chr1	178821594	178821742	SRR8284516_trimmed.fq.sort.sort.q10.rmdup.narrowPeak_peak_2597	40	.	3.78383	6.74159	4.02233	59
chr1	178856344	178856519	SRR8284516_trimmed.fq.sort.sort.q10.rmdup.narrowPeak_peak_2598	27	.	3.16506	5.23742	2.75253	51
chr1	178870501	178870703	SRR8284516_trimmed.fq.sort.sort.q10.rmdup.narrowPeak_peak_2599	67	.	4.165	9.79178	6.79614	65
chr1	178878969	178879167	SRR8284516_trimmed.fq.sort.sort.q10.rmdup.narrowPeak_peak_2600	58	.	4.35123	8.74989	5.83482	122
chr1	178905936	178906176	SRR8284516_trimmed.fq.sort.sort.q10.rmdup.narrowPeak_peak_2601	28	.	3.40798	5.29636	2.80403	93
chr1	178909467	178909617	SRR8284516_trimmed.fq.sort.sort.q10.rmdup.narrowPeak_peak_2602	40	.	3.78383	6.74159	4.02233	78
chr1	178952132	178952354	SRR8284516_trimmed.fq.sort.sort.q10.rmdup.narrowPeak_peak_2603	45	.	4.35793	7.28973	4.50065	160
chr1	178961873	178962021	SRR8284516_trimmed.fq.sort.sort.q10.rmdup.narrowPeak_peak_2604	51	.	4.42524	8.00074	5.14029	75
chr1	178965342	178965535	SRR8284516_trimmed.fq.sort.sort.q10.rmdup.narrowPeak_peak_2605	27	.	3.50555	5.25345	2.76653	95
chr1	178994137	178994368	SRR8284516_trimmed.fq.sort.sort.q10.rmdup.narrowPeak_peak_2606	63	.	4.76238	9.27712	6.31599	95
chr1	179016305	179016453	SRR8284516_trimmed.fq.sort.sort.q10.rmdup.narrowPeak_peak_2607	54	.	4.44576	8.3409	5.45534	64
chr1	179023687	179023882	SRR8284516_trimmed.fq.sort.sort.q10.rmdup.narrowPeak_peak_2608	35	.	3.77377	6.2185	3.56051	69
chr1	179059554	179059897	SRR8284516_trimmed.fq.sort.sort.q10.rmdup.narrowPeak_peak_2609	54	.	3.43197	8.30562	5.42266	66
chr1	179060922	179061145	SRR8284516_trimmed.fq.sort.sort.q10.rmdup.narrowPeak_peak_2610	83	.	4.03714	11.4306	8.32479	116
chr1	179082456	179082616	SRR8284516_trimmed.fq.sort.sort.q10.rmdup.narrowPeak_peak_2611	36	.	3.72058	6.36448	3.68111	68
chr1	179082695	179082843	SRR8284516_trimmed.fq.sort.sort.q10.rmdup.narrowPeak_peak_2612	29	.	3.40599	5.51286	2.9505	86
chr1	179096540	179096856	SRR8284516_trimmed.fq.sort.sort.q10.rmdup.narrowPeak_peak_2613	171	.	6.34105	20.7249	17.1552	139
chr1	179125439	179125590	SRR8284516_trimmed.fq.sort.sort.q10.rmdup.narrowPeak_peak_2614	25	.	3.5014	5.02497	2.56821	101
chr1	179131259	179131466	SRR8284516_trimmed.fq.sort.sort.q10.rmdup.narrowPeak_peak_2615	74	.	5.20616	10.4863	7.44091	102
chr1	179144213	179144507	SRR8284516_trimmed.fq.sort.sort.q10.rmdup.narrowPeak_peak_2616	46	.	3.22005	7.45596	4.65374	98
chr1	179146101	179146304	SRR8284516_trimmed.fq.sort.sort.q10.rmdup.narrowPeak_peak_2617	40	.	3.04047	6.72116	4.00414	85
chr1	179146887	179147039	SRR8284516_trimmed.fq.sort.sort.q10.rmdup.narrowPeak_peak_2618	74	.	3.83227	10.5176	7.47038	65
chr1	179198054	179198202	SRR8284516_trimmed.fq.sort.sort.q10.rmdup.narrowPeak_peak_2619	60	.	3.74122	8.9459	6.00745	43
chr1	179198701	179199078	SRR8284516_trimmed.fq.sort.sort.q10.rmdup.narrowPeak_peak_2620	191	.	6.46267	22.827	19.1669	250
chr1	179232334	179232612	SRR8284516_trimmed.fq.sort.sort.q10.rmdup.narrowPeak_peak_2621	39	.	3.75907	6.69128	3.97644	176
chr1	179239568	179239857	SRR8284516_trimmed.fq.sort.sort.q10.rmdup.narrowPeak_peak_2622	49	.	4.49388	7.8295	4.99605	82
chr1	179261444	179261684	SRR8284516_trimmed.fq.sort.sort.q10.rmdup.narrowPeak_peak_2623	26	.	3.57867	5.15711	2.6824	65
chr1	179285576	179285753	SRR8284516_trimmed.fq.sort.sort.q10.rmdup.narrowPeak_peak_2624	35	.	4.22252	6.23151	3.56051	75
chr1	179386720	179386880	SRR8284516_trimmed.fq.sort.sort.q10.rmdup.narrowPeak_peak_2625	30	.	3.86897	5.64696	3.07047	56
chr1	179388951	179389127	SRR8284516_trimmed.fq.sort.sort.q10.rmdup.narrowPeak_peak_2626	77	.	5.9819	10.7949	7.72606	82
chr1	179423529	179423790	SRR8284516_trimmed.fq.sort.sort.q10.rmdup.narrowPeak_peak_2627	54	.	4.77156	8.33195	5.44749	133
chr1	179429092	179429380	SRR8284516_trimmed.fq.sort.sort.q10.rmdup.narrowPeak_peak_2628	79	.	4.95604	11.0152	7.93341	166
chr1	179429852	179430080	SRR8284516_trimmed.fq.sort.sort.q10.rmdup.narrowPeak_peak_2629	55	.	4.2155	8.46026	5.56614	80
chr1	179446667	179446942	SRR8284516_trimmed.fq.sort.sort.q10.rmdup.narrowPeak_peak_2630	107	.	6.19963	13.9934	10.7427	181
chr1	179457172	179457335	SRR8284516_trimmed.fq.sort.sort.q10.rmdup.narrowPeak_peak_2631	32	.	3.33359	5.80452	3.21026	70
chr1	179492612	179492955	SRR8284516_trimmed.fq.sort.sort.q10.rmdup.narrowPeak_peak_2632	68	.	5.22952	9.82818	6.8239	243
chr1	179510842	179510990	SRR8284516_trimmed.fq.sort.sort.q10.rmdup.narrowPeak_peak_2633	54	.	4.79272	8.3698	5.48274	82
chr1	179517701	179518031	SRR8284516_trimmed.fq.sort.sort.q10.rmdup.narrowPeak_peak_2634	218	.	9.7981	25.5812	21.8071	202
chr1	179545590	179546236	SRR8284516_trimmed.fq.sort.sort.q10.rmdup.narrowPeak_peak_2635	151	.	7.1736	18.6777	15.1992	221
chr1	179582238	179582481	SRR8284516_trimmed.fq.sort.sort.q10.rmdup.narrowPeak_peak_2636	82	.	5.44549	11.3167	8.21771	115
chr1	179606961	179607117	SRR8284516_trimmed.fq.sort.sort.q10.rmdup.narrowPeak_peak_2637	46	.	4.47334	7.49524	4.68962	101
chr1	179668355	179668549	SRR8284516_trimmed.fq.sort.sort.q10.rmdup.narrowPeak_peak_2638	117	.	6.98239	15.0717	11.7665	92
chr1	179712748	179712954	SRR8284516_trimmed.fq.sort.sort.q10.rmdup.narrowPeak_peak_2639	37	.	4.21148	6.47806	3.78343	115
chr1	179802578	179802963	SRR8284516_trimmed.fq.sort.sort.q10.rmdup.narrowPeak_peak_2640	53	.	4.39754	8.24598	5.36742	133
chr1	179803434	179803719	SRR8284516_trimmed.fq.sort.sort.q10.rmdup.narrowPeak_peak_2641	343	.	11.9132	38.6159	34.3435	140
chr1	179823430	179823684	SRR8284516_trimmed.fq.sort.sort.q10.rmdup.narrowPeak_peak_2642	35	.	4.22252	6.23151	3.56051	82
chr1	179840727	179840893	SRR8284516_trimmed.fq.sort.sort.q10.rmdup.narrowPeak_peak_2643	35	.	4.22252	6.23151	3.56051	29
chr1	179876450	179876598	SRR8284516_trimmed.fq.sort.sort.q10.rmdup.narrowPeak_peak_2644	39	.	4.29383	6.61693	3.9091	95
chr1	179886060	179886227	SRR8284516_trimmed.fq.sort.sort.q10.rmdup.narrowPeak_peak_2645	73	.	5.56449	10.4366	7.39462	46
chr1	179929110	179929258	SRR8284516_trimmed.fq.sort.sort.q10.rmdup.narrowPeak_peak_2646	20	.	3.36882	4.38947	2.07963	49
chr1	179959347	179959604	SRR8284516_trimmed.fq.sort.sort.q10.rmdup.narrowPeak_peak_2647	114	.	7.02606	14.7046	11.419	142
chr1	179960440	179960640	SRR8284516_trimmed.fq.sort.sort.q10.rmdup.narrowPeak_peak_2648	30	.	3.86897	5.64696	3.07047	62
chr1	179978113	179978318	SRR8284516_trimmed.fq.sort.sort.q10.rmdup.narrowPeak_peak_2649	120	.	6.23557	15.3225	12.005	90
chr1	180029802	180030006	SRR8284516_trimmed.fq.sort.sort.q10.rmdup.narrowPeak_peak_2650	51	.	4.92627	7.97021	5.11222	82
chr1	180069834	180070020	SRR8284516_trimmed.fq.sort.sort.q10.rmdup.narrowPeak_peak_2651	35	.	4.22252	6.23151	3.56051	124
chr1	180123905	180124139	SRR8284516_trimmed.fq.sort.sort.q10.rmdup.narrowPeak_peak_2652	35	.	4.22252	6.23151	3.56051	140
chr1	180138879	180139356	SRR8284516_trimmed.fq.sort.sort.q10.rmdup.narrowPeak_peak_2653	127	.	5.87433	16.1446	12.7861	333
chr1	180148191	180148339	SRR8284516_trimmed.fq.sort.sort.q10.rmdup.narrowPeak_peak_2654	23	.	3.34262	4.75086	2.3272	12
chr1	180286289	180286500	SRR8284516_trimmed.fq.sort.sort.q10.rmdup.narrowPeak_peak_2655	85	.	4.95992	11.7119	8.59029	94
chr1	180330756	180330974	SRR8284516_trimmed.fq.sort.sort.q10.rmdup.narrowPeak_peak_2656	221	.	9.67008	25.9064	22.1182	124
chr1	180351267	180351415	SRR8284516_trimmed.fq.sort.sort.q10.rmdup.narrowPeak_peak_2657	46	.	3.89536	7.49396	4.68874	100
chr1	180387238	180387455	SRR8284516_trimmed.fq.sort.sort.q10.rmdup.narrowPeak_peak_2658	115	.	6.1952	14.8169	11.5261	107
chr1	180427440	180427588	SRR8284516_trimmed.fq.sort.sort.q10.rmdup.narrowPeak_peak_2659	59	.	5.27815	8.88473	5.95035	62
chr1	180500947	180501201	SRR8284516_trimmed.fq.sort.sort.q10.rmdup.narrowPeak_peak_2660	38	.	4.27294	6.58178	3.87716	109
chr1	180560785	180561085	SRR8284516_trimmed.fq.sort.sort.q10.rmdup.narrowPeak_peak_2661	47	.	4.66978	7.53833	4.72871	181
chr1	180568337	180568515	SRR8284516_trimmed.fq.sort.sort.q10.rmdup.narrowPeak_peak_2662	93	.	5.33595	12.5636	9.39173	86
chr1	180569010	180569190	SRR8284516_trimmed.fq.sort.sort.q10.rmdup.narrowPeak_peak_2663	74	.	4.84881	10.4445	7.40208	107
chr1	180569381	180569529	SRR8284516_trimmed.fq.sort.sort.q10.rmdup.narrowPeak_peak_2664	38	.	3.68668	6.54343	3.84312	78
chr1	180585990	180586138	SRR8284516_trimmed.fq.sort.sort.q10.rmdup.narrowPeak_peak_2665	27	.	3.64299	5.26651	2.77755	66
chr1	180628221	180628414	SRR8284516_trimmed.fq.sort.sort.q10.rmdup.narrowPeak_peak_2666	42	.	4.3679	7.02156	4.2762	114
chr1	180640596	180640785	SRR8284516_trimmed.fq.sort.sort.q10.rmdup.narrowPeak_peak_2667	152	.	5.63584	18.6908	15.2118	104
chr1	180641354	180641683	SRR8284516_trimmed.fq.sort.sort.q10.rmdup.narrowPeak_peak_2668	368	.	8.94254	41.2154	36.8507	143
chr1	180641825	180642321	SRR8284516_trimmed.fq.sort.sort.q10.rmdup.narrowPeak_peak_2669	289	.	7.74465	33.0132	28.9474	110
chr1	180725382	180725865	SRR8284516_trimmed.fq.sort.sort.q10.rmdup.narrowPeak_peak_2670	89	.	4.98275	12.1115	8.964	123
chr1	180726029	180726215	SRR8284516_trimmed.fq.sort.sort.q10.rmdup.narrowPeak_peak_2671	98	.	5.2188	13.0261	9.82674	95
chr1	180726377	180726619	SRR8284516_trimmed.fq.sort.sort.q10.rmdup.narrowPeak_peak_2672	133	.	6.1144	16.7264	13.3402	95
chr1	180726775	180726946	SRR8284516_trimmed.fq.sort.sort.q10.rmdup.narrowPeak_peak_2673	73	.	4.6729	10.3883	7.34918	57
chr1	180746131	180746279	SRR8284516_trimmed.fq.sort.sort.q10.rmdup.narrowPeak_peak_2674	43	.	4.5744	7.08511	4.31344	60
chr1	180768253	180768566	SRR8284516_trimmed.fq.sort.sort.q10.rmdup.narrowPeak_peak_2675	52	.	4.47698	8.09897	5.23114	90
chr1	180777773	180778228	SRR8284516_trimmed.fq.sort.sort.q10.rmdup.narrowPeak_peak_2676	68	.	4.75242	9.90903	6.89967	307
chr1	180790565	180790811	SRR8284516_trimmed.fq.sort.sort.q10.rmdup.narrowPeak_peak_2677	34	.	3.82096	6.05617	3.43493	135
chr1	180791135	180791288	SRR8284516_trimmed.fq.sort.sort.q10.rmdup.narrowPeak_peak_2678	50	.	4.55063	7.93307	5.09204	62
chr1	180812458	180812844	SRR8284516_trimmed.fq.sort.sort.q10.rmdup.narrowPeak_peak_2679	97	.	4.77433	12.9498	9.7546	306
chr1	180813320	180813494	SRR8284516_trimmed.fq.sort.sort.q10.rmdup.narrowPeak_peak_2680	93	.	4.61141	12.5063	9.33792	104
chr1	180814205	180814647	SRR8284516_trimmed.fq.sort.sort.q10.rmdup.narrowPeak_peak_2681	280	.	8.12246	32.1133	28.0809	177
chr1	180848457	180848838	SRR8284516_trimmed.fq.sort.sort.q10.rmdup.narrowPeak_peak_2682	73	.	3.56409	10.3897	7.35063	123
chr1	180850376	180850652	SRR8284516_trimmed.fq.sort.sort.q10.rmdup.narrowPeak_peak_2683	203	.	5.60799	24.1018	20.3875	107
chr1	180851106	180851628	SRR8284516_trimmed.fq.sort.sort.q10.rmdup.narrowPeak_peak_2684	677	.	10.97	73.104	67.7667	159
chr1	180873909	180874069	SRR8284516_trimmed.fq.sort.sort.q10.rmdup.narrowPeak_peak_2685	31	.	3.94425	5.77245	3.18171	86
chr1	180904366	180904869	SRR8284516_trimmed.fq.sort.sort.q10.rmdup.narrowPeak_peak_2686	199	.	7.87234	23.6778	19.9815	197
chr1	180913084	180913413	SRR8284516_trimmed.fq.sort.sort.q10.rmdup.narrowPeak_peak_2687	70	.	5.16473	10.0556	7.03732	74
chr1	180930167	180930751	SRR8284516_trimmed.fq.sort.sort.q10.rmdup.narrowPeak_peak_2688	77	.	5.9819	10.7949	7.72606	495
chr1	180965444	180965643	SRR8284516_trimmed.fq.sort.sort.q10.rmdup.narrowPeak_peak_2689	28	.	3.6063	5.43248	2.87917	59
chr1	180974160	180974328	SRR8284516_trimmed.fq.sort.sort.q10.rmdup.narrowPeak_peak_2690	65	.	5.23141	9.48474	6.50998	92
chr1	181023072	181023245	SRR8284516_trimmed.fq.sort.sort.q10.rmdup.narrowPeak_peak_2691	59	.	5.27815	8.88473	5.95035	65
chr1	181143659	181144072	SRR8284516_trimmed.fq.sort.sort.q10.rmdup.narrowPeak_peak_2692	203	.	7.24126	24.0867	20.3734	128
chr1	181144352	181144750	SRR8284516_trimmed.fq.sort.sort.q10.rmdup.narrowPeak_peak_2693	230	.	7.73069	26.8763	23.0493	272
chr1	181145073	181145267	SRR8284516_trimmed.fq.sort.sort.q10.rmdup.narrowPeak_peak_2694	41	.	3.52311	6.91038	4.175	72
chr1	181150936	181151108	SRR8284516_trimmed.fq.sort.sort.q10.rmdup.narrowPeak_peak_2695	63	.	4.95267	9.3139	6.3506	91
chr1	181151251	181151502	SRR8284516_trimmed.fq.sort.sort.q10.rmdup.narrowPeak_peak_2696	165	.	8.07799	20.0466	16.5069	134
chr1	181170354	181170502	SRR8284516_trimmed.fq.sort.sort.q10.rmdup.narrowPeak_peak_2697	35	.	4.18877	6.17621	3.54088	56
chr1	181210453	181210634	SRR8284516_trimmed.fq.sort.sort.q10.rmdup.narrowPeak_peak_2698	39	.	3.63519	6.68074	3.96747	78
chr1	181210984	181211256	SRR8284516_trimmed.fq.sort.sort.q10.rmdup.narrowPeak_peak_2699	152	.	6.58577	18.7196	15.2392	91
chr1	181211453	181211717	SRR8284516_trimmed.fq.sort.sort.q10.rmdup.narrowPeak_peak_2700	36	.	3.48918	6.36538	3.68186	145
chr1	181212297	181212631	SRR8284516_trimmed.fq.sort.sort.q10.rmdup.narrowPeak_peak_2701	35	.	3.42049	6.21509	3.56051	205
chr1	181241277	181241510	SRR8284516_trimmed.fq.sort.sort.q10.rmdup.narrowPeak_peak_2702	35	.	4.22252	6.23151	3.56051	201
chr1	181314636	181314811	SRR8284516_trimmed.fq.sort.sort.q10.rmdup.narrowPeak_peak_2703	58	.	5.20906	8.76798	5.85144	78
chr1	181418047	181418355	SRR8284516_trimmed.fq.sort.sort.q10.rmdup.narrowPeak_peak_2704	43	.	4.40862	7.09185	4.31946	270
chr1	181423419	181423567	SRR8284516_trimmed.fq.sort.sort.q10.rmdup.narrowPeak_peak_2705	40	.	4.40141	6.79731	4.07252	86
chr1	181467118	181467284	SRR8284516_trimmed.fq.sort.sort.q10.rmdup.narrowPeak_peak_2706	24	.	3.56356	4.91157	2.4684	143
chr1	181527453	181528012	SRR8284516_trimmed.fq.sort.sort.q10.rmdup.narrowPeak_peak_2707	128	.	6.46651	16.2492	12.8858	320
chr1	181586198	181586351	SRR8284516_trimmed.fq.sort.sort.q10.rmdup.narrowPeak_peak_2708	35	.	4.22252	6.23151	3.56051	38
chr1	181612743	181612915	SRR8284516_trimmed.fq.sort.sort.q10.rmdup.narrowPeak_peak_2709	28	.	3.67602	5.3225	2.82665	36
chr1	181824037	181824266	SRR8284516_trimmed.fq.sort.sort.q10.rmdup.narrowPeak_peak_2711	27	.	3.74302	5.20494	2.72423	130
chr1	181841563	181842071	SRR8284516_trimmed.fq.sort.sort.q10.rmdup.narrowPeak_peak_2712	156	.	6.39901	19.1386	15.6396	260
chr1	181842856	181843073	SRR8284516_trimmed.fq.sort.sort.q10.rmdup.narrowPeak_peak_2713	76	.	4.66563	10.6963	7.63819	114
chr1	181860432	181861102	SRR8284516_trimmed.fq.sort.sort.q10.rmdup.narrowPeak_peak_2714	97	.	5.89623	12.9788	9.78214	168
chr1	181895181	181895408	SRR8284516_trimmed.fq.sort.sort.q10.rmdup.narrowPeak_peak_2715	25	.	3.39709	5.05889	2.59671	86
chr1	181898509	181898657	SRR8284516_trimmed.fq.sort.sort.q10.rmdup.narrowPeak_peak_2716	22	.	3.2359	4.56456	2.22071	130
chr1	181907936	181908200	SRR8284516_trimmed.fq.sort.sort.q10.rmdup.narrowPeak_peak_2717	35	.	4.21053	6.21187	3.56051	84
chr1	181912157	181912305	SRR8284516_trimmed.fq.sort.sort.q10.rmdup.narrowPeak_peak_2718	42	.	4.32793	6.95236	4.21285	64
chr1	181921712	181921860	SRR8284516_trimmed.fq.sort.sort.q10.rmdup.narrowPeak_peak_2719	33	.	4.06284	5.96895	3.35646	41
chr1	181922155	181922428	SRR8284516_trimmed.fq.sort.sort.q10.rmdup.narrowPeak_peak_2720	51	.	4.92627	7.97021	5.11222	78
chr1	181931775	181932208	SRR8284516_trimmed.fq.sort.sort.q10.rmdup.narrowPeak_peak_2721	96	.	6.68566	12.8032	9.61536	343
chr1	181949778	181950011	SRR8284516_trimmed.fq.sort.sort.q10.rmdup.narrowPeak_peak_2722	43	.	4.5744	7.08511	4.31344	94
chr1	181975581	181975803	SRR8284516_trimmed.fq.sort.sort.q10.rmdup.narrowPeak_peak_2723	60	.	4.98183	9.03516	6.09069	104
chr1	181995427	181995575	SRR8284516_trimmed.fq.sort.sort.q10.rmdup.narrowPeak_peak_2724	34	.	3.67791	6.03712	3.41719	98
chr1	182018509	182018700	SRR8284516_trimmed.fq.sort.sort.q10.rmdup.narrowPeak_peak_2725	115	.	6.40894	14.8364	11.5445	94
chr1	182018928	182019337	SRR8284516_trimmed.fq.sort.sort.q10.rmdup.narrowPeak_peak_2726	125	.	6.71626	15.8943	12.5494	212
chr1	182020464	182020672	SRR8284516_trimmed.fq.sort.sort.q10.rmdup.narrowPeak_peak_2727	72	.	5.12715	10.3315	7.29581	80
chr1	182062142	182062290	SRR8284516_trimmed.fq.sort.sort.q10.rmdup.narrowPeak_peak_2728	60	.	4.96032	8.99602	6.05391	91
chr1	182070851	182071008	SRR8284516_trimmed.fq.sort.sort.q10.rmdup.narrowPeak_peak_2729	62	.	5.06978	9.1945	6.23908	48
chr1	182081511	182081728	SRR8284516_trimmed.fq.sort.sort.q10.rmdup.narrowPeak_peak_2730	48	.	4.71635	7.61719	4.80138	108
chr1	182124832	182125290	SRR8284516_trimmed.fq.sort.sort.q10.rmdup.narrowPeak_peak_2731	135	.	6.81597	16.9954	13.5966	282
chr1	182145369	182145671	SRR8284516_trimmed.fq.sort.sort.q10.rmdup.narrowPeak_peak_2732	216	.	8.16925	25.4104	21.6431	140
chr1	182157273	182157429	SRR8284516_trimmed.fq.sort.sort.q10.rmdup.narrowPeak_peak_2733	59	.	5.27815	8.88473	5.95035	65
chr1	182282553	182282701	SRR8284516_trimmed.fq.sort.sort.q10.rmdup.narrowPeak_peak_2734	41	.	4.12723	6.8732	4.14096	97
chr1	182332186	182332596	SRR8284516_trimmed.fq.sort.sort.q10.rmdup.narrowPeak_peak_2735	88	.	6.01757	12.0214	8.87896	103
chr1	182340919	182341108	SRR8284516_trimmed.fq.sort.sort.q10.rmdup.narrowPeak_peak_2736	67	.	4.67415	9.74417	6.75243	76
chr1	182341215	182341666	SRR8284516_trimmed.fq.sort.sort.q10.rmdup.narrowPeak_peak_2737	611	.	16.0786	66.3006	61.1394	125
chr1	182373835	182374013	SRR8284516_trimmed.fq.sort.sort.q10.rmdup.narrowPeak_peak_2738	30	.	3.8506	5.61624	3.04315	73
chr1	182408462	182408919	SRR8284516_trimmed.fq.sort.sort.q10.rmdup.narrowPeak_peak_2739	154	.	6.49748	18.9473	15.4569	245
chr1	182409256	182409685	SRR8284516_trimmed.fq.sort.sort.q10.rmdup.narrowPeak_peak_2740	112	.	5.52634	14.5091	11.2329	91
chr1	182421399	182421547	SRR8284516_trimmed.fq.sort.sort.q10.rmdup.narrowPeak_peak_2741	34	.	3.83646	6.08412	3.45941	46
chr1	182446379	182446616	SRR8284516_trimmed.fq.sort.sort.q10.rmdup.narrowPeak_peak_2742	43	.	4.5744	7.08511	4.31344	114
chr1	182517103	182517358	SRR8284516_trimmed.fq.sort.sort.q10.rmdup.narrowPeak_peak_2743	55	.	4.85732	8.48501	5.58914	121
chr1	182520811	182521003	SRR8284516_trimmed.fq.sort.sort.q10.rmdup.narrowPeak_peak_2744	24	.	3.58073	4.93977	2.49338	52
chr1	182539030	182539495	SRR8284516_trimmed.fq.sort.sort.q10.rmdup.narrowPeak_peak_2745	79	.	5.88774	11.0113	7.92992	351
chr1	182543034	182543182	SRR8284516_trimmed.fq.sort.sort.q10.rmdup.narrowPeak_peak_2746	19	.	3.28688	4.2579	1.96725	33
chr1	182574063	182574302	SRR8284516_trimmed.fq.sort.sort.q10.rmdup.narrowPeak_peak_2747	118	.	6.37505	15.1938	11.8823	144
chr1	182588749	182588897	SRR8284516_trimmed.fq.sort.sort.q10.rmdup.narrowPeak_peak_2748	37	.	4.21148	6.47806	3.78343	51
chr1	182599482	182599656	SRR8284516_trimmed.fq.sort.sort.q10.rmdup.narrowPeak_peak_2749	64	.	4.99334	9.39015	6.42164	65
chr1	182669991	182670175	SRR8284516_trimmed.fq.sort.sort.q10.rmdup.narrowPeak_peak_2750	30	.	3.33084	5.58127	3.01246	106
chr1	182670516	182670704	SRR8284516_trimmed.fq.sort.sort.q10.rmdup.narrowPeak_peak_2751	53	.	4.12541	8.26564	5.38565	91
chr1	182813313	182813507	SRR8284516_trimmed.fq.sort.sort.q10.rmdup.narrowPeak_peak_2752	24	.	3.54656	4.88362	2.44387	104
chr1	182848342	182848490	SRR8284516_trimmed.fq.sort.sort.q10.rmdup.narrowPeak_peak_2753	41	.	4.42357	6.83434	4.10624	100
chr1	182945144	182945314	SRR8284516_trimmed.fq.sort.sort.q10.rmdup.narrowPeak_peak_2754	28	.	3.83971	5.36179	2.86017	107
chr1	182983207	182983466	SRR8284516_trimmed.fq.sort.sort.q10.rmdup.narrowPeak_peak_2755	168	.	7.99403	20.3857	16.8312	137
chr1	182983603	182983841	SRR8284516_trimmed.fq.sort.sort.q10.rmdup.narrowPeak_peak_2756	26	.	3.41028	5.08265	2.61823	147
chr1	182989880	182990038	SRR8284516_trimmed.fq.sort.sort.q10.rmdup.narrowPeak_peak_2757	35	.	4.22252	6.23151	3.56051	106
chr1	183060427	183060588	SRR8284516_trimmed.fq.sort.sort.q10.rmdup.narrowPeak_peak_2758	23	.	3.48013	4.77411	2.3483	101
chr1	183068224	183068397	SRR8284516_trimmed.fq.sort.sort.q10.rmdup.narrowPeak_peak_2759	37	.	3.88964	6.43547	3.74525	49
chr1	183102241	183102591	SRR8284516_trimmed.fq.sort.sort.q10.rmdup.narrowPeak_peak_2760	154	.	6.33049	18.9635	15.4721	260
chr1	183121101	183121310	SRR8284516_trimmed.fq.sort.sort.q10.rmdup.narrowPeak_peak_2761	30	.	3.3724	5.66643	3.08802	101
chr1	183134327	183134497	SRR8284516_trimmed.fq.sort.sort.q10.rmdup.narrowPeak_peak_2762	56	.	4.24196	8.51706	5.61885	57
chr1	183139810	183140051	SRR8284516_trimmed.fq.sort.sort.q10.rmdup.narrowPeak_peak_2763	119	.	5.3843	15.2886	11.9729	146
chr1	183140751	183140929	SRR8284516_trimmed.fq.sort.sort.q10.rmdup.narrowPeak_peak_2764	39	.	3.39905	6.61845	3.91054	127
chr1	183146226	183146618	SRR8284516_trimmed.fq.sort.sort.q10.rmdup.narrowPeak_peak_2765	167	.	6.20663	20.3487	16.7956	130
chr1	183151787	183151987	SRR8284516_trimmed.fq.sort.sort.q10.rmdup.narrowPeak_peak_2766	62	.	4.44012	9.24327	6.28424	101
chr1	183160355	183160514	SRR8284516_trimmed.fq.sort.sort.q10.rmdup.narrowPeak_peak_2767	54	.	3.62824	8.38494	5.49618	75
chr1	183161941	183162223	SRR8284516_trimmed.fq.sort.sort.q10.rmdup.narrowPeak_peak_2768	46	.	3.46448	7.46934	4.66531	139
chr1	183168496	183168659	SRR8284516_trimmed.fq.sort.sort.q10.rmdup.narrowPeak_peak_2769	81	.	4.77756	11.2866	8.18915	59
chr1	183169648	183169796	SRR8284516_trimmed.fq.sort.sort.q10.rmdup.narrowPeak_peak_2770	35	.	3.49593	6.14802	3.51605	117
chr1	183180729	183180957	SRR8284516_trimmed.fq.sort.sort.q10.rmdup.narrowPeak_peak_2771	98	.	5.06439	13.0102	9.81186	129
chr1	183188168	183188372	SRR8284516_trimmed.fq.sort.sort.q10.rmdup.narrowPeak_peak_2772	57	.	3.31448	8.61542	5.71016	124
chr1	183188872	183189051	SRR8284516_trimmed.fq.sort.sort.q10.rmdup.narrowPeak_peak_2773	66	.	3.47298	9.59875	6.61629	94
chr1	183189619	183189771	SRR8284516_trimmed.fq.sort.sort.q10.rmdup.narrowPeak_peak_2774	49	.	3.13229	7.80522	4.97427	39
chr1	183213075	183213241	SRR8284516_trimmed.fq.sort.sort.q10.rmdup.narrowPeak_peak_2775	55	.	4.65856	8.44017	5.54745	60
chr1	183221025	183221440	SRR8284516_trimmed.fq.sort.sort.q10.rmdup.narrowPeak_peak_2776	127	.	6.82057	16.1049	12.7481	296
chr1	183274486	183274663	SRR8284516_trimmed.fq.sort.sort.q10.rmdup.narrowPeak_peak_2777	91	.	6.40075	12.307	9.14909	113
chr1	183296611	183296977	SRR8284516_trimmed.fq.sort.sort.q10.rmdup.narrowPeak_peak_2778	312	.	6.92664	35.4127	31.2546	140
chr1	183314241	183314396	SRR8284516_trimmed.fq.sort.sort.q10.rmdup.narrowPeak_peak_2780	35	.	4.22252	6.23151	3.56051	118
chr1	183345053	183345387	SRR8284516_trimmed.fq.sort.sort.q10.rmdup.narrowPeak_peak_2781	95	.	5.23518	12.7013	9.52236	152
chr1	183345568	183346056	SRR8284516_trimmed.fq.sort.sort.q10.rmdup.narrowPeak_peak_2782	160	.	6.76536	19.6014	16.0808	167
chr1	183368950	183369218	SRR8284516_trimmed.fq.sort.sort.q10.rmdup.narrowPeak_peak_2783	74	.	5.18618	10.4472	7.40456	136
chr1	183369748	183370010	SRR8284516_trimmed.fq.sort.sort.q10.rmdup.narrowPeak_peak_2784	82	.	5.44549	11.3167	8.21771	132
chr1	183370091	183370241	SRR8284516_trimmed.fq.sort.sort.q10.rmdup.narrowPeak_peak_2785	31	.	3.61645	5.68363	3.10267	69
chr1	183388566	183388800	SRR8284516_trimmed.fq.sort.sort.q10.rmdup.narrowPeak_peak_2786	81	.	5.7941	11.2249	8.13138	97
chr1	183389039	183389318	SRR8284516_trimmed.fq.sort.sort.q10.rmdup.narrowPeak_peak_2787	198	.	9.32724	23.5405	19.8499	131
chr1	183432084	183432232	SRR8284516_trimmed.fq.sort.sort.q10.rmdup.narrowPeak_peak_2788	28	.	3.87064	5.41182	2.86017	114
chr1	183548537	183548739	SRR8284516_trimmed.fq.sort.sort.q10.rmdup.narrowPeak_peak_2789	26	.	3.68732	5.1142	2.64502	133
chr1	183700601	183700749	SRR8284516_trimmed.fq.sort.sort.q10.rmdup.narrowPeak_peak_2790	28	.	3.81997	5.32984	2.83223	56
chr1	183928961	183929112	SRR8284516_trimmed.fq.sort.sort.q10.rmdup.narrowPeak_peak_2791	51	.	4.92627	7.97021	5.11222	71
chr1	184033897	184034150	SRR8284516_trimmed.fq.sort.sort.q10.rmdup.narrowPeak_peak_2792	196	.	8.95055	23.3574	19.6743	131
chr1	184034550	184034878	SRR8284516_trimmed.fq.sort.sort.q10.rmdup.narrowPeak_peak_2793	68	.	5.06289	9.8611	6.85477	88
chr1	184057731	184057911	SRR8284516_trimmed.fq.sort.sort.q10.rmdup.narrowPeak_peak_2794	34	.	4.14594	6.10586	3.47855	105
chr1	184174378	184174526	SRR8284516_trimmed.fq.sort.sort.q10.rmdup.narrowPeak_peak_2795	42	.	4.49143	6.94741	4.20873	32
chr1	184245307	184245455	SRR8284516_trimmed.fq.sort.sort.q10.rmdup.narrowPeak_peak_2796	57	.	4.96894	8.68286	5.77227	75
chr1	184329127	184329275	SRR8284516_trimmed.fq.sort.sort.q10.rmdup.narrowPeak_peak_2797	26	.	3.7057	5.14418	2.67112	139
chr1	184440016	184440174	SRR8284516_trimmed.fq.sort.sort.q10.rmdup.narrowPeak_peak_2798	43	.	4.5744	7.08511	4.31344	42
chr1	184446289	184446439	SRR8284516_trimmed.fq.sort.sort.q10.rmdup.narrowPeak_peak_2799	51	.	4.92627	7.97021	5.11222	34
chr1	184453188	184453380	SRR8284516_trimmed.fq.sort.sort.q10.rmdup.narrowPeak_peak_2800	68	.	5.63003	9.82682	6.82275	99
chr1	184617832	184618108	SRR8284516_trimmed.fq.sort.sort.q10.rmdup.narrowPeak_peak_2801	68	.	5.63003	9.82682	6.82275	91
chr1	184814259	184814425	SRR8284516_trimmed.fq.sort.sort.q10.rmdup.narrowPeak_peak_2802	59	.	5.06201	8.84667	5.92423	42
chr1	184864180	184864348	SRR8284516_trimmed.fq.sort.sort.q10.rmdup.narrowPeak_peak_2803	63	.	4.6032	9.27669	6.31578	108
chr1	184902932	184903096	SRR8284516_trimmed.fq.sort.sort.q10.rmdup.narrowPeak_peak_2804	29	.	3.62117	5.45877	2.90253	139
chr1	184937550	184937744	SRR8284516_trimmed.fq.sort.sort.q10.rmdup.narrowPeak_peak_2805	42	.	4.21301	7.029	4.28231	67
chr1	185203238	185203935	SRR8284516_trimmed.fq.sort.sort.q10.rmdup.narrowPeak_peak_2806	149	.	6.30143	18.4585	14.9897	632
chr1	185204327	185204667	SRR8284516_trimmed.fq.sort.sort.q10.rmdup.narrowPeak_peak_2807	155	.	6.38174	19.0946	15.5977	199
chr1	185216829	185216977	SRR8284516_trimmed.fq.sort.sort.q10.rmdup.narrowPeak_peak_2808	35	.	3.91586	6.22676	3.56051	89
chr1	185229922	185230084	SRR8284516_trimmed.fq.sort.sort.q10.rmdup.narrowPeak_peak_2809	24	.	3.30755	4.89678	2.45613	52
chr1	185268684	185268854	SRR8284516_trimmed.fq.sort.sort.q10.rmdup.narrowPeak_peak_2810	27	.	3.59454	5.18415	2.70572	146
chr1	185294219	185294378	SRR8284516_trimmed.fq.sort.sort.q10.rmdup.narrowPeak_peak_2811	36	.	3.70782	6.33937	3.65874	69
chr1	185328736	185329186	SRR8284516_trimmed.fq.sort.sort.q10.rmdup.narrowPeak_peak_2812	78	.	4.77555	10.9494	7.8713	361
chr1	185331908	185332070	SRR8284516_trimmed.fq.sort.sort.q10.rmdup.narrowPeak_peak_2813	95	.	5.25083	12.7374	9.55647	56
chr1	185332203	185332482	SRR8284516_trimmed.fq.sort.sort.q10.rmdup.narrowPeak_peak_2814	119	.	5.85669	15.2953	11.9787	156
chr1	185348093	185348269	SRR8284516_trimmed.fq.sort.sort.q10.rmdup.narrowPeak_peak_2815	45	.	4.41488	7.39137	4.5938	68
chr1	185362567	185362937	SRR8284516_trimmed.fq.sort.sort.q10.rmdup.narrowPeak_peak_2816	581	.	11.6598	63.2633	58.1903	191
chr1	185363079	185363768	SRR8284516_trimmed.fq.sort.sort.q10.rmdup.narrowPeak_peak_2817	176	.	5.94678	21.2557	17.6625	86
chr1	185458446	185458671	SRR8284516_trimmed.fq.sort.sort.q10.rmdup.narrowPeak_peak_2818	66	.	5.49979	9.60479	6.62189	109
chr1	185481612	185481813	SRR8284516_trimmed.fq.sort.sort.q10.rmdup.narrowPeak_peak_2819	123	.	6.21173	15.6915	12.356	105
chr1	185482068	185482329	SRR8284516_trimmed.fq.sort.sort.q10.rmdup.narrowPeak_peak_2820	180	.	7.66871	21.7012	18.0878	117
chr1	185517364	185517535	SRR8284516_trimmed.fq.sort.sort.q10.rmdup.narrowPeak_peak_2821	71	.	5.06945	10.2178	7.18868	77
chr1	185520655	185521079	SRR8284516_trimmed.fq.sort.sort.q10.rmdup.narrowPeak_peak_2822	65	.	4.71565	9.50747	6.53106	76
chr1	185534247	185534501	SRR8284516_trimmed.fq.sort.sort.q10.rmdup.narrowPeak_peak_2823	62	.	5.06978	9.1945	6.23908	126
chr1	185546756	185546945	SRR8284516_trimmed.fq.sort.sort.q10.rmdup.narrowPeak_peak_2824	55	.	4.51173	8.47005	5.57526	74
chr1	185547464	185547628	SRR8284516_trimmed.fq.sort.sort.q10.rmdup.narrowPeak_peak_2825	35	.	3.78788	6.24504	3.57289	37
chr1	185550253	185550481	SRR8284516_trimmed.fq.sort.sort.q10.rmdup.narrowPeak_peak_2826	61	.	4.54133	9.14858	6.1965	87
chr1	185669550	185669700	SRR8284516_trimmed.fq.sort.sort.q10.rmdup.narrowPeak_peak_2827	68	.	4.31779	9.87427	6.867	86
chr1	185673704	185674329	SRR8284516_trimmed.fq.sort.sort.q10.rmdup.narrowPeak_peak_2828	141	.	5.95822	17.5803	14.153	185
chr1	185683009	185683279	SRR8284516_trimmed.fq.sort.sort.q10.rmdup.narrowPeak_peak_2829	43	.	4.4501	7.16326	4.38471	142
chr1	185720673	185720826	SRR8284516_trimmed.fq.sort.sort.q10.rmdup.narrowPeak_peak_2830	43	.	4.5744	7.08511	4.31344	56
chr1	185731542	185731695	SRR8284516_trimmed.fq.sort.sort.q10.rmdup.narrowPeak_peak_2831	43	.	4.10172	7.09986	4.32648	111
chr1	185765938	185766175	SRR8284516_trimmed.fq.sort.sort.q10.rmdup.narrowPeak_peak_2832	21	.	3.41997	4.47132	2.14857	52
chr1	185806881	185807221	SRR8284516_trimmed.fq.sort.sort.q10.rmdup.narrowPeak_peak_2833	51	.	4.92627	7.97021	5.11222	84
chr1	185834820	185835180	SRR8284516_trimmed.fq.sort.sort.q10.rmdup.narrowPeak_peak_2834	53	.	4.56596	8.26685	5.38656	84
chr1	185848073	185848226	SRR8284516_trimmed.fq.sort.sort.q10.rmdup.narrowPeak_peak_2835	62	.	5.28471	9.23475	6.27707	80
chr1	185967533	185967767	SRR8284516_trimmed.fq.sort.sort.q10.rmdup.narrowPeak_peak_2836	42	.	4.21301	7.029	4.28231	120
chr1	185969313	185969461	SRR8284516_trimmed.fq.sort.sort.q10.rmdup.narrowPeak_peak_2837	52	.	4.66853	8.14679	5.27532	77
chr1	185970904	185971124	SRR8284516_trimmed.fq.sort.sort.q10.rmdup.narrowPeak_peak_2838	69	.	5.32104	9.99584	6.98122	107
chr1	186052346	186052508	SRR8284516_trimmed.fq.sort.sort.q10.rmdup.narrowPeak_peak_2839	42	.	4.53784	7.02451	4.27852	98
chr1	186058913	186059110	SRR8284516_trimmed.fq.sort.sort.q10.rmdup.narrowPeak_peak_2840	32	.	3.98301	5.83681	3.23934	76
chr1	186088701	186088868	SRR8284516_trimmed.fq.sort.sort.q10.rmdup.narrowPeak_peak_2841	64	.	5.41712	9.46307	6.48966	129
chr1	186116788	186117272	SRR8284516_trimmed.fq.sort.sort.q10.rmdup.narrowPeak_peak_2842	268	.	10.6441	30.8408	26.8571	135
chr1	186163326	186163588	SRR8284516_trimmed.fq.sort.sort.q10.rmdup.narrowPeak_peak_2843	98	.	6.60589	13.0832	9.88084	117
chr1	186221736	186222012	SRR8284516_trimmed.fq.sort.sort.q10.rmdup.narrowPeak_peak_2844	46	.	4.62412	7.4608	4.65734	144
chr1	186255673	186255860	SRR8284516_trimmed.fq.sort.sort.q10.rmdup.narrowPeak_peak_2845	68	.	4.88615	9.85269	6.84682	115
chr1	186256072	186256239	SRR8284516_trimmed.fq.sort.sort.q10.rmdup.narrowPeak_peak_2846	75	.	5.07541	10.5761	7.52534	99
chr1	186257554	186257702	SRR8284516_trimmed.fq.sort.sort.q10.rmdup.narrowPeak_peak_2847	30	.	3.44068	5.58058	3.01195	73
chr1	186268517	186268718	SRR8284516_trimmed.fq.sort.sort.q10.rmdup.narrowPeak_peak_2848	73	.	5.00381	10.43	7.3883	104
chr1	186270884	186271227	SRR8284516_trimmed.fq.sort.sort.q10.rmdup.narrowPeak_peak_2849	30	.	3.57544	5.60807	3.0359	103
chr1	186282406	186282578	SRR8284516_trimmed.fq.sort.sort.q10.rmdup.narrowPeak_peak_2850	35	.	4.22252	6.23151	3.56051	65
chr1	186291203	186291380	SRR8284516_trimmed.fq.sort.sort.q10.rmdup.narrowPeak_peak_2851	21	.	3.45495	4.52715	2.19611	44
chr1	186314195	186314366	SRR8284516_trimmed.fq.sort.sort.q10.rmdup.narrowPeak_peak_2852	60	.	5.15863	9.01569	6.07241	106
chr1	186354295	186354486	SRR8284516_trimmed.fq.sort.sort.q10.rmdup.narrowPeak_peak_2853	43	.	4.5744	7.08511	4.31344	86
chr1	186397750	186397948	SRR8284516_trimmed.fq.sort.sort.q10.rmdup.narrowPeak_peak_2854	35	.	4.21053	6.21187	3.56051	85
chr1	186403826	186404011	SRR8284516_trimmed.fq.sort.sort.q10.rmdup.narrowPeak_peak_2855	54	.	4.93032	8.29261	5.41084	72
chr1	186425010	186425158	SRR8284516_trimmed.fq.sort.sort.q10.rmdup.narrowPeak_peak_2856	51	.	4.92627	7.97021	5.11222	91
chr1	186436018	186436218	SRR8284516_trimmed.fq.sort.sort.q10.rmdup.narrowPeak_peak_2857	59	.	4.39367	8.83959	5.91854	65
chr1	186478584	186478764	SRR8284516_trimmed.fq.sort.sort.q10.rmdup.narrowPeak_peak_2858	35	.	3.88371	6.16912	3.53508	111
chr1	186493293	186493441	SRR8284516_trimmed.fq.sort.sort.q10.rmdup.narrowPeak_peak_2859	25	.	3.59806	4.96822	2.51794	23
chr1	186506765	186506968	SRR8284516_trimmed.fq.sort.sort.q10.rmdup.narrowPeak_peak_2860	38	.	3.5503	6.49805	3.80148	61
chr1	186529759	186529959	SRR8284516_trimmed.fq.sort.sort.q10.rmdup.narrowPeak_peak_2861	43	.	4.5744	7.08511	4.31344	62
chr1	186545334	186545541	SRR8284516_trimmed.fq.sort.sort.q10.rmdup.narrowPeak_peak_2862	60	.	5.13413	8.97293	6.0324	118
chr1	186611228	186611376	SRR8284516_trimmed.fq.sort.sort.q10.rmdup.narrowPeak_peak_2863	28	.	3.87064	5.41182	2.86017	64
chr1	186627652	186627877	SRR8284516_trimmed.fq.sort.sort.q10.rmdup.narrowPeak_peak_2864	67	.	4.98426	9.70977	6.71983	132
chr1	186632637	186632785	SRR8284516_trimmed.fq.sort.sort.q10.rmdup.narrowPeak_peak_2865	25	.	3.45662	4.94802	2.50017	64
chr1	186727144	186727338	SRR8284516_trimmed.fq.sort.sort.q10.rmdup.narrowPeak_peak_2866	43	.	3.93956	7.05488	4.3067	113
chr1	186734938	186735089	SRR8284516_trimmed.fq.sort.sort.q10.rmdup.narrowPeak_peak_2867	70	.	5.53385	10.0196	7.00326	78
chr1	186748835	186749321	SRR8284516_trimmed.fq.sort.sort.q10.rmdup.narrowPeak_peak_2868	523	.	12.5848	57.2766	52.3884	347
chr1	186749457	186749788	SRR8284516_trimmed.fq.sort.sort.q10.rmdup.narrowPeak_peak_2869	296	.	8.89121	33.7601	29.6648	147
chr1	186791874	186792127	SRR8284516_trimmed.fq.sort.sort.q10.rmdup.narrowPeak_peak_2870	50	.	4.86179	7.86219	5.02641	108
chr1	186863374	186863545	SRR8284516_trimmed.fq.sort.sort.q10.rmdup.narrowPeak_peak_2871	35	.	4.22252	6.23151	3.56051	52
chr1	186977766	186977929	SRR8284516_trimmed.fq.sort.sort.q10.rmdup.narrowPeak_peak_2872	39	.	4.31492	6.65239	3.94133	92
chr1	186995094	186995245	SRR8284516_trimmed.fq.sort.sort.q10.rmdup.narrowPeak_peak_2873	58	.	5.20906	8.76798	5.85144	37
chr1	187187179	187187427	SRR8284516_trimmed.fq.sort.sort.q10.rmdup.narrowPeak_peak_2874	96	.	6.68566	12.8032	9.61536	144
chr1	187215237	187216032	SRR8284516_trimmed.fq.sort.sort.q10.rmdup.narrowPeak_peak_2875	289	.	11.1003	33.0219	28.9554	125
chr1	187225871	187226124	SRR8284516_trimmed.fq.sort.sort.q10.rmdup.narrowPeak_peak_2876	60	.	5.15863	9.01569	6.07241	114
chr1	187277372	187277637	SRR8284516_trimmed.fq.sort.sort.q10.rmdup.narrowPeak_peak_2877	85	.	5.81058	11.6384	8.52095	125
chr1	187292238	187292424	SRR8284516_trimmed.fq.sort.sort.q10.rmdup.narrowPeak_peak_2878	32	.	3.98301	5.83681	3.23934	71
chr1	187307051	187307216	SRR8284516_trimmed.fq.sort.sort.q10.rmdup.narrowPeak_peak_2879	52	.	4.47698	8.09897	5.23114	35
chr1	187330568	187330782	SRR8284516_trimmed.fq.sort.sort.q10.rmdup.narrowPeak_peak_2880	67	.	5.35332	9.70155	6.71233	130
chr1	187339421	187339703	SRR8284516_trimmed.fq.sort.sort.q10.rmdup.narrowPeak_peak_2881	31	.	3.52444	5.74305	3.15534	63
chr1	187348576	187348778	SRR8284516_trimmed.fq.sort.sort.q10.rmdup.narrowPeak_peak_2882	84	.	5.59582	11.6109	8.49516	90
chr1	187348884	187349052	SRR8284516_trimmed.fq.sort.sort.q10.rmdup.narrowPeak_peak_2883	54	.	4.62107	8.37017	5.48283	63
chr1	187374633	187374887	SRR8284516_trimmed.fq.sort.sort.q10.rmdup.narrowPeak_peak_2884	35	.	4.22252	6.23151	3.56051	192
chr1	187452654	187452916	SRR8284516_trimmed.fq.sort.sort.q10.rmdup.narrowPeak_peak_2885	32	.	3.98301	5.83681	3.23934	42
chr1	187492005	187492162	SRR8284516_trimmed.fq.sort.sort.q10.rmdup.narrowPeak_peak_2886	51	.	4.92627	7.97021	5.11222	68
chr1	187592684	187592953	SRR8284516_trimmed.fq.sort.sort.q10.rmdup.narrowPeak_peak_2887	35	.	4.22252	6.23151	3.56051	140
chr1	187658636	187658951	SRR8284516_trimmed.fq.sort.sort.q10.rmdup.narrowPeak_peak_2888	65	.	5.2795	9.57048	6.58977	119
chr1	187676223	187676604	SRR8284516_trimmed.fq.sort.sort.q10.rmdup.narrowPeak_peak_2889	60	.	4.45157	8.96131	6.02178	287
chr1	187716639	187716851	SRR8284516_trimmed.fq.sort.sort.q10.rmdup.narrowPeak_peak_2890	42	.	4.49143	6.94741	4.20873	138
chr1	187717395	187717558	SRR8284516_trimmed.fq.sort.sort.q10.rmdup.narrowPeak_peak_2891	33	.	4.04258	5.93548	3.32673	56
chr1	187736503	187736688	SRR8284516_trimmed.fq.sort.sort.q10.rmdup.narrowPeak_peak_2892	56	.	5.05323	8.50314	5.60577	52
chr1	187751904	187752070	SRR8284516_trimmed.fq.sort.sort.q10.rmdup.narrowPeak_peak_2893	50	.	4.7016	7.89661	5.05807	124
chr1	187785046	187785196	SRR8284516_trimmed.fq.sort.sort.q10.rmdup.narrowPeak_peak_2894	42	.	4.51452	6.98579	4.24338	90
chr1	187807174	187807500	SRR8284516_trimmed.fq.sort.sort.q10.rmdup.narrowPeak_peak_2895	58	.	4.47986	8.71328	5.80094	219
chr1	187808219	187808519	SRR8284516_trimmed.fq.sort.sort.q10.rmdup.narrowPeak_peak_2896	43	.	3.95312	7.08191	4.31344	247
chr1	187827320	187827468	SRR8284516_trimmed.fq.sort.sort.q10.rmdup.narrowPeak_peak_2897	23	.	3.38448	4.82347	2.39187	71
chr1	187853899	187854242	SRR8284516_trimmed.fq.sort.sort.q10.rmdup.narrowPeak_peak_2898	36	.	4.15176	6.3769	3.69195	106
chr1	187867851	187868082	SRR8284516_trimmed.fq.sort.sort.q10.rmdup.narrowPeak_peak_2899	16	.	3.14158	3.84623	1.64864	94
chr1	187893639	187893787	SRR8284516_trimmed.fq.sort.sort.q10.rmdup.narrowPeak_peak_2900	43	.	4.5744	7.08511	4.31344	113
chr1	188018809	188019101	SRR8284516_trimmed.fq.sort.sort.q10.rmdup.narrowPeak_peak_2901	57	.	4.96894	8.68286	5.77227	128
chr1	188055942	188056226	SRR8284516_trimmed.fq.sort.sort.q10.rmdup.narrowPeak_peak_2902	101	.	5.88466	13.3531	10.1368	91
chr1	188062238	188062386	SRR8284516_trimmed.fq.sort.sort.q10.rmdup.narrowPeak_peak_2903	46	.	4.4342	7.42574	4.62536	47
chr1	188210537	188210694	SRR8284516_trimmed.fq.sort.sort.q10.rmdup.narrowPeak_peak_2904	51	.	4.92627	7.97021	5.11222	65
chr1	188229171	188229352	SRR8284516_trimmed.fq.sort.sort.q10.rmdup.narrowPeak_peak_2905	43	.	4.5744	7.08511	4.31344	124
chr1	188240238	188240386	SRR8284516_trimmed.fq.sort.sort.q10.rmdup.narrowPeak_peak_2906	35	.	4.22252	6.23151	3.56051	113
chr1	188378983	188379143	SRR8284516_trimmed.fq.sort.sort.q10.rmdup.narrowPeak_peak_2907	51	.	4.92627	7.97021	5.11222	49
chr1	188385205	188385374	SRR8284516_trimmed.fq.sort.sort.q10.rmdup.narrowPeak_peak_2908	35	.	4.22252	6.23151	3.56051	26
chr1	188510720	188510925	SRR8284516_trimmed.fq.sort.sort.q10.rmdup.narrowPeak_peak_2909	22	.	3.51877	4.62881	2.22071	125
chr1	188531770	188531920	SRR8284516_trimmed.fq.sort.sort.q10.rmdup.narrowPeak_peak_2910	35	.	4.22252	6.23151	3.56051	39
chr1	188621988	188622277	SRR8284516_trimmed.fq.sort.sort.q10.rmdup.narrowPeak_peak_2911	28	.	3.83971	5.36179	2.86017	223
chr1	188682054	188682312	SRR8284516_trimmed.fq.sort.sort.q10.rmdup.narrowPeak_peak_2912	28	.	3.70966	5.37937	2.86017	133
chr1	188773286	188773729	SRR8284516_trimmed.fq.sort.sort.q10.rmdup.narrowPeak_peak_2913	104	.	6.27729	13.7313	10.4963	134
chr1	188794493	188794645	SRR8284516_trimmed.fq.sort.sort.q10.rmdup.narrowPeak_peak_2914	31	.	3.90625	5.70917	3.1253	38
chr1	188809079	188809257	SRR8284516_trimmed.fq.sort.sort.q10.rmdup.narrowPeak_peak_2915	35	.	4.07472	6.24581	3.57299	124
chr1	188830744	188830948	SRR8284516_trimmed.fq.sort.sort.q10.rmdup.narrowPeak_peak_2916	50	.	4.51264	7.86379	5.02752	142
chr1	188885323	188885581	SRR8284516_trimmed.fq.sort.sort.q10.rmdup.narrowPeak_peak_2917	104	.	6.67514	13.6318	10.4017	123
chr1	188955936	188956130	SRR8284516_trimmed.fq.sort.sort.q10.rmdup.narrowPeak_peak_2918	46	.	4.64684	7.4994	4.69267	98
chr1	188974242	188974447	SRR8284516_trimmed.fq.sort.sort.q10.rmdup.narrowPeak_peak_2919	57	.	4.61444	8.66955	5.76008	139
chr1	188996986	188997152	SRR8284516_trimmed.fq.sort.sort.q10.rmdup.narrowPeak_peak_2920	35	.	4.03727	6.18182	3.54585	42
chr1	188997280	188997471	SRR8284516_trimmed.fq.sort.sort.q10.rmdup.narrowPeak_peak_2921	26	.	3.54736	5.10366	2.63651	147
chr1	189007223	189007584	SRR8284516_trimmed.fq.sort.sort.q10.rmdup.narrowPeak_peak_2922	117	.	6.28384	15.0033	11.7014	255
chr1	189119076	189119224	SRR8284516_trimmed.fq.sort.sort.q10.rmdup.narrowPeak_peak_2923	46	.	4.64684	7.4994	4.69267	83
chr1	189161473	189161693	SRR8284516_trimmed.fq.sort.sort.q10.rmdup.narrowPeak_peak_2924	57	.	5.15606	8.67815	5.76821	115
chr1	189167601	189167749	SRR8284516_trimmed.fq.sort.sort.q10.rmdup.narrowPeak_peak_2925	27	.	3.74302	5.20494	2.72423	60
chr1	189174112	189174427	SRR8284516_trimmed.fq.sort.sort.q10.rmdup.narrowPeak_peak_2926	26	.	3.68732	5.1142	2.64502	239
chr1	189317124	189317292	SRR8284516_trimmed.fq.sort.sort.q10.rmdup.narrowPeak_peak_2927	43	.	4.5744	7.08511	4.31344	117
chr1	189326794	189326961	SRR8284516_trimmed.fq.sort.sort.q10.rmdup.narrowPeak_peak_2928	49	.	4.83693	7.82045	4.98828	54
chr1	189375868	189376049	SRR8284516_trimmed.fq.sort.sort.q10.rmdup.narrowPeak_peak_2929	68	.	5.63003	9.82682	6.82275	92
chr1	189560000	189560191	SRR8284516_trimmed.fq.sort.sort.q10.rmdup.narrowPeak_peak_2930	22	.	3.51877	4.62881	2.22071	20
chr1	189573244	189573459	SRR8284516_trimmed.fq.sort.sort.q10.rmdup.narrowPeak_peak_2931	22	.	3.33941	4.5405	2.20789	82
chr1	189601063	189601232	SRR8284516_trimmed.fq.sort.sort.q10.rmdup.narrowPeak_peak_2932	51	.	4.92627	7.97021	5.11222	37
chr1	189679521	189679669	SRR8284516_trimmed.fq.sort.sort.q10.rmdup.narrowPeak_peak_2933	16	.	3.16689	3.88574	1.64864	89
chr1	189687490	189687914	SRR8284516_trimmed.fq.sort.sort.q10.rmdup.narrowPeak_peak_2934	100	.	6.25711	13.2778	10.0654	288
chr1	189688352	189688505	SRR8284516_trimmed.fq.sort.sort.q10.rmdup.narrowPeak_peak_2935	50	.	4.55063	7.93307	5.09204	86
chr1	189698074	189698222	SRR8284516_trimmed.fq.sort.sort.q10.rmdup.narrowPeak_peak_2936	43	.	4.5744	7.08511	4.31344	50
chr1	189727634	189727977	SRR8284516_trimmed.fq.sort.sort.q10.rmdup.narrowPeak_peak_2937	101	.	5.88466	13.3531	10.1368	215
chr1	189745073	189745331	SRR8284516_trimmed.fq.sort.sort.q10.rmdup.narrowPeak_peak_2938	51	.	4.30416	8.0609	5.19601	128
chr1	189753705	189753853	SRR8284516_trimmed.fq.sort.sort.q10.rmdup.narrowPeak_peak_2939	32	.	3.48099	5.88703	3.28436	96
chr1	189781253	189781409	SRR8284516_trimmed.fq.sort.sort.q10.rmdup.narrowPeak_peak_2940	28	.	3.59156	5.40638	2.86017	57
chr1	189789205	189789538	SRR8284516_trimmed.fq.sort.sort.q10.rmdup.narrowPeak_peak_2941	37	.	3.50932	6.4092	3.72162	227
chr1	189801398	189801552	SRR8284516_trimmed.fq.sort.sort.q10.rmdup.narrowPeak_peak_2942	65	.	4.55413	9.48882	6.51375	81
chr1	189815211	189815437	SRR8284516_trimmed.fq.sort.sort.q10.rmdup.narrowPeak_peak_2943	73	.	5.14668	10.3699	7.33171	121
chr1	189847176	189847455	SRR8284516_trimmed.fq.sort.sort.q10.rmdup.narrowPeak_peak_2944	88	.	4.55088	12.0198	8.87795	213
chr1	189905777	189906295	SRR8284516_trimmed.fq.sort.sort.q10.rmdup.narrowPeak_peak_2945	51	.	3.97962	7.94645	5.10364	297
chr1	189918018	189918174	SRR8284516_trimmed.fq.sort.sort.q10.rmdup.narrowPeak_peak_2946	28	.	3.34971	5.40243	2.86017	78
chr1	189921852	189922000	SRR8284516_trimmed.fq.sort.sort.q10.rmdup.narrowPeak_peak_2947	39	.	4.02879	6.69297	3.97766	69
chr1	190009593	190009741	SRR8284516_trimmed.fq.sort.sort.q10.rmdup.narrowPeak_peak_2948	22	.	3.51877	4.62881	2.22071	117
chr1	190059092	190059289	SRR8284516_trimmed.fq.sort.sort.q10.rmdup.narrowPeak_peak_2949	19	.	3.16857	4.25371	1.96486	53
chr1	190077404	190077558	SRR8284516_trimmed.fq.sort.sort.q10.rmdup.narrowPeak_peak_2950	35	.	4.22252	6.23151	3.56051	121
chr1	190103009	190103171	SRR8284516_trimmed.fq.sort.sort.q10.rmdup.narrowPeak_peak_2951	35	.	4.22252	6.23151	3.56051	39
chr1	190251638	190251840	SRR8284516_trimmed.fq.sort.sort.q10.rmdup.narrowPeak_peak_2952	46	.	4.60163	7.42252	4.62262	77
chr1	190274507	190274715	SRR8284516_trimmed.fq.sort.sort.q10.rmdup.narrowPeak_peak_2953	19	.	3.15512	4.23098	1.94548	71
chr1	190435056	190435204	SRR8284516_trimmed.fq.sort.sort.q10.rmdup.narrowPeak_peak_2954	28	.	3.87064	5.41182	2.86017	109
chr1	190653868	190654016	SRR8284516_trimmed.fq.sort.sort.q10.rmdup.narrowPeak_peak_2955	43	.	4.5744	7.08511	4.31344	97
chr1	190677174	190677487	SRR8284516_trimmed.fq.sort.sort.q10.rmdup.narrowPeak_peak_2956	26	.	3.43697	5.13065	2.65944	111
chr1	190756093	190756509	SRR8284516_trimmed.fq.sort.sort.q10.rmdup.narrowPeak_peak_2957	49	.	4.61595	7.74676	4.92008	282
chr1	190790252	190790403	SRR8284516_trimmed.fq.sort.sort.q10.rmdup.narrowPeak_peak_2958	40	.	3.78383	6.74159	4.02233	56
chr1	190806777	190806929	SRR8284516_trimmed.fq.sort.sort.q10.rmdup.narrowPeak_peak_2959	60	.	4.75888	8.94702	6.00828	79
chr1	190812073	190812244	SRR8284516_trimmed.fq.sort.sort.q10.rmdup.narrowPeak_peak_2960	46	.	4.47334	7.49524	4.68962	91
chr1	190823940	190824106	SRR8284516_trimmed.fq.sort.sort.q10.rmdup.narrowPeak_peak_2961	44	.	4.16493	7.2192	4.43633	118
chr1	190871019	190871192	SRR8284516_trimmed.fq.sort.sort.q10.rmdup.narrowPeak_peak_2962	83	.	5.1704	11.478	8.36973	80
chr1	190902693	190903016	SRR8284516_trimmed.fq.sort.sort.q10.rmdup.narrowPeak_peak_2963	377	.	11.7194	42.149	37.7522	169
chr1	190911505	190911715	SRR8284516_trimmed.fq.sort.sort.q10.rmdup.narrowPeak_peak_2964	38	.	4.23177	6.51235	3.81476	138
chr1	190911903	190912268	SRR8284516_trimmed.fq.sort.sort.q10.rmdup.narrowPeak_peak_2965	67	.	5.37839	9.74592	6.75384	114
chr1	190927855	190928003	SRR8284516_trimmed.fq.sort.sort.q10.rmdup.narrowPeak_peak_2966	59	.	4.26656	8.86357	5.94028	76
chr1	190928135	190928792	SRR8284516_trimmed.fq.sort.sort.q10.rmdup.narrowPeak_peak_2967	148	.	6.58057	18.2631	14.8031	525
chr1	190929046	190929289	SRR8284516_trimmed.fq.sort.sort.q10.rmdup.narrowPeak_peak_2968	248	.	8.90812	28.7845	24.8821	114
chr1	190978378	190978539	SRR8284516_trimmed.fq.sort.sort.q10.rmdup.narrowPeak_peak_2969	40	.	3.67918	6.77468	4.05237	37
chr1	190978636	190978957	SRR8284516_trimmed.fq.sort.sort.q10.rmdup.narrowPeak_peak_2970	109	.	5.70873	14.1601	10.9011	107
chr1	191003463	191003611	SRR8284516_trimmed.fq.sort.sort.q10.rmdup.narrowPeak_peak_2971	23	.	3.51303	4.8284	2.39561	66
chr1	191025570	191025828	SRR8284516_trimmed.fq.sort.sort.q10.rmdup.narrowPeak_peak_2972	67	.	5.35332	9.70155	6.71233	125
chr1	191026469	191026682	SRR8284516_trimmed.fq.sort.sort.q10.rmdup.narrowPeak_peak_2973	113	.	6.96026	14.585	11.3054	74
chr1	191052257	191052582	SRR8284516_trimmed.fq.sort.sort.q10.rmdup.narrowPeak_peak_2974	127	.	6.40088	16.1066	12.7496	98
chr1	191062499	191062826	SRR8284516_trimmed.fq.sort.sort.q10.rmdup.narrowPeak_peak_2975	56	.	4.10605	8.50581	5.60827	82
chr1	191063019	191063664	SRR8284516_trimmed.fq.sort.sort.q10.rmdup.narrowPeak_peak_2976	443	.	12.0529	48.9881	44.365	120
chr1	191075331	191075509	SRR8284516_trimmed.fq.sort.sort.q10.rmdup.narrowPeak_peak_2977	24	.	3.4274	4.89766	2.45639	76
chr1	191091922	191092070	SRR8284516_trimmed.fq.sort.sort.q10.rmdup.narrowPeak_peak_2978	35	.	4.03727	6.18182	3.54585	30
chr1	191104447	191104595	SRR8284516_trimmed.fq.sort.sort.q10.rmdup.narrowPeak_peak_2979	37	.	4.17148	6.41035	3.72209	24
chr1	191120248	191120482	SRR8284516_trimmed.fq.sort.sort.q10.rmdup.narrowPeak_peak_2980	43	.	4.5744	7.08511	4.31344	199
chr1	191223849	191224384	SRR8284516_trimmed.fq.sort.sort.q10.rmdup.narrowPeak_peak_2981	201	.	7.53827	23.8745	20.1701	145
chr1	191224509	191224880	SRR8284516_trimmed.fq.sort.sort.q10.rmdup.narrowPeak_peak_2982	181	.	7.09084	21.7907	18.1737	138
chr1	191261916	191262096	SRR8284516_trimmed.fq.sort.sort.q10.rmdup.narrowPeak_peak_2983	26	.	3.00247	5.08242	2.61823	80
chr1	191284577	191284799	SRR8284516_trimmed.fq.sort.sort.q10.rmdup.narrowPeak_peak_2984	46	.	4.28036	7.43537	4.6341	141
chr1	191294239	191294419	SRR8284516_trimmed.fq.sort.sort.q10.rmdup.narrowPeak_peak_2985	24	.	3.32005	4.9195	2.47583	74
chr1	191305586	191305748	SRR8284516_trimmed.fq.sort.sort.q10.rmdup.narrowPeak_peak_2986	50	.	4.20011	7.85265	5.01792	80
chr1	191312644	191312889	SRR8284516_trimmed.fq.sort.sort.q10.rmdup.narrowPeak_peak_2987	303	.	11.1933	34.4831	30.3602	122
chr1	191318269	191318482	SRR8284516_trimmed.fq.sort.sort.q10.rmdup.narrowPeak_peak_2988	27	.	3.74302	5.20494	2.72423	172
chr1	191326339	191326542	SRR8284516_trimmed.fq.sort.sort.q10.rmdup.narrowPeak_peak_2989	39	.	4.13858	6.62181	3.91341	143
chr1	191353197	191353345	SRR8284516_trimmed.fq.sort.sort.q10.rmdup.narrowPeak_peak_2990	55	.	4.20239	8.43205	5.54015	74
chr1	191381958	191382112	SRR8284516_trimmed.fq.sort.sort.q10.rmdup.narrowPeak_peak_2991	51	.	4.92627	7.97021	5.11222	65
chr1	191396867	191397063	SRR8284516_trimmed.fq.sort.sort.q10.rmdup.narrowPeak_peak_2992	133	.	6.30358	16.7475	13.3605	98
chr1	191397309	191397637	SRR8284516_trimmed.fq.sort.sort.q10.rmdup.narrowPeak_peak_2993	808	.	18.6426	86.5028	80.8606	155
chr1	191421800	191421948	SRR8284516_trimmed.fq.sort.sort.q10.rmdup.narrowPeak_peak_2994	50	.	4.08111	7.88982	5.05216	79
chr1	191461703	191461961	SRR8284516_trimmed.fq.sort.sort.q10.rmdup.narrowPeak_peak_2995	33	.	3.76021	5.94622	3.33636	84
chr1	191470611	191470806	SRR8284516_trimmed.fq.sort.sort.q10.rmdup.narrowPeak_peak_2996	41	.	4.30822	6.91816	4.18199	109
chr1	191479936	191480084	SRR8284516_trimmed.fq.sort.sort.q10.rmdup.narrowPeak_peak_2997	25	.	3.51659	5.051	2.59058	39
chr1	191488967	191489168	SRR8284516_trimmed.fq.sort.sort.q10.rmdup.narrowPeak_peak_2998	39	.	3.89484	6.70417	3.98817	92
chr1	191498848	191499046	SRR8284516_trimmed.fq.sort.sort.q10.rmdup.narrowPeak_peak_2999	70	.	5.58769	10.1137	7.09166	112
chr1	191564263	191564446	SRR8284516_trimmed.fq.sort.sort.q10.rmdup.narrowPeak_peak_3000	51	.	4.92627	7.97021	5.11222	97
chr1	191574742	191575501	SRR8284516_trimmed.fq.sort.sort.q10.rmdup.narrowPeak_peak_3001	325	.	7.15037	36.798	32.5894	623
chr1	191575740	191576035	SRR8284516_trimmed.fq.sort.sort.q10.rmdup.narrowPeak_peak_3002	624	.	10.4263	67.6327	62.4371	134
chr1	191641705	191641865	SRR8284516_trimmed.fq.sort.sort.q10.rmdup.narrowPeak_peak_3003	47	.	4.66978	7.53833	4.72871	81
chr1	191669373	191669605	SRR8284516_trimmed.fq.sort.sort.q10.rmdup.narrowPeak_peak_3004	40	.	4.35774	6.72422	4.00602	117
chr1	191681675	191681823	SRR8284516_trimmed.fq.sort.sort.q10.rmdup.narrowPeak_peak_3005	59	.	5.27815	8.88473	5.95035	91
chr1	191697878	191698026	SRR8284516_trimmed.fq.sort.sort.q10.rmdup.narrowPeak_peak_3006	34	.	3.96438	6.05682	3.43495	78
chr1	191717466	191717852	SRR8284516_trimmed.fq.sort.sort.q10.rmdup.narrowPeak_peak_3007	92	.	5.81641	12.4263	9.26205	259
chr1	191718795	191719164	SRR8284516_trimmed.fq.sort.sort.q10.rmdup.narrowPeak_peak_3008	148	.	7.43179	18.2638	14.8037	133
chr1	191724376	191724546	SRR8284516_trimmed.fq.sort.sort.q10.rmdup.narrowPeak_peak_3009	68	.	5.63003	9.82682	6.82275	68
chr1	191729977	191730154	SRR8284516_trimmed.fq.sort.sort.q10.rmdup.narrowPeak_peak_3010	59	.	5.27815	8.88473	5.95035	95
chr1	191762400	191762573	SRR8284516_trimmed.fq.sort.sort.q10.rmdup.narrowPeak_peak_3011	28	.	3.87064	5.41182	2.86017	38
chr1	191766962	191767207	SRR8284516_trimmed.fq.sort.sort.q10.rmdup.narrowPeak_peak_3012	25	.	3.61557	4.99691	2.54314	190
chr1	191821029	191821261	SRR8284516_trimmed.fq.sort.sort.q10.rmdup.narrowPeak_peak_3013	66	.	4.00567	9.66195	6.67532	121
chr1	191821595	191821929	SRR8284516_trimmed.fq.sort.sort.q10.rmdup.narrowPeak_peak_3014	483	.	11.169	53.1188	48.3621	179
chr1	191822163	191822323	SRR8284516_trimmed.fq.sort.sort.q10.rmdup.narrowPeak_peak_3015	48	.	3.55971	7.71594	4.89196	62
chr1	191840535	191840731	SRR8284516_trimmed.fq.sort.sort.q10.rmdup.narrowPeak_peak_3016	70	.	5.16473	10.0556	7.03732	77
chr1	191864793	191864995	SRR8284516_trimmed.fq.sort.sort.q10.rmdup.narrowPeak_peak_3017	25	.	3.65109	5.05504	2.5934	21
chr1	191876452	191876600	SRR8284516_trimmed.fq.sort.sort.q10.rmdup.narrowPeak_peak_3018	28	.	3.6063	5.43248	2.87917	39
chr1	191876884	191877034	SRR8284516_trimmed.fq.sort.sort.q10.rmdup.narrowPeak_peak_3019	38	.	3.98131	6.60549	3.89901	96
chr1	191907036	191907344	SRR8284516_trimmed.fq.sort.sort.q10.rmdup.narrowPeak_peak_3020	222	.	10.3667	26.0748	22.2802	111
chr1	191955077	191955260	SRR8284516_trimmed.fq.sort.sort.q10.rmdup.narrowPeak_peak_3021	41	.	4.16112	6.93489	4.1973	53
chr1	191989880	191990117	SRR8284516_trimmed.fq.sort.sort.q10.rmdup.narrowPeak_peak_3022	291	.	11.5221	33.239	29.1637	106
chr1	191994948	191995144	SRR8284516_trimmed.fq.sort.sort.q10.rmdup.narrowPeak_peak_3023	58	.	4.81477	8.72958	5.81565	77
chr1	192054318	192054500	SRR8284516_trimmed.fq.sort.sort.q10.rmdup.narrowPeak_peak_3024	51	.	4.92627	7.97021	5.11222	48
chr1	192094735	192094922	SRR8284516_trimmed.fq.sort.sort.q10.rmdup.narrowPeak_peak_3025	35	.	4.22252	6.23151	3.56051	105
chr1	192100697	192100861	SRR8284516_trimmed.fq.sort.sort.q10.rmdup.narrowPeak_peak_3026	56	.	5.10412	8.58989	5.68615	101
chr1	192108051	192108219	SRR8284516_trimmed.fq.sort.sort.q10.rmdup.narrowPeak_peak_3027	27	.	3.64299	5.26651	2.77755	88
chr1	192137193	192137373	SRR8284516_trimmed.fq.sort.sort.q10.rmdup.narrowPeak_peak_3028	60	.	4.60852	8.97192	6.03167	83
chr1	192197649	192197797	SRR8284516_trimmed.fq.sort.sort.q10.rmdup.narrowPeak_peak_3029	59	.	5.27815	8.88473	5.95035	79
chr1	192270446	192270707	SRR8284516_trimmed.fq.sort.sort.q10.rmdup.narrowPeak_peak_3030	23	.	3.4965	4.80114	2.37133	40
chr1	192303490	192303771	SRR8284516_trimmed.fq.sort.sort.q10.rmdup.narrowPeak_peak_3031	68	.	5.61404	9.79963	6.80351	147
chr1	192355381	192355601	SRR8284516_trimmed.fq.sort.sort.q10.rmdup.narrowPeak_peak_3032	83	.	6.12495	11.4263	8.32058	103
chr1	192490320	192490468	SRR8284516_trimmed.fq.sort.sort.q10.rmdup.narrowPeak_peak_3033	46	.	4.64684	7.4994	4.69267	63
chr1	192604122	192604272	SRR8284516_trimmed.fq.sort.sort.q10.rmdup.narrowPeak_peak_3034	49	.	4.49388	7.8295	4.99605	53
chr1	192622579	192622830	SRR8284516_trimmed.fq.sort.sort.q10.rmdup.narrowPeak_peak_3035	54	.	4.95442	8.33401	5.44902	174
chr1	192638877	192639027	SRR8284516_trimmed.fq.sort.sort.q10.rmdup.narrowPeak_peak_3036	35	.	3.91586	6.22676	3.56051	52
chr1	192647653	192647810	SRR8284516_trimmed.fq.sort.sort.q10.rmdup.narrowPeak_peak_3037	44	.	4.33927	7.25633	4.47002	72
chr1	192648404	192648593	SRR8284516_trimmed.fq.sort.sort.q10.rmdup.narrowPeak_peak_3038	72	.	5.48914	10.301	7.26728	69
chr1	192665059	192665207	SRR8284516_trimmed.fq.sort.sort.q10.rmdup.narrowPeak_peak_3039	37	.	3.53996	6.47569	3.78168	39
chr1	192665746	192666088	SRR8284516_trimmed.fq.sort.sort.q10.rmdup.narrowPeak_peak_3040	180	.	7.03101	21.6412	18.0315	137
chr1	192671023	192671337	SRR8284516_trimmed.fq.sort.sort.q10.rmdup.narrowPeak_peak_3041	42	.	3.9261	7.028	4.28163	215
chr1	192727327	192727686	SRR8284516_trimmed.fq.sort.sort.q10.rmdup.narrowPeak_peak_3042	54	.	4.31426	8.37544	5.48743	111
chr1	192736462	192736862	SRR8284516_trimmed.fq.sort.sort.q10.rmdup.narrowPeak_peak_3043	116	.	5.71992	14.9729	11.6723	204
chr1	192743318	192743521	SRR8284516_trimmed.fq.sort.sort.q10.rmdup.narrowPeak_peak_3044	39	.	3.53107	6.6923	3.97734	113
chr1	192746874	192747082	SRR8284516_trimmed.fq.sort.sort.q10.rmdup.narrowPeak_peak_3045	24	.	3.07528	4.85396	2.41861	93
chr1	192747779	192747927	SRR8284516_trimmed.fq.sort.sort.q10.rmdup.narrowPeak_peak_3046	44	.	3.91611	7.27261	4.48495	67
chr1	192789132	192789543	SRR8284516_trimmed.fq.sort.sort.q10.rmdup.narrowPeak_peak_3047	47	.	3.71866	7.61382	4.79858	187
chr1	192796947	192797183	SRR8284516_trimmed.fq.sort.sort.q10.rmdup.narrowPeak_peak_3048	128	.	4.47973	16.2409	12.8779	89
chr1	192800467	192800658	SRR8284516_trimmed.fq.sort.sort.q10.rmdup.narrowPeak_peak_3049	53	.	3.25185	8.19406	5.3194	104
chr1	192806593	192806769	SRR8284516_trimmed.fq.sort.sort.q10.rmdup.narrowPeak_peak_3050	29	.	3.29029	5.49778	2.93684	110
chr1	192806984	192807137	SRR8284516_trimmed.fq.sort.sort.q10.rmdup.narrowPeak_peak_3051	33	.	3.5264	5.97851	3.36503	73
chr1	192815959	192816253	SRR8284516_trimmed.fq.sort.sort.q10.rmdup.narrowPeak_peak_3052	37	.	3.7594	6.44068	3.74989	83
chr1	192822620	192823255	SRR8284516_trimmed.fq.sort.sort.q10.rmdup.narrowPeak_peak_3053	99	.	4.97871	13.1454	9.93975	98
chr1	192823679	192824021	SRR8284516_trimmed.fq.sort.sort.q10.rmdup.narrowPeak_peak_3054	67	.	4.165	9.79178	6.79614	218
chr1	192834522	192834670	SRR8284516_trimmed.fq.sort.sort.q10.rmdup.narrowPeak_peak_3055	44	.	4.03647	7.24726	4.46189	68
chr1	192854610	192855012	SRR8284516_trimmed.fq.sort.sort.q10.rmdup.narrowPeak_peak_3056	90	.	4.85751	12.1521	9.00233	94
chr1	192855135	192855284	SRR8284516_trimmed.fq.sort.sort.q10.rmdup.narrowPeak_peak_3057	55	.	3.95797	8.44171	5.54887	83
chr1	192873847	192874036	SRR8284516_trimmed.fq.sort.sort.q10.rmdup.narrowPeak_peak_3058	30	.	3.88752	5.67794	3.09758	126
chr1	192897936	192898100	SRR8284516_trimmed.fq.sort.sort.q10.rmdup.narrowPeak_peak_3059	109	.	5.70873	14.1601	10.9011	75
chr1	192900937	192901168	SRR8284516_trimmed.fq.sort.sort.q10.rmdup.narrowPeak_peak_3060	67	.	4.53795	9.76795	6.77414	100
chr1	192906847	192907046	SRR8284516_trimmed.fq.sort.sort.q10.rmdup.narrowPeak_peak_3061	61	.	4.81541	9.05465	6.1089	145
chr1	192928830	192929103	SRR8284516_trimmed.fq.sort.sort.q10.rmdup.narrowPeak_peak_3062	35	.	4.22252	6.23151	3.56051	41
chr1	192949412	192949667	SRR8284516_trimmed.fq.sort.sort.q10.rmdup.narrowPeak_peak_3063	77	.	5.9819	10.7949	7.72606	120
chr1	193035374	193035675	SRR8284516_trimmed.fq.sort.sort.q10.rmdup.narrowPeak_peak_3064	86	.	6.33378	11.7874	8.65746	171
chr1	193129696	193130263	SRR8284516_trimmed.fq.sort.sort.q10.rmdup.narrowPeak_peak_3065	79	.	5.50297	11.0588	7.97457	347
chr1	193172950	193173272	SRR8284516_trimmed.fq.sort.sort.q10.rmdup.narrowPeak_peak_3066	112	.	6.06683	14.5445	11.2667	224
chr1	193173630	193173960	SRR8284516_trimmed.fq.sort.sort.q10.rmdup.narrowPeak_peak_3067	331	.	11.0477	37.3461	33.1185	170
chr1	193181659	193181829	SRR8284516_trimmed.fq.sort.sort.q10.rmdup.narrowPeak_peak_3068	22	.	3.51877	4.62881	2.22071	75
chr1	193191529	193191684	SRR8284516_trimmed.fq.sort.sort.q10.rmdup.narrowPeak_peak_3069	23	.	3.51303	4.8284	2.39561	127
chr1	193240185	193240333	SRR8284516_trimmed.fq.sort.sort.q10.rmdup.narrowPeak_peak_3070	43	.	4.5744	7.08511	4.31344	64
chr1	193255910	193256323	SRR8284516_trimmed.fq.sort.sort.q10.rmdup.narrowPeak_peak_3071	58	.	5.18242	8.72287	5.80974	266
chr1	193325351	193325499	SRR8284516_trimmed.fq.sort.sort.q10.rmdup.narrowPeak_peak_3072	27	.	3.61054	5.21139	2.7294	122
chr1	193329957	193330105	SRR8284516_trimmed.fq.sort.sort.q10.rmdup.narrowPeak_peak_3073	27	.	3.35957	5.20526	2.72428	15
chr1	193382204	193382417	SRR8284516_trimmed.fq.sort.sort.q10.rmdup.narrowPeak_peak_3074	17	.	2.8283	4.0041	1.7508	137
chr1	193382592	193382888	SRR8284516_trimmed.fq.sort.sort.q10.rmdup.narrowPeak_peak_3075	49	.	4.04255	7.80833	4.97718	132
chr1	193441368	193441516	SRR8284516_trimmed.fq.sort.sort.q10.rmdup.narrowPeak_peak_3076	26	.	3.66911	5.08449	2.61894	25
chr1	193488897	193489073	SRR8284516_trimmed.fq.sort.sort.q10.rmdup.narrowPeak_peak_3077	35	.	4.22252	6.23151	3.56051	117
chr1	193496251	193496623	SRR8284516_trimmed.fq.sort.sort.q10.rmdup.narrowPeak_peak_3078	87	.	6.15524	11.8737	8.73909	258
chr1	193501587	193501757	SRR8284516_trimmed.fq.sort.sort.q10.rmdup.narrowPeak_peak_3079	35	.	4.22252	6.23151	3.56051	113
chr1	193522292	193522440	SRR8284516_trimmed.fq.sort.sort.q10.rmdup.narrowPeak_peak_3080	28	.	3.81997	5.32984	2.83223	65
chr1	193593646	193593814	SRR8284516_trimmed.fq.sort.sort.q10.rmdup.narrowPeak_peak_3081	51	.	4.7905	8.05121	5.18691	74
chr1	194303506	194303925	SRR8284516_trimmed.fq.sort.sort.q10.rmdup.narrowPeak_peak_3082	86	.	6.33378	11.7874	8.65746	281
chr1	194639398	194639596	SRR8284516_trimmed.fq.sort.sort.q10.rmdup.narrowPeak_peak_3083	93	.	6.04908	12.4777	9.31084	87
chr1	194706129	194706407	SRR8284516_trimmed.fq.sort.sort.q10.rmdup.narrowPeak_peak_3084	68	.	5.63003	9.82682	6.82275	225
chr1	194739849	194740056	SRR8284516_trimmed.fq.sort.sort.q10.rmdup.narrowPeak_peak_3085	22	.	3.51877	4.62881	2.22071	88
chr1	195130922	195131575	SRR8284516_trimmed.fq.sort.sort.q10.rmdup.narrowPeak_peak_3086	162	.	8.75893	19.7808	16.2526	311
chr10	3403873	3404065	SRR8284516_trimmed.fq.sort.sort.q10.rmdup.narrowPeak_peak_3093	51	.	4.92627	7.97021	5.11222	56
chr10	3536294	3536459	SRR8284516_trimmed.fq.sort.sort.q10.rmdup.narrowPeak_peak_3094	43	.	4.5744	7.08511	4.31344	68
chr10	3630758	3630977	SRR8284516_trimmed.fq.sort.sort.q10.rmdup.narrowPeak_peak_3095	26	.	3.56295	5.13028	2.65944	73
chr10	3634074	3634288	SRR8284516_trimmed.fq.sort.sort.q10.rmdup.narrowPeak_peak_3096	125	.	6.74204	15.9465	12.5988	105
chr10	3638056	3638208	SRR8284516_trimmed.fq.sort.sort.q10.rmdup.narrowPeak_peak_3097	43	.	4.40862	7.09185	4.31946	64
chr10	3786609	3786765	SRR8284516_trimmed.fq.sort.sort.q10.rmdup.narrowPeak_peak_3098	30	.	3.8324	5.58578	3.01546	40
chr10	3870494	3870686	SRR8284516_trimmed.fq.sort.sort.q10.rmdup.narrowPeak_peak_3099	39	.	4.33622	6.68815	3.97355	109
chr10	3931912	3932126	SRR8284516_trimmed.fq.sort.sort.q10.rmdup.narrowPeak_peak_3100	59	.	5.27815	8.88473	5.95035	85
chr10	3941422	3941722	SRR8284516_trimmed.fq.sort.sort.q10.rmdup.narrowPeak_peak_3101	29	.	3.76128	5.4664	2.90867	219
chr10	3973213	3973696	SRR8284516_trimmed.fq.sort.sort.q10.rmdup.narrowPeak_peak_3102	127	.	6.59631	16.0887	12.7328	385
chr10	4000746	4000959	SRR8284516_trimmed.fq.sort.sort.q10.rmdup.narrowPeak_peak_3103	55	.	4.32881	8.40535	5.51514	81
chr10	4005488	4005658	SRR8284516_trimmed.fq.sort.sort.q10.rmdup.narrowPeak_peak_3104	31	.	3.67261	5.78663	3.19483	95
chr10	4039558	4039734	SRR8284516_trimmed.fq.sort.sort.q10.rmdup.narrowPeak_peak_3105	35	.	3.93214	6.25587	3.58233	64
chr10	4053844	4054018	SRR8284516_trimmed.fq.sort.sort.q10.rmdup.narrowPeak_peak_3106	44	.	4.05071	7.27536	4.48744	126
chr10	4055328	4055608	SRR8284516_trimmed.fq.sort.sort.q10.rmdup.narrowPeak_peak_3107	36	.	3.86001	6.38022	3.69482	58
chr10	4069474	4069706	SRR8284516_trimmed.fq.sort.sort.q10.rmdup.narrowPeak_peak_3108	34	.	3.96438	6.05682	3.43495	141
chr10	4096251	4096412	SRR8284516_trimmed.fq.sort.sort.q10.rmdup.narrowPeak_peak_3109	60	.	4.98183	9.03516	6.09069	49
chr10	4117267	4117621	SRR8284516_trimmed.fq.sort.sort.q10.rmdup.narrowPeak_peak_3110	75	.	5.44975	10.5918	7.54001	211
chr10	4120811	4121067	SRR8284516_trimmed.fq.sort.sort.q10.rmdup.narrowPeak_peak_3111	41	.	4.1441	6.90394	4.16928	198
chr10	4160658	4160823	SRR8284516_trimmed.fq.sort.sort.q10.rmdup.narrowPeak_peak_3112	107	.	6.64894	14.0133	10.7615	82
chr10	4274160	4274435	SRR8284516_trimmed.fq.sort.sort.q10.rmdup.narrowPeak_peak_3113	51	.	4.92627	7.97021	5.11222	112
chr10	4337765	4337962	SRR8284516_trimmed.fq.sort.sort.q10.rmdup.narrowPeak_peak_3114	47	.	4.69295	7.57759	4.76468	98
chr10	4388413	4388826	SRR8284516_trimmed.fq.sort.sort.q10.rmdup.narrowPeak_peak_3115	128	.	5.74176	16.2148	12.853	176
chr10	4389183	4389389	SRR8284516_trimmed.fq.sort.sort.q10.rmdup.narrowPeak_peak_3116	43	.	3.59816	7.08473	4.31344	44
chr10	4398751	4399058	SRR8284516_trimmed.fq.sort.sort.q10.rmdup.narrowPeak_peak_3117	42	.	4.34783	6.98682	4.24389	84
chr10	4410364	4410514	SRR8284516_trimmed.fq.sort.sort.q10.rmdup.narrowPeak_peak_3118	60	.	4.98183	9.03516	6.09069	74
chr10	4431834	4432225	SRR8284516_trimmed.fq.sort.sort.q10.rmdup.narrowPeak_peak_3119	89	.	4.98275	12.1115	8.964	135
chr10	4432787	4433060	SRR8284516_trimmed.fq.sort.sort.q10.rmdup.narrowPeak_peak_3120	100	.	5.17522	13.283	10.0704	141
chr10	4457859	4458027	SRR8284516_trimmed.fq.sort.sort.q10.rmdup.narrowPeak_peak_3121	22	.	3.43192	4.69433	2.27776	89
chr10	4468223	4468372	SRR8284516_trimmed.fq.sort.sort.q10.rmdup.narrowPeak_peak_3122	43	.	4.5744	7.08511	4.31344	87
chr10	4473616	4473834	SRR8284516_trimmed.fq.sort.sort.q10.rmdup.narrowPeak_peak_3123	35	.	4.22252	6.23151	3.56051	71
chr10	4632684	4632882	SRR8284516_trimmed.fq.sort.sort.q10.rmdup.narrowPeak_peak_3125	43	.	4.5744	7.08511	4.31344	101
chr10	4938375	4938533	SRR8284516_trimmed.fq.sort.sort.q10.rmdup.narrowPeak_peak_3126	22	.	3.51877	4.62881	2.22071	88
chr10	4965253	4965466	SRR8284516_trimmed.fq.sort.sort.q10.rmdup.narrowPeak_peak_3127	68	.	5.63003	9.82682	6.82275	66
chr10	5071612	5071760	SRR8284516_trimmed.fq.sort.sort.q10.rmdup.narrowPeak_peak_3128	38	.	4.08497	6.52735	3.82787	90
chr10	5156823	5157021	SRR8284516_trimmed.fq.sort.sort.q10.rmdup.narrowPeak_peak_3129	63	.	5.33689	9.32493	6.36062	94
chr10	5168537	5168704	SRR8284516_trimmed.fq.sort.sort.q10.rmdup.narrowPeak_peak_3130	77	.	5.9819	10.7949	7.72606	63
chr10	5188026	5188349	SRR8284516_trimmed.fq.sort.sort.q10.rmdup.narrowPeak_peak_3131	38	.	4.23177	6.51235	3.81476	52
chr10	5204007	5204177	SRR8284516_trimmed.fq.sort.sort.q10.rmdup.narrowPeak_peak_3132	51	.	4.76796	8.0121	5.15069	116
chr10	5235293	5235590	SRR8284516_trimmed.fq.sort.sort.q10.rmdup.narrowPeak_peak_3133	94	.	6.12745	12.6248	9.4498	109
chr10	5289174	5289461	SRR8284516_trimmed.fq.sort.sort.q10.rmdup.narrowPeak_peak_3134	74	.	5.05732	10.5393	7.49094	141
chr10	5289693	5289862	SRR8284516_trimmed.fq.sort.sort.q10.rmdup.narrowPeak_peak_3135	74	.	5.02152	10.4662	7.42223	80
chr10	5290343	5290491	SRR8284516_trimmed.fq.sort.sort.q10.rmdup.narrowPeak_peak_3136	38	.	3.83951	6.59697	3.89093	78
chr10	5352754	5352916	SRR8284516_trimmed.fq.sort.sort.q10.rmdup.narrowPeak_peak_3137	28	.	3.87064	5.41182	2.86017	123
chr10	5803800	5804012	SRR8284516_trimmed.fq.sort.sort.q10.rmdup.narrowPeak_peak_3138	76	.	4.67909	10.7275	7.66714	84
chr10	5804785	5805307	SRR8284516_trimmed.fq.sort.sort.q10.rmdup.narrowPeak_peak_3139	43	.	3.70428	7.07783	4.31344	134
chr10	5805721	5805919	SRR8284516_trimmed.fq.sort.sort.q10.rmdup.narrowPeak_peak_3140	92	.	5.1282	12.4533	9.28767	82
chr10	5806368	5806640	SRR8284516_trimmed.fq.sort.sort.q10.rmdup.narrowPeak_peak_3141	57	.	4.15414	8.61368	5.70844	108
chr10	5823153	5823602	SRR8284516_trimmed.fq.sort.sort.q10.rmdup.narrowPeak_peak_3142	71	.	4.71052	10.1462	7.12225	355
chr10	5824035	5824322	SRR8284516_trimmed.fq.sort.sort.q10.rmdup.narrowPeak_peak_3143	264	.	9.35515	30.4038	26.4369	143
chr10	5824472	5824620	SRR8284516_trimmed.fq.sort.sort.q10.rmdup.narrowPeak_peak_3144	28	.	3.31682	5.33759	2.83944	96
chr10	6050734	6050895	SRR8284516_trimmed.fq.sort.sort.q10.rmdup.narrowPeak_peak_3145	35	.	4.22252	6.23151	3.56051	70
chr10	6989847	6990011	SRR8284516_trimmed.fq.sort.sort.q10.rmdup.narrowPeak_peak_3146	32	.	4.00267	5.86941	3.26777	79
chr10	7149115	7149263	SRR8284516_trimmed.fq.sort.sort.q10.rmdup.narrowPeak_peak_3147	23	.	3.1161	4.74007	2.31876	41
chr10	7170551	7170814	SRR8284516_trimmed.fq.sort.sort.q10.rmdup.narrowPeak_peak_3148	79	.	5.1158	11.0089	7.92766	64
chr10	7200846	7200994	SRR8284516_trimmed.fq.sort.sort.q10.rmdup.narrowPeak_peak_3149	34	.	3.94657	6.02617	3.408	19
chr10	7210952	7211515	SRR8284516_trimmed.fq.sort.sort.q10.rmdup.narrowPeak_peak_3150	212	.	8.42978	24.9566	21.2076	430
chr10	7211883	7212085	SRR8284516_trimmed.fq.sort.sort.q10.rmdup.narrowPeak_peak_3151	49	.	4.18566	7.82354	4.99066	130
chr10	7658218	7658390	SRR8284516_trimmed.fq.sort.sort.q10.rmdup.narrowPeak_peak_3152	26	.	3.7057	5.14418	2.67112	128
chr10	7662849	7663168	SRR8284516_trimmed.fq.sort.sort.q10.rmdup.narrowPeak_peak_3153	57	.	4.46429	8.68174	5.77143	211
chr10	7663403	7663848	SRR8284516_trimmed.fq.sort.sort.q10.rmdup.narrowPeak_peak_3154	187	.	7.96104	22.3499	18.7094	99
chr10	7667197	7667372	SRR8284516_trimmed.fq.sort.sort.q10.rmdup.narrowPeak_peak_3155	84	.	5.18766	11.5149	8.4044	68
chr10	7680539	7681102	SRR8284516_trimmed.fq.sort.sort.q10.rmdup.narrowPeak_peak_3156	428	.	10.9875	47.4227	42.8527	430
chr10	7681657	7681951	SRR8284516_trimmed.fq.sort.sort.q10.rmdup.narrowPeak_peak_3157	79	.	4.5445	11.0478	7.96425	89
chr10	7726079	7726478	SRR8284516_trimmed.fq.sort.sort.q10.rmdup.narrowPeak_peak_3158	137	.	7.1105	17.1447	13.7379	269
chr10	7726563	7726746	SRR8284516_trimmed.fq.sort.sort.q10.rmdup.narrowPeak_peak_3159	128	.	6.87394	16.2121	12.8504	88
chr10	7746961	7747178	SRR8284516_trimmed.fq.sort.sort.q10.rmdup.narrowPeak_peak_3160	43	.	4.5744	7.08511	4.31344	107
chr10	7774220	7774534	SRR8284516_trimmed.fq.sort.sort.q10.rmdup.narrowPeak_peak_3161	85	.	5.83567	11.6851	8.56507	110
chr10	7780395	7780828	SRR8284516_trimmed.fq.sort.sort.q10.rmdup.narrowPeak_peak_3162	97	.	6.29044	12.9281	9.73381	320
chr10	7792462	7792799	SRR8284516_trimmed.fq.sort.sort.q10.rmdup.narrowPeak_peak_3163	270	.	8.7108	31.0582	27.0661	220
chr10	7792977	7793478	SRR8284516_trimmed.fq.sort.sort.q10.rmdup.narrowPeak_peak_3164	339	.	9.89954	38.2247	33.9661	245
chr10	7793606	7793792	SRR8284516_trimmed.fq.sort.sort.q10.rmdup.narrowPeak_peak_3165	19	.	2.76487	4.21214	1.92843	171
chr10	7901451	7901621	SRR8284516_trimmed.fq.sort.sort.q10.rmdup.narrowPeak_peak_3166	51	.	4.7905	8.05121	5.18691	83
chr10	7955245	7955465	SRR8284516_trimmed.fq.sort.sort.q10.rmdup.narrowPeak_peak_3167	114	.	6.36068	14.7385	11.4513	122
chr10	7955779	7955929	SRR8284516_trimmed.fq.sort.sort.q10.rmdup.narrowPeak_peak_3168	56	.	4.54545	8.53577	5.63622	104
chr10	7956787	7957000	SRR8284516_trimmed.fq.sort.sort.q10.rmdup.narrowPeak_peak_3169	94	.	5.74368	12.6711	9.49387	113
chr10	8022109	8022257	SRR8284516_trimmed.fq.sort.sort.q10.rmdup.narrowPeak_peak_3170	43	.	4.42926	7.12741	4.35183	73
chr10	8037632	8037794	SRR8284516_trimmed.fq.sort.sort.q10.rmdup.narrowPeak_peak_3171	42	.	4.53784	7.02451	4.27852	105
chr10	8070211	8070377	SRR8284516_trimmed.fq.sort.sort.q10.rmdup.narrowPeak_peak_3172	39	.	4.33622	6.68815	3.97355	116
chr10	8190937	8191085	SRR8284516_trimmed.fq.sort.sort.q10.rmdup.narrowPeak_peak_3173	43	.	4.5744	7.08511	4.31344	73
chr10	8259497	8259712	SRR8284516_trimmed.fq.sort.sort.q10.rmdup.narrowPeak_peak_3174	105	.	6.53207	13.7958	10.5576	127
chr10	8348680	8348905	SRR8284516_trimmed.fq.sort.sort.q10.rmdup.narrowPeak_peak_3175	67	.	5.58503	9.75027	6.75719	110
chr10	8452219	8452367	SRR8284516_trimmed.fq.sort.sort.q10.rmdup.narrowPeak_peak_3176	28	.	3.87064	5.41182	2.86017	42
chr10	8483390	8483545	SRR8284516_trimmed.fq.sort.sort.q10.rmdup.narrowPeak_peak_3177	35	.	4.16725	6.14087	3.50934	80
chr10	8535522	8535689	SRR8284516_trimmed.fq.sort.sort.q10.rmdup.narrowPeak_peak_3178	59	.	5.27815	8.88473	5.95035	59
chr10	8724456	8724649	SRR8284516_trimmed.fq.sort.sort.q10.rmdup.narrowPeak_peak_3179	42	.	4.21301	7.029	4.28231	142
chr10	8774451	8774639	SRR8284516_trimmed.fq.sort.sort.q10.rmdup.narrowPeak_peak_3180	35	.	3.89972	6.19784	3.56033	145
chr10	8781440	8781654	SRR8284516_trimmed.fq.sort.sort.q10.rmdup.narrowPeak_peak_3181	17	.	2.99011	3.95002	1.70341	73
chr10	8806238	8806386	SRR8284516_trimmed.fq.sort.sort.q10.rmdup.narrowPeak_peak_3182	35	.	3.54995	6.26089	3.58697	44
chr10	8807908	8808128	SRR8284516_trimmed.fq.sort.sort.q10.rmdup.narrowPeak_peak_3183	35	.	3.54995	6.26089	3.58697	116
chr10	8814209	8814392	SRR8284516_trimmed.fq.sort.sort.q10.rmdup.narrowPeak_peak_3184	37	.	3.51947	6.43126	3.74188	37
chr10	8829275	8829567	SRR8284516_trimmed.fq.sort.sort.q10.rmdup.narrowPeak_peak_3185	63	.	4.35195	9.35221	6.38639	79
chr10	8852518	8852736	SRR8284516_trimmed.fq.sort.sort.q10.rmdup.narrowPeak_peak_3186	121	.	6.09172	15.4245	12.1023	111
chr10	8852880	8853113	SRR8284516_trimmed.fq.sort.sort.q10.rmdup.narrowPeak_peak_3187	44	.	3.89105	7.22058	4.43738	53
chr10	8886004	8886311	SRR8284516_trimmed.fq.sort.sort.q10.rmdup.narrowPeak_peak_3188	557	.	12.3551	60.7535	55.7575	182
chr10	8886485	8886814	SRR8284516_trimmed.fq.sort.sort.q10.rmdup.narrowPeak_peak_3189	73	.	4.27885	10.3762	7.33787	156
chr10	8897938	8898248	SRR8284516_trimmed.fq.sort.sort.q10.rmdup.narrowPeak_peak_3190	80	.	4.86145	11.1452	8.05608	114
chr10	8899418	8899643	SRR8284516_trimmed.fq.sort.sort.q10.rmdup.narrowPeak_peak_3191	44	.	3.76954	7.22101	4.43767	113
chr10	8934023	8934201	SRR8284516_trimmed.fq.sort.sort.q10.rmdup.narrowPeak_peak_3192	31	.	3.80964	5.78918	3.19674	54
chr10	8962063	8962430	SRR8284516_trimmed.fq.sort.sort.q10.rmdup.narrowPeak_peak_3193	67	.	5.58503	9.75027	6.75719	248
chr10	9017990	9018463	SRR8284516_trimmed.fq.sort.sort.q10.rmdup.narrowPeak_peak_3194	33	.	4.06284	5.96895	3.35646	90
chr10	9048437	9048672	SRR8284516_trimmed.fq.sort.sort.q10.rmdup.narrowPeak_peak_3195	105	.	7.03753	13.841	10.5983	68
chr10	9177587	9177999	SRR8284516_trimmed.fq.sort.sort.q10.rmdup.narrowPeak_peak_3196	59	.	5.27815	8.88473	5.95035	82
chr10	9219513	9219676	SRR8284516_trimmed.fq.sort.sort.q10.rmdup.narrowPeak_peak_3197	28	.	3.87064	5.41182	2.86017	124
chr10	9271994	9272220	SRR8284516_trimmed.fq.sort.sort.q10.rmdup.narrowPeak_peak_3198	35	.	4.22252	6.23151	3.56051	143
chr10	9382123	9382520	SRR8284516_trimmed.fq.sort.sort.q10.rmdup.narrowPeak_peak_3199	49	.	4.83693	7.82045	4.98828	117
chr10	9439674	9440156	SRR8284516_trimmed.fq.sort.sort.q10.rmdup.narrowPeak_peak_3200	42	.	4.32793	6.95236	4.21285	25
chr10	9828284	9828496	SRR8284516_trimmed.fq.sort.sort.q10.rmdup.narrowPeak_peak_3201	96	.	6.68566	12.8032	9.61536	92
chr10	9874991	9875244	SRR8284516_trimmed.fq.sort.sort.q10.rmdup.narrowPeak_peak_3202	51	.	4.7905	8.05121	5.18691	107
chr10	9901416	9901646	SRR8284516_trimmed.fq.sort.sort.q10.rmdup.narrowPeak_peak_3203	51	.	4.92627	7.97021	5.11222	158
chr10	10183240	10183388	SRR8284516_trimmed.fq.sort.sort.q10.rmdup.narrowPeak_peak_3204	51	.	4.92627	7.97021	5.11222	112
chr10	10557795	10558031	SRR8284516_trimmed.fq.sort.sort.q10.rmdup.narrowPeak_peak_3205	51	.	4.92627	7.97021	5.11222	49
chr10	10719337	10719513	SRR8284516_trimmed.fq.sort.sort.q10.rmdup.narrowPeak_peak_3207	51	.	4.92627	7.97021	5.11222	69
chr10	11149779	11150201	SRR8284516_trimmed.fq.sort.sort.q10.rmdup.narrowPeak_peak_3208	96	.	6.68566	12.8032	9.61536	97
chr10	11175876	11176050	SRR8284516_trimmed.fq.sort.sort.q10.rmdup.narrowPeak_peak_3209	35	.	4.22252	6.23151	3.56051	90
chr10	11280658	11281200	SRR8284516_trimmed.fq.sort.sort.q10.rmdup.narrowPeak_peak_3210	586	.	15.0351	63.7572	58.6685	398
chr10	11281732	11281952	SRR8284516_trimmed.fq.sort.sort.q10.rmdup.narrowPeak_peak_3211	149	.	6.64121	18.4051	14.9387	97
chr10	11306097	11306422	SRR8284516_trimmed.fq.sort.sort.q10.rmdup.narrowPeak_peak_3212	43	.	4.42926	7.12741	4.35183	120
chr10	11343137	11343285	SRR8284516_trimmed.fq.sort.sort.q10.rmdup.narrowPeak_peak_3213	35	.	4.22252	6.23151	3.56051	55
chr10	11453201	11453349	SRR8284516_trimmed.fq.sort.sort.q10.rmdup.narrowPeak_peak_3216	35	.	4.22252	6.23151	3.56051	74
chr10	12243938	12244148	SRR8284516_trimmed.fq.sort.sort.q10.rmdup.narrowPeak_peak_3217	43	.	4.5744	7.08511	4.31344	113
chr10	12413771	12413939	SRR8284516_trimmed.fq.sort.sort.q10.rmdup.narrowPeak_peak_3218	21	.	3.45495	4.52715	2.19611	142
chr10	12497686	12497849	SRR8284516_trimmed.fq.sort.sort.q10.rmdup.narrowPeak_peak_3219	53	.	4.70921	8.22006	5.34307	100
chr10	12507761	12507909	SRR8284516_trimmed.fq.sort.sort.q10.rmdup.narrowPeak_peak_3220	35	.	4.22252	6.23151	3.56051	54
chr10	12530723	12530948	SRR8284516_trimmed.fq.sort.sort.q10.rmdup.narrowPeak_peak_3221	132	.	7.32622	16.635	13.2535	122
chr10	12553179	12553554	SRR8284516_trimmed.fq.sort.sort.q10.rmdup.narrowPeak_peak_3222	79	.	5.1158	11.0089	7.92766	80
chr10	12608302	12608474	SRR8284516_trimmed.fq.sort.sort.q10.rmdup.narrowPeak_peak_3223	43	.	4.4501	7.16326	4.38471	70
chr10	12619377	12619557	SRR8284516_trimmed.fq.sort.sort.q10.rmdup.narrowPeak_peak_3224	43	.	4.5744	7.08511	4.31344	113
chr10	12655229	12655380	SRR8284516_trimmed.fq.sort.sort.q10.rmdup.narrowPeak_peak_3225	51	.	4.92627	7.97021	5.11222	63
chr10	12729211	12729359	SRR8284516_trimmed.fq.sort.sort.q10.rmdup.narrowPeak_peak_3226	52	.	4.8594	8.17043	5.29713	97
chr10	12773329	12773477	SRR8284516_trimmed.fq.sort.sort.q10.rmdup.narrowPeak_peak_3227	35	.	4.22252	6.23151	3.56051	50
chr10	12868951	12869099	SRR8284516_trimmed.fq.sort.sort.q10.rmdup.narrowPeak_peak_3228	64	.	5.2077	9.44235	6.47025	80
chr10	12869433	12869581	SRR8284516_trimmed.fq.sort.sort.q10.rmdup.narrowPeak_peak_3229	42	.	4.32793	6.95236	4.21285	103
chr10	12904036	12904249	SRR8284516_trimmed.fq.sort.sort.q10.rmdup.narrowPeak_peak_3230	51	.	4.60883	8.03881	5.17548	77
chr10	12922908	12923161	SRR8284516_trimmed.fq.sort.sort.q10.rmdup.narrowPeak_peak_3231	104	.	6.25204	13.6821	10.4495	118
chr10	12923457	12923611	SRR8284516_trimmed.fq.sort.sort.q10.rmdup.narrowPeak_peak_3232	54	.	4.60256	8.3355	5.45024	69
chr10	12946907	12947072	SRR8284516_trimmed.fq.sort.sort.q10.rmdup.narrowPeak_peak_3233	51	.	4.92627	7.97021	5.11222	110
chr10	13008022	13008199	SRR8284516_trimmed.fq.sort.sort.q10.rmdup.narrowPeak_peak_3234	39	.	4.01284	6.66362	3.95139	107
chr10	13008482	13009091	SRR8284516_trimmed.fq.sort.sort.q10.rmdup.narrowPeak_peak_3235	133	.	6.92166	16.7615	13.3736	108
chr10	13018295	13018468	SRR8284516_trimmed.fq.sort.sort.q10.rmdup.narrowPeak_peak_3236	52	.	4.64846	8.11054	5.24186	53
chr10	13183632	13183833	SRR8284516_trimmed.fq.sort.sort.q10.rmdup.narrowPeak_peak_3237	28	.	3.59156	5.40638	2.86017	130
chr10	13192719	13193153	SRR8284516_trimmed.fq.sort.sort.q10.rmdup.narrowPeak_peak_3238	140	.	7.48934	17.42	14.0003	299
chr10	13271607	13271755	SRR8284516_trimmed.fq.sort.sort.q10.rmdup.narrowPeak_peak_3239	43	.	4.5744	7.08511	4.31344	49
chr10	13278852	13279000	SRR8284516_trimmed.fq.sort.sort.q10.rmdup.narrowPeak_peak_3240	28	.	3.87064	5.41182	2.86017	64
chr10	13303550	13303698	SRR8284516_trimmed.fq.sort.sort.q10.rmdup.narrowPeak_peak_3241	50	.	4.53155	7.89831	5.05947	61
chr10	13323642	13323852	SRR8284516_trimmed.fq.sort.sort.q10.rmdup.narrowPeak_peak_3242	59	.	5.27815	8.88473	5.95035	90
chr10	13349055	13349234	SRR8284516_trimmed.fq.sort.sort.q10.rmdup.narrowPeak_peak_3243	35	.	4.22252	6.23151	3.56051	137
chr10	13375999	13376150	SRR8284516_trimmed.fq.sort.sort.q10.rmdup.narrowPeak_peak_3244	45	.	4.53544	7.30959	4.51912	42
chr10	13420254	13420462	SRR8284516_trimmed.fq.sort.sort.q10.rmdup.narrowPeak_peak_3245	53	.	4.88281	8.21083	5.33492	115
chr10	13428350	13428630	SRR8284516_trimmed.fq.sort.sort.q10.rmdup.narrowPeak_peak_3246	55	.	4.34345	8.43541	5.54327	195
chr10	13431256	13431404	SRR8284516_trimmed.fq.sort.sort.q10.rmdup.narrowPeak_peak_3247	54	.	4.44576	8.3409	5.45534	52
chr10	13432189	13432354	SRR8284516_trimmed.fq.sort.sort.q10.rmdup.narrowPeak_peak_3248	48	.	4.26108	7.686	4.86452	83
chr10	13525776	13525929	SRR8284516_trimmed.fq.sort.sort.q10.rmdup.narrowPeak_peak_3249	51	.	4.92627	7.97021	5.11222	56
chr10	13536588	13536770	SRR8284516_trimmed.fq.sort.sort.q10.rmdup.narrowPeak_peak_3250	35	.	4.22252	6.23151	3.56051	112
chr10	13552778	13553048	SRR8284516_trimmed.fq.sort.sort.q10.rmdup.narrowPeak_peak_3251	115	.	7.12712	14.8873	11.5931	169
chr10	13553198	13553416	SRR8284516_trimmed.fq.sort.sort.q10.rmdup.narrowPeak_peak_3252	135	.	7.77504	16.9937	13.5953	103
chr10	13780510	13780695	SRR8284516_trimmed.fq.sort.sort.q10.rmdup.narrowPeak_peak_3253	50	.	4.6799	7.85871	5.02343	90
chr10	13850615	13850795	SRR8284516_trimmed.fq.sort.sort.q10.rmdup.narrowPeak_peak_3254	35	.	4.22252	6.23151	3.56051	47
chr10	14085190	14085338	SRR8284516_trimmed.fq.sort.sort.q10.rmdup.narrowPeak_peak_3255	68	.	5.63003	9.82682	6.82275	109
chr10	14105631	14105829	SRR8284516_trimmed.fq.sort.sort.q10.rmdup.narrowPeak_peak_3256	22	.	3.51877	4.62881	2.22071	68
chr10	14149497	14149645	SRR8284516_trimmed.fq.sort.sort.q10.rmdup.narrowPeak_peak_3257	51	.	4.92627	7.97021	5.11222	90
chr10	14152354	14152519	SRR8284516_trimmed.fq.sort.sort.q10.rmdup.narrowPeak_peak_3258	59	.	5.27815	8.88473	5.95035	107
chr10	14704933	14705468	SRR8284516_trimmed.fq.sort.sort.q10.rmdup.narrowPeak_peak_3259	43	.	4.5744	7.08511	4.31344	352
chr10	14770342	14770492	SRR8284516_trimmed.fq.sort.sort.q10.rmdup.narrowPeak_peak_3260	43	.	4.5744	7.08511	4.31344	69
chr10	14876812	14877013	SRR8284516_trimmed.fq.sort.sort.q10.rmdup.narrowPeak_peak_3261	77	.	5.9819	10.7949	7.72606	117
chr10	14974290	14974472	SRR8284516_trimmed.fq.sort.sort.q10.rmdup.narrowPeak_peak_3262	68	.	5.63003	9.82682	6.82275	70
chr10	15797100	15797287	SRR8284516_trimmed.fq.sort.sort.q10.rmdup.narrowPeak_peak_3263	43	.	4.5744	7.08511	4.31344	72
chr10	16157629	16157785	SRR8284516_trimmed.fq.sort.sort.q10.rmdup.narrowPeak_peak_3264	43	.	4.5744	7.08511	4.31344	62
chr10	16160427	16160734	SRR8284516_trimmed.fq.sort.sort.q10.rmdup.narrowPeak_peak_3265	51	.	4.92627	7.97021	5.11222	143
chr10	16424283	16424458	SRR8284516_trimmed.fq.sort.sort.q10.rmdup.narrowPeak_peak_3266	35	.	4.22252	6.23151	3.56051	98
chr10	16472356	16472517	SRR8284516_trimmed.fq.sort.sort.q10.rmdup.narrowPeak_peak_3267	28	.	3.87064	5.41182	2.86017	19
chr10	16521950	16522121	SRR8284516_trimmed.fq.sort.sort.q10.rmdup.narrowPeak_peak_3268	35	.	4.22252	6.23151	3.56051	73
chr10	16571914	16572092	SRR8284516_trimmed.fq.sort.sort.q10.rmdup.narrowPeak_peak_3269	43	.	4.5744	7.08511	4.31344	74
chr10	16769014	16769262	SRR8284516_trimmed.fq.sort.sort.q10.rmdup.narrowPeak_peak_3270	22	.	3.51877	4.62881	2.22071	211
chr10	16818931	16819079	SRR8284516_trimmed.fq.sort.sort.q10.rmdup.narrowPeak_peak_3271	22	.	3.51877	4.62881	2.22071	70
chr10	16975542	16975788	SRR8284516_trimmed.fq.sort.sort.q10.rmdup.narrowPeak_peak_3272	43	.	4.5744	7.08511	4.31344	119
chr10	17073435	17073620	SRR8284516_trimmed.fq.sort.sort.q10.rmdup.narrowPeak_peak_3273	28	.	3.372	5.44624	2.89102	106
chr10	17074620	17074775	SRR8284516_trimmed.fq.sort.sort.q10.rmdup.narrowPeak_peak_3274	39	.	3.75907	6.69128	3.97644	90
chr10	17076301	17076482	SRR8284516_trimmed.fq.sort.sort.q10.rmdup.narrowPeak_peak_3275	108	.	5.88395	14.1512	10.8926	81
chr10	17095324	17095562	SRR8284516_trimmed.fq.sort.sort.q10.rmdup.narrowPeak_peak_3276	38	.	4.25226	6.54692	3.84566	123
chr10	17100431	17100646	SRR8284516_trimmed.fq.sort.sort.q10.rmdup.narrowPeak_peak_3277	99	.	5.60136	13.146	9.94015	99
chr10	17102308	17102543	SRR8284516_trimmed.fq.sort.sort.q10.rmdup.narrowPeak_peak_3278	146	.	6.92841	18.1474	14.694	89
chr10	17102626	17102808	SRR8284516_trimmed.fq.sort.sort.q10.rmdup.narrowPeak_peak_3279	93	.	5.50509	12.5586	9.38713	131
chr10	17208648	17208828	SRR8284516_trimmed.fq.sort.sort.q10.rmdup.narrowPeak_peak_3280	59	.	5.27815	8.88473	5.95035	102
chr10	17255910	17256058	SRR8284516_trimmed.fq.sort.sort.q10.rmdup.narrowPeak_peak_3281	59	.	5.27815	8.88473	5.95035	96
chr10	17331629	17331813	SRR8284516_trimmed.fq.sort.sort.q10.rmdup.narrowPeak_peak_3282	113	.	6.99301	14.6446	11.3618	79
chr10	17383585	17383741	SRR8284516_trimmed.fq.sort.sort.q10.rmdup.narrowPeak_peak_3283	43	.	4.5744	7.08511	4.31344	77
chr10	17523350	17523498	SRR8284516_trimmed.fq.sort.sort.q10.rmdup.narrowPeak_peak_3284	63	.	5.1609	9.35852	6.39222	57
chr10	17560641	17560825	SRR8284516_trimmed.fq.sort.sort.q10.rmdup.narrowPeak_peak_3285	27	.	3.78111	5.26682	2.77755	69
chr10	17575535	17575712	SRR8284516_trimmed.fq.sort.sort.q10.rmdup.narrowPeak_peak_3286	68	.	5.61404	9.79963	6.80351	66
chr10	17586712	17586993	SRR8284516_trimmed.fq.sort.sort.q10.rmdup.narrowPeak_peak_3287	95	.	6.66667	12.7703	9.58752	145
chr10	17599752	17599900	SRR8284516_trimmed.fq.sort.sort.q10.rmdup.narrowPeak_peak_3288	42	.	4.51452	6.98579	4.24338	88
chr10	17722678	17723023	SRR8284516_trimmed.fq.sort.sort.q10.rmdup.narrowPeak_peak_3289	75	.	4.05209	10.6302	7.57623	260
chr10	17723310	17724100	SRR8284516_trimmed.fq.sort.sort.q10.rmdup.narrowPeak_peak_3290	243	.	7.03875	28.2734	24.3903	163
chr10	17749688	17749836	SRR8284516_trimmed.fq.sort.sort.q10.rmdup.narrowPeak_peak_3291	35	.	4.22252	6.23151	3.56051	42
chr10	17768892	17769040	SRR8284516_trimmed.fq.sort.sort.q10.rmdup.narrowPeak_peak_3292	38	.	4.23177	6.51235	3.81476	53
chr10	17769887	17770073	SRR8284516_trimmed.fq.sort.sort.q10.rmdup.narrowPeak_peak_3293	60	.	5.15863	9.01569	6.07241	97
chr10	17770406	17770639	SRR8284516_trimmed.fq.sort.sort.q10.rmdup.narrowPeak_peak_3294	24	.	3.52971	4.85589	2.41942	89
chr10	17796295	17796553	SRR8284516_trimmed.fq.sort.sort.q10.rmdup.narrowPeak_peak_3295	100	.	6.46233	13.2445	10.0341	111
chr10	17946898	17947107	SRR8284516_trimmed.fq.sort.sort.q10.rmdup.narrowPeak_peak_3296	91	.	6.40075	12.307	9.14909	107
chr10	17948232	17948690	SRR8284516_trimmed.fq.sort.sort.q10.rmdup.narrowPeak_peak_3297	92	.	6.46522	12.4199	9.25613	341
chr10	18022051	18022199	SRR8284516_trimmed.fq.sort.sort.q10.rmdup.narrowPeak_peak_3298	60	.	4.20425	9.01579	6.07241	53
chr10	18022373	18023213	SRR8284516_trimmed.fq.sort.sort.q10.rmdup.narrowPeak_peak_3299	272	.	8.99421	31.2296	27.2308	708
chr10	18067714	18068022	SRR8284516_trimmed.fq.sort.sort.q10.rmdup.narrowPeak_peak_3300	47	.	4.49317	7.53037	4.72182	267
chr10	18076984	18077449	SRR8284516_trimmed.fq.sort.sort.q10.rmdup.narrowPeak_peak_3301	62	.	5.09226	9.23506	6.27712	83
chr10	18094321	18094483	SRR8284516_trimmed.fq.sort.sort.q10.rmdup.narrowPeak_peak_3302	42	.	4.49143	6.94741	4.20873	127
chr10	18234601	18235287	SRR8284516_trimmed.fq.sort.sort.q10.rmdup.narrowPeak_peak_3303	1025	.	19.8115	108.632	102.524	520
chr10	18235417	18235662	SRR8284516_trimmed.fq.sort.sort.q10.rmdup.narrowPeak_peak_3304	68	.	4.31779	9.87427	6.867	103
chr10	18355571	18355752	SRR8284516_trimmed.fq.sort.sort.q10.rmdup.narrowPeak_peak_3305	61	.	5.00353	9.07457	6.12728	86
chr10	18407617	18407934	SRR8284516_trimmed.fq.sort.sort.q10.rmdup.narrowPeak_peak_3306	46	.	4.60163	7.42252	4.62262	237
chr10	18434647	18434881	SRR8284516_trimmed.fq.sort.sort.q10.rmdup.narrowPeak_peak_3307	35	.	4.0188	6.1502	3.51757	109
chr10	18448427	18448575	SRR8284516_trimmed.fq.sort.sort.q10.rmdup.narrowPeak_peak_3308	59	.	5.27815	8.88473	5.95035	103
chr10	18455709	18455857	SRR8284516_trimmed.fq.sort.sort.q10.rmdup.narrowPeak_peak_3309	51	.	4.7905	8.05121	5.18691	87
chr10	18472992	18473146	SRR8284516_trimmed.fq.sort.sort.q10.rmdup.narrowPeak_peak_3310	28	.	3.83971	5.36179	2.86017	81
chr10	18489946	18490282	SRR8284516_trimmed.fq.sort.sort.q10.rmdup.narrowPeak_peak_3311	52	.	4.81325	8.09063	5.22352	255
chr10	18499605	18499753	SRR8284516_trimmed.fq.sort.sort.q10.rmdup.narrowPeak_peak_3312	43	.	4.5744	7.08511	4.31344	78
chr10	18680313	18680461	SRR8284516_trimmed.fq.sort.sort.q10.rmdup.narrowPeak_peak_3313	35	.	4.22252	6.23151	3.56051	112
chr10	18709673	18709983	SRR8284516_trimmed.fq.sort.sort.q10.rmdup.narrowPeak_peak_3314	35	.	4.22252	6.23151	3.56051	78
chr10	18784759	18784925	SRR8284516_trimmed.fq.sort.sort.q10.rmdup.narrowPeak_peak_3315	43	.	4.5744	7.08511	4.31344	125
chr10	18884690	18884904	SRR8284516_trimmed.fq.sort.sort.q10.rmdup.narrowPeak_peak_3316	68	.	5.63003	9.82682	6.82275	129
chr10	19015014	19015169	SRR8284516_trimmed.fq.sort.sort.q10.rmdup.narrowPeak_peak_3317	59	.	5.27815	8.88473	5.95035	23
chr10	19042411	19042580	SRR8284516_trimmed.fq.sort.sort.q10.rmdup.narrowPeak_peak_3318	51	.	4.92627	7.97021	5.11222	93
chr10	19104609	19105034	SRR8284516_trimmed.fq.sort.sort.q10.rmdup.narrowPeak_peak_3319	171	.	7.46809	20.7598	17.1884	125
chr10	19105542	19105753	SRR8284516_trimmed.fq.sort.sort.q10.rmdup.narrowPeak_peak_3320	64	.	4.68296	9.44065	6.46884	113
chr10	19114061	19114209	SRR8284516_trimmed.fq.sort.sort.q10.rmdup.narrowPeak_peak_3321	46	.	4.64684	7.4994	4.69267	45
chr10	19191416	19191573	SRR8284516_trimmed.fq.sort.sort.q10.rmdup.narrowPeak_peak_3322	51	.	4.92627	7.97021	5.11222	87
chr10	19239369	19239520	SRR8284516_trimmed.fq.sort.sort.q10.rmdup.narrowPeak_peak_3323	68	.	5.63003	9.82682	6.82275	82
chr10	19592083	19592235	SRR8284516_trimmed.fq.sort.sort.q10.rmdup.narrowPeak_peak_3325	43	.	4.5744	7.08511	4.31344	19
chr10	19613917	19614222	SRR8284516_trimmed.fq.sort.sort.q10.rmdup.narrowPeak_peak_3326	67	.	5.40369	9.79063	6.79521	140
chr10	19762037	19762219	SRR8284516_trimmed.fq.sort.sort.q10.rmdup.narrowPeak_peak_3327	35	.	4.22252	6.23151	3.56051	62
chr10	19873812	19873960	SRR8284516_trimmed.fq.sort.sort.q10.rmdup.narrowPeak_peak_3328	43	.	4.5744	7.08511	4.31344	96
chr10	19885755	19885999	SRR8284516_trimmed.fq.sort.sort.q10.rmdup.narrowPeak_peak_3329	28	.	3.87064	5.41182	2.86017	162
chr10	19890955	19891117	SRR8284516_trimmed.fq.sort.sort.q10.rmdup.narrowPeak_peak_3330	68	.	5.63003	9.82682	6.82275	31
chr10	19898232	19898386	SRR8284516_trimmed.fq.sort.sort.q10.rmdup.narrowPeak_peak_3331	68	.	5.63003	9.82682	6.82275	99
chr10	19968009	19968191	SRR8284516_trimmed.fq.sort.sort.q10.rmdup.narrowPeak_peak_3332	59	.	5.27815	8.88473	5.95035	133
chr10	20006933	20007081	SRR8284516_trimmed.fq.sort.sort.q10.rmdup.narrowPeak_peak_3333	51	.	4.92627	7.97021	5.11222	82
chr10	20077542	20077690	SRR8284516_trimmed.fq.sort.sort.q10.rmdup.narrowPeak_peak_3334	28	.	3.87064	5.41182	2.86017	72
chr10	20131958	20132146	SRR8284516_trimmed.fq.sort.sort.q10.rmdup.narrowPeak_peak_3335	44	.	4.33927	7.25633	4.47002	116
chr10	20137330	20137494	SRR8284516_trimmed.fq.sort.sort.q10.rmdup.narrowPeak_peak_3336	44	.	4.19727	7.27999	4.49166	38
chr10	20208587	20208772	SRR8284516_trimmed.fq.sort.sort.q10.rmdup.narrowPeak_peak_3337	59	.	5.27815	8.88473	5.95035	45
chr10	20211133	20211292	SRR8284516_trimmed.fq.sort.sort.q10.rmdup.narrowPeak_peak_3338	56	.	5.07855	8.54633	5.64581	29
chr10	20220893	20221100	SRR8284516_trimmed.fq.sort.sort.q10.rmdup.narrowPeak_peak_3339	42	.	4.3679	7.02156	4.2762	138
chr10	20234591	20234752	SRR8284516_trimmed.fq.sort.sort.q10.rmdup.narrowPeak_peak_3340	52	.	4.47698	8.09897	5.23114	43
chr10	20284840	20285210	SRR8284516_trimmed.fq.sort.sort.q10.rmdup.narrowPeak_peak_3341	94	.	5.9089	12.6073	9.4332	91
chr10	20311513	20312256	SRR8284516_trimmed.fq.sort.sort.q10.rmdup.narrowPeak_peak_3342	317	.	6.94501	35.9581	31.7804	607
chr10	20312489	20312795	SRR8284516_trimmed.fq.sort.sort.q10.rmdup.narrowPeak_peak_3343	1074	.	14.3357	113.668	107.453	145
chr10	20312938	20313323	SRR8284516_trimmed.fq.sort.sort.q10.rmdup.narrowPeak_peak_3344	341	.	7.19702	38.4369	34.1706	124
chr10	20347409	20347583	SRR8284516_trimmed.fq.sort.sort.q10.rmdup.narrowPeak_peak_3345	32	.	3.85986	5.87639	3.27415	42
chr10	20347908	20348168	SRR8284516_trimmed.fq.sort.sort.q10.rmdup.narrowPeak_peak_3346	60	.	4.98183	9.03516	6.09069	141
chr10	20420879	20421030	SRR8284516_trimmed.fq.sort.sort.q10.rmdup.narrowPeak_peak_3347	31	.	3.94425	5.77245	3.18171	18
chr10	20481592	20481780	SRR8284516_trimmed.fq.sort.sort.q10.rmdup.narrowPeak_peak_3348	86	.	6.33378	11.7874	8.65746	62
chr10	20566832	20566994	SRR8284516_trimmed.fq.sort.sort.q10.rmdup.narrowPeak_peak_3349	96	.	6.68566	12.8032	9.61536	63
chr10	20637337	20637510	SRR8284516_trimmed.fq.sort.sort.q10.rmdup.narrowPeak_peak_3350	59	.	5.08582	8.88842	5.95366	59
chr10	20661739	20661941	SRR8284516_trimmed.fq.sort.sort.q10.rmdup.narrowPeak_peak_3351	28	.	3.87064	5.41182	2.86017	97
chr10	20691807	20692008	SRR8284516_trimmed.fq.sort.sort.q10.rmdup.narrowPeak_peak_3352	113	.	7.25539	14.6652	11.3817	85
chr10	20700433	20700585	SRR8284516_trimmed.fq.sort.sort.q10.rmdup.narrowPeak_peak_3353	77	.	5.9819	10.7949	7.72606	45
chr10	20749591	20749743	SRR8284516_trimmed.fq.sort.sort.q10.rmdup.narrowPeak_peak_3354	34	.	4.12485	6.07117	3.44752	61
chr10	20757048	20757196	SRR8284516_trimmed.fq.sort.sort.q10.rmdup.narrowPeak_peak_3355	51	.	4.91228	7.9468	5.10364	95
chr10	20833313	20833649	SRR8284516_trimmed.fq.sort.sort.q10.rmdup.narrowPeak_peak_3356	35	.	4.22252	6.23151	3.56051	94
chr10	20951948	20952379	SRR8284516_trimmed.fq.sort.sort.q10.rmdup.narrowPeak_peak_3357	95	.	6.41766	12.7474	9.56571	231
chr10	20952699	20953098	SRR8284516_trimmed.fq.sort.sort.q10.rmdup.narrowPeak_peak_3358	110	.	6.80104	14.2939	11.028	129
chr10	20972549	20972776	SRR8284516_trimmed.fq.sort.sort.q10.rmdup.narrowPeak_peak_3359	42	.	4.53784	7.02451	4.27852	85
chr10	21069144	21069292	SRR8284516_trimmed.fq.sort.sort.q10.rmdup.narrowPeak_peak_3360	38	.	3.95028	6.54809	3.84648	99
chr10	21101830	21101978	SRR8284516_trimmed.fq.sort.sort.q10.rmdup.narrowPeak_peak_3361	28	.	3.81997	5.32984	2.83223	123
chr10	21145285	21145433	SRR8284516_trimmed.fq.sort.sort.q10.rmdup.narrowPeak_peak_3362	22	.	3.51877	4.62881	2.22071	100
chr10	21196021	21196211	SRR8284516_trimmed.fq.sort.sort.q10.rmdup.narrowPeak_peak_3363	22	.	3.51877	4.62881	2.22071	107
chr10	21257984	21258318	SRR8284516_trimmed.fq.sort.sort.q10.rmdup.narrowPeak_peak_3364	64	.	5.39011	9.41663	6.44645	111
chr10	21323277	21323656	SRR8284516_trimmed.fq.sort.sort.q10.rmdup.narrowPeak_peak_3366	43	.	4.5744	7.08511	4.31344	142
chr10	21331264	21331412	SRR8284516_trimmed.fq.sort.sort.q10.rmdup.narrowPeak_peak_3367	25	.	3.65109	5.05504	2.5934	21
chr10	21340456	21340604	SRR8284516_trimmed.fq.sort.sort.q10.rmdup.narrowPeak_peak_3368	51	.	4.92627	7.97021	5.11222	34
chr10	21357688	21357901	SRR8284516_trimmed.fq.sort.sort.q10.rmdup.narrowPeak_peak_3369	56	.	4.69665	8.51109	5.61327	102
chr10	21416358	21416560	SRR8284516_trimmed.fq.sort.sort.q10.rmdup.narrowPeak_peak_3370	46	.	4.60163	7.42252	4.62262	110
chr10	21468408	21468663	SRR8284516_trimmed.fq.sort.sort.q10.rmdup.narrowPeak_peak_3371	28	.	3.87064	5.41182	2.86017	17
chr10	21511861	21512045	SRR8284516_trimmed.fq.sort.sort.q10.rmdup.narrowPeak_peak_3372	28	.	3.87064	5.41182	2.86017	77
chr10	21570552	21570756	SRR8284516_trimmed.fq.sort.sort.q10.rmdup.narrowPeak_peak_3373	59	.	5.27815	8.88473	5.95035	86
chr10	21570868	21571016	SRR8284516_trimmed.fq.sort.sort.q10.rmdup.narrowPeak_peak_3374	35	.	4.22252	6.23151	3.56051	95
chr10	21669003	21669278	SRR8284516_trimmed.fq.sort.sort.q10.rmdup.narrowPeak_peak_3375	28	.	3.85965	5.39405	2.86017	57
chr10	21678775	21678923	SRR8284516_trimmed.fq.sort.sort.q10.rmdup.narrowPeak_peak_3376	24	.	3.56356	4.91157	2.4684	128
chr10	21686705	21686910	SRR8284516_trimmed.fq.sort.sort.q10.rmdup.narrowPeak_peak_3377	68	.	5.63003	9.82682	6.82275	99
chr10	21794887	21795044	SRR8284516_trimmed.fq.sort.sort.q10.rmdup.narrowPeak_peak_3378	62	.	4.87329	9.16434	6.21105	70
chr10	21795353	21795540	SRR8284516_trimmed.fq.sort.sort.q10.rmdup.narrowPeak_peak_3379	71	.	5.2492	10.2158	7.18722	102
chr10	21886961	21887204	SRR8284516_trimmed.fq.sort.sort.q10.rmdup.narrowPeak_peak_3380	43	.	4.08622	7.07048	4.31344	147
chr10	21889046	21889273	SRR8284516_trimmed.fq.sort.sort.q10.rmdup.narrowPeak_peak_3381	31	.	3.63033	5.70913	3.1253	117
chr10	21936109	21936300	SRR8284516_trimmed.fq.sort.sort.q10.rmdup.narrowPeak_peak_3382	53	.	4.90645	8.25155	5.37247	102
chr10	21937038	21937228	SRR8284516_trimmed.fq.sort.sort.q10.rmdup.narrowPeak_peak_3383	41	.	4.42357	6.83434	4.10624	72
chr10	21994088	21994499	SRR8284516_trimmed.fq.sort.sort.q10.rmdup.narrowPeak_peak_3384	59	.	5.27815	8.88473	5.95035	105
chr10	22473127	22473298	SRR8284516_trimmed.fq.sort.sort.q10.rmdup.narrowPeak_peak_3387	51	.	4.92627	7.97021	5.11222	73
chr10	22569168	22569335	SRR8284516_trimmed.fq.sort.sort.q10.rmdup.narrowPeak_peak_3388	43	.	4.5744	7.08511	4.31344	71
chr10	22587712	22587860	SRR8284516_trimmed.fq.sort.sort.q10.rmdup.narrowPeak_peak_3389	35	.	4.22252	6.23151	3.56051	22
chr10	22645073	22645268	SRR8284516_trimmed.fq.sort.sort.q10.rmdup.narrowPeak_peak_3390	47	.	4.53337	7.60142	4.78656	67
chr10	22645495	22645680	SRR8284516_trimmed.fq.sort.sort.q10.rmdup.narrowPeak_peak_3391	47	.	4.49317	7.53037	4.72182	84
chr10	22665126	22665274	SRR8284516_trimmed.fq.sort.sort.q10.rmdup.narrowPeak_peak_3392	26	.	3.66911	5.08449	2.61894	118
chr10	22710549	22710750	SRR8284516_trimmed.fq.sort.sort.q10.rmdup.narrowPeak_peak_3393	28	.	3.69276	5.35082	2.8514	14
chr10	22731057	22731287	SRR8284516_trimmed.fq.sort.sort.q10.rmdup.narrowPeak_peak_3394	165	.	6.59969	20.0919	16.5501	98
chr10	22731627	22732225	SRR8284516_trimmed.fq.sort.sort.q10.rmdup.narrowPeak_peak_3395	283	.	8.99483	32.3548	28.313	146
chr10	23116479	23116659	SRR8284516_trimmed.fq.sort.sort.q10.rmdup.narrowPeak_peak_3396	23	.	3.46391	4.74729	2.32426	139
chr10	23131114	23131265	SRR8284516_trimmed.fq.sort.sort.q10.rmdup.narrowPeak_peak_3397	36	.	4.15176	6.3769	3.69195	91
chr10	23148955	23149156	SRR8284516_trimmed.fq.sort.sort.q10.rmdup.narrowPeak_peak_3398	35	.	4.22252	6.23151	3.56051	69
chr10	23157102	23157574	SRR8284516_trimmed.fq.sort.sort.q10.rmdup.narrowPeak_peak_3399	60	.	5.13413	8.97293	6.0324	399
chr10	23160180	23160359	SRR8284516_trimmed.fq.sort.sort.q10.rmdup.narrowPeak_peak_3400	18	.	3.10244	4.14169	1.8682	80
chr10	23178742	23178931	SRR8284516_trimmed.fq.sort.sort.q10.rmdup.narrowPeak_peak_3401	71	.	5.3918	10.1247	7.10215	71
chr10	23215324	23215520	SRR8284516_trimmed.fq.sort.sort.q10.rmdup.narrowPeak_peak_3402	80	.	5.9453	11.1125	8.02526	88
chr10	23235783	23236057	SRR8284516_trimmed.fq.sort.sort.q10.rmdup.narrowPeak_peak_3403	51	.	4.92627	7.97021	5.11222	147
chr10	23249901	23250049	SRR8284516_trimmed.fq.sort.sort.q10.rmdup.narrowPeak_peak_3404	59	.	5.27815	8.88473	5.95035	84
chr10	23349710	23349928	SRR8284516_trimmed.fq.sort.sort.q10.rmdup.narrowPeak_peak_3405	64	.	5.41712	9.46307	6.48966	129
chr10	23350635	23350797	SRR8284516_trimmed.fq.sort.sort.q10.rmdup.narrowPeak_peak_3406	48	.	4.71635	7.61719	4.80138	60
chr10	23384700	23385008	SRR8284516_trimmed.fq.sort.sort.q10.rmdup.narrowPeak_peak_3407	129	.	7.38552	16.2784	12.9137	174
chr10	23393962	23394110	SRR8284516_trimmed.fq.sort.sort.q10.rmdup.narrowPeak_peak_3408	47	.	4.18348	7.53552	4.72636	76
chr10	23394491	23394950	SRR8284516_trimmed.fq.sort.sort.q10.rmdup.narrowPeak_peak_3409	85	.	5.41392	11.6225	8.50604	347
chr10	23449955	23450238	SRR8284516_trimmed.fq.sort.sort.q10.rmdup.narrowPeak_peak_3410	136	.	7.52196	17.0052	13.6062	146
chr10	23450712	23450870	SRR8284516_trimmed.fq.sort.sort.q10.rmdup.narrowPeak_peak_3411	31	.	3.79318	5.76054	3.17146	121
chr10	23573745	23573913	SRR8284516_trimmed.fq.sort.sort.q10.rmdup.narrowPeak_peak_3412	51	.	4.92627	7.97021	5.11222	52
chr10	23619958	23620164	SRR8284516_trimmed.fq.sort.sort.q10.rmdup.narrowPeak_peak_3413	22	.	3.51877	4.62881	2.22071	66
chr10	23699038	23699260	SRR8284516_trimmed.fq.sort.sort.q10.rmdup.narrowPeak_peak_3414	39	.	4.33622	6.68815	3.97355	119
chr10	23710548	23710731	SRR8284516_trimmed.fq.sort.sort.q10.rmdup.narrowPeak_peak_3415	61	.	4.22817	9.07066	6.12395	93
chr10	23711336	23711719	SRR8284516_trimmed.fq.sort.sort.q10.rmdup.narrowPeak_peak_3416	99	.	5.13309	13.1797	9.97232	127
chr10	23755022	23755189	SRR8284516_trimmed.fq.sort.sort.q10.rmdup.narrowPeak_peak_3417	84	.	6.21891	11.5892	8.47448	109
chr10	23764028	23764234	SRR8284516_trimmed.fq.sort.sort.q10.rmdup.narrowPeak_peak_3418	28	.	3.87064	5.41182	2.86017	147
chr10	23786521	23787109	SRR8284516_trimmed.fq.sort.sort.q10.rmdup.narrowPeak_peak_3419	463	.	9.29018	51.0214	46.332	266
chr10	23787443	23787963	SRR8284516_trimmed.fq.sort.sort.q10.rmdup.narrowPeak_peak_3420	383	.	8.29168	42.7796	38.3608	110
chr10	23928391	23928693	SRR8284516_trimmed.fq.sort.sort.q10.rmdup.narrowPeak_peak_3421	68	.	5.61404	9.79963	6.80351	205
chr10	23971168	23971318	SRR8284516_trimmed.fq.sort.sort.q10.rmdup.narrowPeak_peak_3422	35	.	4.22252	6.23151	3.56051	61
chr10	24234821	24234969	SRR8284516_trimmed.fq.sort.sort.q10.rmdup.narrowPeak_peak_3423	59	.	5.27815	8.88473	5.95035	42
chr10	24317252	24317409	SRR8284516_trimmed.fq.sort.sort.q10.rmdup.narrowPeak_peak_3424	59	.	5.27815	8.88473	5.95035	100
chr10	24374447	24374603	SRR8284516_trimmed.fq.sort.sort.q10.rmdup.narrowPeak_peak_3425	68	.	5.63003	9.82682	6.82275	92
chr10	24487322	24487470	SRR8284516_trimmed.fq.sort.sort.q10.rmdup.narrowPeak_peak_3426	51	.	4.92627	7.97021	5.11222	134
chr10	24524309	24524500	SRR8284516_trimmed.fq.sort.sort.q10.rmdup.narrowPeak_peak_3427	46	.	4.64684	7.4994	4.69267	119
chr10	24595560	24595885	SRR8284516_trimmed.fq.sort.sort.q10.rmdup.narrowPeak_peak_3428	386	.	11.5566	43.0759	38.6471	190
chr10	24600393	24600811	SRR8284516_trimmed.fq.sort.sort.q10.rmdup.narrowPeak_peak_3429	35	.	3.63306	6.19152	3.55515	209
chr10	24600984	24601218	SRR8284516_trimmed.fq.sort.sort.q10.rmdup.narrowPeak_peak_3430	62	.	5.06978	9.1945	6.23908	141
chr10	24625355	24625507	SRR8284516_trimmed.fq.sort.sort.q10.rmdup.narrowPeak_peak_3431	40	.	4.35774	6.72422	4.00602	73
chr10	24698136	24698343	SRR8284516_trimmed.fq.sort.sort.q10.rmdup.narrowPeak_peak_3432	85	.	6.03942	11.6671	8.54779	135
chr10	24778717	24778895	SRR8284516_trimmed.fq.sort.sort.q10.rmdup.narrowPeak_peak_3433	117	.	6.98239	15.0717	11.7665	87
chr10	24808897	24809188	SRR8284516_trimmed.fq.sort.sort.q10.rmdup.narrowPeak_peak_3434	38	.	3.96574	6.5767	3.87292	196
chr10	24835902	24836213	SRR8284516_trimmed.fq.sort.sort.q10.rmdup.narrowPeak_peak_3435	64	.	5.18419	9.40028	6.43101	113
chr10	24870075	24870430	SRR8284516_trimmed.fq.sort.sort.q10.rmdup.narrowPeak_peak_3436	180	.	9.50067	21.6452	18.0345	133
chr10	24911596	24911744	SRR8284516_trimmed.fq.sort.sort.q10.rmdup.narrowPeak_peak_3437	42	.	4.19557	6.99742	4.25382	84
chr10	24950573	24950725	SRR8284516_trimmed.fq.sort.sort.q10.rmdup.narrowPeak_peak_3438	54	.	4.95442	8.33401	5.44902	67
chr10	24962662	24963061	SRR8284516_trimmed.fq.sort.sort.q10.rmdup.narrowPeak_peak_3439	58	.	5.03842	8.80524	5.88637	277
chr10	25053477	25053822	SRR8284516_trimmed.fq.sort.sort.q10.rmdup.narrowPeak_peak_3440	33	.	4.06284	5.96895	3.35646	118
chr10	25072659	25072831	SRR8284516_trimmed.fq.sort.sort.q10.rmdup.narrowPeak_peak_3441	59	.	5.27815	8.88473	5.95035	80
chr10	25081951	25082142	SRR8284516_trimmed.fq.sort.sort.q10.rmdup.narrowPeak_peak_3442	30	.	3.71301	5.62043	3.04658	44
chr10	25082999	25083147	SRR8284516_trimmed.fq.sort.sort.q10.rmdup.narrowPeak_peak_3443	47	.	4.49317	7.53037	4.72182	67
chr10	25089157	25089590	SRR8284516_trimmed.fq.sort.sort.q10.rmdup.narrowPeak_peak_3444	37	.	4.17148	6.41035	3.72209	109
chr10	25157528	25157682	SRR8284516_trimmed.fq.sort.sort.q10.rmdup.narrowPeak_peak_3445	33	.	4.04258	5.93548	3.32673	97
chr10	25167818	25167987	SRR8284516_trimmed.fq.sort.sort.q10.rmdup.narrowPeak_peak_3446	43	.	4.5744	7.08511	4.31344	95
chr10	25183277	25183425	SRR8284516_trimmed.fq.sort.sort.q10.rmdup.narrowPeak_peak_3447	42	.	4.21301	7.029	4.28231	30
chr10	25245268	25245502	SRR8284516_trimmed.fq.sort.sort.q10.rmdup.narrowPeak_peak_3448	35	.	4.22252	6.23151	3.56051	133
chr10	25252475	25252631	SRR8284516_trimmed.fq.sort.sort.q10.rmdup.narrowPeak_peak_3449	63	.	5.11494	9.27591	6.3154	100
chr10	25297176	25297383	SRR8284516_trimmed.fq.sort.sort.q10.rmdup.narrowPeak_peak_3450	69	.	5.29786	9.95348	6.94139	80
chr10	25334300	25334624	SRR8284516_trimmed.fq.sort.sort.q10.rmdup.narrowPeak_peak_3451	79	.	5.66623	10.9916	7.91116	109
chr10	25360311	25360586	SRR8284516_trimmed.fq.sort.sort.q10.rmdup.narrowPeak_peak_3452	110	.	6.12986	14.265	11.0008	144
chr10	25366755	25366935	SRR8284516_trimmed.fq.sort.sort.q10.rmdup.narrowPeak_peak_3453	74	.	4.86467	10.4785	7.43405	58
chr10	25372717	25372955	SRR8284516_trimmed.fq.sort.sort.q10.rmdup.narrowPeak_peak_3454	49	.	3.88802	7.74312	4.91689	125
chr10	25373110	25373258	SRR8284516_trimmed.fq.sort.sort.q10.rmdup.narrowPeak_peak_3455	41	.	3.63094	6.91559	4.17995	35
chr10	25386597	25386845	SRR8284516_trimmed.fq.sort.sort.q10.rmdup.narrowPeak_peak_3456	132	.	6.24532	16.6131	13.2321	128
chr10	25396223	25396371	SRR8284516_trimmed.fq.sort.sort.q10.rmdup.narrowPeak_peak_3457	57	.	4.94621	8.64269	5.73506	52
chr10	25408250	25408463	SRR8284516_trimmed.fq.sort.sort.q10.rmdup.narrowPeak_peak_3458	41	.	3.96629	6.84173	4.11324	106
chr10	25409024	25409232	SRR8284516_trimmed.fq.sort.sort.q10.rmdup.narrowPeak_peak_3459	35	.	3.75978	6.19212	3.55541	91
chr10	25426832	25427037	SRR8284516_trimmed.fq.sort.sort.q10.rmdup.narrowPeak_peak_3460	54	.	4.97876	8.37576	5.48743	106
chr10	25443898	25444119	SRR8284516_trimmed.fq.sort.sort.q10.rmdup.narrowPeak_peak_3461	46	.	4.12341	7.41824	4.61895	89
chr10	25447230	25447378	SRR8284516_trimmed.fq.sort.sort.q10.rmdup.narrowPeak_peak_3462	41	.	3.9956	6.89789	4.16375	20
chr10	25449429	25449855	SRR8284516_trimmed.fq.sort.sort.q10.rmdup.narrowPeak_peak_3463	46	.	4.15323	7.47655	4.67204	86
chr10	25471487	25471635	SRR8284516_trimmed.fq.sort.sort.q10.rmdup.narrowPeak_peak_3464	25	.	3.5014	5.02497	2.56821	4
chr10	25481993	25482350	SRR8284516_trimmed.fq.sort.sort.q10.rmdup.narrowPeak_peak_3465	69	.	5.32104	9.99584	6.98122	136
chr10	25487249	25487414	SRR8284516_trimmed.fq.sort.sort.q10.rmdup.narrowPeak_peak_3466	56	.	4.87924	8.52399	5.6252	96
chr10	25497381	25497530	SRR8284516_trimmed.fq.sort.sort.q10.rmdup.narrowPeak_peak_3467	30	.	3.8506	5.61624	3.04315	65
chr10	25597682	25597836	SRR8284516_trimmed.fq.sort.sort.q10.rmdup.narrowPeak_peak_3468	59	.	5.27815	8.88473	5.95035	35
chr10	25729301	25729556	SRR8284516_trimmed.fq.sort.sort.q10.rmdup.narrowPeak_peak_3469	51	.	4.92627	7.97021	5.11222	51
chr10	25890686	25890834	SRR8284516_trimmed.fq.sort.sort.q10.rmdup.narrowPeak_peak_3470	35	.	4.22252	6.23151	3.56051	36
chr10	25927225	25927447	SRR8284516_trimmed.fq.sort.sort.q10.rmdup.narrowPeak_peak_3471	56	.	4.73538	8.58295	5.68005	132
chr10	25927964	25928180	SRR8284516_trimmed.fq.sort.sort.q10.rmdup.narrowPeak_peak_3472	48	.	4.38452	7.62853	4.8115	86
chr10	25928530	25928696	SRR8284516_trimmed.fq.sort.sort.q10.rmdup.narrowPeak_peak_3473	51	.	4.58926	8.00332	5.14254	78
chr10	25929084	25929253	SRR8284516_trimmed.fq.sort.sort.q10.rmdup.narrowPeak_peak_3474	30	.	3.72877	5.64805	3.07099	74
chr10	25993702	25994084	SRR8284516_trimmed.fq.sort.sort.q10.rmdup.narrowPeak_peak_3475	30	.	3.8506	5.61624	3.04315	106
chr10	25994933	25995285	SRR8284516_trimmed.fq.sort.sort.q10.rmdup.narrowPeak_peak_3476	37	.	4.19139	6.44407	3.75256	250
chr10	26249433	26249581	SRR8284516_trimmed.fq.sort.sort.q10.rmdup.narrowPeak_peak_3477	18	.	3.22414	4.15676	1.88134	86
chr10	26318777	26318977	SRR8284516_trimmed.fq.sort.sort.q10.rmdup.narrowPeak_peak_3478	50	.	4.86179	7.86219	5.02641	92
chr10	26329348	26329680	SRR8284516_trimmed.fq.sort.sort.q10.rmdup.narrowPeak_peak_3479	60	.	4.93899	8.95717	6.01796	236
chr10	26340191	26340339	SRR8284516_trimmed.fq.sort.sort.q10.rmdup.narrowPeak_peak_3480	49	.	4.49388	7.8295	4.99605	106
chr10	26363484	26363632	SRR8284516_trimmed.fq.sort.sort.q10.rmdup.narrowPeak_peak_3481	47	.	4.66978	7.53833	4.72871	60
chr10	26373646	26373840	SRR8284516_trimmed.fq.sort.sort.q10.rmdup.narrowPeak_peak_3482	101	.	5.37249	13.3878	10.1701	82
chr10	26374738	26375034	SRR8284516_trimmed.fq.sort.sort.q10.rmdup.narrowPeak_peak_3483	411	.	11.7838	45.6212	41.108	144
chr10	26375672	26375892	SRR8284516_trimmed.fq.sort.sort.q10.rmdup.narrowPeak_peak_3484	66	.	4.48321	9.64647	6.66083	115
chr10	26382974	26383122	SRR8284516_trimmed.fq.sort.sort.q10.rmdup.narrowPeak_peak_3485	59	.	5.27815	8.88473	5.95035	55
chr10	26556642	26556792	SRR8284516_trimmed.fq.sort.sort.q10.rmdup.narrowPeak_peak_3486	28	.	3.87064	5.41182	2.86017	88
chr10	26772108	26772280	SRR8284516_trimmed.fq.sort.sort.q10.rmdup.narrowPeak_peak_3487	96	.	6.44829	12.8023	9.61536	88
chr10	26772554	26772771	SRR8284516_trimmed.fq.sort.sort.q10.rmdup.narrowPeak_peak_3488	94	.	6.32751	12.5854	9.41242	146
chr10	26799145	26799396	SRR8284516_trimmed.fq.sort.sort.q10.rmdup.narrowPeak_peak_3489	103	.	6.41923	13.5844	10.3565	130
chr10	26867075	26867337	SRR8284516_trimmed.fq.sort.sort.q10.rmdup.narrowPeak_peak_3490	35	.	4.22252	6.23151	3.56051	105
chr10	26890263	26890411	SRR8284516_trimmed.fq.sort.sort.q10.rmdup.narrowPeak_peak_3491	60	.	4.96032	8.99602	6.05391	91
chr10	26984436	26984608	SRR8284516_trimmed.fq.sort.sort.q10.rmdup.narrowPeak_peak_3492	44	.	4.02234	7.21932	4.43633	55
chr10	26984959	26985227	SRR8284516_trimmed.fq.sort.sort.q10.rmdup.narrowPeak_peak_3493	165	.	7.36513	20.0467	16.5069	128
chr10	26986474	26986641	SRR8284516_trimmed.fq.sort.sort.q10.rmdup.narrowPeak_peak_3494	51	.	4.16046	8.05647	5.19179	45
chr10	27001516	27001664	SRR8284516_trimmed.fq.sort.sort.q10.rmdup.narrowPeak_peak_3495	50	.	4.86179	7.86219	5.02641	44
chr10	27063135	27063562	SRR8284516_trimmed.fq.sort.sort.q10.rmdup.narrowPeak_peak_3496	109	.	7.00467	14.2224	10.9603	112
chr10	27171102	27171265	SRR8284516_trimmed.fq.sort.sort.q10.rmdup.narrowPeak_peak_3497	35	.	4.22252	6.23151	3.56051	89
chr10	27178288	27178596	SRR8284516_trimmed.fq.sort.sort.q10.rmdup.narrowPeak_peak_3498	64	.	5.36337	9.37059	6.40345	165
chr10	27180950	27181098	SRR8284516_trimmed.fq.sort.sort.q10.rmdup.narrowPeak_peak_3499	34	.	4.14594	6.10586	3.47855	94
chr10	27194912	27195141	SRR8284516_trimmed.fq.sort.sort.q10.rmdup.narrowPeak_peak_3500	41	.	4.11049	6.84266	4.1137	135
chr10	27285160	27285568	SRR8284516_trimmed.fq.sort.sort.q10.rmdup.narrowPeak_peak_3501	86	.	6.12587	11.8214	8.68979	219
chr10	27285647	27285905	SRR8284516_trimmed.fq.sort.sort.q10.rmdup.narrowPeak_peak_3502	52	.	4.83621	8.13037	5.2602	145
chr10	27427374	27427586	SRR8284516_trimmed.fq.sort.sort.q10.rmdup.narrowPeak_peak_3503	59	.	5.27815	8.88473	5.95035	109
chr10	27581249	27581484	SRR8284516_trimmed.fq.sort.sort.q10.rmdup.narrowPeak_peak_3504	51	.	4.92627	7.97021	5.11222	88
chr10	27586558	27586706	SRR8284516_trimmed.fq.sort.sort.q10.rmdup.narrowPeak_peak_3505	59	.	5.27815	8.88473	5.95035	88
chr10	27591722	27591926	SRR8284516_trimmed.fq.sort.sort.q10.rmdup.narrowPeak_peak_3506	43	.	4.5744	7.08511	4.31344	66
chr10	27616592	27617009	SRR8284516_trimmed.fq.sort.sort.q10.rmdup.narrowPeak_peak_3507	51	.	4.92627	7.97021	5.11222	79
chr10	28013414	28013585	SRR8284516_trimmed.fq.sort.sort.q10.rmdup.narrowPeak_peak_3508	43	.	4.5744	7.08511	4.31344	55
chr10	28074333	28074603	SRR8284516_trimmed.fq.sort.sort.q10.rmdup.narrowPeak_peak_3509	93	.	5.31915	12.5263	9.35657	133
chr10	28074987	28075554	SRR8284516_trimmed.fq.sort.sort.q10.rmdup.narrowPeak_peak_3510	183	.	7.56593	21.9631	18.3387	194
chr10	28094445	28094873	SRR8284516_trimmed.fq.sort.sort.q10.rmdup.narrowPeak_peak_3511	221	.	9.40052	25.935	22.1458	135
chr10	28128540	28128701	SRR8284516_trimmed.fq.sort.sort.q10.rmdup.narrowPeak_peak_3512	41	.	4.44596	6.8717	4.13988	57
chr10	28177389	28177537	SRR8284516_trimmed.fq.sort.sort.q10.rmdup.narrowPeak_peak_3513	43	.	4.5744	7.08511	4.31344	70
chr10	28179089	28179248	SRR8284516_trimmed.fq.sort.sort.q10.rmdup.narrowPeak_peak_3514	43	.	4.5744	7.08511	4.31344	55
chr10	28255162	28255311	SRR8284516_trimmed.fq.sort.sort.q10.rmdup.narrowPeak_peak_3515	59	.	5.27815	8.88473	5.95035	50
chr10	28280179	28280337	SRR8284516_trimmed.fq.sort.sort.q10.rmdup.narrowPeak_peak_3516	86	.	6.33378	11.7874	8.65746	63
chr10	28299182	28299331	SRR8284516_trimmed.fq.sort.sort.q10.rmdup.narrowPeak_peak_3517	68	.	5.63003	9.82682	6.82275	86
chr10	28370201	28370363	SRR8284516_trimmed.fq.sort.sort.q10.rmdup.narrowPeak_peak_3518	35	.	4.22252	6.23151	3.56051	39
chr10	28520214	28520365	SRR8284516_trimmed.fq.sort.sort.q10.rmdup.narrowPeak_peak_3519	41	.	4.46858	6.90939	4.17412	69
chr10	28688445	28688651	SRR8284516_trimmed.fq.sort.sort.q10.rmdup.narrowPeak_peak_3520	116	.	7.38941	14.8998	11.6027	68
chr10	29312937	29313392	SRR8284516_trimmed.fq.sort.sort.q10.rmdup.narrowPeak_peak_3521	169	.	9.1488	20.478	16.9189	323
chr10	29361117	29361292	SRR8284516_trimmed.fq.sort.sort.q10.rmdup.narrowPeak_peak_3522	121	.	6.13121	15.5127	12.1861	94
chr10	29361403	29361706	SRR8284516_trimmed.fq.sort.sort.q10.rmdup.narrowPeak_peak_3523	97	.	5.51001	12.9472	9.75209	225
chr10	29362169	29362531	SRR8284516_trimmed.fq.sort.sort.q10.rmdup.narrowPeak_peak_3524	450	.	13.1755	49.6881	45.0427	114
chr10	29533676	29533856	SRR8284516_trimmed.fq.sort.sort.q10.rmdup.narrowPeak_peak_3525	22	.	3.51877	4.62881	2.22071	68
chr10	29728853	29729012	SRR8284516_trimmed.fq.sort.sort.q10.rmdup.narrowPeak_peak_3526	58	.	5.18242	8.72287	5.80974	56
chr10	29860194	29860377	SRR8284516_trimmed.fq.sort.sort.q10.rmdup.narrowPeak_peak_3527	28	.	3.87064	5.41182	2.86017	88
chr10	30130431	30130610	SRR8284516_trimmed.fq.sort.sort.q10.rmdup.narrowPeak_peak_3528	35	.	4.22252	6.23151	3.56051	109
chr10	30199978	30200590	SRR8284516_trimmed.fq.sort.sort.q10.rmdup.narrowPeak_peak_3529	164	.	7.80925	20.0093	16.4709	183
chr10	30250711	30250922	SRR8284516_trimmed.fq.sort.sort.q10.rmdup.narrowPeak_peak_3530	56	.	5.10412	8.58989	5.68615	147
chr10	30328544	30328782	SRR8284516_trimmed.fq.sort.sort.q10.rmdup.narrowPeak_peak_3531	48	.	4.26108	7.686	4.86452	88
chr10	30329007	30329287	SRR8284516_trimmed.fq.sort.sort.q10.rmdup.narrowPeak_peak_3532	71	.	5.0317	10.1431	7.11933	145
chr10	30408296	30408600	SRR8284516_trimmed.fq.sort.sort.q10.rmdup.narrowPeak_peak_3533	27	.	3.74302	5.20494	2.72423	99
chr10	30540494	30540649	SRR8284516_trimmed.fq.sort.sort.q10.rmdup.narrowPeak_peak_3534	25	.	3.59806	4.96822	2.51794	48
chr10	30590584	30590792	SRR8284516_trimmed.fq.sort.sort.q10.rmdup.narrowPeak_peak_3535	28	.	3.87064	5.41182	2.86017	128
chr10	30600080	30600690	SRR8284516_trimmed.fq.sort.sort.q10.rmdup.narrowPeak_peak_3536	69	.	4.93974	9.96005	6.94725	532
chr10	30600777	30601057	SRR8284516_trimmed.fq.sort.sort.q10.rmdup.narrowPeak_peak_3537	300	.	10.7495	34.1591	30.0487	162
chr10	30617990	30618779	SRR8284516_trimmed.fq.sort.sort.q10.rmdup.narrowPeak_peak_3538	217	.	10.3915	25.5302	21.7582	350
chr10	30649346	30649494	SRR8284516_trimmed.fq.sort.sort.q10.rmdup.narrowPeak_peak_3539	51	.	4.92627	7.97021	5.11222	98
chr10	30655588	30656219	SRR8284516_trimmed.fq.sort.sort.q10.rmdup.narrowPeak_peak_3540	44	.	4.49236	7.23583	4.45134	100
chr10	30720681	30720871	SRR8284516_trimmed.fq.sort.sort.q10.rmdup.narrowPeak_peak_3541	86	.	6.33378	11.7874	8.65746	101
chr10	30729865	30730013	SRR8284516_trimmed.fq.sort.sort.q10.rmdup.narrowPeak_peak_3542	43	.	4.5744	7.08511	4.31344	49
chr10	30764167	30764328	SRR8284516_trimmed.fq.sort.sort.q10.rmdup.narrowPeak_peak_3543	22	.	3.51877	4.62881	2.22071	99
chr10	30803469	30803631	SRR8284516_trimmed.fq.sort.sort.q10.rmdup.narrowPeak_peak_3544	68	.	5.63003	9.82682	6.82275	55
chr10	30980270	30980520	SRR8284516_trimmed.fq.sort.sort.q10.rmdup.narrowPeak_peak_3545	86	.	6.33378	11.7874	8.65746	147
chr10	31301855	31302003	SRR8284516_trimmed.fq.sort.sort.q10.rmdup.narrowPeak_peak_3546	38	.	4.27294	6.58178	3.87716	84
chr10	31312914	31313226	SRR8284516_trimmed.fq.sort.sort.q10.rmdup.narrowPeak_peak_3547	72	.	5.48914	10.301	7.26728	200
chr10	31313460	31313865	SRR8284516_trimmed.fq.sort.sort.q10.rmdup.narrowPeak_peak_3548	135	.	7.48862	16.9425	13.5463	107
chr10	31445435	31445789	SRR8284516_trimmed.fq.sort.sort.q10.rmdup.narrowPeak_peak_3549	43	.	4.5744	7.08511	4.31344	244
chr10	31553236	31553384	SRR8284516_trimmed.fq.sort.sort.q10.rmdup.narrowPeak_peak_3550	51	.	4.92627	7.97021	5.11222	54
chr10	31592859	31593007	SRR8284516_trimmed.fq.sort.sort.q10.rmdup.narrowPeak_peak_3551	30	.	3.8506	5.61624	3.04315	87
chr10	31609571	31609750	SRR8284516_trimmed.fq.sort.sort.q10.rmdup.narrowPeak_peak_3552	51	.	4.92627	7.97021	5.11222	103
chr10	33950810	33951344	SRR8284516_trimmed.fq.sort.sort.q10.rmdup.narrowPeak_peak_3553	95	.	6.63223	12.7107	9.53114	64
chr10	34018850	34019468	SRR8284516_trimmed.fq.sort.sort.q10.rmdup.narrowPeak_peak_3554	39	.	4.02879	6.69297	3.97766	341
chr10	34084398	34084547	SRR8284516_trimmed.fq.sort.sort.q10.rmdup.narrowPeak_peak_3555	43	.	4.5744	7.08511	4.31344	16
chr10	34136322	34136581	SRR8284516_trimmed.fq.sort.sort.q10.rmdup.narrowPeak_peak_3556	43	.	4.5744	7.08511	4.31344	143
chr10	34149260	34149519	SRR8284516_trimmed.fq.sort.sort.q10.rmdup.narrowPeak_peak_3557	31	.	3.90625	5.70917	3.1253	130
chr10	34161277	34161523	SRR8284516_trimmed.fq.sort.sort.q10.rmdup.narrowPeak_peak_3558	35	.	4.22252	6.23151	3.56051	113
chr10	34175934	34176216	SRR8284516_trimmed.fq.sort.sort.q10.rmdup.narrowPeak_peak_3559	57	.	4.32339	8.69083	5.77989	157
chr10	34186571	34186720	SRR8284516_trimmed.fq.sort.sort.q10.rmdup.narrowPeak_peak_3560	47	.	4.36681	7.59581	4.78174	81
chr10	34206744	34207076	SRR8284516_trimmed.fq.sort.sort.q10.rmdup.narrowPeak_peak_3561	212	.	8.4583	25.0207	21.2692	189
chr10	34207418	34207566	SRR8284516_trimmed.fq.sort.sort.q10.rmdup.narrowPeak_peak_3562	28	.	3.372	5.44624	2.89102	55
chr10	34207714	34208035	SRR8284516_trimmed.fq.sort.sort.q10.rmdup.narrowPeak_peak_3563	112	.	6.04595	14.4999	11.2244	215
chr10	34223712	34223894	SRR8284516_trimmed.fq.sort.sort.q10.rmdup.narrowPeak_peak_3564	35	.	4.22252	6.23151	3.56051	56
chr10	34282314	34282939	SRR8284516_trimmed.fq.sort.sort.q10.rmdup.narrowPeak_peak_3565	227	.	9.40734	26.5171	22.7044	134
chr10	34300140	34300328	SRR8284516_trimmed.fq.sort.sort.q10.rmdup.narrowPeak_peak_3566	37	.	4.21148	6.47806	3.78343	71
chr10	34341982	34342153	SRR8284516_trimmed.fq.sort.sort.q10.rmdup.narrowPeak_peak_3567	86	.	6.33378	11.7874	8.65746	79
chr10	34351146	34351326	SRR8284516_trimmed.fq.sort.sort.q10.rmdup.narrowPeak_peak_3568	42	.	4.3679	7.02156	4.2762	36
chr10	34351543	34351853	SRR8284516_trimmed.fq.sort.sort.q10.rmdup.narrowPeak_peak_3569	26	.	3.54736	5.10366	2.63651	69
chr10	34418199	34418497	SRR8284516_trimmed.fq.sort.sort.q10.rmdup.narrowPeak_peak_3570	92	.	6.43283	12.3632	9.20236	120
chr10	34512687	34512991	SRR8284516_trimmed.fq.sort.sort.q10.rmdup.narrowPeak_peak_3571	51	.	4.92627	7.97021	5.11222	124
chr10	34514359	34514512	SRR8284516_trimmed.fq.sort.sort.q10.rmdup.narrowPeak_peak_3572	59	.	5.27815	8.88473	5.95035	64
chr10	34668602	34668836	SRR8284516_trimmed.fq.sort.sort.q10.rmdup.narrowPeak_peak_3573	77	.	5.9819	10.7949	7.72606	115
chr10	36722762	36722998	SRR8284516_trimmed.fq.sort.sort.q10.rmdup.narrowPeak_peak_3574	43	.	4.5744	7.08511	4.31344	67
chr10	36917822	36918257	SRR8284516_trimmed.fq.sort.sort.q10.rmdup.narrowPeak_peak_3575	100	.	6.4919	13.2986	10.0855	99
chr10	36918472	36918690	SRR8284516_trimmed.fq.sort.sort.q10.rmdup.narrowPeak_peak_3576	35	.	4.05591	6.21369	3.56051	87
chr10	36974227	36975005	SRR8284516_trimmed.fq.sort.sort.q10.rmdup.narrowPeak_peak_3577	484	.	12.1048	53.1895	48.4309	165
chr10	36975197	36975531	SRR8284516_trimmed.fq.sort.sort.q10.rmdup.narrowPeak_peak_3578	197	.	7.17721	23.4377	19.7512	126
chr10	37137577	37138666	SRR8284516_trimmed.fq.sort.sort.q10.rmdup.narrowPeak_peak_3579	163	.	4.59368	19.9082	16.3744	450
chr10	37139552	37139985	SRR8284516_trimmed.fq.sort.sort.q10.rmdup.narrowPeak_peak_3580	106	.	3.82343	13.9266	10.6794	295
chr10	37140252	37140830	SRR8284516_trimmed.fq.sort.sort.q10.rmdup.narrowPeak_peak_3581	90	.	3.59044	12.1955	9.04351	125
chr10	37162666	37162836	SRR8284516_trimmed.fq.sort.sort.q10.rmdup.narrowPeak_peak_3582	43	.	4.5744	7.08511	4.31344	76
chr10	37241693	37241881	SRR8284516_trimmed.fq.sort.sort.q10.rmdup.narrowPeak_peak_3583	61	.	5.23355	9.14605	6.19434	123
chr10	37275478	37275646	SRR8284516_trimmed.fq.sort.sort.q10.rmdup.narrowPeak_peak_3584	51	.	4.92627	7.97021	5.11222	77
chr10	37337113	37337455	SRR8284516_trimmed.fq.sort.sort.q10.rmdup.narrowPeak_peak_3585	34	.	4.14594	6.10586	3.47855	214
chr10	37346381	37346707	SRR8284516_trimmed.fq.sort.sort.q10.rmdup.narrowPeak_peak_3586	86	.	6.33378	11.7874	8.65746	115
chr10	37397221	37397457	SRR8284516_trimmed.fq.sort.sort.q10.rmdup.narrowPeak_peak_3587	64	.	4.65073	9.37455	6.40716	144
chr10	37397581	37397926	SRR8284516_trimmed.fq.sort.sort.q10.rmdup.narrowPeak_peak_3588	206	.	8.42933	24.4234	20.6963	140
chr10	37435190	37435338	SRR8284516_trimmed.fq.sort.sort.q10.rmdup.narrowPeak_peak_3589	40	.	4.23114	6.78397	4.06051	99
chr10	37494521	37494705	SRR8284516_trimmed.fq.sort.sort.q10.rmdup.narrowPeak_peak_3590	28	.	3.87064	5.41182	2.86017	71
chr10	37635207	37635403	SRR8284516_trimmed.fq.sort.sort.q10.rmdup.narrowPeak_peak_3591	36	.	3.9818	6.34446	3.66244	52
chr10	37636902	37637175	SRR8284516_trimmed.fq.sort.sort.q10.rmdup.narrowPeak_peak_3592	59	.	4.87609	8.8422	5.92029	195
chr10	37637284	37637432	SRR8284516_trimmed.fq.sort.sort.q10.rmdup.narrowPeak_peak_3593	30	.	3.74467	5.67586	3.09648	67
chr10	37700955	37701136	SRR8284516_trimmed.fq.sort.sort.q10.rmdup.narrowPeak_peak_3594	35	.	4.22252	6.23151	3.56051	131
chr10	37986359	37986507	SRR8284516_trimmed.fq.sort.sort.q10.rmdup.narrowPeak_peak_3595	35	.	4.22252	6.23151	3.56051	103
chr10	38137150	38137298	SRR8284516_trimmed.fq.sort.sort.q10.rmdup.narrowPeak_peak_3596	43	.	4.5744	7.08511	4.31344	64
chr10	38357205	38357397	SRR8284516_trimmed.fq.sort.sort.q10.rmdup.narrowPeak_peak_3597	43	.	4.5744	7.08511	4.31344	53
chr10	38447724	38447879	SRR8284516_trimmed.fq.sort.sort.q10.rmdup.narrowPeak_peak_3598	51	.	4.92627	7.97021	5.11222	113
chr10	38459710	38460043	SRR8284516_trimmed.fq.sort.sort.q10.rmdup.narrowPeak_peak_3599	59	.	5.27815	8.88473	5.95035	84
chr10	38553888	38554317	SRR8284516_trimmed.fq.sort.sort.q10.rmdup.narrowPeak_peak_3600	126	.	7.22109	15.9718	12.6231	128
chr10	38559101	38559369	SRR8284516_trimmed.fq.sort.sort.q10.rmdup.narrowPeak_peak_3601	43	.	4.5614	7.06359	4.31344	191
chr10	38574407	38574608	SRR8284516_trimmed.fq.sort.sort.q10.rmdup.narrowPeak_peak_3602	35	.	4.22252	6.23151	3.56051	87
chr10	38689528	38689707	SRR8284516_trimmed.fq.sort.sort.q10.rmdup.narrowPeak_peak_3603	51	.	4.92627	7.97021	5.11222	101
chr10	38704961	38705132	SRR8284516_trimmed.fq.sort.sort.q10.rmdup.narrowPeak_peak_3604	51	.	4.92627	7.97021	5.11222	62
chr10	38723541	38723778	SRR8284516_trimmed.fq.sort.sort.q10.rmdup.narrowPeak_peak_3605	51	.	4.92627	7.97021	5.11222	115
chr10	38800771	38800958	SRR8284516_trimmed.fq.sort.sort.q10.rmdup.narrowPeak_peak_3606	35	.	4.22252	6.23151	3.56051	103
chr10	38822975	38823243	SRR8284516_trimmed.fq.sort.sort.q10.rmdup.narrowPeak_peak_3607	35	.	4.18877	6.17621	3.54088	78
chr10	38965997	38966160	SRR8284516_trimmed.fq.sort.sort.q10.rmdup.narrowPeak_peak_3608	50	.	4.35808	7.87256	5.03557	53
chr10	38972340	38972570	SRR8284516_trimmed.fq.sort.sort.q10.rmdup.narrowPeak_peak_3609	246	.	9.03641	28.5275	24.6347	117
chr10	38991276	38991531	SRR8284516_trimmed.fq.sort.sort.q10.rmdup.narrowPeak_peak_3610	76	.	5.32935	10.7256	7.66546	82
chr10	38992152	38992312	SRR8284516_trimmed.fq.sort.sort.q10.rmdup.narrowPeak_peak_3611	47	.	4.33182	7.53101	4.72218	68
chr10	39001172	39001446	SRR8284516_trimmed.fq.sort.sort.q10.rmdup.narrowPeak_peak_3612	28	.	3.87064	5.41182	2.86017	193
chr10	39008274	39008610	SRR8284516_trimmed.fq.sort.sort.q10.rmdup.narrowPeak_peak_3613	45	.	4.41488	7.39137	4.5938	81
chr10	39133575	39134329	SRR8284516_trimmed.fq.sort.sort.q10.rmdup.narrowPeak_peak_3614	201	.	8.68322	23.898	20.1923	602
chr10	39169760	39169908	SRR8284516_trimmed.fq.sort.sort.q10.rmdup.narrowPeak_peak_3615	53	.	4.70921	8.22006	5.34307	90
chr10	39187943	39188091	SRR8284516_trimmed.fq.sort.sort.q10.rmdup.narrowPeak_peak_3616	41	.	4.42357	6.83434	4.10624	95
chr10	39226268	39226493	SRR8284516_trimmed.fq.sort.sort.q10.rmdup.narrowPeak_peak_3617	64	.	4.66679	9.40751	6.43789	84
chr10	39226914	39227138	SRR8284516_trimmed.fq.sort.sort.q10.rmdup.narrowPeak_peak_3618	87	.	5.36681	11.8938	8.75819	101
chr10	39239652	39239918	SRR8284516_trimmed.fq.sort.sort.q10.rmdup.narrowPeak_peak_3619	77	.	5.9819	10.7949	7.72606	121
chr10	39256488	39256749	SRR8284516_trimmed.fq.sort.sort.q10.rmdup.narrowPeak_peak_3620	69	.	5.29786	9.95348	6.94139	119
chr10	39266653	39266801	SRR8284516_trimmed.fq.sort.sort.q10.rmdup.narrowPeak_peak_3621	51	.	4.92627	7.97021	5.11222	72
chr10	39320696	39320953	SRR8284516_trimmed.fq.sort.sort.q10.rmdup.narrowPeak_peak_3622	39	.	4.29383	6.61693	3.9091	111
chr10	39425797	39425947	SRR8284516_trimmed.fq.sort.sort.q10.rmdup.narrowPeak_peak_3623	28	.	3.6063	5.43248	2.87917	83
chr10	39442206	39442472	SRR8284516_trimmed.fq.sort.sort.q10.rmdup.narrowPeak_peak_3624	45	.	4.57935	7.38456	4.58787	133
chr10	39532520	39532692	SRR8284516_trimmed.fq.sort.sort.q10.rmdup.narrowPeak_peak_3625	90	.	5.17256	12.1975	9.04533	80
chr10	39613411	39613724	SRR8284516_trimmed.fq.sort.sort.q10.rmdup.narrowPeak_peak_3626	37	.	3.65152	6.47119	3.77747	100
chr10	39626015	39626202	SRR8284516_trimmed.fq.sort.sort.q10.rmdup.narrowPeak_peak_3627	44	.	4.18104	7.2495	4.46375	79
chr10	39654353	39654609	SRR8284516_trimmed.fq.sort.sort.q10.rmdup.narrowPeak_peak_3628	27	.	3.5196	5.2785	2.78797	180
chr10	39659382	39659702	SRR8284516_trimmed.fq.sort.sort.q10.rmdup.narrowPeak_peak_3629	79	.	5.30303	11.0344	7.95177	63
chr10	39672813	39672975	SRR8284516_trimmed.fq.sort.sort.q10.rmdup.narrowPeak_peak_3630	30	.	3.88752	5.67794	3.09758	69
chr10	39692542	39692729	SRR8284516_trimmed.fq.sort.sort.q10.rmdup.narrowPeak_peak_3631	81	.	6.004	11.2154	8.12243	92
chr10	39695348	39695605	SRR8284516_trimmed.fq.sort.sort.q10.rmdup.narrowPeak_peak_3632	43	.	4.5744	7.08511	4.31344	61
chr10	39708370	39708559	SRR8284516_trimmed.fq.sort.sort.q10.rmdup.narrowPeak_peak_3633	117	.	7.19613	15.0116	11.7091	117
chr10	39731088	39731260	SRR8284516_trimmed.fq.sort.sort.q10.rmdup.narrowPeak_peak_3634	83	.	4.83222	11.415	8.31018	91
chr10	39731669	39731913	SRR8284516_trimmed.fq.sort.sort.q10.rmdup.narrowPeak_peak_3635	89	.	4.95465	12.0448	8.90123	124
chr10	39732362	39732597	SRR8284516_trimmed.fq.sort.sort.q10.rmdup.narrowPeak_peak_3636	42	.	3.68303	7.03096	4.28412	186
chr10	39732872	39733340	SRR8284516_trimmed.fq.sort.sort.q10.rmdup.narrowPeak_peak_3637	194	.	7.43	23.1135	19.4407	131
chr10	39841919	39842160	SRR8284516_trimmed.fq.sort.sort.q10.rmdup.narrowPeak_peak_3638	35	.	4.22252	6.23151	3.56051	120
chr10	39852937	39853087	SRR8284516_trimmed.fq.sort.sort.q10.rmdup.narrowPeak_peak_3639	51	.	4.92627	7.97021	5.11222	17
chr10	39898719	39899152	SRR8284516_trimmed.fq.sort.sort.q10.rmdup.narrowPeak_peak_3640	235	.	9.82533	27.3759	23.529	163
chr10	39899378	39899587	SRR8284516_trimmed.fq.sort.sort.q10.rmdup.narrowPeak_peak_3641	57	.	4.75498	8.61924	5.71326	113
chr10	39919809	39920000	SRR8284516_trimmed.fq.sort.sort.q10.rmdup.narrowPeak_peak_3642	77	.	5.9819	10.7949	7.72606	81
chr10	39981460	39981675	SRR8284516_trimmed.fq.sort.sort.q10.rmdup.narrowPeak_peak_3643	34	.	4.10397	6.03679	3.41711	122
chr10	40004674	40005021	SRR8284516_trimmed.fq.sort.sort.q10.rmdup.narrowPeak_peak_3644	65	.	5.47196	9.55714	6.57725	80
chr10	40025422	40025613	SRR8284516_trimmed.fq.sort.sort.q10.rmdup.narrowPeak_peak_3645	35	.	4.22252	6.23151	3.56051	72
chr10	40092400	40092718	SRR8284516_trimmed.fq.sort.sort.q10.rmdup.narrowPeak_peak_3646	53	.	4.70921	8.22006	5.34307	120
chr10	40110157	40110349	SRR8284516_trimmed.fq.sort.sort.q10.rmdup.narrowPeak_peak_3647	18	.	3.07675	4.09802	1.83128	44
chr10	40127821	40128093	SRR8284516_trimmed.fq.sort.sort.q10.rmdup.narrowPeak_peak_3648	34	.	3.82096	6.05617	3.43493	136
chr10	40151715	40151960	SRR8284516_trimmed.fq.sort.sort.q10.rmdup.narrowPeak_peak_3649	30	.	3.8324	5.58578	3.01546	185
chr10	40191420	40191720	SRR8284516_trimmed.fq.sort.sort.q10.rmdup.narrowPeak_peak_3650	38	.	3.67488	6.51923	3.82093	89
chr10	40191916	40192113	SRR8284516_trimmed.fq.sort.sort.q10.rmdup.narrowPeak_peak_3651	77	.	4.87826	10.8448	7.77327	111
chr10	40246714	40247033	SRR8284516_trimmed.fq.sort.sort.q10.rmdup.narrowPeak_peak_3652	243	.	8.89139	28.1901	24.3107	193
chr10	40247160	40247383	SRR8284516_trimmed.fq.sort.sort.q10.rmdup.narrowPeak_peak_3653	104	.	5.67487	13.6936	10.4601	115
chr10	40257017	40257213	SRR8284516_trimmed.fq.sort.sort.q10.rmdup.narrowPeak_peak_3654	30	.	3.15435	5.62049	3.04658	76
chr10	40257396	40258144	SRR8284516_trimmed.fq.sort.sort.q10.rmdup.narrowPeak_peak_3655	221	.	7.55499	25.903	22.1152	126
chr10	40300978	40301194	SRR8284516_trimmed.fq.sort.sort.q10.rmdup.narrowPeak_peak_3656	87	.	4.8722	11.8481	8.71491	90
chr10	40301658	40301836	SRR8284516_trimmed.fq.sort.sort.q10.rmdup.narrowPeak_peak_3657	146	.	6.34225	18.1289	14.6764	96
chr10	40302398	40302938	SRR8284516_trimmed.fq.sort.sort.q10.rmdup.narrowPeak_peak_3658	84	.	4.91661	11.6117	8.49581	378
chr10	40344259	40344408	SRR8284516_trimmed.fq.sort.sort.q10.rmdup.narrowPeak_peak_3659	31	.	3.64432	5.7348	3.14855	115
chr10	40348328	40348609	SRR8284516_trimmed.fq.sort.sort.q10.rmdup.narrowPeak_peak_3660	32	.	3.36287	5.86696	3.26636	52
chr10	40348855	40349116	SRR8284516_trimmed.fq.sort.sort.q10.rmdup.narrowPeak_peak_3661	106	.	5.44323	13.9295	10.6821	120
chr10	40349572	40349962	SRR8284516_trimmed.fq.sort.sort.q10.rmdup.narrowPeak_peak_3662	220	.	8.12678	25.8311	22.0462	129
chr10	40366782	40366940	SRR8284516_trimmed.fq.sort.sort.q10.rmdup.narrowPeak_peak_3663	46	.	4.64684	7.4994	4.69267	120
chr10	40440965	40441198	SRR8284516_trimmed.fq.sort.sort.q10.rmdup.narrowPeak_peak_3664	34	.	4.00049	6.11883	3.48977	140
chr10	40451937	40452122	SRR8284516_trimmed.fq.sort.sort.q10.rmdup.narrowPeak_peak_3665	63	.	4.97293	9.3519	6.38625	81
chr10	40454464	40454683	SRR8284516_trimmed.fq.sort.sort.q10.rmdup.narrowPeak_peak_3666	48	.	4.57429	7.67354	4.85306	30
chr10	40499914	40500066	SRR8284516_trimmed.fq.sort.sort.q10.rmdup.narrowPeak_peak_3667	36	.	4.15176	6.3769	3.69195	80
chr10	40547256	40547419	SRR8284516_trimmed.fq.sort.sort.q10.rmdup.narrowPeak_peak_3668	59	.	5.27815	8.88473	5.95035	46
chr10	40588309	40588457	SRR8284516_trimmed.fq.sort.sort.q10.rmdup.narrowPeak_peak_3669	43	.	4.5744	7.08511	4.31344	51
chr10	40637278	40637459	SRR8284516_trimmed.fq.sort.sort.q10.rmdup.narrowPeak_peak_3670	50	.	4.51264	7.86379	5.02752	50
chr10	40661289	40661462	SRR8284516_trimmed.fq.sort.sort.q10.rmdup.narrowPeak_peak_3671	43	.	4.5744	7.08511	4.31344	56
chr10	40674131	40674297	SRR8284516_trimmed.fq.sort.sort.q10.rmdup.narrowPeak_peak_3672	68	.	5.42923	9.8357	6.83078	56
chr10	40702460	40702689	SRR8284516_trimmed.fq.sort.sort.q10.rmdup.narrowPeak_peak_3673	48	.	4.71635	7.61719	4.80138	93
chr10	40712643	40712852	SRR8284516_trimmed.fq.sort.sort.q10.rmdup.narrowPeak_peak_3674	50	.	4.51264	7.86379	5.02752	71
chr10	40712980	40713156	SRR8284516_trimmed.fq.sort.sort.q10.rmdup.narrowPeak_peak_3675	49	.	4.45682	7.76161	4.93376	101
chr10	40724528	40724710	SRR8284516_trimmed.fq.sort.sort.q10.rmdup.narrowPeak_peak_3676	60	.	4.77758	8.98267	6.04158	74
chr10	40777817	40778082	SRR8284516_trimmed.fq.sort.sort.q10.rmdup.narrowPeak_peak_3677	84	.	5.04286	11.5527	8.4399	169
chr10	40780877	40781025	SRR8284516_trimmed.fq.sort.sort.q10.rmdup.narrowPeak_peak_3678	66	.	4.49677	9.67663	6.68895	62
chr10	40783081	40783249	SRR8284516_trimmed.fq.sort.sort.q10.rmdup.narrowPeak_peak_3679	48	.	4.42038	7.69463	4.87249	117
chr10	40794232	40794388	SRR8284516_trimmed.fq.sort.sort.q10.rmdup.narrowPeak_peak_3680	43	.	4.5744	7.08511	4.31344	112
chr10	40828510	40828699	SRR8284516_trimmed.fq.sort.sort.q10.rmdup.narrowPeak_peak_3681	37	.	3.62845	6.42364	3.73448	146
chr10	40844607	40844882	SRR8284516_trimmed.fq.sort.sort.q10.rmdup.narrowPeak_peak_3682	61	.	4.69275	9.13954	6.18823	170
chr10	40854700	40854868	SRR8284516_trimmed.fq.sort.sort.q10.rmdup.narrowPeak_peak_3683	51	.	4.7905	8.05121	5.18691	94
chr10	40868242	40868390	SRR8284516_trimmed.fq.sort.sort.q10.rmdup.narrowPeak_peak_3684	26	.	3.66911	5.08449	2.61894	123
chr10	40868715	40868929	SRR8284516_trimmed.fq.sort.sort.q10.rmdup.narrowPeak_peak_3685	45	.	4.57935	7.38456	4.58787	100
chr10	40882680	40883091	SRR8284516_trimmed.fq.sort.sort.q10.rmdup.narrowPeak_peak_3686	237	.	7.80491	27.5848	23.7297	147
chr10	40883516	40883772	SRR8284516_trimmed.fq.sort.sort.q10.rmdup.narrowPeak_peak_3687	644	.	14.4448	69.7472	64.4972	121
chr10	40893812	40893980	SRR8284516_trimmed.fq.sort.sort.q10.rmdup.narrowPeak_peak_3688	28	.	3.87064	5.41182	2.86017	103
chr10	40894666	40894835	SRR8284516_trimmed.fq.sort.sort.q10.rmdup.narrowPeak_peak_3689	54	.	4.97876	8.37576	5.48743	60
chr10	40911446	40911939	SRR8284516_trimmed.fq.sort.sort.q10.rmdup.narrowPeak_peak_3690	82	.	6.06387	11.32	8.22064	161
chr10	40919595	40919787	SRR8284516_trimmed.fq.sort.sort.q10.rmdup.narrowPeak_peak_3691	68	.	5.63003	9.82682	6.82275	63
chr10	40926295	40926485	SRR8284516_trimmed.fq.sort.sort.q10.rmdup.narrowPeak_peak_3692	51	.	4.92627	7.97021	5.11222	84
chr10	40947003	40947176	SRR8284516_trimmed.fq.sort.sort.q10.rmdup.narrowPeak_peak_3693	61	.	5.23355	9.14605	6.19434	67
chr10	41026853	41027001	SRR8284516_trimmed.fq.sort.sort.q10.rmdup.narrowPeak_peak_3694	35	.	4.22252	6.23151	3.56051	96
chr10	41040500	41040686	SRR8284516_trimmed.fq.sort.sort.q10.rmdup.narrowPeak_peak_3695	31	.	3.94425	5.77245	3.18171	50
chr10	41292357	41292572	SRR8284516_trimmed.fq.sort.sort.q10.rmdup.narrowPeak_peak_3697	110	.	5.94367	14.2803	11.0155	131
chr10	41293280	41293603	SRR8284516_trimmed.fq.sort.sort.q10.rmdup.narrowPeak_peak_3698	83	.	5.1704	11.478	8.36973	103
chr10	41303558	41303805	SRR8284516_trimmed.fq.sort.sort.q10.rmdup.narrowPeak_peak_3699	245	.	10.0576	28.4366	24.5474	145
chr10	41303998	41304234	SRR8284516_trimmed.fq.sort.sort.q10.rmdup.narrowPeak_peak_3700	54	.	4.62107	8.37017	5.48283	48
chr10	41391330	41391491	SRR8284516_trimmed.fq.sort.sort.q10.rmdup.narrowPeak_peak_3701	43	.	4.5744	7.08511	4.31344	61
chr10	41449848	41450209	SRR8284516_trimmed.fq.sort.sort.q10.rmdup.narrowPeak_peak_3702	149	.	7.29596	18.463	14.9935	230
chr10	41450636	41450852	SRR8284516_trimmed.fq.sort.sort.q10.rmdup.narrowPeak_peak_3703	91	.	5.55878	12.2929	9.13572	97
chr10	41477095	41477474	SRR8284516_trimmed.fq.sort.sort.q10.rmdup.narrowPeak_peak_3704	49	.	4.14288	7.73716	4.91162	277
chr10	41489827	41490260	SRR8284516_trimmed.fq.sort.sort.q10.rmdup.narrowPeak_peak_3705	134	.	6.36294	16.8837	13.4906	299
chr10	41490607	41490756	SRR8284516_trimmed.fq.sort.sort.q10.rmdup.narrowPeak_peak_3706	71	.	4.71052	10.1462	7.12225	65
chr10	41518665	41519008	SRR8284516_trimmed.fq.sort.sort.q10.rmdup.narrowPeak_peak_3707	54	.	3.43197	8.30562	5.42266	108
chr10	41519126	41519392	SRR8284516_trimmed.fq.sort.sort.q10.rmdup.narrowPeak_peak_3708	650	.	11.9483	70.3289	65.0609	136
chr10	41519519	41520395	SRR8284516_trimmed.fq.sort.sort.q10.rmdup.narrowPeak_peak_3709	361	.	8.40507	40.4994	36.1592	99
chr10	41583066	41583314	SRR8284516_trimmed.fq.sort.sort.q10.rmdup.narrowPeak_peak_3710	80	.	5.57103	11.1882	8.09677	114
chr10	41609423	41609613	SRR8284516_trimmed.fq.sort.sort.q10.rmdup.narrowPeak_peak_3711	118	.	7.30218	15.2017	11.89	88
chr10	41651580	41651779	SRR8284516_trimmed.fq.sort.sort.q10.rmdup.narrowPeak_peak_3712	40	.	4.40141	6.79731	4.07252	58
chr10	41671680	41671833	SRR8284516_trimmed.fq.sort.sort.q10.rmdup.narrowPeak_peak_3713	45	.	4.53544	7.30959	4.51912	87
chr10	41672858	41673006	SRR8284516_trimmed.fq.sort.sort.q10.rmdup.narrowPeak_peak_3714	25	.	3.63324	5.02584	2.56821	48
chr10	41723481	41723629	SRR8284516_trimmed.fq.sort.sort.q10.rmdup.narrowPeak_peak_3715	63	.	5.1609	9.35852	6.39222	83
chr10	41729751	41729899	SRR8284516_trimmed.fq.sort.sort.q10.rmdup.narrowPeak_peak_3716	55	.	4.83559	8.44632	5.55312	101
chr10	41751982	41752165	SRR8284516_trimmed.fq.sort.sort.q10.rmdup.narrowPeak_peak_3717	32	.	3.84297	5.84711	3.24799	111
chr10	41760997	41761145	SRR8284516_trimmed.fq.sort.sort.q10.rmdup.narrowPeak_peak_3718	21	.	3.21027	4.51957	2.19005	132
chr10	41809421	41809933	SRR8284516_trimmed.fq.sort.sort.q10.rmdup.narrowPeak_peak_3719	71	.	4.86652	10.147	7.12291	238
chr10	41810129	41810411	SRR8284516_trimmed.fq.sort.sort.q10.rmdup.narrowPeak_peak_3720	72	.	4.91711	10.2518	7.22131	165
chr10	41823978	41824182	SRR8284516_trimmed.fq.sort.sort.q10.rmdup.narrowPeak_peak_3721	29	.	3.81437	5.55557	2.98911	103
chr10	41886981	41887247	SRR8284516_trimmed.fq.sort.sort.q10.rmdup.narrowPeak_peak_3722	127	.	7.31886	16.1544	12.7952	147
chr10	41887500	41887820	SRR8284516_trimmed.fq.sort.sort.q10.rmdup.narrowPeak_peak_3723	75	.	5.66822	10.6223	7.56855	107
chr10	41893951	41894192	SRR8284516_trimmed.fq.sort.sort.q10.rmdup.narrowPeak_peak_3724	49	.	4.61595	7.74676	4.92008	112
chr10	41898161	41898324	SRR8284516_trimmed.fq.sort.sort.q10.rmdup.narrowPeak_peak_3725	63	.	4.79798	9.34711	6.38168	64
chr10	41901598	41901804	SRR8284516_trimmed.fq.sort.sort.q10.rmdup.narrowPeak_peak_3726	51	.	4.42524	8.00074	5.14029	140
chr10	41930349	41930576	SRR8284516_trimmed.fq.sort.sort.q10.rmdup.narrowPeak_peak_3727	28	.	3.81997	5.32984	2.83223	128
chr10	41945162	41945337	SRR8284516_trimmed.fq.sort.sort.q10.rmdup.narrowPeak_peak_3728	65	.	5.47196	9.55714	6.57725	91
chr10	41980326	41980566	SRR8284516_trimmed.fq.sort.sort.q10.rmdup.narrowPeak_peak_3729	39	.	4.29383	6.61693	3.9091	92
chr10	42042205	42042457	SRR8284516_trimmed.fq.sort.sort.q10.rmdup.narrowPeak_peak_3730	36	.	3.96511	6.31472	3.63548	167
chr10	42059657	42059899	SRR8284516_trimmed.fq.sort.sort.q10.rmdup.narrowPeak_peak_3731	55	.	4.81406	8.40792	5.51726	113
chr10	42062857	42063005	SRR8284516_trimmed.fq.sort.sort.q10.rmdup.narrowPeak_peak_3732	18	.	3.22414	4.15676	1.88134	3
chr10	42072187	42072335	SRR8284516_trimmed.fq.sort.sort.q10.rmdup.narrowPeak_peak_3733	36	.	4.13223	6.34373	3.66216	64
chr10	42122672	42122898	SRR8284516_trimmed.fq.sort.sort.q10.rmdup.narrowPeak_peak_3734	74	.	5.40387	10.5063	7.46004	109
chr10	42147023	42147185	SRR8284516_trimmed.fq.sort.sort.q10.rmdup.narrowPeak_peak_3735	57	.	4.79468	8.69255	5.78128	60
chr10	42152594	42152818	SRR8284516_trimmed.fq.sort.sort.q10.rmdup.narrowPeak_peak_3736	55	.	4.81406	8.40792	5.51726	125
chr10	42203015	42203319	SRR8284516_trimmed.fq.sort.sort.q10.rmdup.narrowPeak_peak_3737	65	.	3.95161	9.5176	6.54056	54
chr10	42203774	42204066	SRR8284516_trimmed.fq.sort.sort.q10.rmdup.narrowPeak_peak_3738	159	.	5.88768	19.4348	15.922	155
chr10	42236155	42236369	SRR8284516_trimmed.fq.sort.sort.q10.rmdup.narrowPeak_peak_3739	81	.	5.05272	11.2252	8.13155	119
chr10	42246487	42246774	SRR8284516_trimmed.fq.sort.sort.q10.rmdup.narrowPeak_peak_3740	77	.	5.35045	10.7663	7.70358	219
chr10	42251312	42251460	SRR8284516_trimmed.fq.sort.sort.q10.rmdup.narrowPeak_peak_3741	29	.	3.2803	5.47716	2.91888	129
chr10	42251942	42252295	SRR8284516_trimmed.fq.sort.sort.q10.rmdup.narrowPeak_peak_3742	88	.	5.23834	11.9836	8.84333	157
chr10	42276218	42276535	SRR8284516_trimmed.fq.sort.sort.q10.rmdup.narrowPeak_peak_3743	123	.	5.27426	15.7347	12.3975	176
chr10	42277242	42277514	SRR8284516_trimmed.fq.sort.sort.q10.rmdup.narrowPeak_peak_3744	50	.	3.63464	7.90777	5.06818	171
chr10	42277846	42278144	SRR8284516_trimmed.fq.sort.sort.q10.rmdup.narrowPeak_peak_3745	780	.	15.2573	83.5754	78.0028	141
chr10	42278467	42278628	SRR8284516_trimmed.fq.sort.sort.q10.rmdup.narrowPeak_peak_3746	44	.	3.44439	7.18611	4.40641	114
chr10	42290440	42290588	SRR8284516_trimmed.fq.sort.sort.q10.rmdup.narrowPeak_peak_3747	74	.	5.61587	10.5288	7.48105	69
chr10	42300766	42300935	SRR8284516_trimmed.fq.sort.sort.q10.rmdup.narrowPeak_peak_3748	37	.	4.21148	6.47806	3.78343	47
chr10	42356802	42356968	SRR8284516_trimmed.fq.sort.sort.q10.rmdup.narrowPeak_peak_3749	42	.	4.53784	7.02451	4.27852	76
chr10	42370623	42370781	SRR8284516_trimmed.fq.sort.sort.q10.rmdup.narrowPeak_peak_3750	37	.	4.03272	6.43493	3.74502	90
chr10	42428211	42428359	SRR8284516_trimmed.fq.sort.sort.q10.rmdup.narrowPeak_peak_3751	28	.	3.87064	5.41182	2.86017	87
chr10	42437271	42437419	SRR8284516_trimmed.fq.sort.sort.q10.rmdup.narrowPeak_peak_3752	59	.	5.27815	8.88473	5.95035	68
chr10	42449196	42449518	SRR8284516_trimmed.fq.sort.sort.q10.rmdup.narrowPeak_peak_3753	64	.	5.39011	9.41663	6.44645	207
chr10	42457160	42457554	SRR8284516_trimmed.fq.sort.sort.q10.rmdup.narrowPeak_peak_3754	126	.	6.54895	15.9894	12.6379	117
chr10	42464228	42464561	SRR8284516_trimmed.fq.sort.sort.q10.rmdup.narrowPeak_peak_3755	80	.	5.54816	11.1448	8.05587	77
chr10	42477950	42478636	SRR8284516_trimmed.fq.sort.sort.q10.rmdup.narrowPeak_peak_3756	170	.	6.8218	20.6532	17.0863	525
chr10	42501462	42501791	SRR8284516_trimmed.fq.sort.sort.q10.rmdup.narrowPeak_peak_3757	88	.	4.78113	11.9628	8.82393	222
chr10	42501963	42502842	SRR8284516_trimmed.fq.sort.sort.q10.rmdup.narrowPeak_peak_3758	231	.	7.77111	26.9847	23.1533	747
chr10	42525669	42525838	SRR8284516_trimmed.fq.sort.sort.q10.rmdup.narrowPeak_peak_3759	55	.	4.83559	8.44632	5.55312	124
chr10	42531159	42531338	SRR8284516_trimmed.fq.sort.sort.q10.rmdup.narrowPeak_peak_3760	48	.	4.42038	7.69463	4.87249	127
chr10	42706120	42706278	SRR8284516_trimmed.fq.sort.sort.q10.rmdup.narrowPeak_peak_3761	50	.	4.7016	7.89661	5.05807	120
chr10	42724051	42724199	SRR8284516_trimmed.fq.sort.sort.q10.rmdup.narrowPeak_peak_3762	38	.	4.23177	6.51235	3.81476	69
chr10	42761690	42761965	SRR8284516_trimmed.fq.sort.sort.q10.rmdup.narrowPeak_peak_3763	306	.	9.96181	34.7867	30.6529	135
chr10	42762094	42762572	SRR8284516_trimmed.fq.sort.sort.q10.rmdup.narrowPeak_peak_3764	165	.	6.97064	20.0922	16.5503	201
chr10	42849677	42849825	SRR8284516_trimmed.fq.sort.sort.q10.rmdup.narrowPeak_peak_3765	24	.	3.44195	4.92275	2.47826	82
chr10	42885772	42885920	SRR8284516_trimmed.fq.sort.sort.q10.rmdup.narrowPeak_peak_3766	20	.	3.20962	4.32296	2.02353	19
chr10	42930264	42930412	SRR8284516_trimmed.fq.sort.sort.q10.rmdup.narrowPeak_peak_3767	59	.	5.08582	8.88842	5.95366	46
chr10	42950142	42950327	SRR8284516_trimmed.fq.sort.sort.q10.rmdup.narrowPeak_peak_3768	21	.	3.26603	4.41778	2.10291	146
chr10	42961018	42961183	SRR8284516_trimmed.fq.sort.sort.q10.rmdup.narrowPeak_peak_3769	76	.	4.99546	10.7563	7.69495	60
chr10	42962280	42962601	SRR8284516_trimmed.fq.sort.sort.q10.rmdup.narrowPeak_peak_3770	104	.	5.6566	13.6532	10.4219	183
chr10	43043525	43043726	SRR8284516_trimmed.fq.sort.sort.q10.rmdup.narrowPeak_peak_3771	37	.	4.17148	6.41035	3.72209	94
chr10	43095401	43095683	SRR8284516_trimmed.fq.sort.sort.q10.rmdup.narrowPeak_peak_3772	84	.	5.76103	11.5459	8.43354	142
chr10	43135294	43135511	SRR8284516_trimmed.fq.sort.sort.q10.rmdup.narrowPeak_peak_3773	24	.	3.54656	4.88362	2.44387	118
chr10	43143192	43143346	SRR8284516_trimmed.fq.sort.sort.q10.rmdup.narrowPeak_peak_3774	51	.	4.92627	7.97021	5.11222	100
chr10	43153763	43153975	SRR8284516_trimmed.fq.sort.sort.q10.rmdup.narrowPeak_peak_3775	85	.	5.41392	11.6225	8.50604	141
chr10	43155269	43155442	SRR8284516_trimmed.fq.sort.sort.q10.rmdup.narrowPeak_peak_3776	70	.	4.99451	10.0692	7.05011	56
chr10	43162335	43162514	SRR8284516_trimmed.fq.sort.sort.q10.rmdup.narrowPeak_peak_3777	51	.	4.92627	7.97021	5.11222	67
chr10	43220741	43221390	SRR8284516_trimmed.fq.sort.sort.q10.rmdup.narrowPeak_peak_3778	237	.	8.40672	27.5726	23.7179	541
chr10	43221516	43221840	SRR8284516_trimmed.fq.sort.sort.q10.rmdup.narrowPeak_peak_3779	79	.	4.78965	10.9817	7.90174	72
chr10	43221936	43222116	SRR8284516_trimmed.fq.sort.sort.q10.rmdup.narrowPeak_peak_3780	77	.	4.71995	10.8217	7.75131	67
chr10	43232751	43232942	SRR8284516_trimmed.fq.sort.sort.q10.rmdup.narrowPeak_peak_3781	54	.	4.79272	8.3698	5.48274	120
chr10	43245763	43246109	SRR8284516_trimmed.fq.sort.sort.q10.rmdup.narrowPeak_peak_3782	80	.	5.54816	11.1448	8.05587	244
chr10	43254188	43254388	SRR8284516_trimmed.fq.sort.sort.q10.rmdup.narrowPeak_peak_3783	59	.	5.27815	8.88473	5.95035	85
chr10	43281056	43281377	SRR8284516_trimmed.fq.sort.sort.q10.rmdup.narrowPeak_peak_3784	33	.	4.04258	5.93548	3.32673	106
chr10	43299940	43300142	SRR8284516_trimmed.fq.sort.sort.q10.rmdup.narrowPeak_peak_3785	48	.	4.59503	7.71001	4.88626	64
chr10	43303603	43303983	SRR8284516_trimmed.fq.sort.sort.q10.rmdup.narrowPeak_peak_3786	30	.	3.8324	5.58578	3.01546	51
chr10	43310927	43311211	SRR8284516_trimmed.fq.sort.sort.q10.rmdup.narrowPeak_peak_3787	35	.	4.0188	6.1502	3.51757	137
chr10	43357333	43357481	SRR8284516_trimmed.fq.sort.sort.q10.rmdup.narrowPeak_peak_3788	39	.	4.17512	6.68595	3.97203	99
chr10	43409644	43409792	SRR8284516_trimmed.fq.sort.sort.q10.rmdup.narrowPeak_peak_3789	66	.	5.49979	9.60479	6.62189	53
chr10	43426430	43426631	SRR8284516_trimmed.fq.sort.sort.q10.rmdup.narrowPeak_peak_3790	46	.	4.28036	7.43537	4.6341	143
chr10	43426865	43427042	SRR8284516_trimmed.fq.sort.sort.q10.rmdup.narrowPeak_peak_3791	32	.	3.70135	5.83914	3.24099	61
chr10	43439702	43439921	SRR8284516_trimmed.fq.sort.sort.q10.rmdup.narrowPeak_peak_3792	63	.	4.6032	9.27669	6.31578	114
chr10	43478448	43478603	SRR8284516_trimmed.fq.sort.sort.q10.rmdup.narrowPeak_peak_3793	59	.	4.12263	8.8274	5.90679	43
chr10	43480023	43480270	SRR8284516_trimmed.fq.sort.sort.q10.rmdup.narrowPeak_peak_3794	43	.	3.53345	7.17196	4.39276	90
chr10	43489417	43489663	SRR8284516_trimmed.fq.sort.sort.q10.rmdup.narrowPeak_peak_3795	117	.	5.59076	15.0517	11.7472	116
chr10	43525563	43525810	SRR8284516_trimmed.fq.sort.sort.q10.rmdup.narrowPeak_peak_3796	39	.	3.85319	6.62354	3.91487	113
chr10	43540448	43540812	SRR8284516_trimmed.fq.sort.sort.q10.rmdup.narrowPeak_peak_3797	96	.	5.6391	12.8421	9.65248	267
chr10	43578335	43578525	SRR8284516_trimmed.fq.sort.sort.q10.rmdup.narrowPeak_peak_3798	39	.	2.68687	6.61594	3.90896	105
chr10	43579184	43580260	SRR8284516_trimmed.fq.sort.sort.q10.rmdup.narrowPeak_peak_3799	433	.	7.55996	47.96	43.3714	152
chr10	43580749	43581054	SRR8284516_trimmed.fq.sort.sort.q10.rmdup.narrowPeak_peak_3800	68	.	3.22345	9.79997	6.80385	173
chr10	43603871	43604228	SRR8284516_trimmed.fq.sort.sort.q10.rmdup.narrowPeak_peak_3801	41	.	4.01043	6.92623	4.18928	279
chr10	43618104	43618410	SRR8284516_trimmed.fq.sort.sort.q10.rmdup.narrowPeak_peak_3802	36	.	3.94856	6.2852	3.60881	259
chr10	43623993	43624239	SRR8284516_trimmed.fq.sort.sort.q10.rmdup.narrowPeak_peak_3803	131	.	5.88235	16.5697	13.1911	96
chr10	43624690	43624907	SRR8284516_trimmed.fq.sort.sort.q10.rmdup.narrowPeak_peak_3804	94	.	5.0456	12.6114	9.43699	124
chr10	43631099	43631247	SRR8284516_trimmed.fq.sort.sort.q10.rmdup.narrowPeak_peak_3805	50	.	4.34161	7.841	5.007	68
chr10	43684127	43684310	SRR8284516_trimmed.fq.sort.sort.q10.rmdup.narrowPeak_peak_3806	22	.	3.33941	4.5405	2.20789	86
chr10	43723206	43723810	SRR8284516_trimmed.fq.sort.sort.q10.rmdup.narrowPeak_peak_3807	229	.	6.84664	26.7227	22.9018	405
chr10	43733152	43733411	SRR8284516_trimmed.fq.sort.sort.q10.rmdup.narrowPeak_peak_3808	51	.	4.56986	7.96808	5.11222	142
chr10	43739881	43740034	SRR8284516_trimmed.fq.sort.sort.q10.rmdup.narrowPeak_peak_3809	59	.	4.27943	8.89197	5.95687	72
chr10	43740235	43740396	SRR8284516_trimmed.fq.sort.sort.q10.rmdup.narrowPeak_peak_3810	73	.	4.6729	10.3883	7.34918	88
chr10	43741455	43741677	SRR8284516_trimmed.fq.sort.sort.q10.rmdup.narrowPeak_peak_3811	27	.	3.14663	5.19879	2.71977	91
chr10	43742844	43743017	SRR8284516_trimmed.fq.sort.sort.q10.rmdup.narrowPeak_peak_3812	66	.	4.32201	9.5841	6.60261	101
chr10	43750946	43751231	SRR8284516_trimmed.fq.sort.sort.q10.rmdup.narrowPeak_peak_3813	35	.	4.05591	6.21369	3.56051	86
chr10	43889571	43889935	SRR8284516_trimmed.fq.sort.sort.q10.rmdup.narrowPeak_peak_3814	107	.	6.43321	14.0332	10.7808	87
chr10	43896321	43896504	SRR8284516_trimmed.fq.sort.sort.q10.rmdup.narrowPeak_peak_3815	46	.	4.1683	7.50595	4.69888	108
chr10	43901103	43901703	SRR8284516_trimmed.fq.sort.sort.q10.rmdup.narrowPeak_peak_3816	140	.	6.43367	17.4801	14.0576	502
chr10	43901864	43902059	SRR8284516_trimmed.fq.sort.sort.q10.rmdup.narrowPeak_peak_3817	115	.	5.84698	14.8711	11.5775	76
chr10	43915623	43915829	SRR8284516_trimmed.fq.sort.sort.q10.rmdup.narrowPeak_peak_3818	26	.	3.66911	5.08449	2.61894	96
chr10	43935124	43935440	SRR8284516_trimmed.fq.sort.sort.q10.rmdup.narrowPeak_peak_3819	28	.	3.44522	5.36612	2.86017	40
chr10	43965777	43965932	SRR8284516_trimmed.fq.sort.sort.q10.rmdup.narrowPeak_peak_3820	43	.	4.42926	7.12741	4.35183	81
chr10	43971134	43971529	SRR8284516_trimmed.fq.sort.sort.q10.rmdup.narrowPeak_peak_3821	45	.	4.53544	7.30959	4.51912	249
chr10	44031154	44031326	SRR8284516_trimmed.fq.sort.sort.q10.rmdup.narrowPeak_peak_3822	22	.	3.51877	4.62881	2.22071	29
chr10	44167232	44167400	SRR8284516_trimmed.fq.sort.sort.q10.rmdup.narrowPeak_peak_3823	35	.	4.22252	6.23151	3.56051	88
chr10	44176647	44176867	SRR8284516_trimmed.fq.sort.sort.q10.rmdup.narrowPeak_peak_3824	67	.	5.58503	9.75027	6.75719	93
chr10	44267719	44268170	SRR8284516_trimmed.fq.sort.sort.q10.rmdup.narrowPeak_peak_3825	79	.	5.1158	11.0089	7.92766	305
chr10	44268568	44268815	SRR8284516_trimmed.fq.sort.sort.q10.rmdup.narrowPeak_peak_3826	35	.	3.63306	6.19152	3.55515	101
chr10	44321998	44322191	SRR8284516_trimmed.fq.sort.sort.q10.rmdup.narrowPeak_peak_3827	156	.	7.63721	19.164	15.6642	95
chr10	44331560	44331717	SRR8284516_trimmed.fq.sort.sort.q10.rmdup.narrowPeak_peak_3828	28	.	3.87064	5.41182	2.86017	26
chr10	44338475	44338641	SRR8284516_trimmed.fq.sort.sort.q10.rmdup.narrowPeak_peak_3829	55	.	4.85732	8.48501	5.58914	82
chr10	44375082	44375282	SRR8284516_trimmed.fq.sort.sort.q10.rmdup.narrowPeak_peak_3830	96	.	6.68566	12.8032	9.61536	116
chr10	44387484	44387632	SRR8284516_trimmed.fq.sort.sort.q10.rmdup.narrowPeak_peak_3831	26	.	3.72427	5.17442	2.69767	104
chr10	44409124	44409287	SRR8284516_trimmed.fq.sort.sort.q10.rmdup.narrowPeak_peak_3832	29	.	3.62117	5.45877	2.90253	32
chr10	44490298	44490657	SRR8284516_trimmed.fq.sort.sort.q10.rmdup.narrowPeak_peak_3833	43	.	4.5744	7.08511	4.31344	115
chr10	44529650	44529846	SRR8284516_trimmed.fq.sort.sort.q10.rmdup.narrowPeak_peak_3834	77	.	5.9819	10.7949	7.72606	118
chr10	44543418	44543659	SRR8284516_trimmed.fq.sort.sort.q10.rmdup.narrowPeak_peak_3835	28	.	3.87064	5.41182	2.86017	163
chr10	44600320	44600507	SRR8284516_trimmed.fq.sort.sort.q10.rmdup.narrowPeak_peak_3836	70	.	5.14403	10.0162	7.00047	66
chr10	44630811	44630980	SRR8284516_trimmed.fq.sort.sort.q10.rmdup.narrowPeak_peak_3837	43	.	4.5614	7.06359	4.31344	118
chr10	44702936	44703104	SRR8284516_trimmed.fq.sort.sort.q10.rmdup.narrowPeak_peak_3838	35	.	4.22252	6.23151	3.56051	95
chr10	44763244	44763392	SRR8284516_trimmed.fq.sort.sort.q10.rmdup.narrowPeak_peak_3839	43	.	4.5744	7.08511	4.31344	97
chr10	44864700	44864848	SRR8284516_trimmed.fq.sort.sort.q10.rmdup.narrowPeak_peak_3840	52	.	4.83621	8.13037	5.2602	91
chr10	44997549	44997720	SRR8284516_trimmed.fq.sort.sort.q10.rmdup.narrowPeak_peak_3841	58	.	5.03842	8.80524	5.88637	53
chr10	45003403	45003594	SRR8284516_trimmed.fq.sort.sort.q10.rmdup.narrowPeak_peak_3842	43	.	4.5614	7.06359	4.31344	49
chr10	45066717	45066955	SRR8284516_trimmed.fq.sort.sort.q10.rmdup.narrowPeak_peak_3843	202	.	7.97276	23.912	20.206	144
chr10	45067265	45067933	SRR8284516_trimmed.fq.sort.sort.q10.rmdup.narrowPeak_peak_3844	134	.	6.32324	16.7927	13.4038	342
chr10	45074235	45074383	SRR8284516_trimmed.fq.sort.sort.q10.rmdup.narrowPeak_peak_3845	33	.	3.49223	5.90972	3.30382	80
chr10	45128295	45128443	SRR8284516_trimmed.fq.sort.sort.q10.rmdup.narrowPeak_peak_3846	50	.	4.22932	7.91134	5.07147	57
chr10	45139353	45139550	SRR8284516_trimmed.fq.sort.sort.q10.rmdup.narrowPeak_peak_3847	53	.	3.76679	8.24147	5.36333	78
chr10	45139936	45140114	SRR8284516_trimmed.fq.sort.sort.q10.rmdup.narrowPeak_peak_3848	18	.	2.63314	4.08629	1.82075	113
chr10	45173983	45174131	SRR8284516_trimmed.fq.sort.sort.q10.rmdup.narrowPeak_peak_3849	18	.	3.19366	4.10749	1.83875	17
chr10	45174630	45174778	SRR8284516_trimmed.fq.sort.sort.q10.rmdup.narrowPeak_peak_3850	37	.	4.17148	6.41035	3.72209	71
chr10	45352116	45352264	SRR8284516_trimmed.fq.sort.sort.q10.rmdup.narrowPeak_peak_3851	51	.	4.92627	7.97021	5.11222	92
chr10	45359257	45359468	SRR8284516_trimmed.fq.sort.sort.q10.rmdup.narrowPeak_peak_3852	18	.	3.07675	4.09802	1.83128	110
chr10	45384295	45384555	SRR8284516_trimmed.fq.sort.sort.q10.rmdup.narrowPeak_peak_3853	28	.	3.87064	5.41182	2.86017	87
chr10	45395877	45396055	SRR8284516_trimmed.fq.sort.sort.q10.rmdup.narrowPeak_peak_3854	71	.	5.06945	10.2178	7.18868	94
chr10	45399793	45400001	SRR8284516_trimmed.fq.sort.sort.q10.rmdup.narrowPeak_peak_3855	96	.	5.82987	12.8454	9.6555	85
chr10	45406433	45406596	SRR8284516_trimmed.fq.sort.sort.q10.rmdup.narrowPeak_peak_3856	74	.	5.78467	10.4558	7.41253	104
chr10	45422168	45422317	SRR8284516_trimmed.fq.sort.sort.q10.rmdup.narrowPeak_peak_3857	51	.	4.92627	7.97021	5.11222	77
chr10	45426271	45426426	SRR8284516_trimmed.fq.sort.sort.q10.rmdup.narrowPeak_peak_3858	43	.	4.5744	7.08511	4.31344	104
chr10	45441213	45441549	SRR8284516_trimmed.fq.sort.sort.q10.rmdup.narrowPeak_peak_3859	33	.	3.89408	5.93562	3.32673	67
chr10	45467785	45468136	SRR8284516_trimmed.fq.sort.sort.q10.rmdup.narrowPeak_peak_3860	131	.	5.86639	16.5297	13.1531	207
chr10	45469667	45470295	SRR8284516_trimmed.fq.sort.sort.q10.rmdup.narrowPeak_peak_3861	124	.	5.41765	15.7546	12.4163	275
chr10	45473834	45474026	SRR8284516_trimmed.fq.sort.sort.q10.rmdup.narrowPeak_peak_3862	88	.	4.94071	12.0117	8.86999	107
chr10	45668552	45668705	SRR8284516_trimmed.fq.sort.sort.q10.rmdup.narrowPeak_peak_3866	59	.	5.27815	8.88473	5.95035	48
chr10	45672331	45672501	SRR8284516_trimmed.fq.sort.sort.q10.rmdup.narrowPeak_peak_3867	59	.	5.10986	8.93051	5.99296	68
chr10	45672766	45672914	SRR8284516_trimmed.fq.sort.sort.q10.rmdup.narrowPeak_peak_3868	59	.	5.08582	8.88842	5.95366	96
chr10	45681035	45681183	SRR8284516_trimmed.fq.sort.sort.q10.rmdup.narrowPeak_peak_3869	58	.	5.03842	8.80524	5.88637	49
chr10	45701585	45701808	SRR8284516_trimmed.fq.sort.sort.q10.rmdup.narrowPeak_peak_3870	56	.	5.05323	8.50314	5.60577	123
chr10	45709525	45709673	SRR8284516_trimmed.fq.sort.sort.q10.rmdup.narrowPeak_peak_3871	28	.	3.85965	5.39405	2.86017	128
chr10	45722887	45723054	SRR8284516_trimmed.fq.sort.sort.q10.rmdup.narrowPeak_peak_3872	16	.	3.16689	3.88574	1.64864	116
chr10	45773069	45773404	SRR8284516_trimmed.fq.sort.sort.q10.rmdup.narrowPeak_peak_3873	59	.	5.27815	8.88473	5.95035	204
chr10	45781669	45781920	SRR8284516_trimmed.fq.sort.sort.q10.rmdup.narrowPeak_peak_3874	66	.	4.01482	9.68629	6.69789	125
chr10	45783772	45784176	SRR8284516_trimmed.fq.sort.sort.q10.rmdup.narrowPeak_peak_3875	136	.	5.48379	17.0807	13.6766	301
chr10	45784329	45784824	SRR8284516_trimmed.fq.sort.sort.q10.rmdup.narrowPeak_peak_3876	78	.	4.25558	10.9104	7.83495	395
chr10	45798992	45799172	SRR8284516_trimmed.fq.sort.sort.q10.rmdup.narrowPeak_peak_3877	67	.	5.02327	9.78497	6.79012	93
chr10	45806733	45807003	SRR8284516_trimmed.fq.sort.sort.q10.rmdup.narrowPeak_peak_3878	53	.	3.67242	8.25401	5.37486	127
chr10	45807341	45807928	SRR8284516_trimmed.fq.sort.sort.q10.rmdup.narrowPeak_peak_3879	189	.	6.37755	22.5735	18.9236	114
chr10	45813082	45813491	SRR8284516_trimmed.fq.sort.sort.q10.rmdup.narrowPeak_peak_3880	46	.	3.75827	7.45128	4.64928	300
chr10	45821402	45821550	SRR8284516_trimmed.fq.sort.sort.q10.rmdup.narrowPeak_peak_3881	38	.	4.23177	6.51235	3.81476	90
chr10	45860046	45860211	SRR8284516_trimmed.fq.sort.sort.q10.rmdup.narrowPeak_peak_3882	68	.	4.70514	9.80961	6.81314	84
chr10	45866842	45867150	SRR8284516_trimmed.fq.sort.sort.q10.rmdup.narrowPeak_peak_3883	59	.	4.70367	8.84138	5.91972	119
chr10	45892074	45892233	SRR8284516_trimmed.fq.sort.sort.q10.rmdup.narrowPeak_peak_3884	68	.	3.56459	9.90648	6.89736	81
chr10	45894167	45894694	SRR8284516_trimmed.fq.sort.sort.q10.rmdup.narrowPeak_peak_3885	355	.	8.07579	39.8532	35.5371	320
chr10	45905598	45905930	SRR8284516_trimmed.fq.sort.sort.q10.rmdup.narrowPeak_peak_3886	76	.	5.9036	10.6607	7.60485	207
chr10	46083012	46083169	SRR8284516_trimmed.fq.sort.sort.q10.rmdup.narrowPeak_peak_3887	28	.	3.87064	5.41182	2.86017	31
chr10	50592170	50592551	SRR8284516_trimmed.fq.sort.sort.q10.rmdup.narrowPeak_peak_3888	212	.	9.80272	25.0143	21.2631	236
chr10	50592971	50593285	SRR8284516_trimmed.fq.sort.sort.q10.rmdup.narrowPeak_peak_3889	119	.	7.11018	15.3083	11.9914	202
chr10	51256532	51256680	SRR8284516_trimmed.fq.sort.sort.q10.rmdup.narrowPeak_peak_3890	43	.	4.5744	7.08511	4.31344	58
chr10	52233714	52233866	SRR8284516_trimmed.fq.sort.sort.q10.rmdup.narrowPeak_peak_3892	43	.	4.5744	7.08511	4.31344	48
chr10	52234063	52234374	SRR8284516_trimmed.fq.sort.sort.q10.rmdup.narrowPeak_peak_3893	68	.	5.63003	9.82682	6.82275	171
chr10	52247694	52247842	SRR8284516_trimmed.fq.sort.sort.q10.rmdup.narrowPeak_peak_3894	35	.	4.22252	6.23151	3.56051	94
chr10	52274479	52274627	SRR8284516_trimmed.fq.sort.sort.q10.rmdup.narrowPeak_peak_3895	62	.	4.8929	9.20137	6.24566	87
chr10	52339672	52339820	SRR8284516_trimmed.fq.sort.sort.q10.rmdup.narrowPeak_peak_3896	43	.	4.5744	7.08511	4.31344	80
chr10	52381453	52381824	SRR8284516_trimmed.fq.sort.sort.q10.rmdup.narrowPeak_peak_3897	156	.	7.63721	19.164	15.6642	291
chr10	52382297	52382469	SRR8284516_trimmed.fq.sort.sort.q10.rmdup.narrowPeak_peak_3898	75	.	5.28765	10.6448	7.59012	93
chr10	52417672	52417840	SRR8284516_trimmed.fq.sort.sort.q10.rmdup.narrowPeak_peak_3899	163	.	6.86647	19.8442	16.3128	98
chr10	52417995	52418428	SRR8284516_trimmed.fq.sort.sort.q10.rmdup.narrowPeak_peak_3900	282	.	9.43087	32.3134	28.2727	253
chr10	52995010	52995304	SRR8284516_trimmed.fq.sort.sort.q10.rmdup.narrowPeak_peak_3901	68	.	5.63003	9.82682	6.82275	188
chr10	53096127	53096283	SRR8284516_trimmed.fq.sort.sort.q10.rmdup.narrowPeak_peak_3902	77	.	5.9819	10.7949	7.72606	62
chr10	53149295	53149494	SRR8284516_trimmed.fq.sort.sort.q10.rmdup.narrowPeak_peak_3903	68	.	5.63003	9.82682	6.82275	71
chr10	53156302	53156665	SRR8284516_trimmed.fq.sort.sort.q10.rmdup.narrowPeak_peak_3904	56	.	5.05323	8.50314	5.60577	258
chr10	53297207	53297363	SRR8284516_trimmed.fq.sort.sort.q10.rmdup.narrowPeak_peak_3905	96	.	6.68566	12.8032	9.61536	92
chr10	53350248	53350412	SRR8284516_trimmed.fq.sort.sort.q10.rmdup.narrowPeak_peak_3906	42	.	4.51452	6.98579	4.24338	52
chr10	53379154	53379390	SRR8284516_trimmed.fq.sort.sort.q10.rmdup.narrowPeak_peak_3907	122	.	7.24273	15.5519	12.2238	128
chr10	53379582	53379800	SRR8284516_trimmed.fq.sort.sort.q10.rmdup.narrowPeak_peak_3908	23	.	3.51303	4.8284	2.39561	99
chr10	53398555	53398752	SRR8284516_trimmed.fq.sort.sort.q10.rmdup.narrowPeak_peak_3909	94	.	6.32751	12.5854	9.41242	98
chr10	53435185	53435798	SRR8284516_trimmed.fq.sort.sort.q10.rmdup.narrowPeak_peak_3910	65	.	5.07671	9.54569	6.56677	300
chr10	53468677	53468825	SRR8284516_trimmed.fq.sort.sort.q10.rmdup.narrowPeak_peak_3911	59	.	5.27815	8.88473	5.95035	60
chr10	53503431	53503612	SRR8284516_trimmed.fq.sort.sort.q10.rmdup.narrowPeak_peak_3912	28	.	3.65943	5.2944	2.80275	47
chr10	53559575	53559723	SRR8284516_trimmed.fq.sort.sort.q10.rmdup.narrowPeak_peak_3913	59	.	5.27815	8.88473	5.95035	70
chr10	53596353	53596557	SRR8284516_trimmed.fq.sort.sort.q10.rmdup.narrowPeak_peak_3914	155	.	6.72481	19.0512	15.5561	98
chr10	53597162	53597345	SRR8284516_trimmed.fq.sort.sort.q10.rmdup.narrowPeak_peak_3915	275	.	9.36797	31.5835	27.571	80
chr10	53597853	53598050	SRR8284516_trimmed.fq.sort.sort.q10.rmdup.narrowPeak_peak_3916	90	.	5.17256	12.1975	9.04533	114
chr10	53629251	53629782	SRR8284516_trimmed.fq.sort.sort.q10.rmdup.narrowPeak_peak_3917	351	.	12.2818	39.4031	35.1027	354
chr10	54061293	54061456	SRR8284516_trimmed.fq.sort.sort.q10.rmdup.narrowPeak_peak_3918	35	.	4.22252	6.23151	3.56051	90
chr10	54197393	54197548	SRR8284516_trimmed.fq.sort.sort.q10.rmdup.narrowPeak_peak_3919	43	.	4.5744	7.08511	4.31344	111
chr10	55693379	55693531	SRR8284516_trimmed.fq.sort.sort.q10.rmdup.narrowPeak_peak_3920	59	.	5.27815	8.88473	5.95035	95
chr10	56106905	56107086	SRR8284516_trimmed.fq.sort.sort.q10.rmdup.narrowPeak_peak_3921	51	.	4.92627	7.97021	5.11222	115
chr10	56115116	56115369	SRR8284516_trimmed.fq.sort.sort.q10.rmdup.narrowPeak_peak_3922	126	.	7.74129	15.9787	12.6278	118
chr10	56215824	56215972	SRR8284516_trimmed.fq.sort.sort.q10.rmdup.narrowPeak_peak_3923	43	.	4.5744	7.08511	4.31344	80
chr10	56216090	56216284	SRR8284516_trimmed.fq.sort.sort.q10.rmdup.narrowPeak_peak_3924	51	.	4.92627	7.97021	5.11222	108
chr10	56228701	56229442	SRR8284516_trimmed.fq.sort.sort.q10.rmdup.narrowPeak_peak_3925	317	.	12.5597	35.9307	31.7541	147
chr10	56377405	56377681	SRR8284516_trimmed.fq.sort.sort.q10.rmdup.narrowPeak_peak_3926	42	.	3.3817	7.02698	4.28082	61
chr10	56378009	56378242	SRR8284516_trimmed.fq.sort.sort.q10.rmdup.narrowPeak_peak_3927	58	.	3.77415	8.7773	5.85998	139
chr10	56378369	56378517	SRR8284516_trimmed.fq.sort.sort.q10.rmdup.narrowPeak_peak_3928	57	.	3.73246	8.66597	5.75709	27
chr10	56378601	56378978	SRR8284516_trimmed.fq.sort.sort.q10.rmdup.narrowPeak_peak_3929	104	.	4.78813	13.6598	10.4283	103
chr10	56379095	56379376	SRR8284516_trimmed.fq.sort.sort.q10.rmdup.narrowPeak_peak_3930	103	.	4.76701	13.6	10.3716	99
chr10	56431517	56431739	SRR8284516_trimmed.fq.sort.sort.q10.rmdup.narrowPeak_peak_3931	95	.	5.95625	12.6995	9.52064	122
chr10	56432067	56432315	SRR8284516_trimmed.fq.sort.sort.q10.rmdup.narrowPeak_peak_3932	60	.	4.79642	9.01855	6.07485	105
chr10	56504678	56504863	SRR8284516_trimmed.fq.sort.sort.q10.rmdup.narrowPeak_peak_3933	59	.	5.27815	8.88473	5.95035	100
chr10	56564191	56564481	SRR8284516_trimmed.fq.sort.sort.q10.rmdup.narrowPeak_peak_3934	28	.	3.87064	5.41182	2.86017	57
chr10	56597176	56597324	SRR8284516_trimmed.fq.sort.sort.q10.rmdup.narrowPeak_peak_3935	43	.	4.5744	7.08511	4.31344	106
chr10	56611700	56611904	SRR8284516_trimmed.fq.sort.sort.q10.rmdup.narrowPeak_peak_3936	28	.	3.87064	5.41182	2.86017	96
chr10	56764409	56764580	SRR8284516_trimmed.fq.sort.sort.q10.rmdup.narrowPeak_peak_3937	35	.	4.22252	6.23151	3.56051	111
chr10	56839072	56839395	SRR8284516_trimmed.fq.sort.sort.q10.rmdup.narrowPeak_peak_3938	45	.	4.07948	7.33203	4.53967	192
chr10	56839634	56839936	SRR8284516_trimmed.fq.sort.sort.q10.rmdup.narrowPeak_peak_3939	162	.	7.46556	19.7813	16.253	119
chr10	56880029	56880270	SRR8284516_trimmed.fq.sort.sort.q10.rmdup.narrowPeak_peak_3940	102	.	6.61292	13.519	10.2946	160
chr10	56893540	56893693	SRR8284516_trimmed.fq.sort.sort.q10.rmdup.narrowPeak_peak_3941	43	.	4.5744	7.08511	4.31344	129
chr10	56920643	56921516	SRR8284516_trimmed.fq.sort.sort.q10.rmdup.narrowPeak_peak_3942	208	.	7.62253	24.5833	20.8496	547
chr10	56922011	56922242	SRR8284516_trimmed.fq.sort.sort.q10.rmdup.narrowPeak_peak_3943	162	.	6.84601	19.7952	16.2664	132
chr10	56927867	56928029	SRR8284516_trimmed.fq.sort.sort.q10.rmdup.narrowPeak_peak_3944	68	.	5.63003	9.82682	6.82275	69
chr10	56980067	56980467	SRR8284516_trimmed.fq.sort.sort.q10.rmdup.narrowPeak_peak_3945	112	.	6.68216	14.5085	11.2325	100
chr10	57037157	57037402	SRR8284516_trimmed.fq.sort.sort.q10.rmdup.narrowPeak_peak_3946	99	.	6.01024	13.2063	9.99752	146
chr10	57041087	57041283	SRR8284516_trimmed.fq.sort.sort.q10.rmdup.narrowPeak_peak_3947	99	.	6.01024	13.2063	9.99752	80
chr10	57254105	57254253	SRR8284516_trimmed.fq.sort.sort.q10.rmdup.narrowPeak_peak_3948	51	.	4.92627	7.97021	5.11222	56
chr10	57300357	57300523	SRR8284516_trimmed.fq.sort.sort.q10.rmdup.narrowPeak_peak_3949	28	.	3.87064	5.41182	2.86017	23
chr10	57486474	57486699	SRR8284516_trimmed.fq.sort.sort.q10.rmdup.narrowPeak_peak_3950	238	.	10.3014	27.7334	23.8718	108
chr10	57486827	57487041	SRR8284516_trimmed.fq.sort.sort.q10.rmdup.narrowPeak_peak_3951	70	.	5.34442	10.0385	7.02129	134
chr10	57531724	57531934	SRR8284516_trimmed.fq.sort.sort.q10.rmdup.narrowPeak_peak_3952	46	.	4.31453	7.49892	4.69267	114
chr10	57532025	57532510	SRR8284516_trimmed.fq.sort.sort.q10.rmdup.narrowPeak_peak_3953	363	.	12.8795	40.6522	36.3067	293
chr10	58255277	58255425	SRR8284516_trimmed.fq.sort.sort.q10.rmdup.narrowPeak_peak_3960	43	.	4.5744	7.08511	4.31344	56
chr10	58255740	58255888	SRR8284516_trimmed.fq.sort.sort.q10.rmdup.narrowPeak_peak_3961	43	.	4.5744	7.08511	4.31344	81
chr10	58256098	58256272	SRR8284516_trimmed.fq.sort.sort.q10.rmdup.narrowPeak_peak_3962	51	.	4.92627	7.97021	5.11222	91
chr10	58281620	58281901	SRR8284516_trimmed.fq.sort.sort.q10.rmdup.narrowPeak_peak_3963	59	.	5.27815	8.88473	5.95035	65
chr10	58287416	58287588	SRR8284516_trimmed.fq.sort.sort.q10.rmdup.narrowPeak_peak_3964	32	.	4.00267	5.86941	3.26777	78
chr10	58322794	58323115	SRR8284516_trimmed.fq.sort.sort.q10.rmdup.narrowPeak_peak_3965	134	.	7.45556	16.8801	13.4873	176
chr10	58323809	58323965	SRR8284516_trimmed.fq.sort.sort.q10.rmdup.narrowPeak_peak_3966	67	.	5.18493	9.74608	6.75384	70
chr10	58335886	58336069	SRR8284516_trimmed.fq.sort.sort.q10.rmdup.narrowPeak_peak_3967	56	.	5.10412	8.58989	5.68615	97
chr10	58346165	58346313	SRR8284516_trimmed.fq.sort.sort.q10.rmdup.narrowPeak_peak_3968	24	.	3.56356	4.91157	2.4684	25
chr10	58348902	58349105	SRR8284516_trimmed.fq.sort.sort.q10.rmdup.narrowPeak_peak_3969	50	.	4.86179	7.86219	5.02641	63
chr10	58399004	58399170	SRR8284516_trimmed.fq.sort.sort.q10.rmdup.narrowPeak_peak_3970	53	.	4.68878	8.18329	5.30927	33
chr10	58405817	58405988	SRR8284516_trimmed.fq.sort.sort.q10.rmdup.narrowPeak_peak_3971	23	.	3.38448	4.82347	2.39187	56
chr10	58416022	58416184	SRR8284516_trimmed.fq.sort.sort.q10.rmdup.narrowPeak_peak_3972	45	.	4.55729	7.34692	4.55326	77
chr10	58416726	58416874	SRR8284516_trimmed.fq.sort.sort.q10.rmdup.narrowPeak_peak_3973	32	.	3.98301	5.83681	3.23934	46
chr10	58446042	58446214	SRR8284516_trimmed.fq.sort.sort.q10.rmdup.narrowPeak_peak_3974	42	.	3.54158	6.95343	4.21382	67
chr10	58446373	58446680	SRR8284516_trimmed.fq.sort.sort.q10.rmdup.narrowPeak_peak_3975	332	.	9.63804	37.5212	33.287	122
chr10	58446860	58447186	SRR8284516_trimmed.fq.sort.sort.q10.rmdup.narrowPeak_peak_3976	292	.	8.94775	33.3536	29.2735	120
chr10	58447296	58447681	SRR8284516_trimmed.fq.sort.sort.q10.rmdup.narrowPeak_peak_3977	170	.	6.62133	20.5955	17.0312	136
chr10	58497525	58497785	SRR8284516_trimmed.fq.sort.sort.q10.rmdup.narrowPeak_peak_3978	89	.	5.8738	12.146	8.99647	146
chr10	58497919	58498305	SRR8284516_trimmed.fq.sort.sort.q10.rmdup.narrowPeak_peak_3979	281	.	11.0059	32.1997	28.1637	120
chr10	58596384	58596554	SRR8284516_trimmed.fq.sort.sort.q10.rmdup.narrowPeak_peak_3980	49	.	4.63707	7.78379	4.95399	72
chr10	58900180	58900409	SRR8284516_trimmed.fq.sort.sort.q10.rmdup.narrowPeak_peak_3981	28	.	3.87064	5.41182	2.86017	89
chr10	59005899	59006120	SRR8284516_trimmed.fq.sort.sort.q10.rmdup.narrowPeak_peak_3982	22	.	3.51877	4.62881	2.22071	22
chr10	59157085	59157233	SRR8284516_trimmed.fq.sort.sort.q10.rmdup.narrowPeak_peak_3983	39	.	4.29383	6.61693	3.9091	85
chr10	59160729	59160962	SRR8284516_trimmed.fq.sort.sort.q10.rmdup.narrowPeak_peak_3984	26	.	3.66911	5.08449	2.61894	139
chr10	59195906	59196142	SRR8284516_trimmed.fq.sort.sort.q10.rmdup.narrowPeak_peak_3985	28	.	3.74392	5.43716	2.88239	39
chr10	59196843	59196996	SRR8284516_trimmed.fq.sort.sort.q10.rmdup.narrowPeak_peak_3986	50	.	4.72352	7.9348	5.0933	74
chr10	59221113	59221381	SRR8284516_trimmed.fq.sort.sort.q10.rmdup.narrowPeak_peak_3987	108	.	6.04215	14.0828	10.8275	125
chr10	59221458	59221796	SRR8284516_trimmed.fq.sort.sort.q10.rmdup.narrowPeak_peak_3988	139	.	6.99231	17.3644	13.9469	228
chr10	59221998	59222259	SRR8284516_trimmed.fq.sort.sort.q10.rmdup.narrowPeak_peak_3989	91	.	5.77125	12.3374	9.17772	128
chr10	59264001	59264174	SRR8284516_trimmed.fq.sort.sort.q10.rmdup.narrowPeak_peak_3990	45	.	4.57935	7.38456	4.58787	81
chr10	59301575	59301723	SRR8284516_trimmed.fq.sort.sort.q10.rmdup.narrowPeak_peak_3991	42	.	4.07083	7.04128	4.29394	86
chr10	59323553	59324346	SRR8284516_trimmed.fq.sort.sort.q10.rmdup.narrowPeak_peak_3992	199	.	8.06596	23.6108	19.9174	655
chr10	59415795	59415992	SRR8284516_trimmed.fq.sort.sort.q10.rmdup.narrowPeak_peak_3994	56	.	4.90136	8.56326	5.6615	81
chr10	59425448	59425596	SRR8284516_trimmed.fq.sort.sort.q10.rmdup.narrowPeak_peak_3995	32	.	3.84297	5.84711	3.24799	78
chr10	59458772	59458994	SRR8284516_trimmed.fq.sort.sort.q10.rmdup.narrowPeak_peak_3996	111	.	6.00462	14.4114	11.1399	109
chr10	59462420	59462600	SRR8284516_trimmed.fq.sort.sort.q10.rmdup.narrowPeak_peak_3997	43	.	3.73663	7.14893	4.37197	81
chr10	59484562	59484712	SRR8284516_trimmed.fq.sort.sort.q10.rmdup.narrowPeak_peak_3998	41	.	4.46858	6.90939	4.17412	54
chr10	59494432	59494623	SRR8284516_trimmed.fq.sort.sort.q10.rmdup.narrowPeak_peak_3999	44	.	4.33927	7.25633	4.47002	96
chr10	59498553	59498781	SRR8284516_trimmed.fq.sort.sort.q10.rmdup.narrowPeak_peak_4000	92	.	6.23986	12.427	9.2626	100
chr10	59511199	59511500	SRR8284516_trimmed.fq.sort.sort.q10.rmdup.narrowPeak_peak_4001	30	.	3.74467	5.67586	3.09648	88
chr10	59522699	59522847	SRR8284516_trimmed.fq.sort.sort.q10.rmdup.narrowPeak_peak_4002	34	.	3.96438	6.05682	3.43495	55
chr10	59564836	59564994	SRR8284516_trimmed.fq.sort.sort.q10.rmdup.narrowPeak_peak_4003	46	.	3.89536	7.49396	4.68874	91
chr10	59578317	59578510	SRR8284516_trimmed.fq.sort.sort.q10.rmdup.narrowPeak_peak_4004	102	.	6.36427	13.4808	10.2583	85
chr10	59582674	59582858	SRR8284516_trimmed.fq.sort.sort.q10.rmdup.narrowPeak_peak_4005	64	.	4.81598	9.38241	6.41437	93
chr10	59608875	59609023	SRR8284516_trimmed.fq.sort.sort.q10.rmdup.narrowPeak_peak_4006	43	.	4.5744	7.08511	4.31344	120
chr10	59653233	59653548	SRR8284516_trimmed.fq.sort.sort.q10.rmdup.narrowPeak_peak_4007	59	.	5.27815	8.88473	5.95035	111
chr10	59662032	59662188	SRR8284516_trimmed.fq.sort.sort.q10.rmdup.narrowPeak_peak_4008	36	.	4.11288	6.31083	3.63247	62
chr10	59685334	59685899	SRR8284516_trimmed.fq.sort.sort.q10.rmdup.narrowPeak_peak_4009	125	.	6.71626	15.8943	12.5494	451
chr10	59702733	59703268	SRR8284516_trimmed.fq.sort.sort.q10.rmdup.narrowPeak_peak_4010	165	.	8.62289	20.0554	16.5152	199
chr10	59755561	59755709	SRR8284516_trimmed.fq.sort.sort.q10.rmdup.narrowPeak_peak_4011	44	.	4.03647	7.24726	4.46189	52
chr10	59757695	59757907	SRR8284516_trimmed.fq.sort.sort.q10.rmdup.narrowPeak_peak_4012	39	.	3.88086	6.67714	3.96418	88
chr10	59770193	59770358	SRR8284516_trimmed.fq.sort.sort.q10.rmdup.narrowPeak_peak_4013	30	.	3.86897	5.64696	3.07047	85
chr10	59823868	59824016	SRR8284516_trimmed.fq.sort.sort.q10.rmdup.narrowPeak_peak_4014	29	.	3.66652	5.53874	2.97371	123
chr10	59836845	59837075	SRR8284516_trimmed.fq.sort.sort.q10.rmdup.narrowPeak_peak_4015	47	.	4.33182	7.53101	4.72218	134
chr10	59936355	59936565	SRR8284516_trimmed.fq.sort.sort.q10.rmdup.narrowPeak_peak_4022	47	.	4.21418	7.59519	4.78153	94
chr10	59951460	59951743	SRR8284516_trimmed.fq.sort.sort.q10.rmdup.narrowPeak_peak_4023	91	.	5.77125	12.3374	9.17772	139
chr10	59952169	59952491	SRR8284516_trimmed.fq.sort.sort.q10.rmdup.narrowPeak_peak_4024	99	.	5.98709	13.1602	9.95399	126
chr10	59965078	59965268	SRR8284516_trimmed.fq.sort.sort.q10.rmdup.narrowPeak_peak_4025	52	.	3.71279	8.10582	5.23752	58
chr10	59965424	59965759	SRR8284516_trimmed.fq.sort.sort.q10.rmdup.narrowPeak_peak_4026	102	.	4.84224	13.4721	10.2503	250
chr10	59969891	59970163	SRR8284516_trimmed.fq.sort.sort.q10.rmdup.narrowPeak_peak_4027	105	.	4.84174	13.811	10.572	136
chr10	59974603	59974753	SRR8284516_trimmed.fq.sort.sort.q10.rmdup.narrowPeak_peak_4028	63	.	4.21647	9.33584	6.37108	49
chr10	59975182	59975330	SRR8284516_trimmed.fq.sort.sort.q10.rmdup.narrowPeak_peak_4029	55	.	4.2155	8.46026	5.56614	77
chr10	59994796	59994959	SRR8284516_trimmed.fq.sort.sort.q10.rmdup.narrowPeak_peak_4030	31	.	3.67261	5.78663	3.19483	62
chr10	60002263	60002467	SRR8284516_trimmed.fq.sort.sort.q10.rmdup.narrowPeak_peak_4031	58	.	3.77415	8.7773	5.85998	94
chr10	60002792	60003080	SRR8284516_trimmed.fq.sort.sort.q10.rmdup.narrowPeak_peak_4032	412	.	10.0085	45.776	41.2584	144
chr10	60003290	60003721	SRR8284516_trimmed.fq.sort.sort.q10.rmdup.narrowPeak_peak_4033	302	.	8.34041	34.3612	30.2428	144
chr10	60014550	60014803	SRR8284516_trimmed.fq.sort.sort.q10.rmdup.narrowPeak_peak_4034	23	.	3.38448	4.82347	2.39187	111
chr10	60022554	60022702	SRR8284516_trimmed.fq.sort.sort.q10.rmdup.narrowPeak_peak_4035	36	.	3.83083	6.32565	3.64575	132
chr10	60062937	60063133	SRR8284516_trimmed.fq.sort.sort.q10.rmdup.narrowPeak_peak_4036	41	.	4.26933	6.85055	4.12055	118
chr10	60194714	60194890	SRR8284516_trimmed.fq.sort.sort.q10.rmdup.narrowPeak_peak_4037	26	.	3.68732	5.1142	2.64502	67
chr10	60211806	60211986	SRR8284516_trimmed.fq.sort.sort.q10.rmdup.narrowPeak_peak_4038	34	.	3.94657	6.02617	3.408	76
chr10	60246466	60246625	SRR8284516_trimmed.fq.sort.sort.q10.rmdup.narrowPeak_peak_4039	39	.	4.33622	6.68815	3.97355	53
chr10	60270526	60270682	SRR8284516_trimmed.fq.sort.sort.q10.rmdup.narrowPeak_peak_4040	52	.	4.83621	8.13037	5.2602	102
chr10	60277658	60278188	SRR8284516_trimmed.fq.sort.sort.q10.rmdup.narrowPeak_peak_4041	170	.	7.4184	20.6486	17.082	84
chr10	60284991	60285347	SRR8284516_trimmed.fq.sort.sort.q10.rmdup.narrowPeak_peak_4042	54	.	4.03598	8.34752	5.46136	264
chr10	60305863	60306030	SRR8284516_trimmed.fq.sort.sort.q10.rmdup.narrowPeak_peak_4043	79	.	5.30303	11.0344	7.95177	98
chr10	60307113	60307479	SRR8284516_trimmed.fq.sort.sort.q10.rmdup.narrowPeak_peak_4044	49	.	4.47527	7.79544	4.96486	241
chr10	60317164	60317312	SRR8284516_trimmed.fq.sort.sort.q10.rmdup.narrowPeak_peak_4045	36	.	4.13223	6.34373	3.66216	71
chr10	60344116	60344264	SRR8284516_trimmed.fq.sort.sort.q10.rmdup.narrowPeak_peak_4046	39	.	4.29383	6.61693	3.9091	91
chr10	60374067	60374244	SRR8284516_trimmed.fq.sort.sort.q10.rmdup.narrowPeak_peak_4047	41	.	3.74719	6.919	4.18266	101
chr10	60388858	60389006	SRR8284516_trimmed.fq.sort.sort.q10.rmdup.narrowPeak_peak_4048	36	.	3.99863	6.3744	3.69036	72
chr10	60406003	60406162	SRR8284516_trimmed.fq.sort.sort.q10.rmdup.narrowPeak_peak_4049	40	.	4.25015	6.81714	4.09059	52
chr10	60723806	60723972	SRR8284516_trimmed.fq.sort.sort.q10.rmdup.narrowPeak_peak_4050	46	.	4.64684	7.4994	4.69267	82
chr10	60732766	60732976	SRR8284516_trimmed.fq.sort.sort.q10.rmdup.narrowPeak_peak_4051	61	.	4.83455	9.09098	6.14287	121
chr10	60740161	60740331	SRR8284516_trimmed.fq.sort.sort.q10.rmdup.narrowPeak_peak_4052	17	.	2.94233	4.04274	1.78315	30
chr10	60752453	60752621	SRR8284516_trimmed.fq.sort.sort.q10.rmdup.narrowPeak_peak_4053	26	.	3.32415	5.13833	2.66666	94
chr10	60752998	60753194	SRR8284516_trimmed.fq.sort.sort.q10.rmdup.narrowPeak_peak_4054	76	.	5.14908	10.7255	7.66546	84
chr10	60754017	60754201	SRR8284516_trimmed.fq.sort.sort.q10.rmdup.narrowPeak_peak_4055	25	.	3.34534	4.96537	2.51634	112
chr10	60777404	60777693	SRR8284516_trimmed.fq.sort.sort.q10.rmdup.narrowPeak_peak_4056	83	.	5.31709	11.425	8.3195	109
chr10	60794732	60795058	SRR8284516_trimmed.fq.sort.sort.q10.rmdup.narrowPeak_peak_4057	158	.	5.73132	19.3745	15.8639	158
chr10	60795393	60795621	SRR8284516_trimmed.fq.sort.sort.q10.rmdup.narrowPeak_peak_4058	42	.	3.28159	6.98664	4.24389	129
chr10	60806991	60807171	SRR8284516_trimmed.fq.sort.sort.q10.rmdup.narrowPeak_peak_4059	21	.	2.66383	4.46982	2.14857	54
chr10	60813983	60814512	SRR8284516_trimmed.fq.sort.sort.q10.rmdup.narrowPeak_peak_4060	89	.	3.90083	12.0838	8.93807	110
chr10	60820565	60820864	SRR8284516_trimmed.fq.sort.sort.q10.rmdup.narrowPeak_peak_4061	22	.	2.79091	4.60507	2.22071	52
chr10	60830764	60831094	SRR8284516_trimmed.fq.sort.sort.q10.rmdup.narrowPeak_peak_4062	43	.	4.4501	7.16326	4.38471	52
chr10	60949044	60949192	SRR8284516_trimmed.fq.sort.sort.q10.rmdup.narrowPeak_peak_4063	55	.	4.85732	8.48501	5.58914	54
chr10	61080153	61080301	SRR8284516_trimmed.fq.sort.sort.q10.rmdup.narrowPeak_peak_4064	34	.	3.98236	6.08771	3.46234	59
chr10	61121694	61121874	SRR8284516_trimmed.fq.sort.sort.q10.rmdup.narrowPeak_peak_4065	43	.	4.5744	7.08511	4.31344	73
chr10	61146787	61147550	SRR8284516_trimmed.fq.sort.sort.q10.rmdup.narrowPeak_peak_4066	135	.	6.18664	16.8988	13.5047	205
chr10	61147903	61148107	SRR8284516_trimmed.fq.sort.sort.q10.rmdup.narrowPeak_peak_4067	115	.	5.68672	14.894	11.5993	80
chr10	61278023	61278195	SRR8284516_trimmed.fq.sort.sort.q10.rmdup.narrowPeak_peak_4068	30	.	3.86897	5.64696	3.07047	104
chr10	61359532	61359793	SRR8284516_trimmed.fq.sort.sort.q10.rmdup.narrowPeak_peak_4069	38	.	3.69855	6.56776	3.86472	106
chr10	61383097	61383255	SRR8284516_trimmed.fq.sort.sort.q10.rmdup.narrowPeak_peak_4070	38	.	4.25226	6.54692	3.84566	65
chr10	61383518	61383666	SRR8284516_trimmed.fq.sort.sort.q10.rmdup.narrowPeak_peak_4071	40	.	4.40141	6.79731	4.07252	97
chr10	61426338	61426521	SRR8284516_trimmed.fq.sort.sort.q10.rmdup.narrowPeak_peak_4072	18	.	3.07675	4.09802	1.83128	64
chr10	61451504	61451661	SRR8284516_trimmed.fq.sort.sort.q10.rmdup.narrowPeak_peak_4073	21	.	2.81116	4.47998	2.1564	94
chr10	61452128	61452542	SRR8284516_trimmed.fq.sort.sort.q10.rmdup.narrowPeak_peak_4074	188	.	7.01641	22.5432	18.8946	301
chr10	61475812	61476287	SRR8284516_trimmed.fq.sort.sort.q10.rmdup.narrowPeak_peak_4075	343	.	12.2094	38.5794	34.3082	197
chr10	61495844	61496017	SRR8284516_trimmed.fq.sort.sort.q10.rmdup.narrowPeak_peak_4076	28	.	3.40798	5.29636	2.80403	63
chr10	61496098	61496252	SRR8284516_trimmed.fq.sort.sort.q10.rmdup.narrowPeak_peak_4077	33	.	3.65141	5.98667	3.37279	97
chr10	61534478	61534820	SRR8284516_trimmed.fq.sort.sort.q10.rmdup.narrowPeak_peak_4078	71	.	4.88327	10.1818	7.15521	251
chr10	61567243	61567431	SRR8284516_trimmed.fq.sort.sort.q10.rmdup.narrowPeak_peak_4079	29	.	3.68189	5.56578	2.99756	74
chr10	61648165	61648369	SRR8284516_trimmed.fq.sort.sort.q10.rmdup.narrowPeak_peak_4080	23	.	3.22261	4.7417	2.32002	110
chr10	61648645	61649224	SRR8284516_trimmed.fq.sort.sort.q10.rmdup.narrowPeak_peak_4081	176	.	7.93257	21.2716	17.6778	120
chr10	61679629	61680069	SRR8284516_trimmed.fq.sort.sort.q10.rmdup.narrowPeak_peak_4082	109	.	5.27093	14.2507	10.9869	304
chr10	61680571	61681061	SRR8284516_trimmed.fq.sort.sort.q10.rmdup.narrowPeak_peak_4083	278	.	8.58685	31.8235	27.8026	159
chr10	61695082	61695299	SRR8284516_trimmed.fq.sort.sort.q10.rmdup.narrowPeak_peak_4084	229	.	9.78966	26.7221	22.9014	101
chr10	61695611	61695867	SRR8284516_trimmed.fq.sort.sort.q10.rmdup.narrowPeak_peak_4085	76	.	5.52005	10.7223	7.66271	125
chr10	61764756	61764910	SRR8284516_trimmed.fq.sort.sort.q10.rmdup.narrowPeak_peak_4086	40	.	3.8216	6.81805	4.09129	75
chr10	61782569	61782953	SRR8284516_trimmed.fq.sort.sort.q10.rmdup.narrowPeak_peak_4087	122	.	5.2144	15.5665	12.2373	239
chr10	61783456	61783720	SRR8284516_trimmed.fq.sort.sort.q10.rmdup.narrowPeak_peak_4088	117	.	5.14275	15.0027	11.701	139
chr10	61783836	61784372	SRR8284516_trimmed.fq.sort.sort.q10.rmdup.narrowPeak_peak_4089	56	.	3.76624	8.49799	5.60135	164
chr10	61811934	61812082	SRR8284516_trimmed.fq.sort.sort.q10.rmdup.narrowPeak_peak_4090	68	.	5.2521	9.86965	6.86287	88
chr10	61826284	61826472	SRR8284516_trimmed.fq.sort.sort.q10.rmdup.narrowPeak_peak_4091	109	.	5.92363	14.2371	10.9741	81
chr10	61832148	61832359	SRR8284516_trimmed.fq.sort.sort.q10.rmdup.narrowPeak_peak_4092	58	.	4.81477	8.72958	5.81565	118
chr10	61908613	61908784	SRR8284516_trimmed.fq.sort.sort.q10.rmdup.narrowPeak_peak_4093	42	.	4.3679	7.02156	4.2762	87
chr10	62223791	62224075	SRR8284516_trimmed.fq.sort.sort.q10.rmdup.narrowPeak_peak_4094	68	.	5.42923	9.8357	6.83078	115
chr10	62310575	62310726	SRR8284516_trimmed.fq.sort.sort.q10.rmdup.narrowPeak_peak_4095	36	.	3.56096	6.28379	3.60797	37
chr10	62327485	62327714	SRR8284516_trimmed.fq.sort.sort.q10.rmdup.narrowPeak_peak_4096	25	.	3.47142	4.97348	2.52233	178
chr10	62329826	62330038	SRR8284516_trimmed.fq.sort.sort.q10.rmdup.narrowPeak_peak_4097	49	.	4.45682	7.76161	4.93376	105
chr10	62340305	62340568	SRR8284516_trimmed.fq.sort.sort.q10.rmdup.narrowPeak_peak_4098	181	.	7.494	21.7967	18.1794	121
chr10	62362046	62362242	SRR8284516_trimmed.fq.sort.sort.q10.rmdup.narrowPeak_peak_4099	34	.	4.00049	6.11883	3.48977	69
chr10	62449131	62449610	SRR8284516_trimmed.fq.sort.sort.q10.rmdup.narrowPeak_peak_4100	308	.	8.18448	34.9437	30.8036	300
chr10	62449748	62450498	SRR8284516_trimmed.fq.sort.sort.q10.rmdup.narrowPeak_peak_4101	447	.	10.1947	49.4172	44.7813	175
chr10	62486200	62486452	SRR8284516_trimmed.fq.sort.sort.q10.rmdup.narrowPeak_peak_4102	108	.	6.70895	14.1243	10.8671	127
chr10	62487105	62487433	SRR8284516_trimmed.fq.sort.sort.q10.rmdup.narrowPeak_peak_4103	121	.	7.20913	15.4903	12.1651	98
chr10	62577894	62578059	SRR8284516_trimmed.fq.sort.sort.q10.rmdup.narrowPeak_peak_4104	33	.	3.79034	6.00083	3.38543	105
chr10	62578212	62578432	SRR8284516_trimmed.fq.sort.sort.q10.rmdup.narrowPeak_peak_4105	93	.	5.86229	12.5162	9.34728	119
chr10	62601392	62601617	SRR8284516_trimmed.fq.sort.sort.q10.rmdup.narrowPeak_peak_4106	33	.	3.41283	5.97301	3.36029	195
chr10	62601918	62602254	SRR8284516_trimmed.fq.sort.sort.q10.rmdup.narrowPeak_peak_4107	110	.	5.60448	14.31	11.0436	128
chr10	62602366	62602876	SRR8284516_trimmed.fq.sort.sort.q10.rmdup.narrowPeak_peak_4108	237	.	8.40672	27.5726	23.7179	123
chr10	62650475	62651168	SRR8284516_trimmed.fq.sort.sort.q10.rmdup.narrowPeak_peak_4109	422	.	10.1374	46.7843	42.234	498
chr10	62651813	62651993	SRR8284516_trimmed.fq.sort.sort.q10.rmdup.narrowPeak_peak_4110	85	.	4.40756	11.6296	8.51242	63
chr10	62736670	62736965	SRR8284516_trimmed.fq.sort.sort.q10.rmdup.narrowPeak_peak_4111	77	.	5.9819	10.7949	7.72606	153
chr10	62791407	62791844	SRR8284516_trimmed.fq.sort.sort.q10.rmdup.narrowPeak_peak_4112	105	.	5.09857	13.8075	10.5685	122
chr10	62792030	62792322	SRR8284516_trimmed.fq.sort.sort.q10.rmdup.narrowPeak_peak_4113	353	.	9.78574	39.7071	35.3966	119
chr10	62792478	62792953	SRR8284516_trimmed.fq.sort.sort.q10.rmdup.narrowPeak_peak_4114	130	.	5.67986	16.4509	13.0781	139
chr10	62823565	62823910	SRR8284516_trimmed.fq.sort.sort.q10.rmdup.narrowPeak_peak_4115	39	.	4.15677	6.65377	3.94225	64
chr10	62855021	62855170	SRR8284516_trimmed.fq.sort.sort.q10.rmdup.narrowPeak_peak_4116	43	.	4.10172	7.09986	4.32648	81
chr10	62856970	62857301	SRR8284516_trimmed.fq.sort.sort.q10.rmdup.narrowPeak_peak_4117	80	.	5.36316	11.154	8.06448	242
chr10	62865664	62865836	SRR8284516_trimmed.fq.sort.sort.q10.rmdup.narrowPeak_peak_4118	59	.	5.27815	8.88473	5.95035	122
chr10	62920076	62920437	SRR8284516_trimmed.fq.sort.sort.q10.rmdup.narrowPeak_peak_4119	130	.	6.7676	16.445	13.0724	247
chr10	62920993	62921172	SRR8284516_trimmed.fq.sort.sort.q10.rmdup.narrowPeak_peak_4120	87	.	5.53487	11.8669	8.73299	90
chr10	62946609	62946833	SRR8284516_trimmed.fq.sort.sort.q10.rmdup.narrowPeak_peak_4121	37	.	4.03272	6.43493	3.74502	128
chr10	62947106	62947407	SRR8284516_trimmed.fq.sort.sort.q10.rmdup.narrowPeak_peak_4122	77	.	5.54388	10.7664	7.70358	110
chr10	62980792	62980940	SRR8284516_trimmed.fq.sort.sort.q10.rmdup.narrowPeak_peak_4123	32	.	3.71589	5.86565	3.26529	73
chr10	62982206	62982365	SRR8284516_trimmed.fq.sort.sort.q10.rmdup.narrowPeak_peak_4124	38	.	3.95028	6.54809	3.84648	86
chr10	63022670	63023842	SRR8284516_trimmed.fq.sort.sort.q10.rmdup.narrowPeak_peak_4125	269	.	6.2917	30.9885	26.9992	1037
chr10	63024277	63024810	SRR8284516_trimmed.fq.sort.sort.q10.rmdup.narrowPeak_peak_4126	146	.	4.63895	18.1416	14.6889	131
chr10	63053656	63053824	SRR8284516_trimmed.fq.sort.sort.q10.rmdup.narrowPeak_peak_4127	44	.	4.47113	7.1994	4.41749	79
chr10	63096502	63096846	SRR8284516_trimmed.fq.sort.sort.q10.rmdup.narrowPeak_peak_4128	51	.	4.92627	7.97021	5.11222	70
chr10	63156074	63156222	SRR8284516_trimmed.fq.sort.sort.q10.rmdup.narrowPeak_peak_4129	51	.	4.92627	7.97021	5.11222	72
chr10	63206831	63207081	SRR8284516_trimmed.fq.sort.sort.q10.rmdup.narrowPeak_peak_4130	51	.	4.92627	7.97021	5.11222	115
chr10	63243891	63244629	SRR8284516_trimmed.fq.sort.sort.q10.rmdup.narrowPeak_peak_4131	233	.	8.70246	27.1991	23.3593	361
chr10	63277875	63278068	SRR8284516_trimmed.fq.sort.sort.q10.rmdup.narrowPeak_peak_4132	68	.	5.63003	9.82682	6.82275	62
chr10	63336456	63336604	SRR8284516_trimmed.fq.sort.sort.q10.rmdup.narrowPeak_peak_4133	45	.	4.53544	7.30959	4.51912	101
chr10	63339346	63339575	SRR8284516_trimmed.fq.sort.sort.q10.rmdup.narrowPeak_peak_4134	25	.	3.65109	5.05504	2.5934	127
chr10	63367777	63367951	SRR8284516_trimmed.fq.sort.sort.q10.rmdup.narrowPeak_peak_4135	43	.	4.5744	7.08511	4.31344	118
chr10	63429639	63430070	SRR8284516_trimmed.fq.sort.sort.q10.rmdup.narrowPeak_peak_4136	391	.	12.3244	43.5529	39.1079	238
chr10	63493703	63493851	SRR8284516_trimmed.fq.sort.sort.q10.rmdup.narrowPeak_peak_4137	59	.	5.27815	8.88473	5.95035	67
chr10	63541736	63541957	SRR8284516_trimmed.fq.sort.sort.q10.rmdup.narrowPeak_peak_4138	68	.	5.63003	9.82682	6.82275	110
chr10	64249523	64249674	SRR8284516_trimmed.fq.sort.sort.q10.rmdup.narrowPeak_peak_4139	77	.	5.9819	10.7949	7.72606	91
chr10	64284418	64284590	SRR8284516_trimmed.fq.sort.sort.q10.rmdup.narrowPeak_peak_4140	51	.	4.92627	7.97021	5.11222	63
chr10	66773480	66773637	SRR8284516_trimmed.fq.sort.sort.q10.rmdup.narrowPeak_peak_4141	34	.	4.10397	6.03679	3.41711	99
chr10	66864078	66864305	SRR8284516_trimmed.fq.sort.sort.q10.rmdup.narrowPeak_peak_4142	41	.	4.46858	6.90939	4.17412	94
chr10	66892329	66892540	SRR8284516_trimmed.fq.sort.sort.q10.rmdup.narrowPeak_peak_4143	56	.	5.05323	8.50314	5.60577	80
chr10	66913374	66913675	SRR8284516_trimmed.fq.sort.sort.q10.rmdup.narrowPeak_peak_4144	41	.	4.1441	6.90394	4.16928	131
chr10	66960236	66960418	SRR8284516_trimmed.fq.sort.sort.q10.rmdup.narrowPeak_peak_4145	77	.	5.9819	10.7949	7.72606	89
chr10	66966623	66967039	SRR8284516_trimmed.fq.sort.sort.q10.rmdup.narrowPeak_peak_4146	358	.	12.0145	40.1656	35.8381	129
chr10	66981298	66981488	SRR8284516_trimmed.fq.sort.sort.q10.rmdup.narrowPeak_peak_4147	24	.	3.41297	4.87275	2.43501	129
chr10	67002363	67002577	SRR8284516_trimmed.fq.sort.sort.q10.rmdup.narrowPeak_peak_4148	47	.	3.10876	7.52627	4.71823	77
chr10	67002926	67003168	SRR8284516_trimmed.fq.sort.sort.q10.rmdup.narrowPeak_peak_4149	33	.	2.78025	5.93857	3.3293	86
chr10	67003582	67003971	SRR8284516_trimmed.fq.sort.sort.q10.rmdup.narrowPeak_peak_4150	280	.	6.91149	32.072	28.0414	222
chr10	67010642	67010801	SRR8284516_trimmed.fq.sort.sort.q10.rmdup.narrowPeak_peak_4151	64	.	4.99334	9.39015	6.42164	87
chr10	67026502	67026711	SRR8284516_trimmed.fq.sort.sort.q10.rmdup.narrowPeak_peak_4152	57	.	4.44881	8.65037	5.74221	80
chr10	67031631	67031792	SRR8284516_trimmed.fq.sort.sort.q10.rmdup.narrowPeak_peak_4153	78	.	5.08083	10.9358	7.8587	76
chr10	67061490	67061656	SRR8284516_trimmed.fq.sort.sort.q10.rmdup.narrowPeak_peak_4154	43	.	4.26621	7.12508	4.35008	117
chr10	67083885	67084038	SRR8284516_trimmed.fq.sort.sort.q10.rmdup.narrowPeak_peak_4155	38	.	3.79903	6.51816	3.82007	70
chr10	67096665	67096830	SRR8284516_trimmed.fq.sort.sort.q10.rmdup.narrowPeak_peak_4156	114	.	6.17343	14.7709	11.4824	87
chr10	67097150	67097413	SRR8284516_trimmed.fq.sort.sort.q10.rmdup.narrowPeak_peak_4157	176	.	7.6737	21.2151	17.6236	121
chr10	67116409	67116623	SRR8284516_trimmed.fq.sort.sort.q10.rmdup.narrowPeak_peak_4158	25	.	3.27807	5.05089	2.59058	7
chr10	67143292	67143455	SRR8284516_trimmed.fq.sort.sort.q10.rmdup.narrowPeak_peak_4159	23	.	3.48013	4.77411	2.3483	60
chr10	67180241	67180463	SRR8284516_trimmed.fq.sort.sort.q10.rmdup.narrowPeak_peak_4160	19	.	3.30295	4.28375	1.98914	92
chr10	67185710	67186161	SRR8284516_trimmed.fq.sort.sort.q10.rmdup.narrowPeak_peak_4161	147	.	6.95217	18.1992	14.7423	332
chr10	67189146	67189366	SRR8284516_trimmed.fq.sort.sort.q10.rmdup.narrowPeak_peak_4162	103	.	5.97134	13.5309	10.3061	74
chr10	67213476	67213667	SRR8284516_trimmed.fq.sort.sort.q10.rmdup.narrowPeak_peak_4163	68	.	5.63003	9.82682	6.82275	135
chr10	67284675	67285167	SRR8284516_trimmed.fq.sort.sort.q10.rmdup.narrowPeak_peak_4164	121	.	5.62205	15.5183	12.1916	403
chr10	67310961	67311186	SRR8284516_trimmed.fq.sort.sort.q10.rmdup.narrowPeak_peak_4165	73	.	5.33648	10.3801	7.34149	108
chr10	67471265	67471413	SRR8284516_trimmed.fq.sort.sort.q10.rmdup.narrowPeak_peak_4166	43	.	4.5744	7.08511	4.31344	23
chr10	67527188	67527351	SRR8284516_trimmed.fq.sort.sort.q10.rmdup.narrowPeak_peak_4167	73	.	5.75569	10.4057	7.36561	58
chr10	67548401	67548754	SRR8284516_trimmed.fq.sort.sort.q10.rmdup.narrowPeak_peak_4168	130	.	6.15057	16.393	13.0234	100
chr10	67549103	67549719	SRR8284516_trimmed.fq.sort.sort.q10.rmdup.narrowPeak_peak_4169	250	.	8.76263	28.9875	25.0764	106
chr10	67574447	67574614	SRR8284516_trimmed.fq.sort.sort.q10.rmdup.narrowPeak_peak_4170	36	.	4.15176	6.3769	3.69195	125
chr10	67704197	67704360	SRR8284516_trimmed.fq.sort.sort.q10.rmdup.narrowPeak_peak_4171	80	.	5.74226	11.1305	8.04211	89
chr10	67742546	67742744	SRR8284516_trimmed.fq.sort.sort.q10.rmdup.narrowPeak_peak_4172	48	.	4.57429	7.67354	4.85306	81
chr10	67966926	67967082	SRR8284516_trimmed.fq.sort.sort.q10.rmdup.narrowPeak_peak_4173	40	.	4.35774	6.72422	4.00602	100
chr10	67971413	67971908	SRR8284516_trimmed.fq.sort.sort.q10.rmdup.narrowPeak_peak_4174	94	.	6.5644	12.5929	9.41965	376
chr10	68000083	68000290	SRR8284516_trimmed.fq.sort.sort.q10.rmdup.narrowPeak_peak_4175	110	.	6.80104	14.2939	11.028	71
chr10	68014228	68014376	SRR8284516_trimmed.fq.sort.sort.q10.rmdup.narrowPeak_peak_4176	52	.	4.8594	8.17043	5.29713	74
chr10	68050844	68051011	SRR8284516_trimmed.fq.sort.sort.q10.rmdup.narrowPeak_peak_4177	51	.	4.92627	7.97021	5.11222	83
chr10	68082610	68082828	SRR8284516_trimmed.fq.sort.sort.q10.rmdup.narrowPeak_peak_4178	59	.	5.26316	8.85943	5.93636	104
chr10	68091591	68091769	SRR8284516_trimmed.fq.sort.sort.q10.rmdup.narrowPeak_peak_4179	19	.	3.30295	4.28375	1.98914	43
chr10	68104040	68104253	SRR8284516_trimmed.fq.sort.sort.q10.rmdup.narrowPeak_peak_4180	80	.	5.00392	11.1194	8.03179	118
chr10	68113998	68114146	SRR8284516_trimmed.fq.sort.sort.q10.rmdup.narrowPeak_peak_4181	52	.	4.51216	8.16549	5.29293	41
chr10	68136169	68136903	SRR8284516_trimmed.fq.sort.sort.q10.rmdup.narrowPeak_peak_4182	69	.	4.34091	9.92994	6.9191	100
chr10	68166027	68166216	SRR8284516_trimmed.fq.sort.sort.q10.rmdup.narrowPeak_peak_4183	56	.	4.71593	8.5469	5.64612	79
chr10	68168401	68168604	SRR8284516_trimmed.fq.sort.sort.q10.rmdup.narrowPeak_peak_4184	69	.	5.10314	9.93819	6.92676	127
chr10	68181052	68181460	SRR8284516_trimmed.fq.sort.sort.q10.rmdup.narrowPeak_peak_4185	33	.	3.51494	5.95546	3.34498	81
chr10	68200298	68200555	SRR8284516_trimmed.fq.sort.sort.q10.rmdup.narrowPeak_peak_4186	87	.	5.75469	11.9181	8.78118	129
chr10	68212176	68212437	SRR8284516_trimmed.fq.sort.sort.q10.rmdup.narrowPeak_peak_4187	87	.	5.55556	11.9084	8.77236	115
chr10	68224932	68225425	SRR8284516_trimmed.fq.sort.sort.q10.rmdup.narrowPeak_peak_4188	44	.	4.16493	7.2192	4.43633	442
chr10	68239252	68239425	SRR8284516_trimmed.fq.sort.sort.q10.rmdup.narrowPeak_peak_4189	59	.	5.27815	8.88473	5.95035	79
chr10	68247474	68247654	SRR8284516_trimmed.fq.sort.sort.q10.rmdup.narrowPeak_peak_4190	96	.	6.68566	12.8032	9.61536	108
chr10	68268123	68268271	SRR8284516_trimmed.fq.sort.sort.q10.rmdup.narrowPeak_peak_4191	43	.	4.5744	7.08511	4.31344	75
chr10	68276751	68277041	SRR8284516_trimmed.fq.sort.sort.q10.rmdup.narrowPeak_peak_4192	194	.	7.63201	23.11	19.4376	181
chr10	68278888	68279206	SRR8284516_trimmed.fq.sort.sort.q10.rmdup.narrowPeak_peak_4193	248	.	8.45634	28.77	24.8684	196
chr10	68283078	68283226	SRR8284516_trimmed.fq.sort.sort.q10.rmdup.narrowPeak_peak_4194	22	.	3.19913	4.69862	2.28165	115
chr10	68346030	68346198	SRR8284516_trimmed.fq.sort.sort.q10.rmdup.narrowPeak_peak_4195	70	.	5.56064	10.0665	7.04758	49
chr10	68356159	68356348	SRR8284516_trimmed.fq.sort.sort.q10.rmdup.narrowPeak_peak_4196	47	.	3.90721	7.51947	4.71172	55
chr10	68357106	68357559	SRR8284516_trimmed.fq.sort.sort.q10.rmdup.narrowPeak_peak_4197	43	.	3.72578	7.12512	4.35008	341
chr10	68397319	68397467	SRR8284516_trimmed.fq.sort.sort.q10.rmdup.narrowPeak_peak_4198	35	.	4.22252	6.23151	3.56051	83
chr10	68434440	68434614	SRR8284516_trimmed.fq.sort.sort.q10.rmdup.narrowPeak_peak_4199	37	.	3.87477	6.40776	3.72033	81
chr10	68442753	68442917	SRR8284516_trimmed.fq.sort.sort.q10.rmdup.narrowPeak_peak_4200	62	.	4.44012	9.24327	6.28424	92
chr10	68457217	68457410	SRR8284516_trimmed.fq.sort.sort.q10.rmdup.narrowPeak_peak_4201	21	.	3.29499	4.46629	2.14544	50
chr10	68466349	68466550	SRR8284516_trimmed.fq.sort.sort.q10.rmdup.narrowPeak_peak_4202	96	.	6.68566	12.8032	9.61536	113
chr10	68499713	68499861	SRR8284516_trimmed.fq.sort.sort.q10.rmdup.narrowPeak_peak_4203	35	.	4.22252	6.23151	3.56051	85
chr10	68508619	68508789	SRR8284516_trimmed.fq.sort.sort.q10.rmdup.narrowPeak_peak_4204	45	.	4.53544	7.30959	4.51912	67
chr10	68513543	68513696	SRR8284516_trimmed.fq.sort.sort.q10.rmdup.narrowPeak_peak_4205	35	.	4.22252	6.23151	3.56051	71
chr10	68529874	68530130	SRR8284516_trimmed.fq.sort.sort.q10.rmdup.narrowPeak_peak_4206	66	.	5.30388	9.61383	6.63008	129
chr10	68625255	68625452	SRR8284516_trimmed.fq.sort.sort.q10.rmdup.narrowPeak_peak_4207	80	.	5.74226	11.1305	8.04211	87
chr10	68640672	68640861	SRR8284516_trimmed.fq.sort.sort.q10.rmdup.narrowPeak_peak_4208	59	.	5.27815	8.88473	5.95035	82
chr10	68658860	68659160	SRR8284516_trimmed.fq.sort.sort.q10.rmdup.narrowPeak_peak_4209	35	.	4.22252	6.23151	3.56051	183
chr10	68695444	68695924	SRR8284516_trimmed.fq.sort.sort.q10.rmdup.narrowPeak_peak_4210	70	.	5.53385	10.0196	7.00326	110
chr10	68801339	68801501	SRR8284516_trimmed.fq.sort.sort.q10.rmdup.narrowPeak_peak_4211	58	.	5.20906	8.76798	5.85144	75
chr10	68831393	68831599	SRR8284516_trimmed.fq.sort.sort.q10.rmdup.narrowPeak_peak_4212	59	.	5.27815	8.88473	5.95035	111
chr10	68855859	68856007	SRR8284516_trimmed.fq.sort.sort.q10.rmdup.narrowPeak_peak_4213	31	.	3.94425	5.77245	3.18171	104
chr10	68963668	68963932	SRR8284516_trimmed.fq.sort.sort.q10.rmdup.narrowPeak_peak_4214	63	.	5.31067	9.27965	6.3182	135
chr10	68989299	68989447	SRR8284516_trimmed.fq.sort.sort.q10.rmdup.narrowPeak_peak_4215	34	.	4.00049	6.11883	3.48977	82
chr10	68994649	68994914	SRR8284516_trimmed.fq.sort.sort.q10.rmdup.narrowPeak_peak_4216	51	.	4.58926	8.00332	5.14254	49
chr10	69101507	69101684	SRR8284516_trimmed.fq.sort.sort.q10.rmdup.narrowPeak_peak_4218	42	.	4.49143	6.94741	4.20873	45
chr10	69159980	69160182	SRR8284516_trimmed.fq.sort.sort.q10.rmdup.narrowPeak_peak_4219	43	.	4.5744	7.08511	4.31344	74
chr10	69212649	69213075	SRR8284516_trimmed.fq.sort.sort.q10.rmdup.narrowPeak_peak_4220	255	.	9.46882	29.5146	25.5831	91
chr10	69213397	69213634	SRR8284516_trimmed.fq.sort.sort.q10.rmdup.narrowPeak_peak_4221	70	.	4.83336	10.0782	7.05856	99
chr10	69253721	69254037	SRR8284516_trimmed.fq.sort.sort.q10.rmdup.narrowPeak_peak_4222	72	.	4.64496	10.3254	7.29017	132
chr10	69254534	69254715	SRR8284516_trimmed.fq.sort.sort.q10.rmdup.narrowPeak_peak_4223	23	.	3.03841	4.77893	2.35232	52
chr10	69351350	69351722	SRR8284516_trimmed.fq.sort.sort.q10.rmdup.narrowPeak_peak_4224	108	.	4.84127	14.1502	10.8917	116
chr10	69352128	69352322	SRR8284516_trimmed.fq.sort.sort.q10.rmdup.narrowPeak_peak_4225	31	.	3.01932	5.69477	3.11343	70
chr10	69352544	69352802	SRR8284516_trimmed.fq.sort.sort.q10.rmdup.narrowPeak_peak_4226	221	.	7.03881	25.9061	22.118	126
chr10	69358171	69358319	SRR8284516_trimmed.fq.sort.sort.q10.rmdup.narrowPeak_peak_4227	51	.	4.92627	7.97021	5.11222	52
chr10	69528518	69528758	SRR8284516_trimmed.fq.sort.sort.q10.rmdup.narrowPeak_peak_4228	27	.	3.59454	5.18415	2.70572	186
chr10	69534039	69534283	SRR8284516_trimmed.fq.sort.sort.q10.rmdup.narrowPeak_peak_4229	114	.	6.38472	14.7873	11.4977	106
chr10	69550633	69550812	SRR8284516_trimmed.fq.sort.sort.q10.rmdup.narrowPeak_peak_4230	59	.	5.27815	8.88473	5.95035	83
chr10	69551675	69551835	SRR8284516_trimmed.fq.sort.sort.q10.rmdup.narrowPeak_peak_4231	57	.	5.12996	8.63383	5.72709	70
chr10	69559417	69559578	SRR8284516_trimmed.fq.sort.sort.q10.rmdup.narrowPeak_peak_4232	35	.	4.22252	6.23151	3.56051	42
chr10	69576957	69577155	SRR8284516_trimmed.fq.sort.sort.q10.rmdup.narrowPeak_peak_4233	28	.	3.80044	5.29819	2.80461	35
chr10	69583838	69584084	SRR8284516_trimmed.fq.sort.sort.q10.rmdup.narrowPeak_peak_4234	49	.	4.15704	7.7658	4.93774	141
chr10	69611837	69611985	SRR8284516_trimmed.fq.sort.sort.q10.rmdup.narrowPeak_peak_4235	68	.	5.63003	9.82682	6.82275	95
chr10	69728816	69728964	SRR8284516_trimmed.fq.sort.sort.q10.rmdup.narrowPeak_peak_4236	37	.	3.77252	6.46636	3.77292	50
chr10	69730931	69731157	SRR8284516_trimmed.fq.sort.sort.q10.rmdup.narrowPeak_peak_4237	26	.	3.28947	5.07256	2.60953	22
chr10	69738615	69738855	SRR8284516_trimmed.fq.sort.sort.q10.rmdup.narrowPeak_peak_4238	70	.	4.97611	10.0326	7.01581	129
chr10	69739745	69739904	SRR8284516_trimmed.fq.sort.sort.q10.rmdup.narrowPeak_peak_4239	46	.	4.15323	7.47655	4.67204	66
chr10	69744959	69745107	SRR8284516_trimmed.fq.sort.sort.q10.rmdup.narrowPeak_peak_4240	40	.	4.07742	6.78219	4.05939	61
chr10	69747151	69747345	SRR8284516_trimmed.fq.sort.sort.q10.rmdup.narrowPeak_peak_4241	30	.	3.69738	5.593	3.02203	65
chr10	69754810	69755047	SRR8284516_trimmed.fq.sort.sort.q10.rmdup.narrowPeak_peak_4242	86	.	6.33378	11.7874	8.65746	118
chr10	69766130	69766336	SRR8284516_trimmed.fq.sort.sort.q10.rmdup.narrowPeak_peak_4243	29	.	3.76128	5.4664	2.90867	63
chr10	69787421	69787648	SRR8284516_trimmed.fq.sort.sort.q10.rmdup.narrowPeak_peak_4244	14	.	2.85616	3.55535	1.45925	81
chr10	69798179	69798398	SRR8284516_trimmed.fq.sort.sort.q10.rmdup.narrowPeak_peak_4245	36	.	4.15176	6.3769	3.69195	107
chr10	69822267	69822527	SRR8284516_trimmed.fq.sort.sort.q10.rmdup.narrowPeak_peak_4246	42	.	4.3679	7.02156	4.2762	142
chr10	69838726	69838874	SRR8284516_trimmed.fq.sort.sort.q10.rmdup.narrowPeak_peak_4247	28	.	3.87064	5.41182	2.86017	15
chr10	69877360	69877525	SRR8284516_trimmed.fq.sort.sort.q10.rmdup.narrowPeak_peak_4248	26	.	3.72427	5.17442	2.69767	21
chr10	69909862	69910016	SRR8284516_trimmed.fq.sort.sort.q10.rmdup.narrowPeak_peak_4249	67	.	5.58503	9.75027	6.75719	54
chr10	69924988	69925136	SRR8284516_trimmed.fq.sort.sort.q10.rmdup.narrowPeak_peak_4250	25	.	3.59806	4.96822	2.51794	30
chr10	69948075	69948312	SRR8284516_trimmed.fq.sort.sort.q10.rmdup.narrowPeak_peak_4251	85	.	6.03942	11.6671	8.54779	128
chr10	69963522	69963879	SRR8284516_trimmed.fq.sort.sort.q10.rmdup.narrowPeak_peak_4252	49	.	4.49388	7.8295	4.99605	72
chr10	69977697	69977845	SRR8284516_trimmed.fq.sort.sort.q10.rmdup.narrowPeak_peak_4253	34	.	4.12485	6.07117	3.44752	115
chr10	69984320	69984486	SRR8284516_trimmed.fq.sort.sort.q10.rmdup.narrowPeak_peak_4254	41	.	4.11049	6.84266	4.1137	90
chr10	70004920	70005085	SRR8284516_trimmed.fq.sort.sort.q10.rmdup.narrowPeak_peak_4255	23	.	3.37041	4.79909	2.37053	30
chr10	70015329	70015572	SRR8284516_trimmed.fq.sort.sort.q10.rmdup.narrowPeak_peak_4256	35	.	3.88371	6.16912	3.53508	119
chr10	70097458	70097631	SRR8284516_trimmed.fq.sort.sort.q10.rmdup.narrowPeak_peak_4257	42	.	4.02536	6.95473	4.21485	83
chr10	70116873	70117026	SRR8284516_trimmed.fq.sort.sort.q10.rmdup.narrowPeak_peak_4258	26	.	3.28947	5.07256	2.60953	72
chr10	70151960	70152122	SRR8284516_trimmed.fq.sort.sort.q10.rmdup.narrowPeak_peak_4259	75	.	4.23702	10.5639	7.51411	93
chr10	70183264	70183456	SRR8284516_trimmed.fq.sort.sort.q10.rmdup.narrowPeak_peak_4260	45	.	4.06504	7.30361	4.5137	73
chr10	70259640	70259792	SRR8284516_trimmed.fq.sort.sort.q10.rmdup.narrowPeak_peak_4261	39	.	4.31492	6.65239	3.94133	76
chr10	70278818	70278994	SRR8284516_trimmed.fq.sort.sort.q10.rmdup.narrowPeak_peak_4262	86	.	6.33378	11.7874	8.65746	92
chr10	70311656	70312229	SRR8284516_trimmed.fq.sort.sort.q10.rmdup.narrowPeak_peak_4263	60	.	4.98183	9.03516	6.09069	112
chr10	70515216	70515623	SRR8284516_trimmed.fq.sort.sort.q10.rmdup.narrowPeak_peak_4264	105	.	7.03753	13.841	10.5983	87
chr10	70644430	70644599	SRR8284516_trimmed.fq.sort.sort.q10.rmdup.narrowPeak_peak_4265	51	.	4.92627	7.97021	5.11222	95
chr10	70751021	70751251	SRR8284516_trimmed.fq.sort.sort.q10.rmdup.narrowPeak_peak_4266	28	.	3.87064	5.41182	2.86017	195
chr10	70963024	70963265	SRR8284516_trimmed.fq.sort.sort.q10.rmdup.narrowPeak_peak_4267	20	.	3.35211	4.36268	2.057	110
chr10	70983412	70983578	SRR8284516_trimmed.fq.sort.sort.q10.rmdup.narrowPeak_peak_4268	36	.	4.15176	6.3769	3.69195	118
chr10	71095503	71095651	SRR8284516_trimmed.fq.sort.sort.q10.rmdup.narrowPeak_peak_4269	46	.	4.45368	7.46036	4.65734	44
chr10	71119167	71119315	SRR8284516_trimmed.fq.sort.sort.q10.rmdup.narrowPeak_peak_4270	48	.	4.57429	7.67354	4.85306	40
chr10	71145021	71145211	SRR8284516_trimmed.fq.sort.sort.q10.rmdup.narrowPeak_peak_4271	50	.	4.8869	7.9043	5.06481	113
chr10	71187948	71188106	SRR8284516_trimmed.fq.sort.sort.q10.rmdup.narrowPeak_peak_4272	38	.	4.27294	6.58178	3.87716	43
chr10	71237398	71238047	SRR8284516_trimmed.fq.sort.sort.q10.rmdup.narrowPeak_peak_4273	313	.	10.245	35.4703	31.3101	507
chr10	71238291	71238442	SRR8284516_trimmed.fq.sort.sort.q10.rmdup.narrowPeak_peak_4274	56	.	4.24196	8.51706	5.61885	46
chr10	71284664	71284821	SRR8284516_trimmed.fq.sort.sort.q10.rmdup.narrowPeak_peak_4275	95	.	6.20787	12.7748	9.59161	74
chr10	71284922	71285135	SRR8284516_trimmed.fq.sort.sort.q10.rmdup.narrowPeak_peak_4276	104	.	6.44708	13.6367	10.4063	105
chr10	71348039	71348460	SRR8284516_trimmed.fq.sort.sort.q10.rmdup.narrowPeak_peak_4277	49	.	4.1713	7.79459	4.96429	208
chr10	71361966	71362151	SRR8284516_trimmed.fq.sort.sort.q10.rmdup.narrowPeak_peak_4278	55	.	4.63974	8.40505	5.51507	117
chr10	72654429	72654624	SRR8284516_trimmed.fq.sort.sort.q10.rmdup.narrowPeak_peak_4279	40	.	3.69034	6.79845	4.07352	102
chr10	72654899	72655677	SRR8284516_trimmed.fq.sort.sort.q10.rmdup.narrowPeak_peak_4280	312	.	9.98533	35.4443	31.285	131
chr10	72712013	72712193	SRR8284516_trimmed.fq.sort.sort.q10.rmdup.narrowPeak_peak_4281	35	.	4.22252	6.23151	3.56051	68
chr10	72849959	72850108	SRR8284516_trimmed.fq.sort.sort.q10.rmdup.narrowPeak_peak_4282	43	.	4.5744	7.08511	4.31344	46
chr10	72852845	72853042	SRR8284516_trimmed.fq.sort.sort.q10.rmdup.narrowPeak_peak_4283	28	.	3.87064	5.41182	2.86017	174
chr10	72863971	72864191	SRR8284516_trimmed.fq.sort.sort.q10.rmdup.narrowPeak_peak_4284	54	.	4.93032	8.29261	5.41084	117
chr10	72867704	72867881	SRR8284516_trimmed.fq.sort.sort.q10.rmdup.narrowPeak_peak_4285	67	.	5.20713	9.78699	6.79182	101
chr10	73092595	73092768	SRR8284516_trimmed.fq.sort.sort.q10.rmdup.narrowPeak_peak_4286	77	.	5.9819	10.7949	7.72606	111
chr10	73995846	73996047	SRR8284516_trimmed.fq.sort.sort.q10.rmdup.narrowPeak_peak_4287	51	.	4.92627	7.97021	5.11222	63
chr10	74941869	74942017	SRR8284516_trimmed.fq.sort.sort.q10.rmdup.narrowPeak_peak_4288	36	.	4.13223	6.34373	3.66216	41
chr10	75037328	75037546	SRR8284516_trimmed.fq.sort.sort.q10.rmdup.narrowPeak_peak_4289	137	.	6.48508	17.1618	13.7539	114
chr10	75041820	75041969	SRR8284516_trimmed.fq.sort.sort.q10.rmdup.narrowPeak_peak_4290	55	.	4.18936	8.40399	5.51444	102
chr10	75098899	75099118	SRR8284516_trimmed.fq.sort.sort.q10.rmdup.narrowPeak_peak_4291	60	.	4.62512	9.00507	6.06262	119
chr10	75112051	75112329	SRR8284516_trimmed.fq.sort.sort.q10.rmdup.narrowPeak_peak_4292	99	.	5.77979	13.1362	9.93127	103
chr10	75126223	75126409	SRR8284516_trimmed.fq.sort.sort.q10.rmdup.narrowPeak_peak_4293	34	.	3.71839	6.11392	3.48569	62
chr10	75211680	75211841	SRR8284516_trimmed.fq.sort.sort.q10.rmdup.narrowPeak_peak_4294	97	.	6.10297	12.9831	9.78596	74
chr10	75212410	75212864	SRR8284516_trimmed.fq.sort.sort.q10.rmdup.narrowPeak_peak_4295	165	.	8.11143	20.1126	16.5694	353
chr10	75224072	75224362	SRR8284516_trimmed.fq.sort.sort.q10.rmdup.narrowPeak_peak_4296	55	.	4.81406	8.40792	5.51726	118
chr10	75244014	75244197	SRR8284516_trimmed.fq.sort.sort.q10.rmdup.narrowPeak_peak_4297	72	.	5.48914	10.301	7.26728	69
chr10	75516812	75516996	SRR8284516_trimmed.fq.sort.sort.q10.rmdup.narrowPeak_peak_4298	69	.	3.64551	9.92557	6.91525	111
chr10	75517581	75517919	SRR8284516_trimmed.fq.sort.sort.q10.rmdup.narrowPeak_peak_4299	262	.	6.77378	30.173	26.2153	139
chr10	75518128	75518535	SRR8284516_trimmed.fq.sort.sort.q10.rmdup.narrowPeak_peak_4300	178	.	5.64528	21.4801	17.8772	259
chr10	75552878	75553026	SRR8284516_trimmed.fq.sort.sort.q10.rmdup.narrowPeak_peak_4301	25	.	3.48635	4.99913	2.5446	41
chr10	75589580	75589788	SRR8284516_trimmed.fq.sort.sort.q10.rmdup.narrowPeak_peak_4302	46	.	4.4342	7.42574	4.62536	86
chr10	75638708	75638856	SRR8284516_trimmed.fq.sort.sort.q10.rmdup.narrowPeak_peak_4303	36	.	3.9818	6.34446	3.66244	54
chr10	75663732	75663941	SRR8284516_trimmed.fq.sort.sort.q10.rmdup.narrowPeak_peak_4304	35	.	3.88371	6.16912	3.53508	117
chr10	75675646	75676128	SRR8284516_trimmed.fq.sort.sort.q10.rmdup.narrowPeak_peak_4305	81	.	5.06921	11.2608	8.16505	105
chr10	75713897	75714056	SRR8284516_trimmed.fq.sort.sort.q10.rmdup.narrowPeak_peak_4306	35	.	3.65764	6.24026	3.5685	27
chr10	75763893	75764281	SRR8284516_trimmed.fq.sort.sort.q10.rmdup.narrowPeak_peak_4307	258	.	10.152	29.8228	25.8791	204
chr10	75772757	75772905	SRR8284516_trimmed.fq.sort.sort.q10.rmdup.narrowPeak_peak_4308	45	.	4.53544	7.30959	4.51912	70
chr10	75773057	75773309	SRR8284516_trimmed.fq.sort.sort.q10.rmdup.narrowPeak_peak_4309	73	.	5.72699	10.356	7.319	139
chr10	75792690	75793240	SRR8284516_trimmed.fq.sort.sort.q10.rmdup.narrowPeak_peak_4310	49	.	4.61595	7.74676	4.92008	79
chr10	75837100	75837288	SRR8284516_trimmed.fq.sort.sort.q10.rmdup.narrowPeak_peak_4311	70	.	5.56064	10.0665	7.04758	80
chr10	75837646	75837950	SRR8284516_trimmed.fq.sort.sort.q10.rmdup.narrowPeak_peak_4312	53	.	4.88281	8.21083	5.33492	219
chr10	75859369	75859554	SRR8284516_trimmed.fq.sort.sort.q10.rmdup.narrowPeak_peak_4313	112	.	5.10465	14.5385	11.261	74
chr10	75859924	75860269	SRR8284516_trimmed.fq.sort.sort.q10.rmdup.narrowPeak_peak_4314	508	.	11.7841	55.6383	50.8011	137
chr10	75860786	75860969	SRR8284516_trimmed.fq.sort.sort.q10.rmdup.narrowPeak_peak_4315	54	.	3.78514	8.28735	5.40597	77
chr10	75872711	75872878	SRR8284516_trimmed.fq.sort.sort.q10.rmdup.narrowPeak_peak_4316	48	.	4.26108	7.686	4.86452	95
chr10	75873078	75873462	SRR8284516_trimmed.fq.sort.sort.q10.rmdup.narrowPeak_peak_4317	157	.	7.46417	19.2938	15.7882	119
chr10	75892856	75893007	SRR8284516_trimmed.fq.sort.sort.q10.rmdup.narrowPeak_peak_4318	51	.	4.42524	8.00074	5.14029	69
chr10	75921223	75922074	SRR8284516_trimmed.fq.sort.sort.q10.rmdup.narrowPeak_peak_4319	296	.	7.97312	33.7475	29.6527	165
chr10	75943685	75943873	SRR8284516_trimmed.fq.sort.sort.q10.rmdup.narrowPeak_peak_4320	65	.	5.47196	9.55714	6.57725	109
chr10	76032689	76033440	SRR8284516_trimmed.fq.sort.sort.q10.rmdup.narrowPeak_peak_4321	319	.	11.3636	36.1264	31.942	311
chr10	76117885	76118033	SRR8284516_trimmed.fq.sort.sort.q10.rmdup.narrowPeak_peak_4322	51	.	4.92627	7.97021	5.11222	80
chr10	76228086	76228234	SRR8284516_trimmed.fq.sort.sort.q10.rmdup.narrowPeak_peak_4323	15	.	2.91783	3.6572	1.54268	29
chr10	76237441	76237801	SRR8284516_trimmed.fq.sort.sort.q10.rmdup.narrowPeak_peak_4324	76	.	5.69476	10.6696	7.61333	86
chr10	76237971	76238292	SRR8284516_trimmed.fq.sort.sort.q10.rmdup.narrowPeak_peak_4325	81	.	5.7941	11.2249	8.13138	128
chr10	76253048	76253217	SRR8284516_trimmed.fq.sort.sort.q10.rmdup.narrowPeak_peak_4326	46	.	4.60163	7.42252	4.62262	75
chr10	76292351	76292499	SRR8284516_trimmed.fq.sort.sort.q10.rmdup.narrowPeak_peak_4327	21	.	3.00713	4.52788	2.19657	33
chr10	76306227	76306508	SRR8284516_trimmed.fq.sort.sort.q10.rmdup.narrowPeak_peak_4328	63	.	5.11494	9.27591	6.3154	138
chr10	76330563	76330729	SRR8284516_trimmed.fq.sort.sort.q10.rmdup.narrowPeak_peak_4329	32	.	3.5868	5.86311	3.26334	132
chr10	76330899	76331079	SRR8284516_trimmed.fq.sort.sort.q10.rmdup.narrowPeak_peak_4330	38	.	3.82592	6.57055	3.86722	77
chr10	76345608	76345817	SRR8284516_trimmed.fq.sort.sort.q10.rmdup.narrowPeak_peak_4331	46	.	4.60163	7.42252	4.62262	94
chr10	76441713	76442222	SRR8284516_trimmed.fq.sort.sort.q10.rmdup.narrowPeak_peak_4332	161	.	5.96768	19.6669	16.1439	392
chr10	76442469	76442825	SRR8284516_trimmed.fq.sort.sort.q10.rmdup.narrowPeak_peak_4333	393	.	9.74896	43.7726	39.3206	125
chr10	76443017	76443209	SRR8284516_trimmed.fq.sort.sort.q10.rmdup.narrowPeak_peak_4334	113	.	5.02681	14.6784	11.3944	106
chr10	76468490	76468801	SRR8284516_trimmed.fq.sort.sort.q10.rmdup.narrowPeak_peak_4335	388	.	11.3775	43.2878	38.8522	139
chr10	76468937	76469177	SRR8284516_trimmed.fq.sort.sort.q10.rmdup.narrowPeak_peak_4336	208	.	7.82944	24.5926	20.8588	119
chr10	76485904	76486052	SRR8284516_trimmed.fq.sort.sort.q10.rmdup.narrowPeak_peak_4337	54	.	4.79272	8.3698	5.48274	81
chr10	76531014	76531227	SRR8284516_trimmed.fq.sort.sort.q10.rmdup.narrowPeak_peak_4338	123	.	6.38842	15.6499	12.3165	102
chr10	76531633	76532120	SRR8284516_trimmed.fq.sort.sort.q10.rmdup.narrowPeak_peak_4339	146	.	6.92841	18.1474	14.694	90
chr10	76562083	76562270	SRR8284516_trimmed.fq.sort.sort.q10.rmdup.narrowPeak_peak_4340	27	.	3.74302	5.20494	2.72423	45
chr10	76609430	76609647	SRR8284516_trimmed.fq.sort.sort.q10.rmdup.narrowPeak_peak_4341	59	.	4.72193	8.87637	5.95035	70
chr10	76617404	76617677	SRR8284516_trimmed.fq.sort.sort.q10.rmdup.narrowPeak_peak_4342	28	.	3.87064	5.41182	2.86017	125
chr10	76636013	76636575	SRR8284516_trimmed.fq.sort.sort.q10.rmdup.narrowPeak_peak_4343	99	.	5.13309	13.1797	9.97232	414
chr10	76710717	76710900	SRR8284516_trimmed.fq.sort.sort.q10.rmdup.narrowPeak_peak_4344	22	.	3.26193	4.61017	2.22071	112
chr10	76815600	76815771	SRR8284516_trimmed.fq.sort.sort.q10.rmdup.narrowPeak_peak_4345	42	.	4.02536	6.95473	4.21485	110
chr10	76976370	76976518	SRR8284516_trimmed.fq.sort.sort.q10.rmdup.narrowPeak_peak_4346	32	.	4.02253	5.9023	3.2976	74
chr10	77005247	77005481	SRR8284516_trimmed.fq.sort.sort.q10.rmdup.narrowPeak_peak_4347	53	.	4.25704	8.25736	5.37769	128
chr10	77008267	77008424	SRR8284516_trimmed.fq.sort.sort.q10.rmdup.narrowPeak_peak_4348	47	.	4.0464	7.54089	4.73101	77
chr10	77033255	77033553	SRR8284516_trimmed.fq.sort.sort.q10.rmdup.narrowPeak_peak_4349	105	.	5.71177	13.775	10.5378	126
chr10	77085028	77085182	SRR8284516_trimmed.fq.sort.sort.q10.rmdup.narrowPeak_peak_4350	28	.	3.43272	5.34273	2.84423	90
chr10	77117374	77117552	SRR8284516_trimmed.fq.sort.sort.q10.rmdup.narrowPeak_peak_4351	37	.	3.87477	6.40776	3.72033	63
chr10	77128069	77128413	SRR8284516_trimmed.fq.sort.sort.q10.rmdup.narrowPeak_peak_4352	42	.	3.75877	6.94346	4.20546	289
chr10	77147093	77147241	SRR8284516_trimmed.fq.sort.sort.q10.rmdup.narrowPeak_peak_4353	22	.	3.07557	4.66145	2.24898	100
chr10	77163155	77163303	SRR8284516_trimmed.fq.sort.sort.q10.rmdup.narrowPeak_peak_4354	40	.	4.06108	6.75226	4.03186	108
chr10	77191991	77192151	SRR8284516_trimmed.fq.sort.sort.q10.rmdup.narrowPeak_peak_4355	54	.	4.31426	8.37544	5.48743	88
chr10	77259336	77259883	SRR8284516_trimmed.fq.sort.sort.q10.rmdup.narrowPeak_peak_4356	203	.	8.02394	24.0307	20.3195	322
chr10	77304174	77304331	SRR8284516_trimmed.fq.sort.sort.q10.rmdup.narrowPeak_peak_4357	36	.	4.11288	6.31083	3.63247	80
chr10	77328224	77328394	SRR8284516_trimmed.fq.sort.sort.q10.rmdup.narrowPeak_peak_4358	33	.	3.76021	5.94622	3.33636	133
chr10	77404866	77405027	SRR8284516_trimmed.fq.sort.sort.q10.rmdup.narrowPeak_peak_4359	48	.	4.55373	7.63735	4.81963	93
chr10	77418431	77418579	SRR8284516_trimmed.fq.sort.sort.q10.rmdup.narrowPeak_peak_4360	51	.	4.92627	7.97021	5.11222	49
chr10	77509326	77509657	SRR8284516_trimmed.fq.sort.sort.q10.rmdup.narrowPeak_peak_4361	49	.	4.01725	7.75466	4.92742	234
chr10	77515173	77515662	SRR8284516_trimmed.fq.sort.sort.q10.rmdup.narrowPeak_peak_4362	76	.	4.54612	10.7344	7.67373	106
chr10	77515952	77516272	SRR8284516_trimmed.fq.sort.sort.q10.rmdup.narrowPeak_peak_4363	91	.	4.92305	12.3132	9.155	260
chr10	77516376	77516699	SRR8284516_trimmed.fq.sort.sort.q10.rmdup.narrowPeak_peak_4364	44	.	3.65657	7.21931	4.43633	69
chr10	77581207	77581494	SRR8284516_trimmed.fq.sort.sort.q10.rmdup.narrowPeak_peak_4365	198	.	7.79867	23.5049	19.8155	170
chr10	77581757	77582227	SRR8284516_trimmed.fq.sort.sort.q10.rmdup.narrowPeak_peak_4366	175	.	7.1975	21.1011	17.5143	94
chr10	77582324	77582473	SRR8284516_trimmed.fq.sort.sort.q10.rmdup.narrowPeak_peak_4367	28	.	3.21208	5.33563	2.83769	82
chr10	77590696	77590953	SRR8284516_trimmed.fq.sort.sort.q10.rmdup.narrowPeak_peak_4368	29	.	3.49615	5.46112	2.90449	191
chr10	77606200	77606410	SRR8284516_trimmed.fq.sort.sort.q10.rmdup.narrowPeak_peak_4369	225	.	7.55391	26.3978	22.5905	89
chr10	77606772	77607188	SRR8284516_trimmed.fq.sort.sort.q10.rmdup.narrowPeak_peak_4370	97	.	4.89171	12.921	9.72729	129
chr10	77621794	77622136	SRR8284516_trimmed.fq.sort.sort.q10.rmdup.narrowPeak_peak_4371	215	.	6.40925	25.3055	21.5419	220
chr10	77622351	77622850	SRR8284516_trimmed.fq.sort.sort.q10.rmdup.narrowPeak_peak_4372	168	.	5.67942	20.4063	16.8512	392
chr10	77737017	77737219	SRR8284516_trimmed.fq.sort.sort.q10.rmdup.narrowPeak_peak_4373	20	.	3.23758	4.37001	2.06278	54
chr10	77770695	77770843	SRR8284516_trimmed.fq.sort.sort.q10.rmdup.narrowPeak_peak_4374	43	.	4.5744	7.08511	4.31344	40
chr10	77818340	77818623	SRR8284516_trimmed.fq.sort.sort.q10.rmdup.narrowPeak_peak_4375	43	.	4.38816	7.05656	4.30787	138
chr10	77818827	77818979	SRR8284516_trimmed.fq.sort.sort.q10.rmdup.narrowPeak_peak_4376	58	.	5.01505	8.76413	5.84825	72
chr10	77837837	77838152	SRR8284516_trimmed.fq.sort.sort.q10.rmdup.narrowPeak_peak_4377	22	.	3.36969	4.59095	2.22071	116
chr10	77864635	77864946	SRR8284516_trimmed.fq.sort.sort.q10.rmdup.narrowPeak_peak_4378	49	.	4.78796	7.73807	4.91203	202
chr10	77893720	77893882	SRR8284516_trimmed.fq.sort.sort.q10.rmdup.narrowPeak_peak_4379	42	.	4.49143	6.94741	4.20873	60
chr10	78079716	78079864	SRR8284516_trimmed.fq.sort.sort.q10.rmdup.narrowPeak_peak_4383	34	.	4.14594	6.10586	3.47855	92
chr10	78124957	78125105	SRR8284516_trimmed.fq.sort.sort.q10.rmdup.narrowPeak_peak_4384	28	.	3.87064	5.41182	2.86017	65
chr10	78135122	78135270	SRR8284516_trimmed.fq.sort.sort.q10.rmdup.narrowPeak_peak_4385	43	.	4.26621	7.12508	4.35008	102
chr10	78163669	78163903	SRR8284516_trimmed.fq.sort.sort.q10.rmdup.narrowPeak_peak_4386	44	.	4.03647	7.24726	4.46189	89
chr10	78169310	78169694	SRR8284516_trimmed.fq.sort.sort.q10.rmdup.narrowPeak_peak_4387	129	.	6.13196	16.3496	12.9814	145
chr10	78170089	78170334	SRR8284516_trimmed.fq.sort.sort.q10.rmdup.narrowPeak_peak_4388	51	.	3.97962	7.94645	5.10364	71
chr10	78184323	78184865	SRR8284516_trimmed.fq.sort.sort.q10.rmdup.narrowPeak_peak_4389	128	.	6.07681	16.2204	12.8582	361
chr10	78184941	78185089	SRR8284516_trimmed.fq.sort.sort.q10.rmdup.narrowPeak_peak_4390	59	.	4.27943	8.89197	5.95687	75
chr10	78217241	78217501	SRR8284516_trimmed.fq.sort.sort.q10.rmdup.narrowPeak_peak_4391	31	.	3.54912	5.79066	3.19791	63
chr10	78221111	78221261	SRR8284516_trimmed.fq.sort.sort.q10.rmdup.narrowPeak_peak_4392	53	.	4.39754	8.24598	5.36742	113
chr10	78298051	78298356	SRR8284516_trimmed.fq.sort.sort.q10.rmdup.narrowPeak_peak_4393	40	.	4.07742	6.78219	4.05939	52
chr10	78303867	78304021	SRR8284516_trimmed.fq.sort.sort.q10.rmdup.narrowPeak_peak_4394	21	.	3.21027	4.51957	2.19005	30
chr10	78321114	78321291	SRR8284516_trimmed.fq.sort.sort.q10.rmdup.narrowPeak_peak_4395	28	.	3.34971	5.40243	2.86017	73
chr10	78345088	78345283	SRR8284516_trimmed.fq.sort.sort.q10.rmdup.narrowPeak_peak_4396	63	.	4.78011	9.31201	6.34904	101
chr10	78412397	78413007	SRR8284516_trimmed.fq.sort.sort.q10.rmdup.narrowPeak_peak_4397	217	.	7.98276	25.4797	21.7095	261
chr10	78425727	78425937	SRR8284516_trimmed.fq.sort.sort.q10.rmdup.narrowPeak_peak_4398	170	.	7.62486	20.6135	17.048	114
chr10	78458511	78458770	SRR8284516_trimmed.fq.sort.sort.q10.rmdup.narrowPeak_peak_4399	54	.	4.44576	8.3409	5.45534	101
chr10	78464668	78464837	SRR8284516_trimmed.fq.sort.sort.q10.rmdup.narrowPeak_peak_4400	43	.	4.08622	7.07048	4.31344	86
chr10	78465154	78465642	SRR8284516_trimmed.fq.sort.sort.q10.rmdup.narrowPeak_peak_4401	62	.	4.70997	9.17364	6.2199	67
chr10	78574424	78575012	SRR8284516_trimmed.fq.sort.sort.q10.rmdup.narrowPeak_peak_4402	561	.	11.6259	61.1503	56.1414	431
chr10	78591651	78591831	SRR8284516_trimmed.fq.sort.sort.q10.rmdup.narrowPeak_peak_4403	105	.	5.53551	13.7654	10.5286	78
chr10	78592086	78592432	SRR8284516_trimmed.fq.sort.sort.q10.rmdup.narrowPeak_peak_4404	139	.	6.37493	17.343	13.9267	129
chr10	78752772	78753114	SRR8284516_trimmed.fq.sort.sort.q10.rmdup.narrowPeak_peak_4405	77	.	5.9819	10.7949	7.72606	194
chr10	78761015	78761178	SRR8284516_trimmed.fq.sort.sort.q10.rmdup.narrowPeak_peak_4406	35	.	4.22252	6.23151	3.56051	108
chr10	79097112	79097591	SRR8284516_trimmed.fq.sort.sort.q10.rmdup.narrowPeak_peak_4407	155	.	7.79944	18.9961	15.5035	340
chr10	79554421	79554756	SRR8284516_trimmed.fq.sort.sort.q10.rmdup.narrowPeak_peak_4409	59	.	4.42243	8.90015	5.96474	60
chr10	79554936	79555084	SRR8284516_trimmed.fq.sort.sort.q10.rmdup.narrowPeak_peak_4410	62	.	4.55664	9.18036	6.2263	79
chr10	79555236	79555404	SRR8284516_trimmed.fq.sort.sort.q10.rmdup.narrowPeak_peak_4411	49	.	4.14288	7.73716	4.91162	116
chr10	79655232	79655390	SRR8284516_trimmed.fq.sort.sort.q10.rmdup.narrowPeak_peak_4412	52	.	4.64846	8.11054	5.24186	91
chr10	79668981	79669338	SRR8284516_trimmed.fq.sort.sort.q10.rmdup.narrowPeak_peak_4413	271	.	7.98472	31.1834	27.1863	217
chr10	79669496	79669756	SRR8284516_trimmed.fq.sort.sort.q10.rmdup.narrowPeak_peak_4414	131	.	5.41695	16.5098	13.1344	112
chr10	79670205	79670429	SRR8284516_trimmed.fq.sort.sort.q10.rmdup.narrowPeak_peak_4415	21	.	2.7377	4.48297	2.15928	105
chr10	79681291	79681561	SRR8284516_trimmed.fq.sort.sort.q10.rmdup.narrowPeak_peak_4416	91	.	5.05443	12.2806	9.12419	92
chr10	79682580	79682860	SRR8284516_trimmed.fq.sort.sort.q10.rmdup.narrowPeak_peak_4417	186	.	7.10121	22.2899	18.6519	156
chr10	79683117	79683296	SRR8284516_trimmed.fq.sort.sort.q10.rmdup.narrowPeak_peak_4418	64	.	4.23948	9.39022	6.42164	85
chr10	79703945	79704155	SRR8284516_trimmed.fq.sort.sort.q10.rmdup.narrowPeak_peak_4419	81	.	3.97042	11.2215	8.12844	126
chr10	79704535	79705372	SRR8284516_trimmed.fq.sort.sort.q10.rmdup.narrowPeak_peak_4420	448	.	9.34396	49.4799	44.8414	134
chr10	79746201	79746405	SRR8284516_trimmed.fq.sort.sort.q10.rmdup.narrowPeak_peak_4421	116	.	6.2392	14.9096	11.612	91
chr10	79746919	79747202	SRR8284516_trimmed.fq.sort.sort.q10.rmdup.narrowPeak_peak_4422	73	.	4.96877	10.3581	7.32058	171
chr10	79765773	79766146	SRR8284516_trimmed.fq.sort.sort.q10.rmdup.narrowPeak_peak_4423	83	.	4.56575	11.42	8.31483	286
chr10	79766281	79766474	SRR8284516_trimmed.fq.sort.sort.q10.rmdup.narrowPeak_peak_4424	49	.	3.70171	7.8256	4.99251	77
chr10	79766628	79766829	SRR8284516_trimmed.fq.sort.sort.q10.rmdup.narrowPeak_peak_4425	317	.	9.06344	35.929	31.7526	84
chr10	79793726	79793911	SRR8284516_trimmed.fq.sort.sort.q10.rmdup.narrowPeak_peak_4426	66	.	4.62841	9.64722	6.66141	94
chr10	79809122	79809318	SRR8284516_trimmed.fq.sort.sort.q10.rmdup.narrowPeak_peak_4427	41	.	3.72424	6.87043	4.13924	130
chr10	79840500	79840914	SRR8284516_trimmed.fq.sort.sort.q10.rmdup.narrowPeak_peak_4428	113	.	5.758	14.6667	11.3831	122
chr10	79841526	79841860	SRR8284516_trimmed.fq.sort.sort.q10.rmdup.narrowPeak_peak_4429	104	.	5.48558	13.6504	10.4193	137
chr10	79853213	79853461	SRR8284516_trimmed.fq.sort.sort.q10.rmdup.narrowPeak_peak_4430	50	.	2.68462	7.89061	5.05294	65
chr10	79853829	79854279	SRR8284516_trimmed.fq.sort.sort.q10.rmdup.narrowPeak_peak_4431	314	.	5.63311	35.6505	31.4841	182
chr10	79854648	79854952	SRR8284516_trimmed.fq.sort.sort.q10.rmdup.narrowPeak_peak_4432	442	.	6.7391	48.8869	44.2681	122
chr10	79855629	79856039	SRR8284516_trimmed.fq.sort.sort.q10.rmdup.narrowPeak_peak_4433	34	.	2.40437	6.07511	3.45124	349
chr10	79873877	79874265	SRR8284516_trimmed.fq.sort.sort.q10.rmdup.narrowPeak_peak_4434	96	.	4.98433	12.8111	9.62283	246
chr10	79874469	79875054	SRR8284516_trimmed.fq.sort.sort.q10.rmdup.narrowPeak_peak_4435	147	.	6.1994	18.2005	14.7434	382
chr10	79896925	79897073	SRR8284516_trimmed.fq.sort.sort.q10.rmdup.narrowPeak_peak_4436	29	.	3.50912	5.48524	2.92596	49
chr10	79908690	79909076	SRR8284516_trimmed.fq.sort.sort.q10.rmdup.narrowPeak_peak_4437	160	.	6.24114	19.5889	16.0692	146
chr10	79916126	79916800	SRR8284516_trimmed.fq.sort.sort.q10.rmdup.narrowPeak_peak_4438	239	.	8.50753	27.8198	23.9549	485
chr10	79916993	79917149	SRR8284516_trimmed.fq.sort.sort.q10.rmdup.narrowPeak_peak_4439	48	.	3.96759	7.64888	4.83069	115
chr10	79927108	79927273	SRR8284516_trimmed.fq.sort.sort.q10.rmdup.narrowPeak_peak_4440	80	.	4.47613	11.19	8.09835	48
chr10	79927581	79927807	SRR8284516_trimmed.fq.sort.sort.q10.rmdup.narrowPeak_peak_4441	93	.	4.62193	12.5352	9.3648	133
chr10	79927913	79928127	SRR8284516_trimmed.fq.sort.sort.q10.rmdup.narrowPeak_peak_4442	64	.	3.91637	9.42296	6.45222	100
chr10	79933185	79933365	SRR8284516_trimmed.fq.sort.sort.q10.rmdup.narrowPeak_peak_4443	25	.	2.69466	5.0281	2.57042	107
chr10	79960201	79960603	SRR8284516_trimmed.fq.sort.sort.q10.rmdup.narrowPeak_peak_4444	160	.	6.39159	19.5555	16.037	105
chr10	79960745	79961149	SRR8284516_trimmed.fq.sort.sort.q10.rmdup.narrowPeak_peak_4445	43	.	3.62713	7.1516	4.3744	68
chr10	79967126	79967296	SRR8284516_trimmed.fq.sort.sort.q10.rmdup.narrowPeak_peak_4446	50	.	4.55063	7.93307	5.09204	78
chr10	79983797	79984021	SRR8284516_trimmed.fq.sort.sort.q10.rmdup.narrowPeak_peak_4447	63	.	3.40194	9.35724	6.39128	119
chr10	79985067	79985406	SRR8284516_trimmed.fq.sort.sort.q10.rmdup.narrowPeak_peak_4448	108	.	3.92852	14.0919	10.8361	103
chr10	79988224	79988430	SRR8284516_trimmed.fq.sort.sort.q10.rmdup.narrowPeak_peak_4449	63	.	3.2063	9.31061	6.34788	116
chr10	79988688	79988911	SRR8284516_trimmed.fq.sort.sort.q10.rmdup.narrowPeak_peak_4450	115	.	4.112	14.8262	11.5349	132
chr10	79989128	79989630	SRR8284516_trimmed.fq.sort.sort.q10.rmdup.narrowPeak_peak_4451	62	.	3.29565	9.20984	6.25352	385
chr10	79990195	79990374	SRR8284516_trimmed.fq.sort.sort.q10.rmdup.narrowPeak_peak_4452	64	.	3.49351	9.43179	6.46047	104
chr10	79996571	79996821	SRR8284516_trimmed.fq.sort.sort.q10.rmdup.narrowPeak_peak_4453	68	.	5.043	9.82292	6.82275	102
chr10	80019694	80019870	SRR8284516_trimmed.fq.sort.sort.q10.rmdup.narrowPeak_peak_4454	51	.	4.76796	8.0121	5.15069	94
chr10	80038678	80038922	SRR8284516_trimmed.fq.sort.sort.q10.rmdup.narrowPeak_peak_4455	43	.	3.51594	7.12963	4.35355	179
chr10	80039198	80039422	SRR8284516_trimmed.fq.sort.sort.q10.rmdup.narrowPeak_peak_4456	143	.	5.88908	17.8069	14.3693	80
chr10	80053772	80054083	SRR8284516_trimmed.fq.sort.sort.q10.rmdup.narrowPeak_peak_4457	201	.	7.33299	23.8434	20.1402	141
chr10	80054270	80054766	SRR8284516_trimmed.fq.sort.sort.q10.rmdup.narrowPeak_peak_4458	58	.	4.0774	8.72221	5.80939	63
chr10	80070917	80071068	SRR8284516_trimmed.fq.sort.sort.q10.rmdup.narrowPeak_peak_4459	44	.	3.75851	7.19687	4.41553	43
chr10	80116601	80116815	SRR8284516_trimmed.fq.sort.sort.q10.rmdup.narrowPeak_peak_4463	141	.	5.41033	17.6275	14.1979	114
chr10	80142446	80142759	SRR8284516_trimmed.fq.sort.sort.q10.rmdup.narrowPeak_peak_4464	237	.	7.64475	27.6494	23.7917	125
chr10	80148963	80149208	SRR8284516_trimmed.fq.sort.sort.q10.rmdup.narrowPeak_peak_4465	127	.	3.63278	16.0926	12.7367	102
chr10	80149710	80149979	SRR8284516_trimmed.fq.sort.sort.q10.rmdup.narrowPeak_peak_4466	43	.	2.51069	7.09602	4.32305	32
chr10	80150156	80150305	SRR8284516_trimmed.fq.sort.sort.q10.rmdup.narrowPeak_peak_4467	103	.	3.34122	13.6036	10.3749	82
chr10	80150614	80150775	SRR8284516_trimmed.fq.sort.sort.q10.rmdup.narrowPeak_peak_4468	59	.	2.76293	8.9135	5.97723	63
chr10	80151104	80151502	SRR8284516_trimmed.fq.sort.sort.q10.rmdup.narrowPeak_peak_4469	203	.	4.40838	24.0481	20.3359	293
chr10	80151962	80152239	SRR8284516_trimmed.fq.sort.sort.q10.rmdup.narrowPeak_peak_4470	45	.	2.56694	7.35516	4.56108	212
chr10	80158600	80158788	SRR8284516_trimmed.fq.sort.sort.q10.rmdup.narrowPeak_peak_4471	27	.	2.70976	5.23197	2.74837	126
chr10	80159497	80159742	SRR8284516_trimmed.fq.sort.sort.q10.rmdup.narrowPeak_peak_4472	83	.	4.05227	11.4777	8.36966	110
chr10	80160208	80160394	SRR8284516_trimmed.fq.sort.sort.q10.rmdup.narrowPeak_peak_4473	104	.	4.46565	13.6713	10.4395	93
chr10	80168372	80168737	SRR8284516_trimmed.fq.sort.sort.q10.rmdup.narrowPeak_peak_4474	119	.	4.87884	15.2885	11.9729	233
chr10	80173345	80173596	SRR8284516_trimmed.fq.sort.sort.q10.rmdup.narrowPeak_peak_4475	159	.	5.64707	19.5128	15.9962	104
chr10	80179097	80179252	SRR8284516_trimmed.fq.sort.sort.q10.rmdup.narrowPeak_peak_4476	43	.	3.10618	7.11538	4.34119	114
chr10	80180657	80181483	SRR8284516_trimmed.fq.sort.sort.q10.rmdup.narrowPeak_peak_4477	310	.	7.77283	35.1487	31.0012	710
chr10	80225985	80226133	SRR8284516_trimmed.fq.sort.sort.q10.rmdup.narrowPeak_peak_4478	38	.	3.21356	6.59337	3.88762	62
chr10	80226915	80227196	SRR8284516_trimmed.fq.sort.sort.q10.rmdup.narrowPeak_peak_4479	69	.	4.02217	9.98494	6.971	143
chr10	80227815	80228034	SRR8284516_trimmed.fq.sort.sort.q10.rmdup.narrowPeak_peak_4480	96	.	4.59777	12.7917	9.60789	114
chr10	80249257	80249856	SRR8284516_trimmed.fq.sort.sort.q10.rmdup.narrowPeak_peak_4481	265	.	8.52376	30.5659	26.593	366
chr10	80261510	80261658	SRR8284516_trimmed.fq.sort.sort.q10.rmdup.narrowPeak_peak_4482	53	.	3.87542	8.2454	5.36703	63
chr10	80265183	80265497	SRR8284516_trimmed.fq.sort.sort.q10.rmdup.narrowPeak_peak_4483	173	.	6.59081	20.9633	17.3828	180
chr10	80292528	80293409	SRR8284516_trimmed.fq.sort.sort.q10.rmdup.narrowPeak_peak_4484	380	.	9.51087	42.447	38.0396	271
chr10	80320123	80320492	SRR8284516_trimmed.fq.sort.sort.q10.rmdup.narrowPeak_peak_4485	153	.	7.03906	18.853	15.367	290
chr10	80320632	80320875	SRR8284516_trimmed.fq.sort.sort.q10.rmdup.narrowPeak_peak_4486	93	.	5.46797	12.4794	9.31221	147
chr10	80361908	80362149	SRR8284516_trimmed.fq.sort.sort.q10.rmdup.narrowPeak_peak_4487	47	.	4.49317	7.53037	4.72182	134
chr10	80362347	80362925	SRR8284516_trimmed.fq.sort.sort.q10.rmdup.narrowPeak_peak_4488	75	.	5.47298	10.635	7.58064	379
chr10	80386571	80386802	SRR8284516_trimmed.fq.sort.sort.q10.rmdup.narrowPeak_peak_4489	160	.	5.19247	19.5219	16.005	96
chr10	80386894	80387115	SRR8284516_trimmed.fq.sort.sort.q10.rmdup.narrowPeak_peak_4490	150	.	5.0171	18.5386	15.0661	110
chr10	80388016	80388242	SRR8284516_trimmed.fq.sort.sort.q10.rmdup.narrowPeak_peak_4491	137	.	4.83804	17.2106	13.8	131
chr10	80398516	80398729	SRR8284516_trimmed.fq.sort.sort.q10.rmdup.narrowPeak_peak_4492	90	.	4.11284	12.2402	9.08592	87
chr10	80399977	80400588	SRR8284516_trimmed.fq.sort.sort.q10.rmdup.narrowPeak_peak_4493	129	.	4.7619	16.2702	12.9057	300
chr10	80406237	80406794	SRR8284516_trimmed.fq.sort.sort.q10.rmdup.narrowPeak_peak_4494	192	.	6.08755	22.9564	19.2898	389
chr10	80407115	80407269	SRR8284516_trimmed.fq.sort.sort.q10.rmdup.narrowPeak_peak_4495	71	.	3.89116	10.1621	7.13732	112
chr10	80407349	80407672	SRR8284516_trimmed.fq.sort.sort.q10.rmdup.narrowPeak_peak_4496	32	.	2.92289	5.8196	3.22362	89
chr10	80432271	80432421	SRR8284516_trimmed.fq.sort.sort.q10.rmdup.narrowPeak_peak_4497	35	.	2.99682	6.21012	3.56051	118
chr10	80432605	80433213	SRR8284516_trimmed.fq.sort.sort.q10.rmdup.narrowPeak_peak_4498	265	.	7.13878	30.5103	26.5396	356
chr10	80433713	80433997	SRR8284516_trimmed.fq.sort.sort.q10.rmdup.narrowPeak_peak_4499	214	.	6.37224	25.1826	21.4248	119
chr10	80561000	80561431	SRR8284516_trimmed.fq.sort.sort.q10.rmdup.narrowPeak_peak_4500	159	.	5.75573	19.4482	15.9348	141
chr10	80561549	80562071	SRR8284516_trimmed.fq.sort.sort.q10.rmdup.narrowPeak_peak_4501	332	.	8.63684	37.4504	33.219	155
chr10	80577567	80577727	SRR8284516_trimmed.fq.sort.sort.q10.rmdup.narrowPeak_peak_4502	60	.	4.08352	9.0186	6.07485	52
chr10	80578160	80578428	SRR8284516_trimmed.fq.sort.sort.q10.rmdup.narrowPeak_peak_4503	59	.	4.03056	8.89081	5.95588	156
chr10	80578742	80578919	SRR8284516_trimmed.fq.sort.sort.q10.rmdup.narrowPeak_peak_4504	30	.	3.14619	5.60194	3.03073	49
chr10	80589926	80590126	SRR8284516_trimmed.fq.sort.sort.q10.rmdup.narrowPeak_peak_4505	108	.	5.53885	14.1559	10.8971	98
chr10	80602822	80603189	SRR8284516_trimmed.fq.sort.sort.q10.rmdup.narrowPeak_peak_4506	377	.	10.2331	42.1669	37.7694	238
chr10	80622122	80622379	SRR8284516_trimmed.fq.sort.sort.q10.rmdup.narrowPeak_peak_4507	192	.	4.89518	22.9435	19.2777	127
chr10	80623017	80623679	SRR8284516_trimmed.fq.sort.sort.q10.rmdup.narrowPeak_peak_4508	341	.	6.57266	38.4414	34.1746	418
chr10	80643334	80643552	SRR8284516_trimmed.fq.sort.sort.q10.rmdup.narrowPeak_peak_4509	28	.	3.36082	5.42428	2.87168	72
chr10	80656712	80657114	SRR8284516_trimmed.fq.sort.sort.q10.rmdup.narrowPeak_peak_4510	309	.	8.75884	35.0571	30.9128	277
chr10	80675668	80675855	SRR8284516_trimmed.fq.sort.sort.q10.rmdup.narrowPeak_peak_4511	57	.	3.33082	8.66901	5.75979	85
chr10	80676804	80677293	SRR8284516_trimmed.fq.sort.sort.q10.rmdup.narrowPeak_peak_4512	256	.	6.5037	29.6278	25.6912	133
chr10	80696891	80697047	SRR8284516_trimmed.fq.sort.sort.q10.rmdup.narrowPeak_peak_4513	34	.	3.33605	6.02858	3.40989	129
chr10	80702785	80702985	SRR8284516_trimmed.fq.sort.sort.q10.rmdup.narrowPeak_peak_4514	94	.	5.05959	12.6452	9.46902	110
chr10	80740737	80741213	SRR8284516_trimmed.fq.sort.sort.q10.rmdup.narrowPeak_peak_4515	30	.	3.3724	5.66643	3.08802	298
chr10	80741595	80742135	SRR8284516_trimmed.fq.sort.sort.q10.rmdup.narrowPeak_peak_4516	57	.	4.32339	8.69083	5.77989	221
chr10	80755407	80755576	SRR8284516_trimmed.fq.sort.sort.q10.rmdup.narrowPeak_peak_4517	135	.	5.55697	16.9014	13.5072	74
chr10	80755678	80756000	SRR8284516_trimmed.fq.sort.sort.q10.rmdup.narrowPeak_peak_4518	262	.	7.84634	30.2596	26.2981	143
chr10	80773867	80774150	SRR8284516_trimmed.fq.sort.sort.q10.rmdup.narrowPeak_peak_4519	21	.	2.95085	4.41726	2.10291	85
chr10	80797517	80797703	SRR8284516_trimmed.fq.sort.sort.q10.rmdup.narrowPeak_peak_4520	42	.	2.73149	6.94598	4.20791	53
chr10	80797998	80798535	SRR8284516_trimmed.fq.sort.sort.q10.rmdup.narrowPeak_peak_4521	238	.	5.46299	27.759	23.8963	194
chr10	80798677	80799507	SRR8284516_trimmed.fq.sort.sort.q10.rmdup.narrowPeak_peak_4522	327	.	6.45906	37.0044	32.7893	487
chr10	80826025	80826205	SRR8284516_trimmed.fq.sort.sort.q10.rmdup.narrowPeak_peak_4523	107	.	5.1767	14.0094	10.7579	91
chr10	80826673	80827009	SRR8284516_trimmed.fq.sort.sort.q10.rmdup.narrowPeak_peak_4524	249	.	7.9082	28.894	24.9869	223
chr10	80827235	80827401	SRR8284516_trimmed.fq.sort.sort.q10.rmdup.narrowPeak_peak_4525	37	.	3.34024	6.47842	3.78359	36
chr10	80827556	80827747	SRR8284516_trimmed.fq.sort.sort.q10.rmdup.narrowPeak_peak_4526	18	.	2.67219	4.17339	1.89607	145
chr10	80854787	80855203	SRR8284516_trimmed.fq.sort.sort.q10.rmdup.narrowPeak_peak_4527	475	.	10.8939	52.2675	47.5376	298
chr10	80900007	80900296	SRR8284516_trimmed.fq.sort.sort.q10.rmdup.narrowPeak_peak_4528	117	.	5.27913	15.0093	11.707	147
chr10	80900535	80900865	SRR8284516_trimmed.fq.sort.sort.q10.rmdup.narrowPeak_peak_4529	228	.	7.46021	26.6347	22.8172	175
chr10	80917888	80918137	SRR8284516_trimmed.fq.sort.sort.q10.rmdup.narrowPeak_peak_4530	108	.	6.27156	14.1374	10.8795	168
chr10	81010650	81011048	SRR8284516_trimmed.fq.sort.sort.q10.rmdup.narrowPeak_peak_4531	51	.	4.7905	8.05121	5.18691	325
chr10	81036986	81037214	SRR8284516_trimmed.fq.sort.sort.q10.rmdup.narrowPeak_peak_4532	93	.	6.29802	12.5322	9.36203	106
chr10	81059570	81060129	SRR8284516_trimmed.fq.sort.sort.q10.rmdup.narrowPeak_peak_4533	199	.	7.25426	23.6391	19.9443	138
chr10	81069636	81069826	SRR8284516_trimmed.fq.sort.sort.q10.rmdup.narrowPeak_peak_4534	69	.	4.63705	9.98602	6.97182	122
chr10	81070160	81070348	SRR8284516_trimmed.fq.sort.sort.q10.rmdup.narrowPeak_peak_4535	53	.	4.11286	8.23835	5.36035	128
chr10	81105312	81105835	SRR8284516_trimmed.fq.sort.sort.q10.rmdup.narrowPeak_peak_4536	311	.	8.13784	35.3235	31.1692	335
chr10	81105981	81106340	SRR8284516_trimmed.fq.sort.sort.q10.rmdup.narrowPeak_peak_4537	56	.	3.58107	8.49961	5.60285	142
chr10	81107002	81107247	SRR8284516_trimmed.fq.sort.sort.q10.rmdup.narrowPeak_peak_4538	38	.	3.11704	6.54174	3.84178	118
chr10	81137702	81137854	SRR8284516_trimmed.fq.sort.sort.q10.rmdup.narrowPeak_peak_4539	69	.	3.99574	9.9126	6.90288	87
chr10	81138077	81138608	SRR8284516_trimmed.fq.sort.sort.q10.rmdup.narrowPeak_peak_4540	351	.	8.92962	39.4839	35.1799	114
chr10	81152662	81152932	SRR8284516_trimmed.fq.sort.sort.q10.rmdup.narrowPeak_peak_4541	31	.	3.94425	5.77245	3.18171	185
chr10	81166958	81167511	SRR8284516_trimmed.fq.sort.sort.q10.rmdup.narrowPeak_peak_4542	157	.	5.83553	19.2824	15.7771	438
chr10	81233550	81233714	SRR8284516_trimmed.fq.sort.sort.q10.rmdup.narrowPeak_peak_4548	51	.	4.92627	7.97021	5.11222	74
chr10	81266363	81266530	SRR8284516_trimmed.fq.sort.sort.q10.rmdup.narrowPeak_peak_4549	43	.	3.59816	7.08473	4.31344	49
chr10	81266615	81266880	SRR8284516_trimmed.fq.sort.sort.q10.rmdup.narrowPeak_peak_4550	111	.	5.35447	14.4626	11.1889	138
chr10	81268255	81268478	SRR8284516_trimmed.fq.sort.sort.q10.rmdup.narrowPeak_peak_4551	101	.	5.21804	13.3875	10.1699	94
chr10	81293047	81293225	SRR8284516_trimmed.fq.sort.sort.q10.rmdup.narrowPeak_peak_4552	65	.	4.56879	9.52019	6.54296	96
chr10	81293637	81293787	SRR8284516_trimmed.fq.sort.sort.q10.rmdup.narrowPeak_peak_4553	35	.	3.49593	6.14802	3.51605	40
chr10	81320050	81320228	SRR8284516_trimmed.fq.sort.sort.q10.rmdup.narrowPeak_peak_4554	101	.	4.38289	13.4079	10.1893	124
chr10	81320438	81320661	SRR8284516_trimmed.fq.sort.sort.q10.rmdup.narrowPeak_peak_4555	300	.	7.48578	34.1515	30.0417	106
chr10	81320921	81321156	SRR8284516_trimmed.fq.sort.sort.q10.rmdup.narrowPeak_peak_4556	272	.	7.08532	31.2826	27.2824	123
chr10	81321542	81321814	SRR8284516_trimmed.fq.sort.sort.q10.rmdup.narrowPeak_peak_4557	63	.	3.60481	9.30289	6.3408	124
chr10	81349847	81350269	SRR8284516_trimmed.fq.sort.sort.q10.rmdup.narrowPeak_peak_4558	219	.	8.29787	25.7146	21.9344	283
chr10	81377725	81378366	SRR8284516_trimmed.fq.sort.sort.q10.rmdup.narrowPeak_peak_4559	154	.	5.73394	18.9831	15.4911	326
chr10	81378827	81379108	SRR8284516_trimmed.fq.sort.sort.q10.rmdup.narrowPeak_peak_4560	73	.	4.15973	10.3575	7.32017	76
chr10	81384220	81384883	SRR8284516_trimmed.fq.sort.sort.q10.rmdup.narrowPeak_peak_4561	300	.	8.28463	34.1913	30.0799	547
chr10	81384967	81385185	SRR8284516_trimmed.fq.sort.sort.q10.rmdup.narrowPeak_peak_4562	76	.	4.18961	10.7298	7.66943	111
chr10	81401456	81401719	SRR8284516_trimmed.fq.sort.sort.q10.rmdup.narrowPeak_peak_4563	103	.	6.17748	13.5363	10.3109	133
chr10	81402254	81402474	SRR8284516_trimmed.fq.sort.sort.q10.rmdup.narrowPeak_peak_4564	84	.	5.55203	11.5256	8.41438	81
chr10	81408486	81408719	SRR8284516_trimmed.fq.sort.sort.q10.rmdup.narrowPeak_peak_4565	80	.	4.73736	11.1918	8.09996	128
chr10	81495792	81496346	SRR8284516_trimmed.fq.sort.sort.q10.rmdup.narrowPeak_peak_4566	223	.	7.29903	26.1805	22.3816	335
chr10	81496663	81496856	SRR8284516_trimmed.fq.sort.sort.q10.rmdup.narrowPeak_peak_4567	99	.	4.86602	13.1956	9.98757	102
chr10	81545488	81545747	SRR8284516_trimmed.fq.sort.sort.q10.rmdup.narrowPeak_peak_4568	262	.	8.5962	30.2122	26.2528	141
chr10	81559686	81559931	SRR8284516_trimmed.fq.sort.sort.q10.rmdup.narrowPeak_peak_4569	74	.	4.71543	10.4837	7.43872	77
chr10	81560252	81560505	SRR8284516_trimmed.fq.sort.sort.q10.rmdup.narrowPeak_peak_4570	20	.	2.90553	4.32769	2.02742	209
chr10	81570288	81570450	SRR8284516_trimmed.fq.sort.sort.q10.rmdup.narrowPeak_peak_4571	53	.	4.24297	8.22822	5.35091	42
chr10	81571119	81571530	SRR8284516_trimmed.fq.sort.sort.q10.rmdup.narrowPeak_peak_4572	227	.	8.65205	26.5378	22.7243	147
chr10	81598002	81598238	SRR8284516_trimmed.fq.sort.sort.q10.rmdup.narrowPeak_peak_4573	37	.	3.77252	6.46636	3.77292	203
chr10	82047904	82048353	SRR8284516_trimmed.fq.sort.sort.q10.rmdup.narrowPeak_peak_4583	178	.	9.07088	21.4126	17.8128	314
chr10	82048706	82048857	SRR8284516_trimmed.fq.sort.sort.q10.rmdup.narrowPeak_peak_4584	44	.	4.49236	7.23583	4.45134	77
chr10	82083312	82083539	SRR8284516_trimmed.fq.sort.sort.q10.rmdup.narrowPeak_peak_4585	116	.	7.38941	14.8998	11.6027	117
chr10	82127815	82128190	SRR8284516_trimmed.fq.sort.sort.q10.rmdup.narrowPeak_peak_4586	77	.	5.9819	10.7949	7.72606	249
chr10	82178355	82178648	SRR8284516_trimmed.fq.sort.sort.q10.rmdup.narrowPeak_peak_4587	116	.	7.38941	14.8998	11.6027	147
chr10	82178800	82179016	SRR8284516_trimmed.fq.sort.sort.q10.rmdup.narrowPeak_peak_4588	51	.	4.92627	7.97021	5.11222	106
chr10	82240733	82241302	SRR8284516_trimmed.fq.sort.sort.q10.rmdup.narrowPeak_peak_4589	86	.	6.33378	11.7874	8.65746	84
chr10	82354226	82354838	SRR8284516_trimmed.fq.sort.sort.q10.rmdup.narrowPeak_peak_4590	220	.	9.92899	25.8338	22.0488	184
chr10	82622548	82623181	SRR8284516_trimmed.fq.sort.sort.q10.rmdup.narrowPeak_peak_4591	194	.	8.05561	23.0717	19.4007	521
chr10	82623318	82623534	SRR8284516_trimmed.fq.sort.sort.q10.rmdup.narrowPeak_peak_4592	165	.	7.3903	20.1021	16.5596	111
chr10	82629297	82629687	SRR8284516_trimmed.fq.sort.sort.q10.rmdup.narrowPeak_peak_4593	270	.	7.7807	31.0868	27.0938	149
chr10	82630161	82630696	SRR8284516_trimmed.fq.sort.sort.q10.rmdup.narrowPeak_peak_4594	292	.	8.18877	33.3678	29.2872	124
chr10	82698641	82698965	SRR8284516_trimmed.fq.sort.sort.q10.rmdup.narrowPeak_peak_4595	454	.	13.9761	50.0865	45.428	191
chr10	82699150	82699339	SRR8284516_trimmed.fq.sort.sort.q10.rmdup.narrowPeak_peak_4596	102	.	5.94943	13.4861	10.2634	101
chr10	82708097	82708245	SRR8284516_trimmed.fq.sort.sort.q10.rmdup.narrowPeak_peak_4597	35	.	4.22252	6.23151	3.56051	65
chr10	82741522	82741707	SRR8284516_trimmed.fq.sort.sort.q10.rmdup.narrowPeak_peak_4598	48	.	4.57429	7.67354	4.85306	116
chr10	82747151	82747299	SRR8284516_trimmed.fq.sort.sort.q10.rmdup.narrowPeak_peak_4599	54	.	4.97876	8.37576	5.48743	75
chr10	82762987	82763517	SRR8284516_trimmed.fq.sort.sort.q10.rmdup.narrowPeak_peak_4600	49	.	3.92188	7.81852	4.98679	249
chr10	82764336	82764707	SRR8284516_trimmed.fq.sort.sort.q10.rmdup.narrowPeak_peak_4601	122	.	5.96364	15.5444	12.2165	94
chr10	82856008	82856174	SRR8284516_trimmed.fq.sort.sort.q10.rmdup.narrowPeak_peak_4602	49	.	3.69251	7.80311	4.97219	76
chr10	82859232	82859436	SRR8284516_trimmed.fq.sort.sort.q10.rmdup.narrowPeak_peak_4603	116	.	4.99882	14.9509	11.6515	95
chr10	82860221	82860522	SRR8284516_trimmed.fq.sort.sort.q10.rmdup.narrowPeak_peak_4604	40	.	3.26293	6.72174	4.00465	96
chr10	82860623	82860826	SRR8284516_trimmed.fq.sort.sort.q10.rmdup.narrowPeak_peak_4605	45	.	3.41875	7.34979	4.55605	70
chr10	83014404	83014596	SRR8284516_trimmed.fq.sort.sort.q10.rmdup.narrowPeak_peak_4606	39	.	4.15677	6.65377	3.94225	81
chr10	83093825	83094065	SRR8284516_trimmed.fq.sort.sort.q10.rmdup.narrowPeak_peak_4607	27	.	3.3836	5.25054	2.7643	38
chr10	83145414	83145682	SRR8284516_trimmed.fq.sort.sort.q10.rmdup.narrowPeak_peak_4608	24	.	3.32005	4.9195	2.47583	224
chr10	83146415	83146572	SRR8284516_trimmed.fq.sort.sort.q10.rmdup.narrowPeak_peak_4609	51	.	4.44235	8.03328	5.17043	49
chr10	83202981	83203136	SRR8284516_trimmed.fq.sort.sort.q10.rmdup.narrowPeak_peak_4610	56	.	5.07855	8.54633	5.64581	87
chr10	83215123	83215353	SRR8284516_trimmed.fq.sort.sort.q10.rmdup.narrowPeak_peak_4611	65	.	5.07671	9.54569	6.56677	85
chr10	83230357	83230534	SRR8284516_trimmed.fq.sort.sort.q10.rmdup.narrowPeak_peak_4612	71	.	5.41581	10.1683	7.14302	105
chr10	83235332	83235545	SRR8284516_trimmed.fq.sort.sort.q10.rmdup.narrowPeak_peak_4613	34	.	3.96438	6.05682	3.43495	118
chr10	83262655	83262856	SRR8284516_trimmed.fq.sort.sort.q10.rmdup.narrowPeak_peak_4614	41	.	4.42357	6.83434	4.10624	110
chr10	83326513	83326683	SRR8284516_trimmed.fq.sort.sort.q10.rmdup.narrowPeak_peak_4615	35	.	4.21053	6.21187	3.56051	91
chr10	83329176	83329431	SRR8284516_trimmed.fq.sort.sort.q10.rmdup.narrowPeak_peak_4616	28	.	3.87064	5.41182	2.86017	165
chr10	83359831	83360002	SRR8284516_trimmed.fq.sort.sort.q10.rmdup.narrowPeak_peak_4617	75	.	4.63894	10.6343	7.58014	76
chr10	83360249	83360718	SRR8284516_trimmed.fq.sort.sort.q10.rmdup.narrowPeak_peak_4618	278	.	9.0329	31.8901	27.8666	109
chr10	83524226	83524487	SRR8284516_trimmed.fq.sort.sort.q10.rmdup.narrowPeak_peak_4619	22	.	3.51877	4.62881	2.22071	179
chr10	83543423	83543864	SRR8284516_trimmed.fq.sort.sort.q10.rmdup.narrowPeak_peak_4620	126	.	6.76801	15.999	12.6471	253
chr10	83543957	83544485	SRR8284516_trimmed.fq.sort.sort.q10.rmdup.narrowPeak_peak_4621	214	.	9.04112	25.1929	21.4345	328
chr10	83600787	83600936	SRR8284516_trimmed.fq.sort.sort.q10.rmdup.narrowPeak_peak_4622	24	.	3.58073	4.93977	2.49338	68
chr10	83641523	83641671	SRR8284516_trimmed.fq.sort.sort.q10.rmdup.narrowPeak_peak_4623	22	.	3.16456	4.63498	2.22573	127
chr10	83648182	83648568	SRR8284516_trimmed.fq.sort.sort.q10.rmdup.narrowPeak_peak_4624	128	.	6.44449	16.2014	12.8401	239
chr10	83685440	83685588	SRR8284516_trimmed.fq.sort.sort.q10.rmdup.narrowPeak_peak_4625	43	.	4.5744	7.08511	4.31344	98
chr10	83731881	83732174	SRR8284516_trimmed.fq.sort.sort.q10.rmdup.narrowPeak_peak_4626	30	.	3.74467	5.67586	3.09648	217
chr10	83882495	83882750	SRR8284516_trimmed.fq.sort.sort.q10.rmdup.narrowPeak_peak_4628	40	.	3.90892	6.73136	4.01273	57
chr10	83882925	83883264	SRR8284516_trimmed.fq.sort.sort.q10.rmdup.narrowPeak_peak_4629	48	.	4.2297	7.62528	4.8087	272
chr10	83905902	83906082	SRR8284516_trimmed.fq.sort.sort.q10.rmdup.narrowPeak_peak_4630	32	.	4.00267	5.86941	3.26777	62
chr10	83993087	83993327	SRR8284516_trimmed.fq.sort.sort.q10.rmdup.narrowPeak_peak_4631	45	.	4.10866	7.38934	4.59222	113
chr10	83995529	83995775	SRR8284516_trimmed.fq.sort.sort.q10.rmdup.narrowPeak_peak_4632	44	.	4.02234	7.21932	4.43633	61
chr10	84056252	84056479	SRR8284516_trimmed.fq.sort.sort.q10.rmdup.narrowPeak_peak_4633	73	.	5.35875	10.4219	7.38058	99
chr10	84071554	84071702	SRR8284516_trimmed.fq.sort.sort.q10.rmdup.narrowPeak_peak_4634	23	.	3.4965	4.80114	2.37133	64
chr10	84212360	84212508	SRR8284516_trimmed.fq.sort.sort.q10.rmdup.narrowPeak_peak_4636	28	.	3.87064	5.41182	2.86017	94
chr10	84317041	84317190	SRR8284516_trimmed.fq.sort.sort.q10.rmdup.narrowPeak_peak_4637	31	.	3.79318	5.76054	3.17146	75
chr10	84349251	84349404	SRR8284516_trimmed.fq.sort.sort.q10.rmdup.narrowPeak_peak_4638	51	.	4.92627	7.97021	5.11222	81
chr10	84394911	84395059	SRR8284516_trimmed.fq.sort.sort.q10.rmdup.narrowPeak_peak_4639	30	.	3.58901	5.63309	3.05809	102
chr10	84424054	84424289	SRR8284516_trimmed.fq.sort.sort.q10.rmdup.narrowPeak_peak_4640	30	.	3.71301	5.62043	3.04658	195
chr10	84475620	84475807	SRR8284516_trimmed.fq.sort.sort.q10.rmdup.narrowPeak_peak_4642	37	.	4.21148	6.47806	3.78343	64
chr10	84533162	84533642	SRR8284516_trimmed.fq.sort.sort.q10.rmdup.narrowPeak_peak_4643	241	.	7.96855	28.0263	24.1532	343
chr10	84548631	84548787	SRR8284516_trimmed.fq.sort.sort.q10.rmdup.narrowPeak_peak_4644	32	.	4.00267	5.86941	3.26777	129
chr10	84549094	84549242	SRR8284516_trimmed.fq.sort.sort.q10.rmdup.narrowPeak_peak_4645	32	.	3.98301	5.83681	3.23934	21
chr10	84576248	84576397	SRR8284516_trimmed.fq.sort.sort.q10.rmdup.narrowPeak_peak_4646	48	.	4.24533	7.65555	4.8367	22
chr10	84576605	84577304	SRR8284516_trimmed.fq.sort.sort.q10.rmdup.narrowPeak_peak_4647	206	.	8.67625	24.4232	20.6963	121
chr10	84577501	84577708	SRR8284516_trimmed.fq.sort.sort.q10.rmdup.narrowPeak_peak_4648	62	.	4.70997	9.17364	6.2199	115
chr10	84622300	84622535	SRR8284516_trimmed.fq.sort.sort.q10.rmdup.narrowPeak_peak_4649	154	.	8.30353	18.9514	15.4608	111
chr10	84622696	84622988	SRR8284516_trimmed.fq.sort.sort.q10.rmdup.narrowPeak_peak_4650	52	.	4.81325	8.09063	5.22352	237
chr10	84700385	84700533	SRR8284516_trimmed.fq.sort.sort.q10.rmdup.narrowPeak_peak_4651	35	.	3.93214	6.25587	3.58233	57
chr10	84713851	84713999	SRR8284516_trimmed.fq.sort.sort.q10.rmdup.narrowPeak_peak_4652	18	.	3.11544	4.16376	1.88708	130
chr10	84805852	84806026	SRR8284516_trimmed.fq.sort.sort.q10.rmdup.narrowPeak_peak_4653	44	.	4.47113	7.1994	4.41749	49
chr10	84806174	84806322	SRR8284516_trimmed.fq.sort.sort.q10.rmdup.narrowPeak_peak_4654	32	.	3.98301	5.83681	3.23934	50
chr10	84815451	84815719	SRR8284516_trimmed.fq.sort.sort.q10.rmdup.narrowPeak_peak_4655	26	.	3.7057	5.14418	2.67112	146
chr10	84855570	84855836	SRR8284516_trimmed.fq.sort.sort.q10.rmdup.narrowPeak_peak_4656	65	.	5.25535	9.52745	6.54945	144
chr10	84863540	84863733	SRR8284516_trimmed.fq.sort.sort.q10.rmdup.narrowPeak_peak_4657	75	.	5.47298	10.635	7.58064	112
chr10	84916804	84916964	SRR8284516_trimmed.fq.sort.sort.q10.rmdup.narrowPeak_peak_4658	78	.	5.09826	10.9722	7.89304	83
chr10	84917315	84917810	SRR8284516_trimmed.fq.sort.sort.q10.rmdup.narrowPeak_peak_4659	268	.	9.80026	30.8423	26.8584	113
chr10	84917904	84918126	SRR8284516_trimmed.fq.sort.sort.q10.rmdup.narrowPeak_peak_4660	132	.	6.62502	16.5902	13.2109	102
chr10	84931890	84932090	SRR8284516_trimmed.fq.sort.sort.q10.rmdup.narrowPeak_peak_4661	59	.	5.10986	8.93051	5.99296	69
chr10	84956247	84956395	SRR8284516_trimmed.fq.sort.sort.q10.rmdup.narrowPeak_peak_4662	51	.	4.76796	8.0121	5.15069	97
chr10	84961662	84961819	SRR8284516_trimmed.fq.sort.sort.q10.rmdup.narrowPeak_peak_4663	40	.	4.23114	6.78397	4.06051	36
chr10	84984590	84984928	SRR8284516_trimmed.fq.sort.sort.q10.rmdup.narrowPeak_peak_4664	48	.	4.38452	7.62853	4.8115	86
chr10	84995680	84995931	SRR8284516_trimmed.fq.sort.sort.q10.rmdup.narrowPeak_peak_4665	33	.	3.92892	5.99576	3.38081	104
chr10	85023386	85023678	SRR8284516_trimmed.fq.sort.sort.q10.rmdup.narrowPeak_peak_4666	37	.	4.0156	6.40456	3.7175	84
chr10	85040858	85041101	SRR8284516_trimmed.fq.sort.sort.q10.rmdup.narrowPeak_peak_4667	45	.	4.57935	7.38456	4.58787	143
chr10	85101986	85102469	SRR8284516_trimmed.fq.sort.sort.q10.rmdup.narrowPeak_peak_4668	448	.	12.2288	49.4417	44.8048	370
chr10	85102855	85103347	SRR8284516_trimmed.fq.sort.sort.q10.rmdup.narrowPeak_peak_4669	100	.	5.32544	13.2777	10.0654	140
chr10	85127496	85128007	SRR8284516_trimmed.fq.sort.sort.q10.rmdup.narrowPeak_peak_4670	171	.	8.42533	20.7257	17.1558	418
chr10	85185127	85185359	SRR8284516_trimmed.fq.sort.sort.q10.rmdup.narrowPeak_peak_4671	123	.	7.09471	15.7341	12.3969	130
chr10	85185503	85185678	SRR8284516_trimmed.fq.sort.sort.q10.rmdup.narrowPeak_peak_4672	53	.	4.70921	8.22006	5.34307	109
chr10	85281281	85281457	SRR8284516_trimmed.fq.sort.sort.q10.rmdup.narrowPeak_peak_4673	28	.	3.87064	5.41182	2.86017	112
chr10	85331123	85331349	SRR8284516_trimmed.fq.sort.sort.q10.rmdup.narrowPeak_peak_4674	51	.	4.92627	7.97021	5.11222	81
chr10	85362752	85362925	SRR8284516_trimmed.fq.sort.sort.q10.rmdup.narrowPeak_peak_4675	26	.	3.72427	5.17442	2.69767	57
chr10	85429087	85429315	SRR8284516_trimmed.fq.sort.sort.q10.rmdup.narrowPeak_peak_4676	148	.	7.4611	18.3228	14.8602	98
chr10	85487097	85487296	SRR8284516_trimmed.fq.sort.sort.q10.rmdup.narrowPeak_peak_4677	90	.	6.369	12.2513	9.09616	73
chr10	85507101	85507355	SRR8284516_trimmed.fq.sort.sort.q10.rmdup.narrowPeak_peak_4678	31	.	3.51222	5.71945	3.13488	52
chr10	85517334	85517536	SRR8284516_trimmed.fq.sort.sort.q10.rmdup.narrowPeak_peak_4679	42	.	3.43924	6.9431	4.20525	84
chr10	85517761	85518085	SRR8284516_trimmed.fq.sort.sort.q10.rmdup.narrowPeak_peak_4680	154	.	6.00143	18.9345	15.4446	173
chr10	85548421	85548590	SRR8284516_trimmed.fq.sort.sort.q10.rmdup.narrowPeak_peak_4681	37	.	4.04999	6.46551	3.77235	79
chr10	85578620	85578847	SRR8284516_trimmed.fq.sort.sort.q10.rmdup.narrowPeak_peak_4682	91	.	5.05443	12.2806	9.12419	59
chr10	85579446	85579624	SRR8284516_trimmed.fq.sort.sort.q10.rmdup.narrowPeak_peak_4683	27	.	3.17435	5.25688	2.76976	84
chr10	85829139	85829887	SRR8284516_trimmed.fq.sort.sort.q10.rmdup.narrowPeak_peak_4684	191	.	9.82456	22.7782	19.1201	330
chr10	85904204	85904352	SRR8284516_trimmed.fq.sort.sort.q10.rmdup.narrowPeak_peak_4686	26	.	3.66911	5.08449	2.61894	46
chr10	85916220	85916559	SRR8284516_trimmed.fq.sort.sort.q10.rmdup.narrowPeak_peak_4687	48	.	4.76385	7.69742	4.87474	199
chr10	85957026	85957766	SRR8284516_trimmed.fq.sort.sort.q10.rmdup.narrowPeak_peak_4688	206	.	8.42933	24.4234	20.6963	628
chr10	86021934	86022570	SRR8284516_trimmed.fq.sort.sort.q10.rmdup.narrowPeak_peak_4689	167	.	9.07568	20.3481	16.7952	118
chr10	86053182	86053447	SRR8284516_trimmed.fq.sort.sort.q10.rmdup.narrowPeak_peak_4690	26	.	3.32415	5.13833	2.66666	227
chr10	86065241	86065389	SRR8284516_trimmed.fq.sort.sort.q10.rmdup.narrowPeak_peak_4691	28	.	3.4705	5.41333	2.86136	129
chr10	86137472	86137829	SRR8284516_trimmed.fq.sort.sort.q10.rmdup.narrowPeak_peak_4692	25	.	3.45662	4.94802	2.50017	114
chr10	86167234	86167488	SRR8284516_trimmed.fq.sort.sort.q10.rmdup.narrowPeak_peak_4693	33	.	3.89408	5.93562	3.32673	112
chr10	86183451	86183623	SRR8284516_trimmed.fq.sort.sort.q10.rmdup.narrowPeak_peak_4694	40	.	3.80893	6.79243	4.06838	102
chr10	86186529	86186793	SRR8284516_trimmed.fq.sort.sort.q10.rmdup.narrowPeak_peak_4695	47	.	4.18348	7.53552	4.72636	133
chr10	86273509	86273714	SRR8284516_trimmed.fq.sort.sort.q10.rmdup.narrowPeak_peak_4696	94	.	6.12745	12.6248	9.4498	85
chr10	86294578	86295112	SRR8284516_trimmed.fq.sort.sort.q10.rmdup.narrowPeak_peak_4697	179	.	6.48803	21.5731	17.9663	203
chr10	86295735	86296243	SRR8284516_trimmed.fq.sort.sort.q10.rmdup.narrowPeak_peak_4698	106	.	4.75861	13.911	10.6643	441
chr10	86300622	86300981	SRR8284516_trimmed.fq.sort.sort.q10.rmdup.narrowPeak_peak_4699	102	.	5.38836	13.4249	10.2052	102
chr10	86315004	86315189	SRR8284516_trimmed.fq.sort.sort.q10.rmdup.narrowPeak_peak_4700	41	.	4.16112	6.93489	4.1973	115
chr10	86341350	86341503	SRR8284516_trimmed.fq.sort.sort.q10.rmdup.narrowPeak_peak_4701	64	.	4.68296	9.44065	6.46884	68
chr10	86417228	86417522	SRR8284516_trimmed.fq.sort.sort.q10.rmdup.narrowPeak_peak_4702	28	.	3.74392	5.43716	2.88239	205
chr10	86425436	86425653	SRR8284516_trimmed.fq.sort.sort.q10.rmdup.narrowPeak_peak_4703	37	.	3.40014	6.39535	3.70921	142
chr10	86426003	86426151	SRR8284516_trimmed.fq.sort.sort.q10.rmdup.narrowPeak_peak_4704	37	.	3.43655	6.47841	3.78359	42
chr10	86426232	86426504	SRR8284516_trimmed.fq.sort.sort.q10.rmdup.narrowPeak_peak_4705	82	.	4.67761	11.3765	8.27377	101
chr10	86482095	86482379	SRR8284516_trimmed.fq.sort.sort.q10.rmdup.narrowPeak_peak_4706	27	.	3.64299	5.26651	2.77755	202
chr10	86491552	86492062	SRR8284516_trimmed.fq.sort.sort.q10.rmdup.narrowPeak_peak_4707	30	.	3.8324	5.58578	3.01546	82
chr10	86498671	86498824	SRR8284516_trimmed.fq.sort.sort.q10.rmdup.narrowPeak_peak_4708	59	.	5.27815	8.88473	5.95035	103
chr10	86685209	86686072	SRR8284516_trimmed.fq.sort.sort.q10.rmdup.narrowPeak_peak_4709	328	.	11.4874	37.0399	32.8236	421
chr10	86704755	86704909	SRR8284516_trimmed.fq.sort.sort.q10.rmdup.narrowPeak_peak_4710	81	.	3.90792	11.295	8.19736	90
chr10	86705037	86705388	SRR8284516_trimmed.fq.sort.sort.q10.rmdup.narrowPeak_peak_4711	287	.	7.1053	32.7871	28.7293	216
chr10	86705798	86706017	SRR8284516_trimmed.fq.sort.sort.q10.rmdup.narrowPeak_peak_4712	245	.	6.5361	28.4069	24.5188	88
chr10	86706130	86706553	SRR8284516_trimmed.fq.sort.sort.q10.rmdup.narrowPeak_peak_4713	129	.	4.7619	16.2702	12.9057	158
chr10	86778660	86778827	SRR8284516_trimmed.fq.sort.sort.q10.rmdup.narrowPeak_peak_4714	86	.	6.33378	11.7874	8.65746	88
chr10	86796167	86796756	SRR8284516_trimmed.fq.sort.sort.q10.rmdup.narrowPeak_peak_4715	51	.	4.92627	7.97021	5.11222	78
chr10	86804524	86804696	SRR8284516_trimmed.fq.sort.sort.q10.rmdup.narrowPeak_peak_4716	73	.	5.75569	10.4057	7.36561	122
chr10	87624623	87624858	SRR8284516_trimmed.fq.sort.sort.q10.rmdup.narrowPeak_peak_4717	43	.	4.5744	7.08511	4.31344	98
chr10	87812200	87812505	SRR8284516_trimmed.fq.sort.sort.q10.rmdup.narrowPeak_peak_4718	146	.	6.90481	18.0958	14.6445	144
chr10	87813231	87813401	SRR8284516_trimmed.fq.sort.sort.q10.rmdup.narrowPeak_peak_4719	64	.	4.68296	9.44065	6.46884	90
chr10	87845167	87845447	SRR8284516_trimmed.fq.sort.sort.q10.rmdup.narrowPeak_peak_4720	33	.	3.77521	5.97344	3.3603	34
chr10	87856619	87856825	SRR8284516_trimmed.fq.sort.sort.q10.rmdup.narrowPeak_peak_4721	67	.	4.67415	9.74417	6.75243	105
chr10	87868244	87868527	SRR8284516_trimmed.fq.sort.sort.q10.rmdup.narrowPeak_peak_4722	77	.	4.73373	10.8535	7.78126	80
chr10	87869465	87869613	SRR8284516_trimmed.fq.sort.sort.q10.rmdup.narrowPeak_peak_4723	29	.	3.27038	5.45665	2.90095	41
chr10	87904462	87904619	SRR8284516_trimmed.fq.sort.sort.q10.rmdup.narrowPeak_peak_4724	43	.	4.38816	7.05656	4.30787	108
chr10	87916563	87916850	SRR8284516_trimmed.fq.sort.sort.q10.rmdup.narrowPeak_peak_4725	85	.	6.03942	11.6671	8.54779	170
chr10	87923253	87923402	SRR8284516_trimmed.fq.sort.sort.q10.rmdup.narrowPeak_peak_4726	77	.	5.9819	10.7949	7.72606	90
chr10	88039845	88040088	SRR8284516_trimmed.fq.sort.sort.q10.rmdup.narrowPeak_peak_4727	37	.	4.21148	6.47806	3.78343	18
chr10	88044687	88044920	SRR8284516_trimmed.fq.sort.sort.q10.rmdup.narrowPeak_peak_4728	66	.	4.2058	9.60242	6.61983	146
chr10	88045814	88046010	SRR8284516_trimmed.fq.sort.sort.q10.rmdup.narrowPeak_peak_4729	72	.	4.47261	10.2442	7.21408	89
chr10	88046428	88046642	SRR8284516_trimmed.fq.sort.sort.q10.rmdup.narrowPeak_peak_4730	120	.	5.7169	15.3604	12.0411	88
chr10	88046859	88047054	SRR8284516_trimmed.fq.sort.sort.q10.rmdup.narrowPeak_peak_4731	89	.	4.98275	12.1115	8.964	94
chr10	88047252	88047499	SRR8284516_trimmed.fq.sort.sort.q10.rmdup.narrowPeak_peak_4732	47	.	3.80055	7.54687	4.73653	119
chr10	88104343	88104515	SRR8284516_trimmed.fq.sort.sort.q10.rmdup.narrowPeak_peak_4733	35	.	4.22252	6.23151	3.56051	42
chr10	88146455	88146904	SRR8284516_trimmed.fq.sort.sort.q10.rmdup.narrowPeak_peak_4734	194	.	8.30646	23.0996	19.4274	321
chr10	88147028	88147415	SRR8284516_trimmed.fq.sort.sort.q10.rmdup.narrowPeak_peak_4735	75	.	5.11198	10.6504	7.59506	243
chr10	88201215	88201710	SRR8284516_trimmed.fq.sort.sort.q10.rmdup.narrowPeak_peak_4736	142	.	7.15088	17.6922	14.2598	371
chr10	88212732	88212904	SRR8284516_trimmed.fq.sort.sort.q10.rmdup.narrowPeak_peak_4737	86	.	6.33378	11.7874	8.65746	66
chr10	88276532	88276703	SRR8284516_trimmed.fq.sort.sort.q10.rmdup.narrowPeak_peak_4738	21	.	3.29499	4.46629	2.14544	63
chr10	88277773	88277945	SRR8284516_trimmed.fq.sort.sort.q10.rmdup.narrowPeak_peak_4739	59	.	5.06201	8.84667	5.92423	55
chr10	88285000	88285148	SRR8284516_trimmed.fq.sort.sort.q10.rmdup.narrowPeak_peak_4740	35	.	4.22252	6.23151	3.56051	49
chr10	88294183	88294481	SRR8284516_trimmed.fq.sort.sort.q10.rmdup.narrowPeak_peak_4741	46	.	4.60163	7.42252	4.62262	202
chr10	88379423	88379571	SRR8284516_trimmed.fq.sort.sort.q10.rmdup.narrowPeak_peak_4742	16	.	3.16689	3.88574	1.64864	63
chr10	88443970	88444172	SRR8284516_trimmed.fq.sort.sort.q10.rmdup.narrowPeak_peak_4743	42	.	4.49143	6.94741	4.20873	68
chr10	88503506	88503732	SRR8284516_trimmed.fq.sort.sort.q10.rmdup.narrowPeak_peak_4744	105	.	7.03753	13.841	10.5983	122
chr10	88560153	88560326	SRR8284516_trimmed.fq.sort.sort.q10.rmdup.narrowPeak_peak_4745	43	.	4.5744	7.08511	4.31344	63
chr10	88564359	88564535	SRR8284516_trimmed.fq.sort.sort.q10.rmdup.narrowPeak_peak_4746	59	.	5.27815	8.88473	5.95035	94
chr10	88585728	88585876	SRR8284516_trimmed.fq.sort.sort.q10.rmdup.narrowPeak_peak_4747	23	.	3.48013	4.77411	2.3483	58
chr10	88684528	88684676	SRR8284516_trimmed.fq.sort.sort.q10.rmdup.narrowPeak_peak_4748	35	.	4.22252	6.23151	3.56051	73
chr10	88730582	88730758	SRR8284516_trimmed.fq.sort.sort.q10.rmdup.narrowPeak_peak_4749	73	.	5.51403	10.3459	7.30928	98
chr10	88731202	88731854	SRR8284516_trimmed.fq.sort.sort.q10.rmdup.narrowPeak_peak_4750	90	.	6.09905	12.1707	9.01993	540
chr10	88769876	88770024	SRR8284516_trimmed.fq.sort.sort.q10.rmdup.narrowPeak_peak_4751	37	.	4.17148	6.41035	3.72209	85
chr10	88781060	88781248	SRR8284516_trimmed.fq.sort.sort.q10.rmdup.narrowPeak_peak_4752	50	.	4.8869	7.9043	5.06481	99
chr10	88826161	88826840	SRR8284516_trimmed.fq.sort.sort.q10.rmdup.narrowPeak_peak_4753	253	.	10.1659	29.2536	25.3316	486
chr10	89443672	89443832	SRR8284516_trimmed.fq.sort.sort.q10.rmdup.narrowPeak_peak_4754	68	.	5.63003	9.82682	6.82275	73
chr10	89553021	89553179	SRR8284516_trimmed.fq.sort.sort.q10.rmdup.narrowPeak_peak_4755	68	.	5.63003	9.82682	6.82275	124
chr10	89661630	89661796	SRR8284516_trimmed.fq.sort.sort.q10.rmdup.narrowPeak_peak_4756	50	.	4.86179	7.86219	5.02641	63
chr10	89670378	89670724	SRR8284516_trimmed.fq.sort.sort.q10.rmdup.narrowPeak_peak_4757	80	.	5.74226	11.1305	8.04211	83
chr10	89673834	89673982	SRR8284516_trimmed.fq.sort.sort.q10.rmdup.narrowPeak_peak_4758	37	.	4.21148	6.47806	3.78343	76
chr10	89685847	89686307	SRR8284516_trimmed.fq.sort.sort.q10.rmdup.narrowPeak_peak_4759	444	.	15.6231	49.0521	44.427	329
chr10	89731749	89732248	SRR8284516_trimmed.fq.sort.sort.q10.rmdup.narrowPeak_peak_4760	242	.	9.89834	28.1104	24.234	359
chr10	89744990	89745288	SRR8284516_trimmed.fq.sort.sort.q10.rmdup.narrowPeak_peak_4761	194	.	9.40321	23.1275	19.4543	187
chr10	89761054	89761202	SRR8284516_trimmed.fq.sort.sort.q10.rmdup.narrowPeak_peak_4762	38	.	4.27294	6.58178	3.87716	53
chr10	89807915	89808258	SRR8284516_trimmed.fq.sort.sort.q10.rmdup.narrowPeak_peak_4763	44	.	4.49236	7.23583	4.45134	127
chr10	89813310	89813540	SRR8284516_trimmed.fq.sort.sort.q10.rmdup.narrowPeak_peak_4764	86	.	6.33378	11.7874	8.65746	105
chr10	89825255	89825506	SRR8284516_trimmed.fq.sort.sort.q10.rmdup.narrowPeak_peak_4765	26	.	3.41028	5.08265	2.61823	115
chr10	90347150	90347313	SRR8284516_trimmed.fq.sort.sort.q10.rmdup.narrowPeak_peak_4766	22	.	3.51877	4.62881	2.22071	30
chr10	90683322	90683499	SRR8284516_trimmed.fq.sort.sort.q10.rmdup.narrowPeak_peak_4767	35	.	4.16725	6.14087	3.50934	54
chr10	90718042	90718310	SRR8284516_trimmed.fq.sort.sort.q10.rmdup.narrowPeak_peak_4768	87	.	6.1849	11.9263	8.78899	146
chr10	91032917	91033066	SRR8284516_trimmed.fq.sort.sort.q10.rmdup.narrowPeak_peak_4769	35	.	4.22252	6.23151	3.56051	115
chr10	91040022	91040247	SRR8284516_trimmed.fq.sort.sort.q10.rmdup.narrowPeak_peak_4770	43	.	4.5744	7.08511	4.31344	134
chr10	91058361	91058514	SRR8284516_trimmed.fq.sort.sort.q10.rmdup.narrowPeak_peak_4771	43	.	4.5744	7.08511	4.31344	80
chr10	91063402	91063626	SRR8284516_trimmed.fq.sort.sort.q10.rmdup.narrowPeak_peak_4772	46	.	4.60163	7.42252	4.62262	88
chr10	91081993	91082210	SRR8284516_trimmed.fq.sort.sort.q10.rmdup.narrowPeak_peak_4773	49	.	4.65839	7.82111	4.98857	137
chr10	91082342	91082707	SRR8284516_trimmed.fq.sort.sort.q10.rmdup.narrowPeak_peak_4774	88	.	6.01757	12.0214	8.87896	256
chr10	91089656	91089818	SRR8284516_trimmed.fq.sort.sort.q10.rmdup.narrowPeak_peak_4775	77	.	5.9819	10.7949	7.72606	50
chr10	91123206	91123955	SRR8284516_trimmed.fq.sort.sort.q10.rmdup.narrowPeak_peak_4776	370	.	10.1905	41.4362	37.0635	268
chr10	91124578	91124735	SRR8284516_trimmed.fq.sort.sort.q10.rmdup.narrowPeak_peak_4777	69	.	4.35256	9.95793	6.9455	66
chr10	91171117	91171507	SRR8284516_trimmed.fq.sort.sort.q10.rmdup.narrowPeak_peak_4778	213	.	6.60818	25.0563	21.3031	125
chr10	91171798	91172241	SRR8284516_trimmed.fq.sort.sort.q10.rmdup.narrowPeak_peak_4779	254	.	7.23589	29.3848	25.4579	185
chr10	91180479	91180721	SRR8284516_trimmed.fq.sort.sort.q10.rmdup.narrowPeak_peak_4780	85	.	4.29849	11.6288	8.51171	123
chr10	91181147	91181340	SRR8284516_trimmed.fq.sort.sort.q10.rmdup.narrowPeak_peak_4781	133	.	5.22392	16.6933	13.3085	88
chr10	91181492	91181700	SRR8284516_trimmed.fq.sort.sort.q10.rmdup.narrowPeak_peak_4782	266	.	7.48292	30.6634	26.6867	82
chr10	91181872	91182045	SRR8284516_trimmed.fq.sort.sort.q10.rmdup.narrowPeak_peak_4783	71	.	3.97818	10.1403	7.11678	88
chr10	91182326	91182580	SRR8284516_trimmed.fq.sort.sort.q10.rmdup.narrowPeak_peak_4784	61	.	3.68873	9.05306	6.10773	112
chr10	91187322	91187624	SRR8284516_trimmed.fq.sort.sort.q10.rmdup.narrowPeak_peak_4785	26	.	3.2322	5.16966	2.69412	42
chr10	91187825	91188003	SRR8284516_trimmed.fq.sort.sort.q10.rmdup.narrowPeak_peak_4786	133	.	6.92166	16.7615	13.3736	83
chr10	91220014	91220197	SRR8284516_trimmed.fq.sort.sort.q10.rmdup.narrowPeak_peak_4787	31	.	3.7607	5.70389	3.12141	76
chr10	91229771	91229961	SRR8284516_trimmed.fq.sort.sort.q10.rmdup.narrowPeak_peak_4788	125	.	6.1316	15.9307	12.5843	80
chr10	91242579	91242752	SRR8284516_trimmed.fq.sort.sort.q10.rmdup.narrowPeak_peak_4789	45	.	4.35793	7.28973	4.50065	86
chr10	91299928	91300142	SRR8284516_trimmed.fq.sort.sort.q10.rmdup.narrowPeak_peak_4790	22	.	3.51877	4.62881	2.22071	141
chr10	91463492	91463672	SRR8284516_trimmed.fq.sort.sort.q10.rmdup.narrowPeak_peak_4791	68	.	5.63003	9.82682	6.82275	89
chr10	91482602	91482775	SRR8284516_trimmed.fq.sort.sort.q10.rmdup.narrowPeak_peak_4792	77	.	5.9819	10.7949	7.72606	70
chr10	91683891	91684105	SRR8284516_trimmed.fq.sort.sort.q10.rmdup.narrowPeak_peak_4793	59	.	5.27815	8.88473	5.95035	114
chr10	91999379	91999562	SRR8284516_trimmed.fq.sort.sort.q10.rmdup.narrowPeak_peak_4794	68	.	5.63003	9.82682	6.82275	83
chr10	92029545	92029702	SRR8284516_trimmed.fq.sort.sort.q10.rmdup.narrowPeak_peak_4795	43	.	4.5744	7.08511	4.31344	49
chr10	92186763	92186911	SRR8284516_trimmed.fq.sort.sort.q10.rmdup.narrowPeak_peak_4796	59	.	5.27815	8.88473	5.95035	48
chr10	92313135	92313283	SRR8284516_trimmed.fq.sort.sort.q10.rmdup.narrowPeak_peak_4797	59	.	5.27815	8.88473	5.95035	31
chr10	92508616	92508794	SRR8284516_trimmed.fq.sort.sort.q10.rmdup.narrowPeak_peak_4798	77	.	5.9819	10.7949	7.72606	76
chr10	92568323	92568529	SRR8284516_trimmed.fq.sort.sort.q10.rmdup.narrowPeak_peak_4799	22	.	3.51877	4.62881	2.22071	88
chr10	92625293	92625441	SRR8284516_trimmed.fq.sort.sort.q10.rmdup.narrowPeak_peak_4800	35	.	4.22252	6.23151	3.56051	106
chr10	92699162	92699391	SRR8284516_trimmed.fq.sort.sort.q10.rmdup.narrowPeak_peak_4801	61	.	5.18336	9.05879	6.11267	166
chr10	92715756	92715922	SRR8284516_trimmed.fq.sort.sort.q10.rmdup.narrowPeak_peak_4802	68	.	5.63003	9.82682	6.82275	77
chr10	92721778	92722212	SRR8284516_trimmed.fq.sort.sort.q10.rmdup.narrowPeak_peak_4803	139	.	6.39439	17.3885	13.9702	137
chr10	92722510	92722848	SRR8284516_trimmed.fq.sort.sort.q10.rmdup.narrowPeak_peak_4804	284	.	9.48845	32.4539	28.4083	130
chr10	92754300	92754448	SRR8284516_trimmed.fq.sort.sort.q10.rmdup.narrowPeak_peak_4805	43	.	4.5744	7.08511	4.31344	20
chr10	92816780	92816994	SRR8284516_trimmed.fq.sort.sort.q10.rmdup.narrowPeak_peak_4806	51	.	4.92627	7.97021	5.11222	143
chr10	93008416	93008666	SRR8284516_trimmed.fq.sort.sort.q10.rmdup.narrowPeak_peak_4807	28	.	3.87064	5.41182	2.86017	181
chr10	93069138	93069475	SRR8284516_trimmed.fq.sort.sort.q10.rmdup.narrowPeak_peak_4808	65	.	5.23141	9.48474	6.50998	115
chr10	93085845	93086024	SRR8284516_trimmed.fq.sort.sort.q10.rmdup.narrowPeak_peak_4809	22	.	3.51877	4.62881	2.22071	108
chr10	93161116	93161414	SRR8284516_trimmed.fq.sort.sort.q10.rmdup.narrowPeak_peak_4810	120	.	6.44522	15.3393	12.0207	162
chr10	93161784	93161969	SRR8284516_trimmed.fq.sort.sort.q10.rmdup.narrowPeak_peak_4811	103	.	5.81341	13.6012	10.3725	74
chr10	93179889	93180038	SRR8284516_trimmed.fq.sort.sort.q10.rmdup.narrowPeak_peak_4812	35	.	4.16725	6.14087	3.50934	107
chr10	93188484	93188654	SRR8284516_trimmed.fq.sort.sort.q10.rmdup.narrowPeak_peak_4813	69	.	5.48104	9.9269	6.91631	64
chr10	93191120	93191319	SRR8284516_trimmed.fq.sort.sort.q10.rmdup.narrowPeak_peak_4814	64	.	4.99334	9.39015	6.42164	93
chr10	93191961	93192110	SRR8284516_trimmed.fq.sort.sort.q10.rmdup.narrowPeak_peak_4815	56	.	4.71593	8.5469	5.64612	95
chr10	93195423	93195571	SRR8284516_trimmed.fq.sort.sort.q10.rmdup.narrowPeak_peak_4816	47	.	4.19877	7.56527	4.75398	87
chr10	93197159	93197307	SRR8284516_trimmed.fq.sort.sort.q10.rmdup.narrowPeak_peak_4817	53	.	4.68878	8.18329	5.30927	113
chr10	93198280	93198572	SRR8284516_trimmed.fq.sort.sort.q10.rmdup.narrowPeak_peak_4818	94	.	6.1011	12.5754	9.40317	185
chr10	93234314	93234597	SRR8284516_trimmed.fq.sort.sort.q10.rmdup.narrowPeak_peak_4819	59	.	5.27815	8.88473	5.95035	141
chr10	93239333	93239484	SRR8284516_trimmed.fq.sort.sort.q10.rmdup.narrowPeak_peak_4820	41	.	4.46858	6.90939	4.17412	51
chr10	93282397	93282610	SRR8284516_trimmed.fq.sort.sort.q10.rmdup.narrowPeak_peak_4821	31	.	3.67261	5.78663	3.19483	82
chr10	93309121	93309415	SRR8284516_trimmed.fq.sort.sort.q10.rmdup.narrowPeak_peak_4822	38	.	3.71049	6.59221	3.88655	215
chr10	93310170	93310416	SRR8284516_trimmed.fq.sort.sort.q10.rmdup.narrowPeak_peak_4823	90	.	5.34188	12.2085	9.05592	147
chr10	93330825	93331022	SRR8284516_trimmed.fq.sort.sort.q10.rmdup.narrowPeak_peak_4824	39	.	3.89484	6.70417	3.98817	76
chr10	93375183	93375376	SRR8284516_trimmed.fq.sort.sort.q10.rmdup.narrowPeak_peak_4825	51	.	4.92627	7.97021	5.11222	132
chr10	93432646	93432827	SRR8284516_trimmed.fq.sort.sort.q10.rmdup.narrowPeak_peak_4826	30	.	3.88752	5.67794	3.09758	58
chr10	93434962	93435243	SRR8284516_trimmed.fq.sort.sort.q10.rmdup.narrowPeak_peak_4827	35	.	4.22252	6.23151	3.56051	222
chr10	93453062	93453313	SRR8284516_trimmed.fq.sort.sort.q10.rmdup.narrowPeak_peak_4828	179	.	7.4002	21.5785	17.9713	109
chr10	93453468	93453958	SRR8284516_trimmed.fq.sort.sort.q10.rmdup.narrowPeak_peak_4829	320	.	10.2958	36.2031	32.0158	135
chr10	93588822	93589423	SRR8284516_trimmed.fq.sort.sort.q10.rmdup.narrowPeak_peak_4830	272	.	9.45098	31.2053	27.2075	416
chr10	93594293	93594546	SRR8284516_trimmed.fq.sort.sort.q10.rmdup.narrowPeak_peak_4831	35	.	4.0188	6.1502	3.51757	46
chr10	93600116	93600265	SRR8284516_trimmed.fq.sort.sort.q10.rmdup.narrowPeak_peak_4832	68	.	5.63003	9.82682	6.82275	62
chr10	93626183	93626408	SRR8284516_trimmed.fq.sort.sort.q10.rmdup.narrowPeak_peak_4833	51	.	4.92627	7.97021	5.11222	144
chr10	93674356	93674538	SRR8284516_trimmed.fq.sort.sort.q10.rmdup.narrowPeak_peak_4834	35	.	4.22252	6.23151	3.56051	95
chr10	93751403	93751602	SRR8284516_trimmed.fq.sort.sort.q10.rmdup.narrowPeak_peak_4835	59	.	5.27815	8.88473	5.95035	109
chr10	93763474	93763685	SRR8284516_trimmed.fq.sort.sort.q10.rmdup.narrowPeak_peak_4836	41	.	4.44596	6.8717	4.13988	131
chr10	93775065	93775213	SRR8284516_trimmed.fq.sort.sort.q10.rmdup.narrowPeak_peak_4837	26	.	3.56295	5.13028	2.65944	100
chr10	93777255	93777520	SRR8284516_trimmed.fq.sort.sort.q10.rmdup.narrowPeak_peak_4838	54	.	4.93032	8.29261	5.41084	145
chr10	93888836	93889760	SRR8284516_trimmed.fq.sort.sort.q10.rmdup.narrowPeak_peak_4839	626	.	13.5276	67.82	62.619	781
chr10	93907844	93908010	SRR8284516_trimmed.fq.sort.sort.q10.rmdup.narrowPeak_peak_4840	66	.	4.96498	9.67252	6.68511	76
chr10	93908947	93909148	SRR8284516_trimmed.fq.sort.sort.q10.rmdup.narrowPeak_peak_4841	41	.	4.11049	6.84266	4.1137	80
chr10	93917790	93917987	SRR8284516_trimmed.fq.sort.sort.q10.rmdup.narrowPeak_peak_4842	43	.	4.5744	7.08511	4.31344	138
chr10	94025322	94025558	SRR8284516_trimmed.fq.sort.sort.q10.rmdup.narrowPeak_peak_4843	30	.	3.8324	5.58578	3.01546	95
chr10	94035461	94035760	SRR8284516_trimmed.fq.sort.sort.q10.rmdup.narrowPeak_peak_4844	50	.	4.53155	7.89831	5.05947	201
chr10	94036105	94036318	SRR8284516_trimmed.fq.sort.sort.q10.rmdup.narrowPeak_peak_4845	94	.	6.15403	12.6744	9.49697	116
chr10	94036476	94036624	SRR8284516_trimmed.fq.sort.sort.q10.rmdup.narrowPeak_peak_4846	26	.	3.56295	5.13028	2.65944	104
chr10	94056942	94057156	SRR8284516_trimmed.fq.sort.sort.q10.rmdup.narrowPeak_peak_4847	91	.	5.9727	12.3337	9.17451	89
chr10	94078258	94078424	SRR8284516_trimmed.fq.sort.sort.q10.rmdup.narrowPeak_peak_4848	24	.	3.32005	4.9195	2.47583	105
chr10	94110298	94110507	SRR8284516_trimmed.fq.sort.sort.q10.rmdup.narrowPeak_peak_4849	95	.	5.42158	12.7531	9.57127	130
chr10	94111189	94111350	SRR8284516_trimmed.fq.sort.sort.q10.rmdup.narrowPeak_peak_4850	33	.	3.49223	5.90972	3.30382	78
chr10	94111556	94111874	SRR8284516_trimmed.fq.sort.sort.q10.rmdup.narrowPeak_peak_4851	73	.	4.81738	10.3771	7.33862	67
chr10	94141354	94141572	SRR8284516_trimmed.fq.sort.sort.q10.rmdup.narrowPeak_peak_4852	33	.	3.66461	6.01182	3.39479	81
chr10	94147549	94147740	SRR8284516_trimmed.fq.sort.sort.q10.rmdup.narrowPeak_peak_4853	35	.	3.63306	6.19152	3.55515	123
chr10	94147958	94148626	SRR8284516_trimmed.fq.sort.sort.q10.rmdup.narrowPeak_peak_4854	127	.	6.37929	16.0596	12.7049	105
chr10	94198685	94198898	SRR8284516_trimmed.fq.sort.sort.q10.rmdup.narrowPeak_peak_4855	63	.	4.63478	9.34175	6.3766	74
chr10	94199120	94199677	SRR8284516_trimmed.fq.sort.sort.q10.rmdup.narrowPeak_peak_4856	86	.	5.33	11.8164	8.68515	105
chr10	94213212	94213413	SRR8284516_trimmed.fq.sort.sort.q10.rmdup.narrowPeak_peak_4857	60	.	4.98183	9.03516	6.09069	77
chr10	94219051	94219208	SRR8284516_trimmed.fq.sort.sort.q10.rmdup.narrowPeak_peak_4858	42	.	4.51452	6.98579	4.24338	112
chr10	94339111	94339259	SRR8284516_trimmed.fq.sort.sort.q10.rmdup.narrowPeak_peak_4859	28	.	3.87064	5.41182	2.86017	20
chr10	94400819	94400985	SRR8284516_trimmed.fq.sort.sort.q10.rmdup.narrowPeak_peak_4860	36	.	4.15176	6.3769	3.69195	37
chr10	94687896	94688611	SRR8284516_trimmed.fq.sort.sort.q10.rmdup.narrowPeak_peak_4861	331	.	10.7996	37.4041	33.1747	516
chr10	94688826	94689118	SRR8284516_trimmed.fq.sort.sort.q10.rmdup.narrowPeak_peak_4862	65	.	4.71565	9.50747	6.53106	125
chr10	94789433	94789603	SRR8284516_trimmed.fq.sort.sort.q10.rmdup.narrowPeak_peak_4863	68	.	5.63003	9.82682	6.82275	107
chr10	94824759	94825005	SRR8284516_trimmed.fq.sort.sort.q10.rmdup.narrowPeak_peak_4864	37	.	4.19139	6.44407	3.75256	110
chr10	94867886	94868050	SRR8284516_trimmed.fq.sort.sort.q10.rmdup.narrowPeak_peak_4865	24	.	3.56356	4.91157	2.4684	22
chr10	95053538	95053686	SRR8284516_trimmed.fq.sort.sort.q10.rmdup.narrowPeak_peak_4866	42	.	4.53784	7.02451	4.27852	107
chr10	95118240	95118388	SRR8284516_trimmed.fq.sort.sort.q10.rmdup.narrowPeak_peak_4867	25	.	3.65109	5.05504	2.5934	108
chr10	95147465	95147637	SRR8284516_trimmed.fq.sort.sort.q10.rmdup.narrowPeak_peak_4868	46	.	4.62412	7.4608	4.65734	78
chr10	95153333	95153481	SRR8284516_trimmed.fq.sort.sort.q10.rmdup.narrowPeak_peak_4869	35	.	4.16725	6.14087	3.50934	91
chr10	95227768	95227970	SRR8284516_trimmed.fq.sort.sort.q10.rmdup.narrowPeak_peak_4870	58	.	4.52726	8.80894	5.88948	67
chr10	95236147	95236489	SRR8284516_trimmed.fq.sort.sort.q10.rmdup.narrowPeak_peak_4871	30	.	3.88752	5.67794	3.09758	276
chr10	95254680	95254868	SRR8284516_trimmed.fq.sort.sort.q10.rmdup.narrowPeak_peak_4872	86	.	5.66282	11.7409	8.61774	88
chr10	95256392	95256553	SRR8284516_trimmed.fq.sort.sort.q10.rmdup.narrowPeak_peak_4873	43	.	4.24833	7.09283	4.31987	116
chr10	95297865	95298057	SRR8284516_trimmed.fq.sort.sort.q10.rmdup.narrowPeak_peak_4874	47	.	4.53337	7.60142	4.78656	134
chr10	95318065	95318260	SRR8284516_trimmed.fq.sort.sort.q10.rmdup.narrowPeak_peak_4875	43	.	4.5744	7.08511	4.31344	50
chr10	95323387	95323930	SRR8284516_trimmed.fq.sort.sort.q10.rmdup.narrowPeak_peak_4876	282	.	11.3796	32.3174	28.2765	364
chr10	95417089	95417348	SRR8284516_trimmed.fq.sort.sort.q10.rmdup.narrowPeak_peak_4877	28	.	3.87064	5.41182	2.86017	132
chr10	95487653	95487803	SRR8284516_trimmed.fq.sort.sort.q10.rmdup.narrowPeak_peak_4878	43	.	4.5744	7.08511	4.31344	35
chr10	95501634	95501938	SRR8284516_trimmed.fq.sort.sort.q10.rmdup.narrowPeak_peak_4879	532	.	16.3189	58.1916	53.2751	182
chr10	95514157	95514490	SRR8284516_trimmed.fq.sort.sort.q10.rmdup.narrowPeak_peak_4880	222	.	7.61439	26.0618	22.2678	188
chr10	95515181	95515378	SRR8284516_trimmed.fq.sort.sort.q10.rmdup.narrowPeak_peak_4881	94	.	4.91953	12.6486	9.47225	85
chr10	95515547	95515988	SRR8284516_trimmed.fq.sort.sort.q10.rmdup.narrowPeak_peak_4882	131	.	5.7236	16.5652	13.1869	345
chr10	95529428	95529616	SRR8284516_trimmed.fq.sort.sort.q10.rmdup.narrowPeak_peak_4883	40	.	4.40141	6.79731	4.07252	90
chr10	95563332	95563523	SRR8284516_trimmed.fq.sort.sort.q10.rmdup.narrowPeak_peak_4884	35	.	3.63306	6.19152	3.55515	69
chr10	95563611	95563786	SRR8284516_trimmed.fq.sort.sort.q10.rmdup.narrowPeak_peak_4885	46	.	4.01965	7.48612	4.68116	125
chr10	95564441	95564778	SRR8284516_trimmed.fq.sort.sort.q10.rmdup.narrowPeak_peak_4886	70	.	4.84988	10.1125	7.09075	80
chr10	95582292	95582490	SRR8284516_trimmed.fq.sort.sort.q10.rmdup.narrowPeak_peak_4887	35	.	4.22252	6.23151	3.56051	53
chr10	95669140	95669327	SRR8284516_trimmed.fq.sort.sort.q10.rmdup.narrowPeak_peak_4888	42	.	4.32793	6.95236	4.21285	89
chr10	95682302	95682572	SRR8284516_trimmed.fq.sort.sort.q10.rmdup.narrowPeak_peak_4889	29	.	3.63616	5.48524	2.92596	222
chr10	95688816	95689157	SRR8284516_trimmed.fq.sort.sort.q10.rmdup.narrowPeak_peak_4890	62	.	5.25901	9.19022	6.23528	225
chr10	95730247	95730395	SRR8284516_trimmed.fq.sort.sort.q10.rmdup.narrowPeak_peak_4891	24	.	3.32005	4.9195	2.47583	81
chr10	95731283	95731576	SRR8284516_trimmed.fq.sort.sort.q10.rmdup.narrowPeak_peak_4892	37	.	3.88964	6.43547	3.74525	118
chr10	95736880	95737043	SRR8284516_trimmed.fq.sort.sort.q10.rmdup.narrowPeak_peak_4893	43	.	4.5744	7.08511	4.31344	64
chr10	95768321	95768585	SRR8284516_trimmed.fq.sort.sort.q10.rmdup.narrowPeak_peak_4894	35	.	4.22252	6.23151	3.56051	142
chr10	95793927	95794075	SRR8284516_trimmed.fq.sort.sort.q10.rmdup.narrowPeak_peak_4895	26	.	3.72427	5.17442	2.69767	122
chr10	95880291	95880445	SRR8284516_trimmed.fq.sort.sort.q10.rmdup.narrowPeak_peak_4896	59	.	5.27815	8.88473	5.95035	65
chr10	95888074	95888222	SRR8284516_trimmed.fq.sort.sort.q10.rmdup.narrowPeak_peak_4897	35	.	4.22252	6.23151	3.56051	59
chr10	95939940	95940470	SRR8284516_trimmed.fq.sort.sort.q10.rmdup.narrowPeak_peak_4898	161	.	8.42381	19.6861	16.1623	303
chr10	95996569	95996753	SRR8284516_trimmed.fq.sort.sort.q10.rmdup.narrowPeak_peak_4899	86	.	6.33378	11.7874	8.65746	86
chr10	96016280	96016475	SRR8284516_trimmed.fq.sort.sort.q10.rmdup.narrowPeak_peak_4900	72	.	5.69858	10.3068	7.27243	77
chr10	96041452	96041600	SRR8284516_trimmed.fq.sort.sort.q10.rmdup.narrowPeak_peak_4901	68	.	5.63003	9.82682	6.82275	77
chr10	96048135	96048383	SRR8284516_trimmed.fq.sort.sort.q10.rmdup.narrowPeak_peak_4902	42	.	4.53784	7.02451	4.27852	123
chr10	96141994	96142162	SRR8284516_trimmed.fq.sort.sort.q10.rmdup.narrowPeak_peak_4903	58	.	5.18242	8.72287	5.80974	81
chr10	96202021	96202185	SRR8284516_trimmed.fq.sort.sort.q10.rmdup.narrowPeak_peak_4904	59	.	5.27815	8.88473	5.95035	84
chr10	96215488	96215697	SRR8284516_trimmed.fq.sort.sort.q10.rmdup.narrowPeak_peak_4905	35	.	4.0188	6.1502	3.51757	72
chr10	96232616	96232764	SRR8284516_trimmed.fq.sort.sort.q10.rmdup.narrowPeak_peak_4906	51	.	4.91228	7.9468	5.10364	105
chr10	96356748	96356896	SRR8284516_trimmed.fq.sort.sort.q10.rmdup.narrowPeak_peak_4907	28	.	3.87064	5.41182	2.86017	34
chr10	96362195	96362343	SRR8284516_trimmed.fq.sort.sort.q10.rmdup.narrowPeak_peak_4908	41	.	4.46858	6.90939	4.17412	73
chr10	96372977	96373125	SRR8284516_trimmed.fq.sort.sort.q10.rmdup.narrowPeak_peak_4909	59	.	5.27815	8.88473	5.95035	81
chr10	96438507	96438684	SRR8284516_trimmed.fq.sort.sort.q10.rmdup.narrowPeak_peak_4910	43	.	4.5744	7.08511	4.31344	106
chr10	96540522	96541000	SRR8284516_trimmed.fq.sort.sort.q10.rmdup.narrowPeak_peak_4911	75	.	5.28765	10.6448	7.59012	210
chr10	96593353	96593504	SRR8284516_trimmed.fq.sort.sort.q10.rmdup.narrowPeak_peak_4912	69	.	5.32104	9.99584	6.98122	62
chr10	96616423	96616639	SRR8284516_trimmed.fq.sort.sort.q10.rmdup.narrowPeak_peak_4913	201	.	7.33299	23.8434	20.1402	115
chr10	96617323	96618154	SRR8284516_trimmed.fq.sort.sort.q10.rmdup.narrowPeak_peak_4914	218	.	7.63747	25.6221	21.8463	88
chr10	96651698	96651970	SRR8284516_trimmed.fq.sort.sort.q10.rmdup.narrowPeak_peak_4915	61	.	4.83455	9.09098	6.14287	131
chr10	96652507	96652691	SRR8284516_trimmed.fq.sort.sort.q10.rmdup.narrowPeak_peak_4916	97	.	6.10297	12.9831	9.78596	127
chr10	96663602	96663836	SRR8284516_trimmed.fq.sort.sort.q10.rmdup.narrowPeak_peak_4917	43	.	4.5744	7.08511	4.31344	102
chr10	96718868	96719083	SRR8284516_trimmed.fq.sort.sort.q10.rmdup.narrowPeak_peak_4918	52	.	4.8594	8.17043	5.29713	133
chr10	96743292	96743497	SRR8284516_trimmed.fq.sort.sort.q10.rmdup.narrowPeak_peak_4919	32	.	3.96354	5.80449	3.21026	109
chr10	96822187	96822348	SRR8284516_trimmed.fq.sort.sort.q10.rmdup.narrowPeak_peak_4920	40	.	4.35774	6.72422	4.00602	107
chr10	96973804	96974004	SRR8284516_trimmed.fq.sort.sort.q10.rmdup.narrowPeak_peak_4921	43	.	4.5744	7.08511	4.31344	112
chr10	97313194	97313718	SRR8284516_trimmed.fq.sort.sort.q10.rmdup.narrowPeak_peak_4922	149	.	7.52041	18.4419	14.9741	223
chr10	97452939	97453121	SRR8284516_trimmed.fq.sort.sort.q10.rmdup.narrowPeak_peak_4923	43	.	4.5744	7.08511	4.31344	123
chr10	97546939	97547387	SRR8284516_trimmed.fq.sort.sort.q10.rmdup.narrowPeak_peak_4924	51	.	4.92627	7.97021	5.11222	341
chr10	97601863	97602162	SRR8284516_trimmed.fq.sort.sort.q10.rmdup.narrowPeak_peak_4925	51	.	4.92627	7.97021	5.11222	62
chr10	97627862	97628010	SRR8284516_trimmed.fq.sort.sort.q10.rmdup.narrowPeak_peak_4926	51	.	4.92627	7.97021	5.11222	68
chr10	97931880	97932028	SRR8284516_trimmed.fq.sort.sort.q10.rmdup.narrowPeak_peak_4927	22	.	3.51877	4.62881	2.22071	39
chr10	97968378	97968526	SRR8284516_trimmed.fq.sort.sort.q10.rmdup.narrowPeak_peak_4928	28	.	3.87064	5.41182	2.86017	69
chr10	98054034	98054222	SRR8284516_trimmed.fq.sort.sort.q10.rmdup.narrowPeak_peak_4929	35	.	4.22252	6.23151	3.56051	120
chr10	98645865	98646114	SRR8284516_trimmed.fq.sort.sort.q10.rmdup.narrowPeak_peak_4930	35	.	4.22252	6.23151	3.56051	111
chr10	98660850	98661128	SRR8284516_trimmed.fq.sort.sort.q10.rmdup.narrowPeak_peak_4931	35	.	4.22252	6.23151	3.56051	231
chr10	98683711	98683891	SRR8284516_trimmed.fq.sort.sort.q10.rmdup.narrowPeak_peak_4932	35	.	4.22252	6.23151	3.56051	83
chr10	98741583	98741751	SRR8284516_trimmed.fq.sort.sort.q10.rmdup.narrowPeak_peak_4933	32	.	3.96354	5.80449	3.21026	29
chr10	98777062	98777251	SRR8284516_trimmed.fq.sort.sort.q10.rmdup.narrowPeak_peak_4934	64	.	5.39011	9.41663	6.44645	102
chr10	98806783	98807130	SRR8284516_trimmed.fq.sort.sort.q10.rmdup.narrowPeak_peak_4935	51	.	4.92627	7.97021	5.11222	223
chr10	98829897	98830275	SRR8284516_trimmed.fq.sort.sort.q10.rmdup.narrowPeak_peak_4936	226	.	10.9082	26.466	22.6553	143
chr10	98851232	98851436	SRR8284516_trimmed.fq.sort.sort.q10.rmdup.narrowPeak_peak_4937	51	.	4.92627	7.97021	5.11222	123
chr10	98913805	98914139	SRR8284516_trimmed.fq.sort.sort.q10.rmdup.narrowPeak_peak_4938	203	.	8.51996	24.0881	20.3746	136
chr10	98914684	98914950	SRR8284516_trimmed.fq.sort.sort.q10.rmdup.narrowPeak_peak_4939	125	.	6.52552	15.9401	12.5928	90
chr10	98915562	98915879	SRR8284516_trimmed.fq.sort.sort.q10.rmdup.narrowPeak_peak_4940	38	.	3.79903	6.51816	3.82007	185
chr10	98961094	98961378	SRR8284516_trimmed.fq.sort.sort.q10.rmdup.narrowPeak_peak_4941	26	.	3.41028	5.08265	2.61823	72
chr10	98967457	98967656	SRR8284516_trimmed.fq.sort.sort.q10.rmdup.narrowPeak_peak_4942	43	.	4.10172	7.09986	4.32648	107
chr10	98985758	98985906	SRR8284516_trimmed.fq.sort.sort.q10.rmdup.narrowPeak_peak_4943	31	.	3.92516	5.74067	3.15345	48
chr10	98997369	98997517	SRR8284516_trimmed.fq.sort.sort.q10.rmdup.narrowPeak_peak_4944	43	.	4.42926	7.12741	4.35183	123
chr10	99106761	99106950	SRR8284516_trimmed.fq.sort.sort.q10.rmdup.narrowPeak_peak_4945	77	.	5.37172	10.8073	7.73785	60
chr10	99107187	99107476	SRR8284516_trimmed.fq.sort.sort.q10.rmdup.narrowPeak_peak_4946	93	.	5.86229	12.5162	9.34728	73
chr10	99127752	99127942	SRR8284516_trimmed.fq.sort.sort.q10.rmdup.narrowPeak_peak_4947	44	.	4.05071	7.27536	4.48744	85
chr10	99159111	99159259	SRR8284516_trimmed.fq.sort.sort.q10.rmdup.narrowPeak_peak_4948	39	.	3.99702	6.63446	3.92497	112
chr10	99166442	99166686	SRR8284516_trimmed.fq.sort.sort.q10.rmdup.narrowPeak_peak_4949	75	.	5.09363	10.6131	7.56004	122
chr10	99172084	99172278	SRR8284516_trimmed.fq.sort.sort.q10.rmdup.narrowPeak_peak_4950	39	.	3.88086	6.67714	3.96418	63
chr10	99188793	99188941	SRR8284516_trimmed.fq.sort.sort.q10.rmdup.narrowPeak_peak_4951	40	.	3.9374	6.78622	4.06247	70
chr10	99190401	99190549	SRR8284516_trimmed.fq.sort.sort.q10.rmdup.narrowPeak_peak_4952	33	.	3.61237	5.9121	3.30587	89
chr10	99196026	99196236	SRR8284516_trimmed.fq.sort.sort.q10.rmdup.narrowPeak_peak_4953	67	.	4.81649	9.71232	6.7218	82
chr10	99196702	99196850	SRR8284516_trimmed.fq.sort.sort.q10.rmdup.narrowPeak_peak_4954	52	.	4.33484	8.1219	5.25248	34
chr10	99205813	99205969	SRR8284516_trimmed.fq.sort.sort.q10.rmdup.narrowPeak_peak_4955	41	.	4.01043	6.92623	4.18928	63
chr10	99207859	99208059	SRR8284516_trimmed.fq.sort.sort.q10.rmdup.narrowPeak_peak_4956	35	.	3.77377	6.2185	3.56051	111
chr10	99222821	99222969	SRR8284516_trimmed.fq.sort.sort.q10.rmdup.narrowPeak_peak_4957	33	.	4.04258	5.93548	3.32673	124
chr10	99234485	99234633	SRR8284516_trimmed.fq.sort.sort.q10.rmdup.narrowPeak_peak_4958	51	.	4.7905	8.05121	5.18691	91
chr10	99237303	99237619	SRR8284516_trimmed.fq.sort.sort.q10.rmdup.narrowPeak_peak_4959	68	.	5.08293	9.89952	6.89071	100
chr10	99262167	99262416	SRR8284516_trimmed.fq.sort.sort.q10.rmdup.narrowPeak_peak_4960	118	.	3.92753	15.1798	11.8693	146
chr10	99263463	99264037	SRR8284516_trimmed.fq.sort.sort.q10.rmdup.narrowPeak_peak_4961	236	.	5.26148	27.552	23.6978	275
chr10	99269366	99269681	SRR8284516_trimmed.fq.sort.sort.q10.rmdup.narrowPeak_peak_4962	63	.	3.77264	9.29156	6.32967	92
chr10	99285445	99285734	SRR8284516_trimmed.fq.sort.sort.q10.rmdup.narrowPeak_peak_4963	116	.	5.56009	14.9761	11.6752	108
chr10	99298418	99298943	SRR8284516_trimmed.fq.sort.sort.q10.rmdup.narrowPeak_peak_4964	152	.	6.42479	18.7671	15.2846	181
chr10	99328358	99328696	SRR8284516_trimmed.fq.sort.sort.q10.rmdup.narrowPeak_peak_4965	70	.	5.18559	10.0953	7.0745	103
chr10	99336361	99336509	SRR8284516_trimmed.fq.sort.sort.q10.rmdup.narrowPeak_peak_4966	51	.	4.92627	7.97021	5.11222	26
chr10	99353519	99353756	SRR8284516_trimmed.fq.sort.sort.q10.rmdup.narrowPeak_peak_4967	92	.	5.59883	12.3754	9.21383	108
chr10	99359280	99359539	SRR8284516_trimmed.fq.sort.sort.q10.rmdup.narrowPeak_peak_4968	59	.	4.27943	8.89197	5.95687	186
chr10	99360185	99360525	SRR8284516_trimmed.fq.sort.sort.q10.rmdup.narrowPeak_peak_4969	112	.	5.7059	14.5463	11.2681	104
chr10	99385965	99386116	SRR8284516_trimmed.fq.sort.sort.q10.rmdup.narrowPeak_peak_4970	46	.	4.00641	7.45895	4.65644	53
chr10	99391112	99391461	SRR8284516_trimmed.fq.sort.sort.q10.rmdup.narrowPeak_peak_4971	199	.	7.25426	23.6391	19.9443	137
chr10	99404273	99404431	SRR8284516_trimmed.fq.sort.sort.q10.rmdup.narrowPeak_peak_4972	51	.	4.92627	7.97021	5.11222	67
chr10	99409895	99410079	SRR8284516_trimmed.fq.sort.sort.q10.rmdup.narrowPeak_peak_4973	67	.	5.40369	9.79063	6.79521	86
chr10	99415203	99415352	SRR8284516_trimmed.fq.sort.sort.q10.rmdup.narrowPeak_peak_4974	48	.	4.57429	7.67354	4.85306	67
chr10	99433469	99433617	SRR8284516_trimmed.fq.sort.sort.q10.rmdup.narrowPeak_peak_4975	51	.	4.7905	8.05121	5.18691	93
chr10	99461267	99461533	SRR8284516_trimmed.fq.sort.sort.q10.rmdup.narrowPeak_peak_4976	19	.	3.16857	4.25371	1.96486	87
chr10	99461877	99462038	SRR8284516_trimmed.fq.sort.sort.q10.rmdup.narrowPeak_peak_4977	67	.	5.20713	9.78699	6.79182	47
chr10	99511569	99511717	SRR8284516_trimmed.fq.sort.sort.q10.rmdup.narrowPeak_peak_4978	22	.	3.51877	4.62881	2.22071	35
chr10	99519070	99519277	SRR8284516_trimmed.fq.sort.sort.q10.rmdup.narrowPeak_peak_4979	43	.	4.5744	7.08511	4.31344	71
chr10	99532133	99532320	SRR8284516_trimmed.fq.sort.sort.q10.rmdup.narrowPeak_peak_4980	35	.	4.22252	6.23151	3.56051	110
chr10	99557139	99557336	SRR8284516_trimmed.fq.sort.sort.q10.rmdup.narrowPeak_peak_4981	68	.	5.42923	9.8357	6.83078	99
chr10	99599988	99600170	SRR8284516_trimmed.fq.sort.sort.q10.rmdup.narrowPeak_peak_4982	117	.	6.53287	15.0862	11.78	65
chr10	99754792	99754968	SRR8284516_trimmed.fq.sort.sort.q10.rmdup.narrowPeak_peak_4983	77	.	5.9819	10.7949	7.72606	89
chr10	99858518	99858683	SRR8284516_trimmed.fq.sort.sort.q10.rmdup.narrowPeak_peak_4984	51	.	4.92627	7.97021	5.11222	40
chr10	99913930	99914160	SRR8284516_trimmed.fq.sort.sort.q10.rmdup.narrowPeak_peak_4985	116	.	7.38941	14.8998	11.6027	97
chr10	100128162	100128322	SRR8284516_trimmed.fq.sort.sort.q10.rmdup.narrowPeak_peak_4986	28	.	3.87064	5.41182	2.86017	42
chr10	100486731	100486884	SRR8284516_trimmed.fq.sort.sort.q10.rmdup.narrowPeak_peak_4987	38	.	4.10268	6.55861	3.85618	85
chr10	100486993	100487266	SRR8284516_trimmed.fq.sort.sort.q10.rmdup.narrowPeak_peak_4988	170	.	8.38926	20.6558	17.0888	139
chr10	100487639	100487885	SRR8284516_trimmed.fq.sort.sort.q10.rmdup.narrowPeak_peak_4989	110	.	6.59706	14.3469	11.0788	135
chr10	100574875	100575045	SRR8284516_trimmed.fq.sort.sort.q10.rmdup.narrowPeak_peak_4990	68	.	5.63003	9.82682	6.82275	76
chr10	100589023	100589281	SRR8284516_trimmed.fq.sort.sort.q10.rmdup.narrowPeak_peak_4991	86	.	6.33378	11.7874	8.65746	78
chr10	101052373	101052778	SRR8284516_trimmed.fq.sort.sort.q10.rmdup.narrowPeak_peak_4992	43	.	4.5744	7.08511	4.31344	313
chr10	101065405	101065605	SRR8284516_trimmed.fq.sort.sort.q10.rmdup.narrowPeak_peak_4993	22	.	3.51877	4.62881	2.22071	84
chr10	102184051	102184371	SRR8284516_trimmed.fq.sort.sort.q10.rmdup.narrowPeak_peak_4994	86	.	6.33378	11.7874	8.65746	147
chr10	102207183	102207368	SRR8284516_trimmed.fq.sort.sort.q10.rmdup.narrowPeak_peak_4995	76	.	5.9341	10.713	7.65409	118
chr10	102511679	102511899	SRR8284516_trimmed.fq.sort.sort.q10.rmdup.narrowPeak_peak_4996	54	.	4.44576	8.3409	5.45534	128
chr10	102511983	102512412	SRR8284516_trimmed.fq.sort.sort.q10.rmdup.narrowPeak_peak_4997	184	.	8.32986	22.1013	18.4713	305
chr10	102512580	102512774	SRR8284516_trimmed.fq.sort.sort.q10.rmdup.narrowPeak_peak_4998	45	.	4.21363	7.31067	4.51982	68
chr10	102908838	102909000	SRR8284516_trimmed.fq.sort.sort.q10.rmdup.narrowPeak_peak_4999	35	.	4.22252	6.23151	3.56051	101
chr10	103014948	103015210	SRR8284516_trimmed.fq.sort.sort.q10.rmdup.narrowPeak_peak_5000	158	.	8.79692	19.3271	15.8187	174
chr10	103979341	103979730	SRR8284516_trimmed.fq.sort.sort.q10.rmdup.narrowPeak_peak_5001	43	.	4.5744	7.08511	4.31344	112
chr10	103981608	103981767	SRR8284516_trimmed.fq.sort.sort.q10.rmdup.narrowPeak_peak_5002	51	.	4.92627	7.97021	5.11222	77
chr10	104666185	104666498	SRR8284516_trimmed.fq.sort.sort.q10.rmdup.narrowPeak_peak_5003	51	.	4.92627	7.97021	5.11222	206
chr10	104676408	104676575	SRR8284516_trimmed.fq.sort.sort.q10.rmdup.narrowPeak_peak_5004	68	.	5.63003	9.82682	6.82275	83
chr10	105155382	105155594	SRR8284516_trimmed.fq.sort.sort.q10.rmdup.narrowPeak_peak_5006	68	.	5.63003	9.82682	6.82275	106
chr10	105297642	105297874	SRR8284516_trimmed.fq.sort.sort.q10.rmdup.narrowPeak_peak_5007	51	.	4.92627	7.97021	5.11222	125
chr10	105303537	105303685	SRR8284516_trimmed.fq.sort.sort.q10.rmdup.narrowPeak_peak_5008	43	.	4.5744	7.08511	4.31344	106
chr10	105365822	105366038	SRR8284516_trimmed.fq.sort.sort.q10.rmdup.narrowPeak_peak_5009	49	.	4.78796	7.73807	4.91203	142
chr10	105430492	105430681	SRR8284516_trimmed.fq.sort.sort.q10.rmdup.narrowPeak_peak_5010	65	.	4.56879	9.52019	6.54296	120
chr10	105431058	105431316	SRR8284516_trimmed.fq.sort.sort.q10.rmdup.narrowPeak_peak_5011	113	.	5.93146	14.6582	11.3749	147
chr10	105442236	105442384	SRR8284516_trimmed.fq.sort.sort.q10.rmdup.narrowPeak_peak_5012	22	.	3.51877	4.62881	2.22071	18
chr10	105466005	105466153	SRR8284516_trimmed.fq.sort.sort.q10.rmdup.narrowPeak_peak_5013	43	.	4.5744	7.08511	4.31344	62
chr10	105490450	105490776	SRR8284516_trimmed.fq.sort.sort.q10.rmdup.narrowPeak_peak_5014	70	.	5.58769	10.1137	7.09166	238
chr10	105497804	105498084	SRR8284516_trimmed.fq.sort.sort.q10.rmdup.narrowPeak_peak_5015	42	.	4.3679	7.02156	4.2762	139
chr10	105500151	105500346	SRR8284516_trimmed.fq.sort.sort.q10.rmdup.narrowPeak_peak_5016	19	.	3.25521	4.20689	1.92411	64
chr10	105573696	105574233	SRR8284516_trimmed.fq.sort.sort.q10.rmdup.narrowPeak_peak_5017	92	.	6.23986	12.427	9.2626	441
chr10	105746180	105746340	SRR8284516_trimmed.fq.sort.sort.q10.rmdup.narrowPeak_peak_5018	35	.	4.22252	6.23151	3.56051	113
chr10	105799864	105800012	SRR8284516_trimmed.fq.sort.sort.q10.rmdup.narrowPeak_peak_5019	43	.	4.5744	7.08511	4.31344	83
chr10	105841090	105841352	SRR8284516_trimmed.fq.sort.sort.q10.rmdup.narrowPeak_peak_5020	532	.	12.8848	58.1145	53.2007	118
chr10	105841466	105842072	SRR8284516_trimmed.fq.sort.sort.q10.rmdup.narrowPeak_peak_5021	496	.	12.3153	54.4542	49.6552	167
chr10	105860591	105860792	SRR8284516_trimmed.fq.sort.sort.q10.rmdup.narrowPeak_peak_5022	43	.	4.5744	7.08511	4.31344	64
chr10	105868908	105869068	SRR8284516_trimmed.fq.sort.sort.q10.rmdup.narrowPeak_peak_5023	35	.	4.22252	6.23151	3.56051	67
chr10	106955234	106955391	SRR8284516_trimmed.fq.sort.sort.q10.rmdup.narrowPeak_peak_5024	59	.	5.27815	8.88473	5.95035	84
chr10	107342657	107343119	SRR8284516_trimmed.fq.sort.sort.q10.rmdup.narrowPeak_peak_5025	158	.	8.79692	19.3271	15.8187	183
chr10	107674152	107674360	SRR8284516_trimmed.fq.sort.sort.q10.rmdup.narrowPeak_peak_5026	126	.	7.74129	15.9787	12.6278	94
chr10	108161303	108161616	SRR8284516_trimmed.fq.sort.sort.q10.rmdup.narrowPeak_peak_5027	104	.	5.67487	13.6936	10.4601	118
chr10	108162394	108162667	SRR8284516_trimmed.fq.sort.sort.q10.rmdup.narrowPeak_peak_5028	324	.	10.4916	36.6741	32.4698	138
chr10	108162853	108163180	SRR8284516_trimmed.fq.sort.sort.q10.rmdup.narrowPeak_peak_5029	37	.	3.61702	6.40004	3.71355	230
chr10	108194981	108195129	SRR8284516_trimmed.fq.sort.sort.q10.rmdup.narrowPeak_peak_5030	59	.	5.27815	8.88473	5.95035	60
chr10	108203624	108203832	SRR8284516_trimmed.fq.sort.sort.q10.rmdup.narrowPeak_peak_5031	35	.	4.22252	6.23151	3.56051	96
chr10	108227095	108227297	SRR8284516_trimmed.fq.sort.sort.q10.rmdup.narrowPeak_peak_5032	35	.	4.22252	6.23151	3.56051	97
chr10	108250990	108251149	SRR8284516_trimmed.fq.sort.sort.q10.rmdup.narrowPeak_peak_5033	68	.	5.63003	9.82682	6.82275	92
chr10	108264706	108264878	SRR8284516_trimmed.fq.sort.sort.q10.rmdup.narrowPeak_peak_5034	77	.	5.9819	10.7949	7.72606	102
chr10	108293937	108294107	SRR8284516_trimmed.fq.sort.sort.q10.rmdup.narrowPeak_peak_5035	77	.	5.9819	10.7949	7.72606	84
chr10	108312393	108312567	SRR8284516_trimmed.fq.sort.sort.q10.rmdup.narrowPeak_peak_5036	43	.	4.5744	7.08511	4.31344	102
chr10	108355789	108355948	SRR8284516_trimmed.fq.sort.sort.q10.rmdup.narrowPeak_peak_5037	73	.	5.75569	10.4057	7.36561	103
chr10	108446394	108446607	SRR8284516_trimmed.fq.sort.sort.q10.rmdup.narrowPeak_peak_5038	50	.	4.72352	7.9348	5.0933	85
chr10	108629885	108630119	SRR8284516_trimmed.fq.sort.sort.q10.rmdup.narrowPeak_peak_5039	43	.	4.5744	7.08511	4.31344	111
chr10	108718822	108719359	SRR8284516_trimmed.fq.sort.sort.q10.rmdup.narrowPeak_peak_5040	35	.	4.22252	6.23151	3.56051	509
chr10	109328685	109328950	SRR8284516_trimmed.fq.sort.sort.q10.rmdup.narrowPeak_peak_5041	28	.	3.87064	5.41182	2.86017	102
chr10	109479870	109480125	SRR8284516_trimmed.fq.sort.sort.q10.rmdup.narrowPeak_peak_5042	43	.	4.5744	7.08511	4.31344	136
chr10	110170662	110170820	SRR8284516_trimmed.fq.sort.sort.q10.rmdup.narrowPeak_peak_5043	68	.	5.63003	9.82682	6.82275	67
chr10	110274012	110274222	SRR8284516_trimmed.fq.sort.sort.q10.rmdup.narrowPeak_peak_5044	35	.	4.22252	6.23151	3.56051	111
chr10	110356787	110356935	SRR8284516_trimmed.fq.sort.sort.q10.rmdup.narrowPeak_peak_5045	43	.	4.5744	7.08511	4.31344	79
chr10	110489469	110489619	SRR8284516_trimmed.fq.sort.sort.q10.rmdup.narrowPeak_peak_5046	35	.	4.22252	6.23151	3.56051	57
chr10	110744853	110745103	SRR8284516_trimmed.fq.sort.sort.q10.rmdup.narrowPeak_peak_5047	93	.	5.30245	12.4891	9.32117	112
chr10	110745500	110745919	SRR8284516_trimmed.fq.sort.sort.q10.rmdup.narrowPeak_peak_5048	293	.	9.88057	33.397	29.3156	138
chr10	110788554	110788702	SRR8284516_trimmed.fq.sort.sort.q10.rmdup.narrowPeak_peak_5049	43	.	4.11734	7.12942	4.35343	60
chr10	110804103	110804258	SRR8284516_trimmed.fq.sort.sort.q10.rmdup.narrowPeak_peak_5050	59	.	4.408	8.86979	5.94604	116
chr10	110806676	110806854	SRR8284516_trimmed.fq.sort.sort.q10.rmdup.narrowPeak_peak_5051	69	.	4.78447	9.97616	6.96273	80
chr10	110919195	110919411	SRR8284516_trimmed.fq.sort.sort.q10.rmdup.narrowPeak_peak_5052	56	.	4.11797	8.5326	5.63337	77
chr10	110919524	110919998	SRR8284516_trimmed.fq.sort.sort.q10.rmdup.narrowPeak_peak_5053	103	.	5.45278	13.5746	10.3474	371
chr10	110920493	110920758	SRR8284516_trimmed.fq.sort.sort.q10.rmdup.narrowPeak_peak_5054	84	.	4.88816	11.5456	8.4334	139
chr10	110946115	110946369	SRR8284516_trimmed.fq.sort.sort.q10.rmdup.narrowPeak_peak_5055	28	.	3.59156	5.40638	2.86017	119
chr10	110964068	110964342	SRR8284516_trimmed.fq.sort.sort.q10.rmdup.narrowPeak_peak_5056	35	.	4.22252	6.23151	3.56051	126
chr10	110967039	110967279	SRR8284516_trimmed.fq.sort.sort.q10.rmdup.narrowPeak_peak_5057	92	.	5.99794	12.3814	9.21939	96
chr10	111009336	111009756	SRR8284516_trimmed.fq.sort.sort.q10.rmdup.narrowPeak_peak_5058	224	.	8.51231	26.2154	22.4155	133
chr10	111009859	111010065	SRR8284516_trimmed.fq.sort.sort.q10.rmdup.narrowPeak_peak_5059	156	.	6.98446	19.1955	15.6939	96
chr10	111061578	111061844	SRR8284516_trimmed.fq.sort.sort.q10.rmdup.narrowPeak_peak_5060	43	.	4.5744	7.08511	4.31344	127
chr10	111099850	111100176	SRR8284516_trimmed.fq.sort.sort.q10.rmdup.narrowPeak_peak_5061	105	.	6.50349	13.7424	10.5068	122
chr10	111121531	111121741	SRR8284516_trimmed.fq.sort.sort.q10.rmdup.narrowPeak_peak_5062	59	.	5.27815	8.88473	5.95035	102
chr10	111156939	111157087	SRR8284516_trimmed.fq.sort.sort.q10.rmdup.narrowPeak_peak_5063	35	.	4.22252	6.23151	3.56051	33
chr10	111164347	111164495	SRR8284516_trimmed.fq.sort.sort.q10.rmdup.narrowPeak_peak_5064	31	.	3.79318	5.76054	3.17146	45
chr10	111165134	111165431	SRR8284516_trimmed.fq.sort.sort.q10.rmdup.narrowPeak_peak_5065	92	.	6.02341	12.4294	9.26468	151
chr10	111177622	111177774	SRR8284516_trimmed.fq.sort.sort.q10.rmdup.narrowPeak_peak_5066	44	.	4.49236	7.23583	4.45134	52
chr10	111215685	111215833	SRR8284516_trimmed.fq.sort.sort.q10.rmdup.narrowPeak_peak_5067	46	.	4.60163	7.42252	4.62262	70
chr10	111298217	111298501	SRR8284516_trimmed.fq.sort.sort.q10.rmdup.narrowPeak_peak_5068	150	.	7.32323	18.5196	15.0477	146
chr10	111298673	111299095	SRR8284516_trimmed.fq.sort.sort.q10.rmdup.narrowPeak_peak_5069	306	.	11.0287	34.7662	30.6328	140
chr10	111397268	111397606	SRR8284516_trimmed.fq.sort.sort.q10.rmdup.narrowPeak_peak_5070	48	.	4.76385	7.69742	4.87474	88
chr10	111448403	111448681	SRR8284516_trimmed.fq.sort.sort.q10.rmdup.narrowPeak_peak_5071	43	.	4.5744	7.08511	4.31344	72
chr10	111460744	111460975	SRR8284516_trimmed.fq.sort.sort.q10.rmdup.narrowPeak_peak_5072	59	.	5.27815	8.88473	5.95035	115
chr10	111472671	111473029	SRR8284516_trimmed.fq.sort.sort.q10.rmdup.narrowPeak_peak_5073	285	.	9.09573	32.6162	28.564	246
chr10	111473762	111473954	SRR8284516_trimmed.fq.sort.sort.q10.rmdup.narrowPeak_peak_5074	176	.	6.8763	21.2508	17.6578	82
chr10	111474091	111474319	SRR8284516_trimmed.fq.sort.sort.q10.rmdup.narrowPeak_peak_5075	82	.	4.66518	11.346	8.24555	134
chr10	111483245	111483439	SRR8284516_trimmed.fq.sort.sort.q10.rmdup.narrowPeak_peak_5076	79	.	5.48065	11.0162	7.93413	112
chr10	111506839	111507208	SRR8284516_trimmed.fq.sort.sort.q10.rmdup.narrowPeak_peak_5077	48	.	4.11485	7.68034	4.85931	118
chr10	111535951	111536334	SRR8284516_trimmed.fq.sort.sort.q10.rmdup.narrowPeak_peak_5078	147	.	6.18272	18.158	14.7042	108
chr10	111539869	111540055	SRR8284516_trimmed.fq.sort.sort.q10.rmdup.narrowPeak_peak_5079	45	.	3.71692	7.35731	4.56269	105
chr10	111670727	111670887	SRR8284516_trimmed.fq.sort.sort.q10.rmdup.narrowPeak_peak_5080	33	.	4.0833	6.00272	3.38624	100
chr10	111674136	111674365	SRR8284516_trimmed.fq.sort.sort.q10.rmdup.narrowPeak_peak_5081	33	.	4.06284	5.96895	3.35646	147
chr10	111740386	111740538	SRR8284516_trimmed.fq.sort.sort.q10.rmdup.narrowPeak_peak_5082	24	.	3.54656	4.88362	2.44387	122
chr10	111747102	111747293	SRR8284516_trimmed.fq.sort.sort.q10.rmdup.narrowPeak_peak_5083	60	.	4.96032	8.99602	6.05391	73
chr10	111815578	111815814	SRR8284516_trimmed.fq.sort.sort.q10.rmdup.narrowPeak_peak_5084	35	.	4.22252	6.23151	3.56051	96
chr10	111924956	111925309	SRR8284516_trimmed.fq.sort.sort.q10.rmdup.narrowPeak_peak_5085	77	.	5.7759	10.8138	7.74363	236
chr10	111936507	111936714	SRR8284516_trimmed.fq.sort.sort.q10.rmdup.narrowPeak_peak_5086	43	.	4.5744	7.08511	4.31344	118
chr10	111972799	111973273	SRR8284516_trimmed.fq.sort.sort.q10.rmdup.narrowPeak_peak_5087	358	.	12.0145	40.1656	35.8381	141
chr10	112928388	112928941	SRR8284516_trimmed.fq.sort.sort.q10.rmdup.narrowPeak_peak_5088	420	.	14.0222	46.5591	42.0161	386
chr10	113239123	113239392	SRR8284516_trimmed.fq.sort.sort.q10.rmdup.narrowPeak_peak_5089	59	.	5.27815	8.88473	5.95035	77
chr10	113239617	113239765	SRR8284516_trimmed.fq.sort.sort.q10.rmdup.narrowPeak_peak_5090	43	.	4.5744	7.08511	4.31344	107
chr10	113823871	113824135	SRR8284516_trimmed.fq.sort.sort.q10.rmdup.narrowPeak_peak_5091	35	.	4.22252	6.23151	3.56051	168
chr10	113916144	113916379	SRR8284516_trimmed.fq.sort.sort.q10.rmdup.narrowPeak_peak_5092	68	.	5.63003	9.82682	6.82275	123
chr10	114362371	114362676	SRR8284516_trimmed.fq.sort.sort.q10.rmdup.narrowPeak_peak_5093	43	.	4.5744	7.08511	4.31344	83
chr10	115197225	115197373	SRR8284516_trimmed.fq.sort.sort.q10.rmdup.narrowPeak_peak_5094	59	.	5.27815	8.88473	5.95035	55
chr10	115250935	115251398	SRR8284516_trimmed.fq.sort.sort.q10.rmdup.narrowPeak_peak_5095	168	.	8.02568	20.4497	16.8922	106
chr10	115283221	115283438	SRR8284516_trimmed.fq.sort.sort.q10.rmdup.narrowPeak_peak_5096	51	.	4.92627	7.97021	5.11222	115
chr10	115286455	115286616	SRR8284516_trimmed.fq.sort.sort.q10.rmdup.narrowPeak_peak_5097	59	.	5.27815	8.88473	5.95035	79
chr10	115305398	115305546	SRR8284516_trimmed.fq.sort.sort.q10.rmdup.narrowPeak_peak_5098	21	.	3.41997	4.47132	2.14857	16
chr10	115315504	115316167	SRR8284516_trimmed.fq.sort.sort.q10.rmdup.narrowPeak_peak_5099	232	.	8.88545	27.0693	23.2344	515
chr10	115362356	115362966	SRR8284516_trimmed.fq.sort.sort.q10.rmdup.narrowPeak_peak_5100	189	.	7.61164	22.5644	18.9152	104
chr10	115384063	115384307	SRR8284516_trimmed.fq.sort.sort.q10.rmdup.narrowPeak_peak_5101	189	.	6.54532	22.6247	18.9728	81
chr10	115384615	115384797	SRR8284516_trimmed.fq.sort.sort.q10.rmdup.narrowPeak_peak_5102	138	.	5.55899	17.2948	13.8808	87
chr10	115385078	115385361	SRR8284516_trimmed.fq.sort.sort.q10.rmdup.narrowPeak_peak_5103	67	.	4.04254	9.75981	6.76646	165
chr10	115385509	115386023	SRR8284516_trimmed.fq.sort.sort.q10.rmdup.narrowPeak_peak_5104	140	.	5.61027	17.4399	14.0193	145
chr10	115435939	115436140	SRR8284516_trimmed.fq.sort.sort.q10.rmdup.narrowPeak_peak_5105	51	.	4.92627	7.97021	5.11222	120
chr10	115520553	115520741	SRR8284516_trimmed.fq.sort.sort.q10.rmdup.narrowPeak_peak_5106	45	.	4.41488	7.39137	4.5938	103
chr10	115521655	115522122	SRR8284516_trimmed.fq.sort.sort.q10.rmdup.narrowPeak_peak_5107	49	.	4.43853	7.72801	4.90306	281
chr10	115690041	115690206	SRR8284516_trimmed.fq.sort.sort.q10.rmdup.narrowPeak_peak_5108	32	.	4.00267	5.86941	3.26777	118
chr10	115697319	115697492	SRR8284516_trimmed.fq.sort.sort.q10.rmdup.narrowPeak_peak_5109	51	.	4.92627	7.97021	5.11222	80
chr10	115830324	115830486	SRR8284516_trimmed.fq.sort.sort.q10.rmdup.narrowPeak_peak_5110	43	.	4.5744	7.08511	4.31344	97
chr10	115909378	115909526	SRR8284516_trimmed.fq.sort.sort.q10.rmdup.narrowPeak_peak_5111	43	.	4.5744	7.08511	4.31344	88
chr10	115988808	115988972	SRR8284516_trimmed.fq.sort.sort.q10.rmdup.narrowPeak_peak_5112	68	.	5.63003	9.82682	6.82275	80
chr10	115989068	115989216	SRR8284516_trimmed.fq.sort.sort.q10.rmdup.narrowPeak_peak_5113	43	.	4.5744	7.08511	4.31344	61
chr10	116108043	116108252	SRR8284516_trimmed.fq.sort.sort.q10.rmdup.narrowPeak_peak_5114	40	.	4.40141	6.79731	4.07252	82
chr10	116152033	116152181	SRR8284516_trimmed.fq.sort.sort.q10.rmdup.narrowPeak_peak_5115	51	.	4.92627	7.97021	5.11222	99
chr10	116163563	116163711	SRR8284516_trimmed.fq.sort.sort.q10.rmdup.narrowPeak_peak_5116	43	.	4.5744	7.08511	4.31344	60
chr10	116239887	116240211	SRR8284516_trimmed.fq.sort.sort.q10.rmdup.narrowPeak_peak_5117	38	.	4.25226	6.54692	3.84566	243
chr10	116260846	116261001	SRR8284516_trimmed.fq.sort.sort.q10.rmdup.narrowPeak_peak_5118	36	.	4.15176	6.3769	3.69195	55
chr10	116267201	116267349	SRR8284516_trimmed.fq.sort.sort.q10.rmdup.narrowPeak_peak_5119	46	.	4.60163	7.42252	4.62262	66
chr10	116370154	116370501	SRR8284516_trimmed.fq.sort.sort.q10.rmdup.narrowPeak_peak_5120	29	.	3.50912	5.48524	2.92596	204
chr10	116370811	116370961	SRR8284516_trimmed.fq.sort.sort.q10.rmdup.narrowPeak_peak_5121	65	.	4.8708	9.48958	6.51424	64
chr10	116371517	116371834	SRR8284516_trimmed.fq.sort.sort.q10.rmdup.narrowPeak_peak_5122	46	.	4.1683	7.50595	4.69888	133
chr10	116447507	116447655	SRR8284516_trimmed.fq.sort.sort.q10.rmdup.narrowPeak_peak_5123	28	.	3.81997	5.32984	2.83223	21
chr10	116456457	116456609	SRR8284516_trimmed.fq.sort.sort.q10.rmdup.narrowPeak_peak_5124	35	.	3.75978	6.19212	3.55541	50
chr10	116525150	116525298	SRR8284516_trimmed.fq.sort.sort.q10.rmdup.narrowPeak_peak_5125	35	.	4.22252	6.23151	3.56051	78
chr10	116535483	116535717	SRR8284516_trimmed.fq.sort.sort.q10.rmdup.narrowPeak_peak_5126	68	.	5.45501	9.88112	6.8734	132
chr10	116540976	116541137	SRR8284516_trimmed.fq.sort.sort.q10.rmdup.narrowPeak_peak_5127	51	.	4.92627	7.97021	5.11222	76
chr10	116558978	116559175	SRR8284516_trimmed.fq.sort.sort.q10.rmdup.narrowPeak_peak_5128	68	.	5.63003	9.82682	6.82275	105
chr10	116580628	116581034	SRR8284516_trimmed.fq.sort.sort.q10.rmdup.narrowPeak_peak_5129	183	.	6.96634	21.9452	18.3214	322
chr10	116581329	116581757	SRR8284516_trimmed.fq.sort.sort.q10.rmdup.narrowPeak_peak_5130	90	.	4.89663	12.2484	9.0937	284
chr10	116656114	116656262	SRR8284516_trimmed.fq.sort.sort.q10.rmdup.narrowPeak_peak_5131	40	.	4.37946	6.76061	4.03902	41
chr10	116662993	116663195	SRR8284516_trimmed.fq.sort.sort.q10.rmdup.narrowPeak_peak_5132	44	.	4.47113	7.1994	4.41749	135
chr10	116665210	116665390	SRR8284516_trimmed.fq.sort.sort.q10.rmdup.narrowPeak_peak_5133	39	.	4.29383	6.61693	3.9091	87
chr10	116675267	116675467	SRR8284516_trimmed.fq.sort.sort.q10.rmdup.narrowPeak_peak_5134	59	.	4.54328	8.84117	5.91972	133
chr10	116697424	116697574	SRR8284516_trimmed.fq.sort.sort.q10.rmdup.narrowPeak_peak_5135	37	.	3.87477	6.40776	3.72033	79
chr10	116699388	116699537	SRR8284516_trimmed.fq.sort.sort.q10.rmdup.narrowPeak_peak_5136	44	.	4.16493	7.2192	4.43633	103
chr10	116715263	116715411	SRR8284516_trimmed.fq.sort.sort.q10.rmdup.narrowPeak_peak_5137	32	.	3.82623	5.81804	3.22221	91
chr10	116731233	116731382	SRR8284516_trimmed.fq.sort.sort.q10.rmdup.narrowPeak_peak_5138	41	.	4.28869	6.88423	4.15124	109
chr10	116756519	116756809	SRR8284516_trimmed.fq.sort.sort.q10.rmdup.narrowPeak_peak_5139	27	.	3.25295	5.21098	2.7294	255
chr10	116759676	116759824	SRR8284516_trimmed.fq.sort.sort.q10.rmdup.narrowPeak_peak_5140	51	.	4.40826	7.9684	5.11222	26
chr10	116760781	116760931	SRR8284516_trimmed.fq.sort.sort.q10.rmdup.narrowPeak_peak_5141	37	.	3.88964	6.43547	3.74525	4
chr10	116769000	116769165	SRR8284516_trimmed.fq.sort.sort.q10.rmdup.narrowPeak_peak_5142	26	.	3.54736	5.10366	2.63651	125
chr10	116782868	116783093	SRR8284516_trimmed.fq.sort.sort.q10.rmdup.narrowPeak_peak_5143	52	.	4.66853	8.14679	5.27532	126
chr10	116787753	116788243	SRR8284516_trimmed.fq.sort.sort.q10.rmdup.narrowPeak_peak_5144	65	.	5.23141	9.48474	6.50998	352
chr10	116837810	116838074	SRR8284516_trimmed.fq.sort.sort.q10.rmdup.narrowPeak_peak_5145	28	.	3.83971	5.36179	2.86017	208
chr10	116905203	116905351	SRR8284516_trimmed.fq.sort.sort.q10.rmdup.narrowPeak_peak_5146	52	.	4.66853	8.14679	5.27532	38
chr10	116909058	116909207	SRR8284516_trimmed.fq.sort.sort.q10.rmdup.narrowPeak_peak_5147	41	.	3.96629	6.84173	4.11324	56
chr10	116924076	116924238	SRR8284516_trimmed.fq.sort.sort.q10.rmdup.narrowPeak_peak_5148	47	.	4.19877	7.56527	4.75398	68
chr10	117004295	117004536	SRR8284516_trimmed.fq.sort.sort.q10.rmdup.narrowPeak_peak_5149	88	.	6.24507	12.0329	8.88983	106
chr10	117009736	117010010	SRR8284516_trimmed.fq.sort.sort.q10.rmdup.narrowPeak_peak_5150	35	.	4.03727	6.18182	3.54585	102
chr10	117021492	117021640	SRR8284516_trimmed.fq.sort.sort.q10.rmdup.narrowPeak_peak_5151	38	.	4.25226	6.54692	3.84566	27
chr10	117062988	117063795	SRR8284516_trimmed.fq.sort.sort.q10.rmdup.narrowPeak_peak_5152	633	.	12.4101	68.5218	63.3034	546
chr10	117069976	117070131	SRR8284516_trimmed.fq.sort.sort.q10.rmdup.narrowPeak_peak_5153	23	.	3.38448	4.82347	2.39187	36
chr10	117082535	117082683	SRR8284516_trimmed.fq.sort.sort.q10.rmdup.narrowPeak_peak_5154	23	.	3.34262	4.75086	2.3272	21
chr10	117088745	117088919	SRR8284516_trimmed.fq.sort.sort.q10.rmdup.narrowPeak_peak_5155	69	.	5.27488	9.91142	6.90177	118
chr10	117095008	117095173	SRR8284516_trimmed.fq.sort.sort.q10.rmdup.narrowPeak_peak_5156	36	.	3.83083	6.32565	3.64575	37
chr10	117097264	117097538	SRR8284516_trimmed.fq.sort.sort.q10.rmdup.narrowPeak_peak_5157	31	.	3.7607	5.70389	3.12141	100
chr10	117116064	117116278	SRR8284516_trimmed.fq.sort.sort.q10.rmdup.narrowPeak_peak_5158	45	.	4.09402	7.3606	4.56574	106
chr10	117147751	117148133	SRR8284516_trimmed.fq.sort.sort.q10.rmdup.narrowPeak_peak_5159	114	.	6.82898	14.7852	11.4961	227
chr10	117223910	117224517	SRR8284516_trimmed.fq.sort.sort.q10.rmdup.narrowPeak_peak_5160	344	.	10.5648	38.7142	34.4386	441
chr10	117224639	117224804	SRR8284516_trimmed.fq.sort.sort.q10.rmdup.narrowPeak_peak_5161	79	.	4.80384	11.0141	7.93248	86
chr10	117229958	117230106	SRR8284516_trimmed.fq.sort.sort.q10.rmdup.narrowPeak_peak_5162	28	.	3.87064	5.41182	2.86017	5
chr10	117259340	117259488	SRR8284516_trimmed.fq.sort.sort.q10.rmdup.narrowPeak_peak_5163	22	.	3.51877	4.62881	2.22071	105
chr10	117375792	117376440	SRR8284516_trimmed.fq.sort.sort.q10.rmdup.narrowPeak_peak_5164	628	.	12.8966	68.0192	62.8128	405
chr10	117398123	117398271	SRR8284516_trimmed.fq.sort.sort.q10.rmdup.narrowPeak_peak_5165	48	.	4.76385	7.69742	4.87474	71
chr10	117444948	117445118	SRR8284516_trimmed.fq.sort.sort.q10.rmdup.narrowPeak_peak_5166	59	.	5.27815	8.88473	5.95035	97
chr10	117466147	117466366	SRR8284516_trimmed.fq.sort.sort.q10.rmdup.narrowPeak_peak_5167	35	.	3.91586	6.22676	3.56051	73
chr10	117472206	117472370	SRR8284516_trimmed.fq.sort.sort.q10.rmdup.narrowPeak_peak_5168	57	.	4.79468	8.69255	5.78128	108
chr10	117494303	117494599	SRR8284516_trimmed.fq.sort.sort.q10.rmdup.narrowPeak_peak_5169	35	.	4.22252	6.23151	3.56051	65
chr10	117507906	117508054	SRR8284516_trimmed.fq.sort.sort.q10.rmdup.narrowPeak_peak_5170	27	.	3.74302	5.20494	2.72423	41
chr10	117525567	117525726	SRR8284516_trimmed.fq.sort.sort.q10.rmdup.narrowPeak_peak_5171	57	.	4.63201	8.7035	5.79161	45
chr10	117563717	117564066	SRR8284516_trimmed.fq.sort.sort.q10.rmdup.narrowPeak_peak_5172	52	.	4.47698	8.09897	5.23114	269
chr10	117583014	117583862	SRR8284516_trimmed.fq.sort.sort.q10.rmdup.narrowPeak_peak_5173	111	.	5.34036	14.4269	11.155	662
chr10	117584476	117584638	SRR8284516_trimmed.fq.sort.sort.q10.rmdup.narrowPeak_peak_5174	52	.	3.84535	8.17338	5.29988	39
chr10	117591207	117591613	SRR8284516_trimmed.fq.sort.sort.q10.rmdup.narrowPeak_peak_5175	66	.	4.22773	9.65595	6.66973	357
chr10	117606928	117607162	SRR8284516_trimmed.fq.sort.sort.q10.rmdup.narrowPeak_peak_5176	19	.	3.05312	4.24136	1.95357	66
chr10	117669507	117669857	SRR8284516_trimmed.fq.sort.sort.q10.rmdup.narrowPeak_peak_5177	73	.	4.81738	10.3771	7.33862	130
chr10	117710368	117710655	SRR8284516_trimmed.fq.sort.sort.q10.rmdup.narrowPeak_peak_5178	547	.	13.7629	59.7633	54.7998	125
chr10	117769429	117769577	SRR8284516_trimmed.fq.sort.sort.q10.rmdup.narrowPeak_peak_5179	31	.	3.77687	5.73211	3.14638	19
chr10	117781607	117781755	SRR8284516_trimmed.fq.sort.sort.q10.rmdup.narrowPeak_peak_5180	40	.	4.37946	6.76061	4.03902	98
chr10	117792145	117792679	SRR8284516_trimmed.fq.sort.sort.q10.rmdup.narrowPeak_peak_5181	126	.	6.17021	16.0187	12.6659	160
chr10	117816690	117816838	SRR8284516_trimmed.fq.sort.sort.q10.rmdup.narrowPeak_peak_5182	18	.	3.20883	4.13202	1.85997	110
chr10	117829282	117829562	SRR8284516_trimmed.fq.sort.sort.q10.rmdup.narrowPeak_peak_5183	36	.	3.9818	6.34446	3.66244	142
chr10	117845177	117845468	SRR8284516_trimmed.fq.sort.sort.q10.rmdup.narrowPeak_peak_5184	71	.	5.06945	10.2178	7.18868	97
chr10	117846191	117846542	SRR8284516_trimmed.fq.sort.sort.q10.rmdup.narrowPeak_peak_5185	307	.	11.3684	34.8512	30.7149	137
chr10	117909980	117910139	SRR8284516_trimmed.fq.sort.sort.q10.rmdup.narrowPeak_peak_5186	26	.	3.57867	5.15711	2.6824	21
chr10	117925489	117925637	SRR8284516_trimmed.fq.sort.sort.q10.rmdup.narrowPeak_peak_5187	44	.	4.5138	7.27256	4.48495	114
chr10	117948307	117948455	SRR8284516_trimmed.fq.sort.sort.q10.rmdup.narrowPeak_peak_5188	44	.	4.32077	7.22317	4.43943	93
chr10	117981556	117981704	SRR8284516_trimmed.fq.sort.sort.q10.rmdup.narrowPeak_peak_5189	49	.	4.49388	7.8295	4.99605	63
chr10	117983601	117983981	SRR8284516_trimmed.fq.sort.sort.q10.rmdup.narrowPeak_peak_5190	51	.	4.28898	8.03066	5.16824	270
chr10	117988540	117988718	SRR8284516_trimmed.fq.sort.sort.q10.rmdup.narrowPeak_peak_5191	25	.	3.34534	4.96537	2.51634	103
chr10	118012267	118012521	SRR8284516_trimmed.fq.sort.sort.q10.rmdup.narrowPeak_peak_5192	23	.	3.34262	4.75086	2.3272	117
chr10	118045583	118045742	SRR8284516_trimmed.fq.sort.sort.q10.rmdup.narrowPeak_peak_5193	41	.	4.46858	6.90939	4.17412	75
chr10	118107949	118108097	SRR8284516_trimmed.fq.sort.sort.q10.rmdup.narrowPeak_peak_5195	59	.	5.27815	8.88473	5.95035	35
chr10	118141129	118141522	SRR8284516_trimmed.fq.sort.sort.q10.rmdup.narrowPeak_peak_5196	114	.	6.57678	14.7401	11.4528	84
chr10	118162109	118162264	SRR8284516_trimmed.fq.sort.sort.q10.rmdup.narrowPeak_peak_5197	13	.	2.76274	3.40015	1.3294	104
chr10	118169592	118169769	SRR8284516_trimmed.fq.sort.sort.q10.rmdup.narrowPeak_peak_5198	40	.	4.37946	6.76061	4.03902	98
chr10	118302399	118302547	SRR8284516_trimmed.fq.sort.sort.q10.rmdup.narrowPeak_peak_5199	51	.	4.92627	7.97021	5.11222	64
chr10	118380776	118380924	SRR8284516_trimmed.fq.sort.sort.q10.rmdup.narrowPeak_peak_5200	51	.	4.92627	7.97021	5.11222	70
chr10	118641728	118641929	SRR8284516_trimmed.fq.sort.sort.q10.rmdup.narrowPeak_peak_5201	28	.	3.87064	5.41182	2.86017	72
chr10	118747248	118747712	SRR8284516_trimmed.fq.sort.sort.q10.rmdup.narrowPeak_peak_5202	41	.	4.1441	6.90394	4.16928	332
chr10	118757397	118757552	SRR8284516_trimmed.fq.sort.sort.q10.rmdup.narrowPeak_peak_5203	28	.	3.85965	5.39405	2.86017	36
chr10	118798771	118798951	SRR8284516_trimmed.fq.sort.sort.q10.rmdup.narrowPeak_peak_5204	43	.	4.5744	7.08511	4.31344	109
chr10	118819126	118819279	SRR8284516_trimmed.fq.sort.sort.q10.rmdup.narrowPeak_peak_5205	28	.	3.81997	5.32984	2.83223	16
chr10	118867775	118868369	SRR8284516_trimmed.fq.sort.sort.q10.rmdup.narrowPeak_peak_5206	74	.	4.42697	10.4443	7.40208	406
chr10	118869382	118869909	SRR8284516_trimmed.fq.sort.sort.q10.rmdup.narrowPeak_peak_5207	143	.	6.05241	17.8242	14.386	352
chr10	118901122	118901419	SRR8284516_trimmed.fq.sort.sort.q10.rmdup.narrowPeak_peak_5208	37	.	4.19139	6.44407	3.75256	183
chr10	118908501	118908706	SRR8284516_trimmed.fq.sort.sort.q10.rmdup.narrowPeak_peak_5209	28	.	3.87064	5.41182	2.86017	102
chr10	119009589	119009762	SRR8284516_trimmed.fq.sort.sort.q10.rmdup.narrowPeak_peak_5210	67	.	5.35332	9.70155	6.71233	98
chr10	119155019	119155220	SRR8284516_trimmed.fq.sort.sort.q10.rmdup.narrowPeak_peak_5211	16	.	3.16689	3.88574	1.64864	58
chr10	119187815	119188005	SRR8284516_trimmed.fq.sort.sort.q10.rmdup.narrowPeak_peak_5212	59	.	5.27815	8.88473	5.95035	60
chr10	119238895	119239268	SRR8284516_trimmed.fq.sort.sort.q10.rmdup.narrowPeak_peak_5213	85	.	3.95018	11.7067	8.58537	286
chr10	119239366	119239992	SRR8284516_trimmed.fq.sort.sort.q10.rmdup.narrowPeak_peak_5214	251	.	6.58545	29.0344	25.1212	498
chr10	119240274	119240537	SRR8284516_trimmed.fq.sort.sort.q10.rmdup.narrowPeak_peak_5215	538	.	10.2381	58.8056	53.8716	116
chr10	119240872	119241114	SRR8284516_trimmed.fq.sort.sort.q10.rmdup.narrowPeak_peak_5216	43	.	3.12275	7.16528	4.38643	146
chr10	119483439	119483587	SRR8284516_trimmed.fq.sort.sort.q10.rmdup.narrowPeak_peak_5217	46	.	4.60163	7.42252	4.62262	95
chr10	119484271	119484419	SRR8284516_trimmed.fq.sort.sort.q10.rmdup.narrowPeak_peak_5218	46	.	4.60163	7.42252	4.62262	79
chr10	119761580	119761737	SRR8284516_trimmed.fq.sort.sort.q10.rmdup.narrowPeak_peak_5219	46	.	4.60163	7.42252	4.62262	105
chr10	119826333	119826481	SRR8284516_trimmed.fq.sort.sort.q10.rmdup.narrowPeak_peak_5220	44	.	4.49236	7.23583	4.45134	62
chr10	119861705	119861936	SRR8284516_trimmed.fq.sort.sort.q10.rmdup.narrowPeak_peak_5221	43	.	4.5744	7.08511	4.31344	97
chr10	119882458	119882606	SRR8284516_trimmed.fq.sort.sort.q10.rmdup.narrowPeak_peak_5222	22	.	3.51877	4.62881	2.22071	32
chr10	119908219	119908430	SRR8284516_trimmed.fq.sort.sort.q10.rmdup.narrowPeak_peak_5223	19	.	3.16857	4.25371	1.96486	64
chr10	119985675	119985840	SRR8284516_trimmed.fq.sort.sort.q10.rmdup.narrowPeak_peak_5224	59	.	5.27815	8.88473	5.95035	75
chr10	120013610	120013768	SRR8284516_trimmed.fq.sort.sort.q10.rmdup.narrowPeak_peak_5225	43	.	4.5744	7.08511	4.31344	95
chr10	120020913	120021210	SRR8284516_trimmed.fq.sort.sort.q10.rmdup.narrowPeak_peak_5226	58	.	5.23597	8.8135	5.89346	132
chr10	120031473	120031658	SRR8284516_trimmed.fq.sort.sort.q10.rmdup.narrowPeak_peak_5227	51	.	4.92627	7.97021	5.11222	51
chr10	120046828	120047022	SRR8284516_trimmed.fq.sort.sort.q10.rmdup.narrowPeak_peak_5228	49	.	4.61595	7.74676	4.92008	81
chr10	120071400	120071548	SRR8284516_trimmed.fq.sort.sort.q10.rmdup.narrowPeak_peak_5229	19	.	3.16857	4.25371	1.96486	59
chr10	120088433	120088581	SRR8284516_trimmed.fq.sort.sort.q10.rmdup.narrowPeak_peak_5230	28	.	3.57693	5.38045	2.86017	76
chr10	120112498	120112895	SRR8284516_trimmed.fq.sort.sort.q10.rmdup.narrowPeak_peak_5231	106	.	6.83594	13.9213	10.6741	301
chr10	120132303	120132498	SRR8284516_trimmed.fq.sort.sort.q10.rmdup.narrowPeak_peak_5232	32	.	4.00267	5.86941	3.26777	54
chr10	120208850	120209065	SRR8284516_trimmed.fq.sort.sort.q10.rmdup.narrowPeak_peak_5233	116	.	7.38941	14.8998	11.6027	89
chr10	120227075	120227624	SRR8284516_trimmed.fq.sort.sort.q10.rmdup.narrowPeak_peak_5234	154	.	6.66451	18.9079	15.4191	422
chr10	120227790	120228005	SRR8284516_trimmed.fq.sort.sort.q10.rmdup.narrowPeak_peak_5235	95	.	5.26657	12.7736	9.59058	111
chr10	120233879	120234049	SRR8284516_trimmed.fq.sort.sort.q10.rmdup.narrowPeak_peak_5236	53	.	4.39754	8.24598	5.36742	88
chr10	120235796	120236019	SRR8284516_trimmed.fq.sort.sort.q10.rmdup.narrowPeak_peak_5237	37	.	3.77252	6.46636	3.77292	107
chr10	120247304	120247480	SRR8284516_trimmed.fq.sort.sort.q10.rmdup.narrowPeak_peak_5238	68	.	3.96965	9.84094	6.83591	70
chr10	120252040	120252801	SRR8284516_trimmed.fq.sort.sort.q10.rmdup.narrowPeak_peak_5239	185	.	5.73674	22.192	18.5579	294
chr10	120268528	120268676	SRR8284516_trimmed.fq.sort.sort.q10.rmdup.narrowPeak_peak_5240	28	.	3.34971	5.40243	2.86017	29
chr10	120273697	120274105	SRR8284516_trimmed.fq.sort.sort.q10.rmdup.narrowPeak_peak_5241	61	.	4.24023	9.09827	6.14965	336
chr10	120276879	120277112	SRR8284516_trimmed.fq.sort.sort.q10.rmdup.narrowPeak_peak_5242	29	.	3.17686	5.4664	2.90867	170
chr10	120328213	120328370	SRR8284516_trimmed.fq.sort.sort.q10.rmdup.narrowPeak_peak_5243	41	.	4.11049	6.84266	4.1137	71
chr10	120328498	120328680	SRR8284516_trimmed.fq.sort.sort.q10.rmdup.narrowPeak_peak_5244	54	.	4.62107	8.37017	5.48283	86
chr10	120365957	120366124	SRR8284516_trimmed.fq.sort.sort.q10.rmdup.narrowPeak_peak_5245	40	.	3.38994	6.8222	4.0953	34
chr10	120368991	120369146	SRR8284516_trimmed.fq.sort.sort.q10.rmdup.narrowPeak_peak_5246	41	.	3.43092	6.92276	4.18609	97
chr10	120369734	120370083	SRR8284516_trimmed.fq.sort.sort.q10.rmdup.narrowPeak_peak_5247	88	.	4.79369	11.9941	8.85318	239
chr10	120375578	120375726	SRR8284516_trimmed.fq.sort.sort.q10.rmdup.narrowPeak_peak_5248	35	.	3.64531	6.21582	3.56051	101
chr10	120398798	120398946	SRR8284516_trimmed.fq.sort.sort.q10.rmdup.narrowPeak_peak_5249	73	.	4.2893	10.403	7.36319	70
chr10	120417981	120418161	SRR8284516_trimmed.fq.sort.sort.q10.rmdup.narrowPeak_peak_5250	68	.	4.07064	9.83409	6.82942	49
chr10	120433451	120433632	SRR8284516_trimmed.fq.sort.sort.q10.rmdup.narrowPeak_peak_5251	102	.	4.70478	13.4228	10.2034	93
chr10	120446884	120447035	SRR8284516_trimmed.fq.sort.sort.q10.rmdup.narrowPeak_peak_5252	29	.	3.30033	5.5185	2.95583	29
chr10	120453898	120454067	SRR8284516_trimmed.fq.sort.sort.q10.rmdup.narrowPeak_peak_5253	39	.	3.88086	6.67714	3.96418	114
chr10	120474521	120474786	SRR8284516_trimmed.fq.sort.sort.q10.rmdup.narrowPeak_peak_5254	23	.	2.46609	4.81601	2.38548	215
chr10	120475325	120475832	SRR8284516_trimmed.fq.sort.sort.q10.rmdup.narrowPeak_peak_5255	62	.	3.35444	9.19431	6.23908	330
chr10	120475915	120476842	SRR8284516_trimmed.fq.sort.sort.q10.rmdup.narrowPeak_peak_5256	150	.	4.8295	18.5449	15.0721	146
chr10	120482391	120482539	SRR8284516_trimmed.fq.sort.sort.q10.rmdup.narrowPeak_peak_5257	62	.	5.04751	9.15424	6.20139	96
chr10	120512309	120512457	SRR8284516_trimmed.fq.sort.sort.q10.rmdup.narrowPeak_peak_5258	51	.	4.92627	7.97021	5.11222	56
chr10	120552567	120553067	SRR8284516_trimmed.fq.sort.sort.q10.rmdup.narrowPeak_peak_5259	232	.	9.4138	27.1003	23.2639	354
chr10	120563159	120563494	SRR8284516_trimmed.fq.sort.sort.q10.rmdup.narrowPeak_peak_5260	83	.	5.73658	11.5001	8.39047	195
chr10	120587680	120587854	SRR8284516_trimmed.fq.sort.sort.q10.rmdup.narrowPeak_peak_5261	41	.	4.11049	6.84266	4.1137	38
chr10	120588597	120588810	SRR8284516_trimmed.fq.sort.sort.q10.rmdup.narrowPeak_peak_5262	63	.	4.93259	9.27615	6.31543	101
chr10	120597069	120597386	SRR8284516_trimmed.fq.sort.sort.q10.rmdup.narrowPeak_peak_5263	37	.	4.04999	6.46551	3.77235	55
chr10	120631595	120631789	SRR8284516_trimmed.fq.sort.sort.q10.rmdup.narrowPeak_peak_5264	55	.	4.81406	8.40792	5.51726	71
chr10	120661004	120661169	SRR8284516_trimmed.fq.sort.sort.q10.rmdup.narrowPeak_peak_5265	86	.	5.49396	11.7845	8.65746	44
chr10	120666008	120666233	SRR8284516_trimmed.fq.sort.sort.q10.rmdup.narrowPeak_peak_5266	105	.	6.32842	13.8307	10.5907	103
chr10	120686386	120686549	SRR8284516_trimmed.fq.sort.sort.q10.rmdup.narrowPeak_peak_5267	23	.	3.32889	4.727	2.30626	41
chr10	120688457	120688653	SRR8284516_trimmed.fq.sort.sort.q10.rmdup.narrowPeak_peak_5268	94	.	6.1011	12.5754	9.40317	76
chr10	120707494	120708155	SRR8284516_trimmed.fq.sort.sort.q10.rmdup.narrowPeak_peak_5269	92	.	4.68135	12.3691	9.20802	526
chr10	120709262	120709475	SRR8284516_trimmed.fq.sort.sort.q10.rmdup.narrowPeak_peak_5270	48	.	3.63829	7.66998	4.84994	67
chr10	120719949	120720211	SRR8284516_trimmed.fq.sort.sort.q10.rmdup.narrowPeak_peak_5271	126	.	5.38554	16.0444	12.6906	118
chr10	120721096	120721354	SRR8284516_trimmed.fq.sort.sort.q10.rmdup.narrowPeak_peak_5272	122	.	5.3655	15.6138	12.2823	128
chr10	120721982	120722130	SRR8284516_trimmed.fq.sort.sort.q10.rmdup.narrowPeak_peak_5273	47	.	3.58563	7.53981	4.73011	96
chr10	120743817	120743990	SRR8284516_trimmed.fq.sort.sort.q10.rmdup.narrowPeak_peak_5274	51	.	3.47879	7.9749	5.11587	78
chr10	120744348	120744605	SRR8284516_trimmed.fq.sort.sort.q10.rmdup.narrowPeak_peak_5275	199	.	6.31001	23.6722	19.9761	125
chr10	120745862	120746382	SRR8284516_trimmed.fq.sort.sort.q10.rmdup.narrowPeak_peak_5276	58	.	3.59425	8.78117	5.86346	220
chr10	120763691	120764146	SRR8284516_trimmed.fq.sort.sort.q10.rmdup.narrowPeak_peak_5277	134	.	6.5192	16.8004	13.4111	337
chr10	120777686	120777840	SRR8284516_trimmed.fq.sort.sort.q10.rmdup.narrowPeak_peak_5278	42	.	4.32793	6.95236	4.21285	105
chr10	120801860	120802008	SRR8284516_trimmed.fq.sort.sort.q10.rmdup.narrowPeak_peak_5279	38	.	3.56069	6.52052	3.8216	116
chr10	120811953	120812283	SRR8284516_trimmed.fq.sort.sort.q10.rmdup.narrowPeak_peak_5280	36	.	3.68256	6.28954	3.61289	118
chr10	120821217	120821370	SRR8284516_trimmed.fq.sort.sort.q10.rmdup.narrowPeak_peak_5281	43	.	4.24833	7.09283	4.31987	49
chr10	120840173	120840337	SRR8284516_trimmed.fq.sort.sort.q10.rmdup.narrowPeak_peak_5282	41	.	4.28869	6.88423	4.15124	60
chr10	120850844	120851009	SRR8284516_trimmed.fq.sort.sort.q10.rmdup.narrowPeak_peak_5283	40	.	3.05698	6.76982	4.04774	123
chr10	120851689	120852023	SRR8284516_trimmed.fq.sort.sort.q10.rmdup.narrowPeak_peak_5284	259	.	6.95182	29.8715	25.9258	141
chr10	120857706	120857914	SRR8284516_trimmed.fq.sort.sort.q10.rmdup.narrowPeak_peak_5285	24	.	2.83126	4.87087	2.43375	16
chr10	120864749	120864916	SRR8284516_trimmed.fq.sort.sort.q10.rmdup.narrowPeak_peak_5286	96	.	5.65878	12.8835	9.69156	68
chr10	120867347	120867534	SRR8284516_trimmed.fq.sort.sort.q10.rmdup.narrowPeak_peak_5287	53	.	3.75768	8.21865	5.3421	66
chr10	120871296	120871453	SRR8284516_trimmed.fq.sort.sort.q10.rmdup.narrowPeak_peak_5288	50	.	3.14234	7.83816	5.00441	97
chr10	120872836	120873439	SRR8284516_trimmed.fq.sort.sort.q10.rmdup.narrowPeak_peak_5289	238	.	6.21752	27.6699	23.8116	276
chr10	120873672	120873889	SRR8284516_trimmed.fq.sort.sort.q10.rmdup.narrowPeak_peak_5290	31	.	2.72201	5.75939	3.17114	123
chr10	120912873	120913100	SRR8284516_trimmed.fq.sort.sort.q10.rmdup.narrowPeak_peak_5291	107	.	6.90245	14.0403	10.7873	92
chr10	120949671	120949819	SRR8284516_trimmed.fq.sort.sort.q10.rmdup.narrowPeak_peak_5292	32	.	3.98301	5.83681	3.23934	115
chr10	120961789	120962071	SRR8284516_trimmed.fq.sort.sort.q10.rmdup.narrowPeak_peak_5293	92	.	6.21118	12.375	9.21358	144
chr10	120978330	120978658	SRR8284516_trimmed.fq.sort.sort.q10.rmdup.narrowPeak_peak_5294	99	.	5.27921	13.169	9.9624	214
chr10	120979050	120979306	SRR8284516_trimmed.fq.sort.sort.q10.rmdup.narrowPeak_peak_5295	487	.	12.7207	53.4717	48.703	142
chr10	121030824	121031115	SRR8284516_trimmed.fq.sort.sort.q10.rmdup.narrowPeak_peak_5296	28	.	3.87064	5.41182	2.86017	51
chr10	121034035	121034219	SRR8284516_trimmed.fq.sort.sort.q10.rmdup.narrowPeak_peak_5297	68	.	5.63003	9.82682	6.82275	72
chr10	121041488	121041723	SRR8284516_trimmed.fq.sort.sort.q10.rmdup.narrowPeak_peak_5298	66	.	4.61336	9.61523	6.63129	106
chr10	121052749	121052903	SRR8284516_trimmed.fq.sort.sort.q10.rmdup.narrowPeak_peak_5299	25	.	3.5014	5.02497	2.56821	140
chr10	121081307	121081455	SRR8284516_trimmed.fq.sort.sort.q10.rmdup.narrowPeak_peak_5300	47	.	4.66978	7.53833	4.72871	102
chr10	121092841	121093068	SRR8284516_trimmed.fq.sort.sort.q10.rmdup.narrowPeak_peak_5301	56	.	4.90136	8.56326	5.6615	96
chr10	121100738	121101021	SRR8284516_trimmed.fq.sort.sort.q10.rmdup.narrowPeak_peak_5302	106	.	6.38038	13.9313	10.6837	125
chr10	121175408	121175901	SRR8284516_trimmed.fq.sort.sort.q10.rmdup.narrowPeak_peak_5303	101	.	6.31023	13.3786	10.1615	234
chr10	121200627	121200803	SRR8284516_trimmed.fq.sort.sort.q10.rmdup.narrowPeak_peak_5304	70	.	5.56064	10.0665	7.04758	72
chr10	121227435	121227631	SRR8284516_trimmed.fq.sort.sort.q10.rmdup.narrowPeak_peak_5305	49	.	4.29293	7.74745	4.92053	82
chr10	121243365	121243678	SRR8284516_trimmed.fq.sort.sort.q10.rmdup.narrowPeak_peak_5306	31	.	3.41501	5.75333	3.16519	58
chr10	121250733	121250884	SRR8284516_trimmed.fq.sort.sort.q10.rmdup.narrowPeak_peak_5307	45	.	3.95431	7.35166	4.55763	88
chr10	121286112	121286260	SRR8284516_trimmed.fq.sort.sort.q10.rmdup.narrowPeak_peak_5308	37	.	4.21148	6.47806	3.78343	68
chr10	121365305	121365678	SRR8284516_trimmed.fq.sort.sort.q10.rmdup.narrowPeak_peak_5309	137	.	7.1105	17.1447	13.7379	161
chr10	121387068	121387216	SRR8284516_trimmed.fq.sort.sort.q10.rmdup.narrowPeak_peak_5310	15	.	2.6412	3.64317	1.53208	60
chr10	121430258	121430594	SRR8284516_trimmed.fq.sort.sort.q10.rmdup.narrowPeak_peak_5311	63	.	3.89035	9.3528	6.38692	202
chr10	121435931	121436134	SRR8284516_trimmed.fq.sort.sort.q10.rmdup.narrowPeak_peak_5312	94	.	4.42551	12.6106	9.43632	69
chr10	121436336	121436601	SRR8284516_trimmed.fq.sort.sort.q10.rmdup.narrowPeak_peak_5313	66	.	3.89341	9.63006	6.6455	176
chr10	121436743	121436957	SRR8284516_trimmed.fq.sort.sort.q10.rmdup.narrowPeak_peak_5314	91	.	4.44177	12.3467	9.18653	137
chr10	121458319	121458467	SRR8284516_trimmed.fq.sort.sort.q10.rmdup.narrowPeak_peak_5315	46	.	3.56842	7.49705	4.69124	66
chr10	121459431	121459647	SRR8284516_trimmed.fq.sort.sort.q10.rmdup.narrowPeak_peak_5316	118	.	5.06495	15.1414	11.8322	111
chr10	121464162	121464393	SRR8284516_trimmed.fq.sort.sort.q10.rmdup.narrowPeak_peak_5317	44	.	3.3669	7.21333	4.43122	108
chr10	121467016	121467202	SRR8284516_trimmed.fq.sort.sort.q10.rmdup.narrowPeak_peak_5318	109	.	5.11416	14.206	10.9447	87
chr10	121468105	121468260	SRR8284516_trimmed.fq.sort.sort.q10.rmdup.narrowPeak_peak_5319	54	.	3.89574	8.29389	5.41187	118
chr10	121475370	121475689	SRR8284516_trimmed.fq.sort.sort.q10.rmdup.narrowPeak_peak_5320	54	.	4.13805	8.29305	5.41114	59
chr10	121477407	121477709	SRR8284516_trimmed.fq.sort.sort.q10.rmdup.narrowPeak_peak_5321	37	.	3.62845	6.42364	3.73448	58
chr10	121497007	121497155	SRR8284516_trimmed.fq.sort.sort.q10.rmdup.narrowPeak_peak_5322	35	.	3.51734	6.19284	3.55598	71
chr10	121497555	121497726	SRR8284516_trimmed.fq.sort.sort.q10.rmdup.narrowPeak_peak_5323	49	.	4.04255	7.80833	4.97718	77
chr10	121498114	121498262	SRR8284516_trimmed.fq.sort.sort.q10.rmdup.narrowPeak_peak_5324	43	.	3.84189	7.11806	4.34361	95
chr10	121506495	121506796	SRR8284516_trimmed.fq.sort.sort.q10.rmdup.narrowPeak_peak_5325	44	.	3.75851	7.19687	4.41553	100
chr10	121519818	121520005	SRR8284516_trimmed.fq.sort.sort.q10.rmdup.narrowPeak_peak_5326	32	.	4.02253	5.9023	3.2976	94
chr10	121586121	121586314	SRR8284516_trimmed.fq.sort.sort.q10.rmdup.narrowPeak_peak_5327	64	.	4.66679	9.40751	6.43789	105
chr10	121587030	121587314	SRR8284516_trimmed.fq.sort.sort.q10.rmdup.narrowPeak_peak_5328	87	.	5.34834	11.855	8.72146	193
chr10	121625674	121626247	SRR8284516_trimmed.fq.sort.sort.q10.rmdup.narrowPeak_peak_5329	305	.	9.66469	34.6447	30.516	462
chr10	121626658	121626836	SRR8284516_trimmed.fq.sort.sort.q10.rmdup.narrowPeak_peak_5330	118	.	5.80464	15.1731	11.8626	66
chr10	121715801	121716023	SRR8284516_trimmed.fq.sort.sort.q10.rmdup.narrowPeak_peak_5331	35	.	4.22252	6.23151	3.56051	142
chr10	121739449	121739796	SRR8284516_trimmed.fq.sort.sort.q10.rmdup.narrowPeak_peak_5332	82	.	5.26064	11.3091	8.21074	96
chr10	121739978	121740301	SRR8284516_trimmed.fq.sort.sort.q10.rmdup.narrowPeak_peak_5333	73	.	4.98623	10.394	7.3543	179
chr10	121770680	121770828	SRR8284516_trimmed.fq.sort.sort.q10.rmdup.narrowPeak_peak_5334	51	.	4.92627	7.97021	5.11222	75
chr10	121781166	121781382	SRR8284516_trimmed.fq.sort.sort.q10.rmdup.narrowPeak_peak_5335	54	.	4.95442	8.33401	5.44902	81
chr10	121809536	121809797	SRR8284516_trimmed.fq.sort.sort.q10.rmdup.narrowPeak_peak_5336	56	.	4.92368	8.60282	5.69814	79
chr10	121847337	121847692	SRR8284516_trimmed.fq.sort.sort.q10.rmdup.narrowPeak_peak_5337	59	.	4.87609	8.8422	5.92029	259
chr10	121876950	121877159	SRR8284516_trimmed.fq.sort.sort.q10.rmdup.narrowPeak_peak_5338	49	.	4.63707	7.78379	4.95399	92
chr10	121894467	121894715	SRR8284516_trimmed.fq.sort.sort.q10.rmdup.narrowPeak_peak_5339	59	.	4.91784	8.91858	5.98175	76
chr10	121903857	121904042	SRR8284516_trimmed.fq.sort.sort.q10.rmdup.narrowPeak_peak_5340	67	.	5.40369	9.79063	6.79521	72
chr10	121978936	121979185	SRR8284516_trimmed.fq.sort.sort.q10.rmdup.narrowPeak_peak_5341	20	.	3.20962	4.32296	2.02353	48
chr10	122003098	122003273	SRR8284516_trimmed.fq.sort.sort.q10.rmdup.narrowPeak_peak_5342	57	.	4.61444	8.66955	5.76008	78
chr10	122018870	122019031	SRR8284516_trimmed.fq.sort.sort.q10.rmdup.narrowPeak_peak_5343	38	.	4.10268	6.55861	3.85618	72
chr10	122046951	122047362	SRR8284516_trimmed.fq.sort.sort.q10.rmdup.narrowPeak_peak_5344	59	.	5.27815	8.88473	5.95035	111
chr10	122096588	122096795	SRR8284516_trimmed.fq.sort.sort.q10.rmdup.narrowPeak_peak_5345	50	.	4.7016	7.89661	5.05807	86
chr10	122096902	122097084	SRR8284516_trimmed.fq.sort.sort.q10.rmdup.narrowPeak_peak_5346	74	.	5.59006	10.4825	7.43773	104
chr10	122097622	122097901	SRR8284516_trimmed.fq.sort.sort.q10.rmdup.narrowPeak_peak_5347	41	.	4.30822	6.91816	4.18199	132
chr10	122321762	122321910	SRR8284516_trimmed.fq.sort.sort.q10.rmdup.narrowPeak_peak_5349	28	.	3.87064	5.41182	2.86017	91
chr10	122527666	122527971	SRR8284516_trimmed.fq.sort.sort.q10.rmdup.narrowPeak_peak_5350	100	.	6.70421	13.2572	10.0462	77
chr10	122602890	122603092	SRR8284516_trimmed.fq.sort.sort.q10.rmdup.narrowPeak_peak_5351	68	.	5.63003	9.82682	6.82275	91
chr10	122618979	122619127	SRR8284516_trimmed.fq.sort.sort.q10.rmdup.narrowPeak_peak_5352	54	.	4.95442	8.33401	5.44902	88
chr10	122697420	122697685	SRR8284516_trimmed.fq.sort.sort.q10.rmdup.narrowPeak_peak_5353	45	.	4.55729	7.34692	4.55326	97
chr10	122755614	122755762	SRR8284516_trimmed.fq.sort.sort.q10.rmdup.narrowPeak_peak_5354	32	.	3.56159	5.81467	3.21942	36
chr10	122757726	122757882	SRR8284516_trimmed.fq.sort.sort.q10.rmdup.narrowPeak_peak_5355	40	.	3.9374	6.78622	4.06247	91
chr10	122763703	122763873	SRR8284516_trimmed.fq.sort.sort.q10.rmdup.narrowPeak_peak_5356	112	.	6.24313	14.4984	11.2231	105
chr10	122780434	122780644	SRR8284516_trimmed.fq.sort.sort.q10.rmdup.narrowPeak_peak_5357	28	.	3.59156	5.40638	2.86017	62
chr10	122797052	122797380	SRR8284516_trimmed.fq.sort.sort.q10.rmdup.narrowPeak_peak_5358	23	.	3.32889	4.727	2.30626	192
chr10	122815222	122815389	SRR8284516_trimmed.fq.sort.sort.q10.rmdup.narrowPeak_peak_5359	87	.	5.18807	11.8736	8.73909	69
chr10	122815546	122815775	SRR8284516_trimmed.fq.sort.sort.q10.rmdup.narrowPeak_peak_5360	52	.	4.1876	8.11314	5.24425	140
chr10	122827390	122827563	SRR8284516_trimmed.fq.sort.sort.q10.rmdup.narrowPeak_peak_5361	42	.	4.0404	6.9834	4.24185	91
chr10	122842012	122842175	SRR8284516_trimmed.fq.sort.sort.q10.rmdup.narrowPeak_peak_5362	35	.	4.22252	6.23151	3.56051	48
chr10	122848075	122848227	SRR8284516_trimmed.fq.sort.sort.q10.rmdup.narrowPeak_peak_5363	72	.	5.46448	10.2564	7.22529	58
chr10	122860426	122860625	SRR8284516_trimmed.fq.sort.sort.q10.rmdup.narrowPeak_peak_5364	29	.	3.52219	5.5095	2.948	62
chr10	122886450	122886795	SRR8284516_trimmed.fq.sort.sort.q10.rmdup.narrowPeak_peak_5365	100	.	4.43008	13.2469	10.0363	201
chr10	122888018	122888166	SRR8284516_trimmed.fq.sort.sort.q10.rmdup.narrowPeak_peak_5366	53	.	3.40634	8.2295	5.35215	76
chr10	122910261	122910444	SRR8284516_trimmed.fq.sort.sort.q10.rmdup.narrowPeak_peak_5367	41	.	3.15143	6.84071	4.11249	105
chr10	122911659	122911861	SRR8284516_trimmed.fq.sort.sort.q10.rmdup.narrowPeak_peak_5368	73	.	3.86419	10.3498	7.31305	95
chr10	122912965	122913404	SRR8284516_trimmed.fq.sort.sort.q10.rmdup.narrowPeak_peak_5369	98	.	4.37108	13.0628	9.86191	350
chr10	122944204	122944357	SRR8284516_trimmed.fq.sort.sort.q10.rmdup.narrowPeak_peak_5370	61	.	5.20833	9.10225	6.15323	92
chr10	122970689	122970837	SRR8284516_trimmed.fq.sort.sort.q10.rmdup.narrowPeak_peak_5371	40	.	4.2123	6.75105	4.03097	49
chr10	122984321	122984708	SRR8284516_trimmed.fq.sort.sort.q10.rmdup.narrowPeak_peak_5372	77	.	4.03334	10.8569	7.78431	91
chr10	122985220	122985783	SRR8284516_trimmed.fq.sort.sort.q10.rmdup.narrowPeak_peak_5373	429	.	9.80118	47.5249	42.9514	426
chr10	123005012	123005164	SRR8284516_trimmed.fq.sort.sort.q10.rmdup.narrowPeak_peak_5374	77	.	5.37172	10.8073	7.73785	57
chr10	123013408	123013568	SRR8284516_trimmed.fq.sort.sort.q10.rmdup.narrowPeak_peak_5375	49	.	4.65839	7.82111	4.98857	80
chr10	123054915	123055063	SRR8284516_trimmed.fq.sort.sort.q10.rmdup.narrowPeak_peak_5376	23	.	3.51303	4.8284	2.39561	105
chr10	123072129	123072284	SRR8284516_trimmed.fq.sort.sort.q10.rmdup.narrowPeak_peak_5377	28	.	3.87064	5.41182	2.86017	53
chr10	123082550	123082796	SRR8284516_trimmed.fq.sort.sort.q10.rmdup.narrowPeak_peak_5378	42	.	4.51452	6.98579	4.24338	109
chr10	123134885	123135171	SRR8284516_trimmed.fq.sort.sort.q10.rmdup.narrowPeak_peak_5379	57	.	4.96894	8.68286	5.77227	166
chr10	123135992	123136140	SRR8284516_trimmed.fq.sort.sort.q10.rmdup.narrowPeak_peak_5380	41	.	4.30822	6.91816	4.18199	65
chr10	123189295	123189443	SRR8284516_trimmed.fq.sort.sort.q10.rmdup.narrowPeak_peak_5381	56	.	5.07855	8.54633	5.64581	66
chr10	123195591	123195822	SRR8284516_trimmed.fq.sort.sort.q10.rmdup.narrowPeak_peak_5382	74	.	4.59946	10.5424	7.49389	93
chr10	123196231	123196424	SRR8284516_trimmed.fq.sort.sort.q10.rmdup.narrowPeak_peak_5383	89	.	4.98275	12.1115	8.964	126
chr10	123197159	123197652	SRR8284516_trimmed.fq.sort.sort.q10.rmdup.narrowPeak_peak_5384	131	.	6.02644	16.5148	13.1391	110
chr10	123229103	123229295	SRR8284516_trimmed.fq.sort.sort.q10.rmdup.narrowPeak_peak_5385	51	.	4.92627	7.97021	5.11222	77
chr10	123235118	123235266	SRR8284516_trimmed.fq.sort.sort.q10.rmdup.narrowPeak_peak_5386	43	.	4.5744	7.08511	4.31344	67
chr10	123682854	123683002	SRR8284516_trimmed.fq.sort.sort.q10.rmdup.narrowPeak_peak_5387	35	.	4.22252	6.23151	3.56051	75
chr10	123770945	123771443	SRR8284516_trimmed.fq.sort.sort.q10.rmdup.narrowPeak_peak_5388	43	.	4.5744	7.08511	4.31344	77
chr10	123782933	123783161	SRR8284516_trimmed.fq.sort.sort.q10.rmdup.narrowPeak_peak_5389	86	.	6.33378	11.7874	8.65746	134
chr10	123875985	123876133	SRR8284516_trimmed.fq.sort.sort.q10.rmdup.narrowPeak_peak_5390	35	.	4.16725	6.14087	3.50934	50
chr10	123952982	123953133	SRR8284516_trimmed.fq.sort.sort.q10.rmdup.narrowPeak_peak_5391	59	.	5.27815	8.88473	5.95035	73
chr10	124087375	124087575	SRR8284516_trimmed.fq.sort.sort.q10.rmdup.narrowPeak_peak_5392	35	.	4.22252	6.23151	3.56051	130
chr10	124197727	124197881	SRR8284516_trimmed.fq.sort.sort.q10.rmdup.narrowPeak_peak_5393	43	.	4.5744	7.08511	4.31344	76
chr10	124318882	124319030	SRR8284516_trimmed.fq.sort.sort.q10.rmdup.narrowPeak_peak_5394	51	.	4.92627	7.97021	5.11222	98
chr10	124940253	124940401	SRR8284516_trimmed.fq.sort.sort.q10.rmdup.narrowPeak_peak_5395	28	.	3.87064	5.41182	2.86017	66
chr10	124960785	124960933	SRR8284516_trimmed.fq.sort.sort.q10.rmdup.narrowPeak_peak_5396	28	.	3.87064	5.41182	2.86017	74
chr10	125128879	125129027	SRR8284516_trimmed.fq.sort.sort.q10.rmdup.narrowPeak_peak_5397	68	.	5.63003	9.82682	6.82275	92
chr10	125328753	125329038	SRR8284516_trimmed.fq.sort.sort.q10.rmdup.narrowPeak_peak_5398	82	.	5.64079	11.3201	8.22064	144
chr10	125361255	125361422	SRR8284516_trimmed.fq.sort.sort.q10.rmdup.narrowPeak_peak_5399	48	.	4.57429	7.67354	4.85306	50
chr10	125372880	125373053	SRR8284516_trimmed.fq.sort.sort.q10.rmdup.narrowPeak_peak_5400	28	.	3.87064	5.41182	2.86017	60
chr10	125428788	125429400	SRR8284516_trimmed.fq.sort.sort.q10.rmdup.narrowPeak_peak_5401	51	.	4.76796	8.0121	5.15069	144
chr10	125516100	125516264	SRR8284516_trimmed.fq.sort.sort.q10.rmdup.narrowPeak_peak_5402	68	.	5.63003	9.82682	6.82275	65
chr10	125605655	125605828	SRR8284516_trimmed.fq.sort.sort.q10.rmdup.narrowPeak_peak_5403	72	.	5.67045	10.2579	7.22651	104
chr10	125609299	125609522	SRR8284516_trimmed.fq.sort.sort.q10.rmdup.narrowPeak_peak_5404	125	.	7.41553	15.8669	12.5235	115
chr10	125725906	125726176	SRR8284516_trimmed.fq.sort.sort.q10.rmdup.narrowPeak_peak_5405	51	.	4.92627	7.97021	5.11222	173
chr10	125739417	125739573	SRR8284516_trimmed.fq.sort.sort.q10.rmdup.narrowPeak_peak_5406	30	.	3.88752	5.67794	3.09758	63
chr10	125750575	125750735	SRR8284516_trimmed.fq.sort.sort.q10.rmdup.narrowPeak_peak_5407	36	.	3.99863	6.3744	3.69036	122
chr10	125763886	125764095	SRR8284516_trimmed.fq.sort.sort.q10.rmdup.narrowPeak_peak_5408	41	.	4.28869	6.88423	4.15124	141
chr10	125767345	125767525	SRR8284516_trimmed.fq.sort.sort.q10.rmdup.narrowPeak_peak_5409	47	.	4.33182	7.53101	4.72218	90
chr10	125786245	125786547	SRR8284516_trimmed.fq.sort.sort.q10.rmdup.narrowPeak_peak_5410	63	.	4.22794	9.36297	6.39654	132
chr10	125787187	125787343	SRR8284516_trimmed.fq.sort.sort.q10.rmdup.narrowPeak_peak_5411	68	.	4.4584	9.90047	6.8915	76
chr10	125809206	125809669	SRR8284516_trimmed.fq.sort.sort.q10.rmdup.narrowPeak_peak_5412	29	.	3.02374	5.51331	2.95084	355
chr10	125811014	125811448	SRR8284516_trimmed.fq.sort.sort.q10.rmdup.narrowPeak_peak_5413	171	.	6.20501	20.7709	17.199	105
chr10	125885723	125885927	SRR8284516_trimmed.fq.sort.sort.q10.rmdup.narrowPeak_peak_5414	59	.	5.27815	8.88473	5.95035	98
chr10	125894506	125894654	SRR8284516_trimmed.fq.sort.sort.q10.rmdup.narrowPeak_peak_5415	35	.	4.22252	6.23151	3.56051	49
chr10	125900679	125900870	SRR8284516_trimmed.fq.sort.sort.q10.rmdup.narrowPeak_peak_5416	83	.	5.53039	11.4833	8.37429	107
chr10	125921788	125922039	SRR8284516_trimmed.fq.sort.sort.q10.rmdup.narrowPeak_peak_5417	51	.	4.58926	8.00332	5.14254	120
chr10	125922410	125922667	SRR8284516_trimmed.fq.sort.sort.q10.rmdup.narrowPeak_peak_5418	31	.	3.79318	5.76054	3.17146	138
chr10	125954430	125954584	SRR8284516_trimmed.fq.sort.sort.q10.rmdup.narrowPeak_peak_5419	51	.	4.92627	7.97021	5.11222	74
chr10	125966237	125966468	SRR8284516_trimmed.fq.sort.sort.q10.rmdup.narrowPeak_peak_5420	286	.	6.28259	32.686	28.6316	107
chr10	125966650	125966827	SRR8284516_trimmed.fq.sort.sort.q10.rmdup.narrowPeak_peak_5421	65	.	3.21085	9.53889	6.56053	53
chr10	125967102	125967250	SRR8284516_trimmed.fq.sort.sort.q10.rmdup.narrowPeak_peak_5422	55	.	3.02448	8.41714	5.52628	69
chr10	125968418	125968662	SRR8284516_trimmed.fq.sort.sort.q10.rmdup.narrowPeak_peak_5423	141	.	4.27877	17.5823	14.1548	99
chr10	125974146	125974353	SRR8284516_trimmed.fq.sort.sort.q10.rmdup.narrowPeak_peak_5424	78	.	4.05756	10.9286	7.852	130
chr10	125984263	125984485	SRR8284516_trimmed.fq.sort.sort.q10.rmdup.narrowPeak_peak_5425	33	.	3.53794	6.00168	3.38608	66
chr10	125995522	125995773	SRR8284516_trimmed.fq.sort.sort.q10.rmdup.narrowPeak_peak_5426	47	.	4.18348	7.53552	4.72636	133
chr10	126008371	126008679	SRR8284516_trimmed.fq.sort.sort.q10.rmdup.narrowPeak_peak_5427	29	.	3.41748	5.5353	2.97078	92
chr10	126010093	126010284	SRR8284516_trimmed.fq.sort.sort.q10.rmdup.narrowPeak_peak_5428	34	.	3.5968	6.11937	3.49009	51
chr10	126071408	126071611	SRR8284516_trimmed.fq.sort.sort.q10.rmdup.narrowPeak_peak_5429	25	.	3.63324	5.02584	2.56821	48
chr10	126095138	126095459	SRR8284516_trimmed.fq.sort.sort.q10.rmdup.narrowPeak_peak_5430	28	.	3.87064	5.41182	2.86017	225
chr10	126157463	126157659	SRR8284516_trimmed.fq.sort.sort.q10.rmdup.narrowPeak_peak_5431	41	.	4.46858	6.90939	4.17412	76
chr10	126162667	126162986	SRR8284516_trimmed.fq.sort.sort.q10.rmdup.narrowPeak_peak_5432	35	.	4.22252	6.23151	3.56051	237
chr10	126298346	126298494	SRR8284516_trimmed.fq.sort.sort.q10.rmdup.narrowPeak_peak_5433	43	.	4.5744	7.08511	4.31344	109
chr10	126379219	126379367	SRR8284516_trimmed.fq.sort.sort.q10.rmdup.narrowPeak_peak_5434	30	.	3.58901	5.63309	3.05809	109
chr10	126502039	126502202	SRR8284516_trimmed.fq.sort.sort.q10.rmdup.narrowPeak_peak_5435	52	.	4.81325	8.09063	5.22352	62
chr10	126521000	126521195	SRR8284516_trimmed.fq.sort.sort.q10.rmdup.narrowPeak_peak_5436	28	.	3.87064	5.41182	2.86017	112
chr10	126715477	126715661	SRR8284516_trimmed.fq.sort.sort.q10.rmdup.narrowPeak_peak_5437	36	.	4.11288	6.31083	3.63247	87
chr10	126813152	126813320	SRR8284516_trimmed.fq.sort.sort.q10.rmdup.narrowPeak_peak_5438	45	.	4.39573	7.35725	4.56269	48
chr10	126816768	126816920	SRR8284516_trimmed.fq.sort.sort.q10.rmdup.narrowPeak_peak_5439	34	.	3.85208	6.11226	3.48436	77
chr10	126905564	126905925	SRR8284516_trimmed.fq.sort.sort.q10.rmdup.narrowPeak_peak_5440	157	.	8.19672	19.2602	15.7558	219
chr10	126922038	126922210	SRR8284516_trimmed.fq.sort.sort.q10.rmdup.narrowPeak_peak_5441	51	.	4.92627	7.97021	5.11222	113
chr10	126935754	126935917	SRR8284516_trimmed.fq.sort.sort.q10.rmdup.narrowPeak_peak_5442	66	.	5.32849	9.65752	6.67101	91
chr10	126971384	126971555	SRR8284516_trimmed.fq.sort.sort.q10.rmdup.narrowPeak_peak_5443	72	.	4.78635	10.3103	7.27568	77
chr10	126971790	126972023	SRR8284516_trimmed.fq.sort.sort.q10.rmdup.narrowPeak_peak_5444	87	.	5.20472	11.9101	8.7738	130
chr10	127004399	127004693	SRR8284516_trimmed.fq.sort.sort.q10.rmdup.narrowPeak_peak_5445	42	.	4.19557	6.99742	4.25382	212
chr10	127011162	127011371	SRR8284516_trimmed.fq.sort.sort.q10.rmdup.narrowPeak_peak_5446	31	.	3.77687	5.73211	3.14638	97
chr10	127020978	127021126	SRR8284516_trimmed.fq.sort.sort.q10.rmdup.narrowPeak_peak_5447	46	.	4.45368	7.46036	4.65734	57
chr10	127030465	127030820	SRR8284516_trimmed.fq.sort.sort.q10.rmdup.narrowPeak_peak_5448	284	.	10.5666	32.5233	28.4747	134
chr10	127041957	127042284	SRR8284516_trimmed.fq.sort.sort.q10.rmdup.narrowPeak_peak_5449	291	.	10.891	33.214	29.1395	179
chr10	127063677	127064767	SRR8284516_trimmed.fq.sort.sort.q10.rmdup.narrowPeak_peak_5450	495	.	9.54462	54.3368	49.5414	332
chr10	127069375	127069839	SRR8284516_trimmed.fq.sort.sort.q10.rmdup.narrowPeak_peak_5451	78	.	4.1552	10.9249	7.84846	270
chr10	127070093	127070348	SRR8284516_trimmed.fq.sort.sort.q10.rmdup.narrowPeak_peak_5452	85	.	4.51992	11.6192	8.50298	89
chr10	127070636	127071004	SRR8284516_trimmed.fq.sort.sort.q10.rmdup.narrowPeak_peak_5453	122	.	5.47983	15.5396	12.212	76
chr10	127120751	127121107	SRR8284516_trimmed.fq.sort.sort.q10.rmdup.narrowPeak_peak_5454	190	.	8.3646	22.6977	19.0428	199
chr10	127195434	127195661	SRR8284516_trimmed.fq.sort.sort.q10.rmdup.narrowPeak_peak_5455	41	.	3.61052	6.87015	4.13911	95
chr10	127195856	127196141	SRR8284516_trimmed.fq.sort.sort.q10.rmdup.narrowPeak_peak_5456	96	.	5.14521	12.8508	9.6605	161
chr10	127196613	127196761	SRR8284516_trimmed.fq.sort.sort.q10.rmdup.narrowPeak_peak_5457	53	.	3.99057	8.24426	5.36599	69
chr10	127205546	127205734	SRR8284516_trimmed.fq.sort.sort.q10.rmdup.narrowPeak_peak_5458	31	.	3.63033	5.70913	3.1253	101
chr10	127211801	127212009	SRR8284516_trimmed.fq.sort.sort.q10.rmdup.narrowPeak_peak_5459	30	.	3.72877	5.64805	3.07099	79
chr10	127236915	127237178	SRR8284516_trimmed.fq.sort.sort.q10.rmdup.narrowPeak_peak_5460	36	.	4.11288	6.31083	3.63247	94
chr10	127266392	127266744	SRR8284516_trimmed.fq.sort.sort.q10.rmdup.narrowPeak_peak_5461	101	.	5.6958	13.3498	10.1342	191
chr10	127266865	127267190	SRR8284516_trimmed.fq.sort.sort.q10.rmdup.narrowPeak_peak_5462	65	.	4.56879	9.52019	6.54296	126
chr10	127268534	127268724	SRR8284516_trimmed.fq.sort.sort.q10.rmdup.narrowPeak_peak_5463	74	.	4.56066	10.4516	7.40872	79
chr10	127288140	127288639	SRR8284516_trimmed.fq.sort.sort.q10.rmdup.narrowPeak_peak_5464	589	.	9.23144	64.0853	58.9885	283
chr10	127289365	127289590	SRR8284516_trimmed.fq.sort.sort.q10.rmdup.narrowPeak_peak_5465	42	.	2.7944	7.01123	4.26695	102
chr10	127289820	127290123	SRR8284516_trimmed.fq.sort.sort.q10.rmdup.narrowPeak_peak_5466	199	.	5.12442	23.6181	19.9244	115
chr10	127305350	127305498	SRR8284516_trimmed.fq.sort.sort.q10.rmdup.narrowPeak_peak_5467	28	.	3.59156	5.40638	2.86017	42
chr10	127311123	127311704	SRR8284516_trimmed.fq.sort.sort.q10.rmdup.narrowPeak_peak_5468	221	.	7.76283	25.9482	22.1584	173
chr10	127311899	127312056	SRR8284516_trimmed.fq.sort.sort.q10.rmdup.narrowPeak_peak_5469	80	.	4.71094	11.1292	8.04099	78
chr10	127339557	127339882	SRR8284516_trimmed.fq.sort.sort.q10.rmdup.narrowPeak_peak_5470	61	.	4.35829	9.06516	6.11871	109
chr10	127341047	127341320	SRR8284516_trimmed.fq.sort.sort.q10.rmdup.narrowPeak_peak_5471	84	.	5.02723	11.5179	8.40718	187
chr10	127380186	127380435	SRR8284516_trimmed.fq.sort.sort.q10.rmdup.narrowPeak_peak_5472	185	.	7.66401	22.1884	18.5546	103
chr10	127381186	127381404	SRR8284516_trimmed.fq.sort.sort.q10.rmdup.narrowPeak_peak_5473	184	.	7.42574	22.1257	18.4945	104
chr10	127381844	127381994	SRR8284516_trimmed.fq.sort.sort.q10.rmdup.narrowPeak_peak_5474	59	.	4.26656	8.86357	5.94028	72
chr10	127397636	127397849	SRR8284516_trimmed.fq.sort.sort.q10.rmdup.narrowPeak_peak_5475	85	.	5.83567	11.6851	8.56507	83
chr10	127435950	127436156	SRR8284516_trimmed.fq.sort.sort.q10.rmdup.narrowPeak_peak_5476	85	.	6.06796	11.7182	8.59616	125
chr10	127522020	127522309	SRR8284516_trimmed.fq.sort.sort.q10.rmdup.narrowPeak_peak_5477	126	.	7.74129	15.9787	12.6278	141
chr10	127551279	127551525	SRR8284516_trimmed.fq.sort.sort.q10.rmdup.narrowPeak_peak_5478	33	.	3.65141	5.98667	3.37279	59
chr10	127571348	127571500	SRR8284516_trimmed.fq.sort.sort.q10.rmdup.narrowPeak_peak_5479	36	.	3.81641	6.29861	3.62143	68
chr10	127592041	127592227	SRR8284516_trimmed.fq.sort.sort.q10.rmdup.narrowPeak_peak_5480	26	.	3.22193	5.14916	2.67582	63
chr10	127605422	127605583	SRR8284516_trimmed.fq.sort.sort.q10.rmdup.narrowPeak_peak_5481	44	.	3.75851	7.19687	4.41553	124
chr10	127615227	127615498	SRR8284516_trimmed.fq.sort.sort.q10.rmdup.narrowPeak_peak_5482	28	.	2.92141	5.44886	2.89346	182
chr10	127615764	127615937	SRR8284516_trimmed.fq.sort.sort.q10.rmdup.narrowPeak_peak_5483	53	.	3.57449	8.23845	5.3604	95
chr10	127621353	127621717	SRR8284516_trimmed.fq.sort.sort.q10.rmdup.narrowPeak_peak_5484	211	.	6.69033	24.8581	21.1131	91
chr10	127621810	127622027	SRR8284516_trimmed.fq.sort.sort.q10.rmdup.narrowPeak_peak_5485	85	.	4.43751	11.7117	8.5902	98
chr10	127622331	127622505	SRR8284516_trimmed.fq.sort.sort.q10.rmdup.narrowPeak_peak_5486	53	.	3.74861	8.19592	5.32118	108
chr10	127642846	127643249	SRR8284516_trimmed.fq.sort.sort.q10.rmdup.narrowPeak_peak_5487	38	.	4.12056	6.5901	3.88466	300
chr10	127667008	127667630	SRR8284516_trimmed.fq.sort.sort.q10.rmdup.narrowPeak_peak_5488	109	.	4.64092	14.2197	10.9578	189
chr10	127668253	127668567	SRR8284516_trimmed.fq.sort.sort.q10.rmdup.narrowPeak_peak_5489	170	.	5.62458	20.6222	17.0566	143
chr10	127669175	127669358	SRR8284516_trimmed.fq.sort.sort.q10.rmdup.narrowPeak_peak_5490	57	.	3.48051	8.6839	5.77328	125
chr10	127676622	127676770	SRR8284516_trimmed.fq.sort.sort.q10.rmdup.narrowPeak_peak_5491	65	.	4.73216	9.54115	6.56256	36
chr10	127677190	127677469	SRR8284516_trimmed.fq.sort.sort.q10.rmdup.narrowPeak_peak_5492	46	.	4.15323	7.47655	4.67204	112
chr10	127739847	127740329	SRR8284516_trimmed.fq.sort.sort.q10.rmdup.narrowPeak_peak_5493	132	.	6.86953	16.6548	13.272	104
chr10	127917783	127917937	SRR8284516_trimmed.fq.sort.sort.q10.rmdup.narrowPeak_peak_5494	43	.	4.5614	7.06359	4.31344	130
chr10	128015204	128015758	SRR8284516_trimmed.fq.sort.sort.q10.rmdup.narrowPeak_peak_5495	472	.	15.5772	52.0035	47.2826	137
chr10	128035022	128035398	SRR8284516_trimmed.fq.sort.sort.q10.rmdup.narrowPeak_peak_5496	71	.	3.58727	10.2264	7.19716	301
chr10	128035655	128036324	SRR8284516_trimmed.fq.sort.sort.q10.rmdup.narrowPeak_peak_5497	590	.	10.1796	64.1203	59.0214	363
chr10	128058450	128058815	SRR8284516_trimmed.fq.sort.sort.q10.rmdup.narrowPeak_peak_5498	171	.	5.43787	20.7615	17.1901	266
chr10	128059021	128060018	SRR8284516_trimmed.fq.sort.sort.q10.rmdup.narrowPeak_peak_5499	398	.	8.42334	44.3572	39.886	494
chr10	128083325	128084349	SRR8284516_trimmed.fq.sort.sort.q10.rmdup.narrowPeak_peak_5500	280	.	7.45474	32.0594	28.0291	443
chr10	128092318	128092475	SRR8284516_trimmed.fq.sort.sort.q10.rmdup.narrowPeak_peak_5501	28	.	3.34971	5.40243	2.86017	120
chr10	128092959	128093119	SRR8284516_trimmed.fq.sort.sort.q10.rmdup.narrowPeak_peak_5502	37	.	3.49922	6.38724	3.70153	52
chr10	128097198	128097372	SRR8284516_trimmed.fq.sort.sort.q10.rmdup.narrowPeak_peak_5503	40	.	3.66808	6.75103	4.03097	42
chr10	128097580	128097941	SRR8284516_trimmed.fq.sort.sort.q10.rmdup.narrowPeak_peak_5504	128	.	6.24892	16.1971	12.836	140
chr10	128108986	128109173	SRR8284516_trimmed.fq.sort.sort.q10.rmdup.narrowPeak_peak_5505	28	.	3.87064	5.41182	2.86017	104
chr10	128175973	128176538	SRR8284516_trimmed.fq.sort.sort.q10.rmdup.narrowPeak_peak_5506	156	.	6.78621	19.1963	15.6947	465
chr10	128184714	128184895	SRR8284516_trimmed.fq.sort.sort.q10.rmdup.narrowPeak_peak_5507	38	.	4.23177	6.51235	3.81476	109
chr10	128210991	128211298	SRR8284516_trimmed.fq.sort.sort.q10.rmdup.narrowPeak_peak_5508	46	.	4.45368	7.46036	4.65734	103
chr10	128211405	128211787	SRR8284516_trimmed.fq.sort.sort.q10.rmdup.narrowPeak_peak_5509	59	.	4.89688	8.88026	5.95035	265
chr10	128232060	128232619	SRR8284516_trimmed.fq.sort.sort.q10.rmdup.narrowPeak_peak_5510	376	.	8.85573	42.051	37.6582	136
chr10	128302848	128303174	SRR8284516_trimmed.fq.sort.sort.q10.rmdup.narrowPeak_peak_5511	180	.	6.07105	21.642	18.0323	223
chr10	128303425	128304229	SRR8284516_trimmed.fq.sort.sort.q10.rmdup.narrowPeak_peak_5512	285	.	7.61988	32.6059	28.5542	537
chr10	128321717	128322021	SRR8284516_trimmed.fq.sort.sort.q10.rmdup.narrowPeak_peak_5513	88	.	4.23482	12.0388	8.89553	133
chr10	128322252	128322424	SRR8284516_trimmed.fq.sort.sort.q10.rmdup.narrowPeak_peak_5514	69	.	3.83781	10.0046	6.98957	92
chr10	128322578	128323141	SRR8284516_trimmed.fq.sort.sort.q10.rmdup.narrowPeak_peak_5515	177	.	5.83431	21.3075	17.712	424
chr10	128323225	128323581	SRR8284516_trimmed.fq.sort.sort.q10.rmdup.narrowPeak_peak_5516	58	.	3.58014	8.74026	5.82587	126
chr10	128330017	128330223	SRR8284516_trimmed.fq.sort.sort.q10.rmdup.narrowPeak_peak_5517	23	.	3.51303	4.8284	2.39561	89
chr10	128337260	128337558	SRR8284516_trimmed.fq.sort.sort.q10.rmdup.narrowPeak_peak_5518	300	.	9.7229	34.2005	30.0886	134
chr10	128337809	128337998	SRR8284516_trimmed.fq.sort.sort.q10.rmdup.narrowPeak_peak_5519	112	.	5.7059	14.5463	11.2681	93
chr10	128338145	128338359	SRR8284516_trimmed.fq.sort.sort.q10.rmdup.narrowPeak_peak_5520	66	.	4.45633	9.58656	6.60462	80
chr10	128368347	128368589	SRR8284516_trimmed.fq.sort.sort.q10.rmdup.narrowPeak_peak_5521	90	.	5.53897	12.2521	9.09669	152
chr10	128368939	128369256	SRR8284516_trimmed.fq.sort.sort.q10.rmdup.narrowPeak_peak_5522	150	.	7.12318	18.5695	15.0957	113
chr10	128370625	128370814	SRR8284516_trimmed.fq.sort.sort.q10.rmdup.narrowPeak_peak_5523	60	.	4.60852	8.97192	6.03167	75
chr10	128376684	128376911	SRR8284516_trimmed.fq.sort.sort.q10.rmdup.narrowPeak_peak_5524	73	.	4.40389	10.3877	7.34873	87
chr10	128377424	128377770	SRR8284516_trimmed.fq.sort.sort.q10.rmdup.narrowPeak_peak_5525	403	.	10.7455	44.8357	40.3487	159
chr10	128409214	128409521	SRR8284516_trimmed.fq.sort.sort.q10.rmdup.narrowPeak_peak_5526	40	.	3.05698	6.76982	4.04774	220
chr10	128410293	128410647	SRR8284516_trimmed.fq.sort.sort.q10.rmdup.narrowPeak_peak_5527	45	.	3.17926	7.3346	4.542	96
chr10	128410958	128411418	SRR8284516_trimmed.fq.sort.sort.q10.rmdup.narrowPeak_peak_5528	57	.	3.45508	8.60671	5.70175	248
chr10	128411725	128412448	SRR8284516_trimmed.fq.sort.sort.q10.rmdup.narrowPeak_peak_5529	159	.	5.38469	19.4394	15.9266	124
chr10	128418586	128418743	SRR8284516_trimmed.fq.sort.sort.q10.rmdup.narrowPeak_peak_5530	59	.	5.27815	8.88473	5.95035	83
chr10	128435478	128435626	SRR8284516_trimmed.fq.sort.sort.q10.rmdup.narrowPeak_peak_5531	31	.	3.67261	5.78663	3.19483	53
chr10	128458753	128459083	SRR8284516_trimmed.fq.sort.sort.q10.rmdup.narrowPeak_peak_5532	84	.	5.22253	11.5891	8.47448	121
chr10	128459290	128459474	SRR8284516_trimmed.fq.sort.sort.q10.rmdup.narrowPeak_peak_5533	203	.	8.28577	24.1048	20.3903	87
chr10	128459753	128460086	SRR8284516_trimmed.fq.sort.sort.q10.rmdup.narrowPeak_peak_5534	77	.	5.0123	10.7918	7.72606	78
chr10	128493148	128493863	SRR8284516_trimmed.fq.sort.sort.q10.rmdup.narrowPeak_peak_5535	320	.	6.6762	36.1989	32.0118	233
chr10	128493994	128494189	SRR8284516_trimmed.fq.sort.sort.q10.rmdup.narrowPeak_peak_5536	56	.	3.11168	8.54511	5.64525	78
chr10	128494411	128494813	SRR8284516_trimmed.fq.sort.sort.q10.rmdup.narrowPeak_peak_5537	128	.	4.24856	16.2554	12.8919	141
chr10	128547131	128547670	SRR8284516_trimmed.fq.sort.sort.q10.rmdup.narrowPeak_peak_5538	138	.	5.28777	17.256	13.8439	338
chr10	128548489	128549091	SRR8284516_trimmed.fq.sort.sort.q10.rmdup.narrowPeak_peak_5539	163	.	5.7766	19.9132	16.3792	232
chr10	128565255	128565972	SRR8284516_trimmed.fq.sort.sort.q10.rmdup.narrowPeak_peak_5540	445	.	10.3141	49.184	44.5552	574
chr10	128604658	128604829	SRR8284516_trimmed.fq.sort.sort.q10.rmdup.narrowPeak_peak_5541	43	.	4.5744	7.08511	4.31344	114
chr10	128611271	128611459	SRR8284516_trimmed.fq.sort.sort.q10.rmdup.narrowPeak_peak_5542	77	.	5.9819	10.7949	7.72606	101
chr10	128625461	128625613	SRR8284516_trimmed.fq.sort.sort.q10.rmdup.narrowPeak_peak_5543	37	.	3.40917	6.41599	3.72727	100
chr10	128625874	128626734	SRR8284516_trimmed.fq.sort.sort.q10.rmdup.narrowPeak_peak_5544	387	.	10.6146	43.2175	38.7846	155
chr10	128645890	128646095	SRR8284516_trimmed.fq.sort.sort.q10.rmdup.narrowPeak_peak_5545	70	.	5.56064	10.0665	7.04758	91
chr10	128674274	128674445	SRR8284516_trimmed.fq.sort.sort.q10.rmdup.narrowPeak_peak_5546	46	.	4.4342	7.42574	4.62536	44
chr10	128695590	128696244	SRR8284516_trimmed.fq.sort.sort.q10.rmdup.narrowPeak_peak_5547	165	.	6.99186	20.1425	16.5979	207
chr10	128704200	128705000	SRR8284516_trimmed.fq.sort.sort.q10.rmdup.narrowPeak_peak_5548	182	.	7.33616	21.9119	18.2893	661
chr10	128747562	128748379	SRR8284516_trimmed.fq.sort.sort.q10.rmdup.narrowPeak_peak_5549	150	.	6.31876	18.5021	15.031	710
chr10	128748692	128749057	SRR8284516_trimmed.fq.sort.sort.q10.rmdup.narrowPeak_peak_5550	193	.	7.18867	22.9893	19.3216	220
chr10	128778964	128779532	SRR8284516_trimmed.fq.sort.sort.q10.rmdup.narrowPeak_peak_5551	247	.	7.65697	28.6907	24.7915	137
chr10	128780042	128780487	SRR8284516_trimmed.fq.sort.sort.q10.rmdup.narrowPeak_peak_5552	71	.	4.20712	10.191	7.16405	382
chr10	128791674	128791836	SRR8284516_trimmed.fq.sort.sort.q10.rmdup.narrowPeak_peak_5553	49	.	4.65839	7.82111	4.98857	68
chr10	128804227	128804382	SRR8284516_trimmed.fq.sort.sort.q10.rmdup.narrowPeak_peak_5554	76	.	3.99361	10.7389	7.67815	87
chr10	128804527	128804680	SRR8284516_trimmed.fq.sort.sort.q10.rmdup.narrowPeak_peak_5555	101	.	4.48194	13.4074	10.1888	108
chr10	128804861	128805378	SRR8284516_trimmed.fq.sort.sort.q10.rmdup.narrowPeak_peak_5556	349	.	8.35509	39.2466	34.9521	319
chr10	128821975	128822472	SRR8284516_trimmed.fq.sort.sort.q10.rmdup.narrowPeak_peak_5557	344	.	11.3552	38.6892	34.4146	167
chr10	128845868	128846044	SRR8284516_trimmed.fq.sort.sort.q10.rmdup.narrowPeak_peak_5558	27	.	3.78111	5.26682	2.77755	30
chr10	128870343	128870492	SRR8284516_trimmed.fq.sort.sort.q10.rmdup.narrowPeak_peak_5559	67	.	5.35332	9.70155	6.71233	56
chr10	128888674	128888843	SRR8284516_trimmed.fq.sort.sort.q10.rmdup.narrowPeak_peak_5560	52	.	3.43407	8.0811	5.21478	137
chr10	128890511	128890949	SRR8284516_trimmed.fq.sort.sort.q10.rmdup.narrowPeak_peak_5561	120	.	4.88865	15.3186	12.0016	118
chr10	128891209	128891403	SRR8284516_trimmed.fq.sort.sort.q10.rmdup.narrowPeak_peak_5562	76	.	4.08589	10.7273	7.6671	92
chr10	128892261	128892467	SRR8284516_trimmed.fq.sort.sort.q10.rmdup.narrowPeak_peak_5563	61	.	3.80607	9.12383	6.17356	81
chr10	128909458	128909628	SRR8284516_trimmed.fq.sort.sort.q10.rmdup.narrowPeak_peak_5564	26	.	3.11939	5.14152	2.66963	56
chr10	128909977	128910486	SRR8284516_trimmed.fq.sort.sort.q10.rmdup.narrowPeak_peak_5565	77	.	4.70625	10.7902	7.72606	106
chr10	128910698	128910893	SRR8284516_trimmed.fq.sort.sort.q10.rmdup.narrowPeak_peak_5566	59	.	4.16888	8.93437	5.99653	49
chr10	128923285	128923507	SRR8284516_trimmed.fq.sort.sort.q10.rmdup.narrowPeak_peak_5567	173	.	7.32632	20.9231	17.3443	112
chr10	128978639	128978806	SRR8284516_trimmed.fq.sort.sort.q10.rmdup.narrowPeak_peak_5568	45	.	4.07948	7.33203	4.53967	130
chr10	128980503	128980915	SRR8284516_trimmed.fq.sort.sort.q10.rmdup.narrowPeak_peak_5569	60	.	4.62512	9.00507	6.06262	133
chr11	3201761	3201909	SRR8284516_trimmed.fq.sort.sort.q10.rmdup.narrowPeak_peak_5589	56	.	3.53163	8.59896	5.69492	37
chr11	3202061	3202568	SRR8284516_trimmed.fq.sort.sort.q10.rmdup.narrowPeak_peak_5590	204	.	6.3189	24.135	20.4195	399
chr11	3237671	3237926	SRR8284516_trimmed.fq.sort.sort.q10.rmdup.narrowPeak_peak_5591	21	.	3.45495	4.52715	2.19611	237
chr11	3245239	3245481	SRR8284516_trimmed.fq.sort.sort.q10.rmdup.narrowPeak_peak_5592	25	.	3.63324	5.02584	2.56821	120
chr11	3265280	3265537	SRR8284516_trimmed.fq.sort.sort.q10.rmdup.narrowPeak_peak_5593	148	.	5.37779	18.2838	14.8232	109
chr11	3265727	3266344	SRR8284516_trimmed.fq.sort.sort.q10.rmdup.narrowPeak_peak_5594	521	.	10.7986	57.0621	52.1806	360
chr11	3289069	3289392	SRR8284516_trimmed.fq.sort.sort.q10.rmdup.narrowPeak_peak_5595	142	.	4.17993	17.7312	14.2972	187
chr11	3289779	3289979	SRR8284516_trimmed.fq.sort.sort.q10.rmdup.narrowPeak_peak_5596	35	.	2.53309	6.18508	3.54904	104
chr11	3290494	3290681	SRR8284516_trimmed.fq.sort.sort.q10.rmdup.narrowPeak_peak_5597	26	.	2.33376	5.15075	2.67739	48
chr11	3291112	3291310	SRR8284516_trimmed.fq.sort.sort.q10.rmdup.narrowPeak_peak_5598	45	.	2.69787	7.3039	4.51399	75
chr11	3291536	3292149	SRR8284516_trimmed.fq.sort.sort.q10.rmdup.narrowPeak_peak_5599	109	.	3.66647	14.2638	10.9998	495
chr11	3292312	3292505	SRR8284516_trimmed.fq.sort.sort.q10.rmdup.narrowPeak_peak_5600	52	.	2.81669	8.13377	5.26322	98
chr11	3371816	3372088	SRR8284516_trimmed.fq.sort.sort.q10.rmdup.narrowPeak_peak_5601	36	.	3.59438	6.35319	3.67048	226
chr11	3373935	3374083	SRR8284516_trimmed.fq.sort.sort.q10.rmdup.narrowPeak_peak_5602	51	.	3.97962	7.94645	5.10364	54
chr11	3386979	3387127	SRR8284516_trimmed.fq.sort.sort.q10.rmdup.narrowPeak_peak_5603	19	.	3.05312	4.24136	1.95357	136
chr11	3451774	3452294	SRR8284516_trimmed.fq.sort.sort.q10.rmdup.narrowPeak_peak_5604	148	.	6.60066	18.3102	14.8481	321
chr11	3452532	3452929	SRR8284516_trimmed.fq.sort.sort.q10.rmdup.narrowPeak_peak_5605	160	.	6.7455	19.5534	16.0351	265
chr11	3535582	3535788	SRR8284516_trimmed.fq.sort.sort.q10.rmdup.narrowPeak_peak_5606	227	.	7.26928	26.5804	22.7654	96
chr11	3535988	3536333	SRR8284516_trimmed.fq.sort.sort.q10.rmdup.narrowPeak_peak_5607	174	.	6.30636	21.0608	17.4757	119
chr11	3563814	3563979	SRR8284516_trimmed.fq.sort.sort.q10.rmdup.narrowPeak_peak_5608	45	.	4.53544	7.30959	4.51912	81
chr11	3572996	3573384	SRR8284516_trimmed.fq.sort.sort.q10.rmdup.narrowPeak_peak_5609	60	.	4.64185	9.0384	6.09358	99
chr11	3648314	3649125	SRR8284516_trimmed.fq.sort.sort.q10.rmdup.narrowPeak_peak_5610	126	.	6.57254	16.0389	12.6853	682
chr11	3649253	3649756	SRR8284516_trimmed.fq.sort.sort.q10.rmdup.narrowPeak_peak_5611	174	.	7.81784	21.0279	17.4445	356
chr11	3850253	3850449	SRR8284516_trimmed.fq.sort.sort.q10.rmdup.narrowPeak_peak_5612	15	.	3.06247	3.72248	1.5965	57
chr11	3854189	3854417	SRR8284516_trimmed.fq.sort.sort.q10.rmdup.narrowPeak_peak_5613	26	.	3.72427	5.17442	2.69767	203
chr11	3864070	3864225	SRR8284516_trimmed.fq.sort.sort.q10.rmdup.narrowPeak_peak_5614	59	.	5.27815	8.88473	5.95035	71
chr11	3894648	3895215	SRR8284516_trimmed.fq.sort.sort.q10.rmdup.narrowPeak_peak_5615	277	.	8.77578	31.7807	27.7613	419
chr11	3895313	3895697	SRR8284516_trimmed.fq.sort.sort.q10.rmdup.narrowPeak_peak_5616	98	.	5.07798	13.0438	9.84357	274
chr11	3963253	3964062	SRR8284516_trimmed.fq.sort.sort.q10.rmdup.narrowPeak_peak_5617	98	.	5.37946	13.0317	9.83192	265
chr11	3964261	3964455	SRR8284516_trimmed.fq.sort.sort.q10.rmdup.narrowPeak_peak_5618	58	.	4.24105	8.80716	5.88788	68
chr11	4041608	4041797	SRR8284516_trimmed.fq.sort.sort.q10.rmdup.narrowPeak_peak_5619	36	.	4.15176	6.3769	3.69195	52
chr11	4065933	4066081	SRR8284516_trimmed.fq.sort.sort.q10.rmdup.narrowPeak_peak_5620	35	.	4.21053	6.21187	3.56051	79
chr11	4096180	4096481	SRR8284516_trimmed.fq.sort.sort.q10.rmdup.narrowPeak_peak_5621	72	.	4.49741	10.3028	7.26895	205
chr11	4096796	4097597	SRR8284516_trimmed.fq.sort.sort.q10.rmdup.narrowPeak_peak_5622	166	.	6.65385	20.2298	16.6818	399
chr11	4104120	4104268	SRR8284516_trimmed.fq.sort.sort.q10.rmdup.narrowPeak_peak_5623	30	.	3.72877	5.64805	3.07099	74
chr11	4123145	4123306	SRR8284516_trimmed.fq.sort.sort.q10.rmdup.narrowPeak_peak_5624	28	.	3.87064	5.41182	2.86017	79
chr11	4135227	4135421	SRR8284516_trimmed.fq.sort.sort.q10.rmdup.narrowPeak_peak_5625	168	.	7.32097	20.4296	16.8734	62
chr11	4135598	4135784	SRR8284516_trimmed.fq.sort.sort.q10.rmdup.narrowPeak_peak_5626	66	.	4.61336	9.61523	6.63129	123
chr11	4159844	4160213	SRR8284516_trimmed.fq.sort.sort.q10.rmdup.narrowPeak_peak_5627	71	.	3.99498	10.1878	7.1609	95
chr11	4160389	4160741	SRR8284516_trimmed.fq.sort.sort.q10.rmdup.narrowPeak_peak_5628	445	.	10.1088	49.138	44.5107	138
chr11	4160863	4161165	SRR8284516_trimmed.fq.sort.sort.q10.rmdup.narrowPeak_peak_5629	27	.	2.84754	5.26116	2.77388	253
chr11	4260959	4261152	SRR8284516_trimmed.fq.sort.sort.q10.rmdup.narrowPeak_peak_5630	35	.	4.22252	6.23151	3.56051	115
chr11	4308879	4309064	SRR8284516_trimmed.fq.sort.sort.q10.rmdup.narrowPeak_peak_5631	94	.	5.70154	12.5855	9.41242	101
chr11	4555814	4555962	SRR8284516_trimmed.fq.sort.sort.q10.rmdup.narrowPeak_peak_5632	35	.	4.22252	6.23151	3.56051	30
chr11	4560061	4560269	SRR8284516_trimmed.fq.sort.sort.q10.rmdup.narrowPeak_peak_5633	71	.	5.64259	10.2095	7.18168	103
chr11	4564250	4564398	SRR8284516_trimmed.fq.sort.sort.q10.rmdup.narrowPeak_peak_5634	51	.	4.92627	7.97021	5.11222	102
chr11	4593965	4594408	SRR8284516_trimmed.fq.sort.sort.q10.rmdup.narrowPeak_peak_5635	269	.	9.83422	30.9184	26.9318	225
chr11	4594510	4594661	SRR8284516_trimmed.fq.sort.sort.q10.rmdup.narrowPeak_peak_5636	66	.	4.79939	9.67772	6.6898	68
chr11	4611404	4611566	SRR8284516_trimmed.fq.sort.sort.q10.rmdup.narrowPeak_peak_5637	68	.	5.63003	9.82682	6.82275	83
chr11	4637153	4637496	SRR8284516_trimmed.fq.sort.sort.q10.rmdup.narrowPeak_peak_5638	39	.	4.01284	6.66362	3.95139	114
chr11	4637821	4638207	SRR8284516_trimmed.fq.sort.sort.q10.rmdup.narrowPeak_peak_5639	142	.	7.15088	17.6922	14.2598	265
chr11	4703826	4704589	SRR8284516_trimmed.fq.sort.sort.q10.rmdup.narrowPeak_peak_5640	1077	.	18.9633	113.932	107.712	368
chr11	4806978	4807138	SRR8284516_trimmed.fq.sort.sort.q10.rmdup.narrowPeak_peak_5641	28	.	3.87064	5.41182	2.86017	96
chr11	4848717	4849302	SRR8284516_trimmed.fq.sort.sort.q10.rmdup.narrowPeak_peak_5642	235	.	9.55776	27.4033	23.555	216
chr11	4862175	4862366	SRR8284516_trimmed.fq.sort.sort.q10.rmdup.narrowPeak_peak_5643	68	.	5.63003	9.82682	6.82275	77
chr11	4895013	4895229	SRR8284516_trimmed.fq.sort.sort.q10.rmdup.narrowPeak_peak_5644	117	.	6.71291	15.0046	11.7026	120
chr11	4895396	4895812	SRR8284516_trimmed.fq.sort.sort.q10.rmdup.narrowPeak_peak_5645	60	.	4.98183	9.03516	6.09069	274
chr11	4932438	4932586	SRR8284516_trimmed.fq.sort.sort.q10.rmdup.narrowPeak_peak_5646	24	.	3.56356	4.91157	2.4684	24
chr11	4987221	4987628	SRR8284516_trimmed.fq.sort.sort.q10.rmdup.narrowPeak_peak_5647	137	.	7.62381	17.1962	13.7867	106
chr11	5065545	5065735	SRR8284516_trimmed.fq.sort.sort.q10.rmdup.narrowPeak_peak_5648	93	.	6.49795	12.4771	9.31055	78
chr11	5068236	5068384	SRR8284516_trimmed.fq.sort.sort.q10.rmdup.narrowPeak_peak_5649	27	.	3.59454	5.18415	2.70572	114
chr11	5098018	5099473	SRR8284516_trimmed.fq.sort.sort.q10.rmdup.narrowPeak_peak_5650	199	.	5.05297	23.6602	19.9648	783
chr11	5099644	5100008	SRR8284516_trimmed.fq.sort.sort.q10.rmdup.narrowPeak_peak_5651	224	.	5.29227	26.2108	22.4109	255
chr11	5125194	5125450	SRR8284516_trimmed.fq.sort.sort.q10.rmdup.narrowPeak_peak_5652	116	.	7.38941	14.8998	11.6027	123
chr11	5184532	5184785	SRR8284516_trimmed.fq.sort.sort.q10.rmdup.narrowPeak_peak_5654	112	.	6.04595	14.4999	11.2244	130
chr11	5197021	5197173	SRR8284516_trimmed.fq.sort.sort.q10.rmdup.narrowPeak_peak_5655	58	.	4.21585	8.75125	5.83597	38
chr11	5244850	5244998	SRR8284516_trimmed.fq.sort.sort.q10.rmdup.narrowPeak_peak_5656	27	.	3.27397	5.25274	2.76629	60
chr11	5245315	5245463	SRR8284516_trimmed.fq.sort.sort.q10.rmdup.narrowPeak_peak_5657	62	.	4.55664	9.18036	6.2263	99
chr11	5251253	5251418	SRR8284516_trimmed.fq.sort.sort.q10.rmdup.narrowPeak_peak_5658	66	.	4.92687	9.59868	6.61624	89
chr11	5260995	5261289	SRR8284516_trimmed.fq.sort.sort.q10.rmdup.narrowPeak_peak_5659	44	.	4.5138	7.27256	4.48495	47
chr11	5261863	5262038	SRR8284516_trimmed.fq.sort.sort.q10.rmdup.narrowPeak_peak_5660	90	.	6.369	12.2513	9.09616	102
chr11	5314155	5314449	SRR8284516_trimmed.fq.sort.sort.q10.rmdup.narrowPeak_peak_5661	53	.	4.52995	8.19906	5.32382	171
chr11	5426417	5426565	SRR8284516_trimmed.fq.sort.sort.q10.rmdup.narrowPeak_peak_5662	49	.	4.61595	7.74676	4.92008	84
chr11	5437437	5437585	SRR8284516_trimmed.fq.sort.sort.q10.rmdup.narrowPeak_peak_5663	53	.	4.88281	8.21083	5.33492	98
chr11	5443786	5443997	SRR8284516_trimmed.fq.sort.sort.q10.rmdup.narrowPeak_peak_5664	35	.	4.22252	6.23151	3.56051	82
chr11	5471074	5471235	SRR8284516_trimmed.fq.sort.sort.q10.rmdup.narrowPeak_peak_5665	44	.	4.5138	7.27256	4.48495	77
chr11	5485686	5485834	SRR8284516_trimmed.fq.sort.sort.q10.rmdup.narrowPeak_peak_5666	24	.	3.52971	4.85589	2.41942	46
chr11	5521084	5521650	SRR8284516_trimmed.fq.sort.sort.q10.rmdup.narrowPeak_peak_5667	103	.	5.02277	13.6098	10.381	355
chr11	5521771	5522175	SRR8284516_trimmed.fq.sort.sort.q10.rmdup.narrowPeak_peak_5668	55	.	3.85079	8.45063	5.55728	61
chr11	5541216	5541865	SRR8284516_trimmed.fq.sort.sort.q10.rmdup.narrowPeak_peak_5669	69	.	4.80066	10.01	6.99468	557
chr11	5542041	5542275	SRR8284516_trimmed.fq.sort.sort.q10.rmdup.narrowPeak_peak_5670	239	.	8.992	27.8665	23.9999	110
chr11	5637932	5638108	SRR8284516_trimmed.fq.sort.sort.q10.rmdup.narrowPeak_peak_5671	35	.	4.22252	6.23151	3.56051	88
chr11	5682474	5682637	SRR8284516_trimmed.fq.sort.sort.q10.rmdup.narrowPeak_peak_5672	59	.	5.27815	8.88473	5.95035	102
chr11	5706957	5707479	SRR8284516_trimmed.fq.sort.sort.q10.rmdup.narrowPeak_peak_5673	221	.	8.62852	25.9417	22.1522	285
chr11	5724547	5724893	SRR8284516_trimmed.fq.sort.sort.q10.rmdup.narrowPeak_peak_5674	38	.	4.10268	6.55861	3.85618	242
chr11	5740632	5740937	SRR8284516_trimmed.fq.sort.sort.q10.rmdup.narrowPeak_peak_5675	38	.	4.23177	6.51235	3.81476	111
chr11	5741355	5741550	SRR8284516_trimmed.fq.sort.sort.q10.rmdup.narrowPeak_peak_5676	44	.	4.5138	7.27256	4.48495	93
chr11	5761654	5762375	SRR8284516_trimmed.fq.sort.sort.q10.rmdup.narrowPeak_peak_5677	280	.	9.82582	32.0817	28.0504	275
chr11	5779156	5779388	SRR8284516_trimmed.fq.sort.sort.q10.rmdup.narrowPeak_peak_5678	59	.	4.70367	8.84138	5.91972	133
chr11	5787973	5788339	SRR8284516_trimmed.fq.sort.sort.q10.rmdup.narrowPeak_peak_5679	148	.	5.92456	18.3114	14.8491	129
chr11	5788634	5789114	SRR8284516_trimmed.fq.sort.sort.q10.rmdup.narrowPeak_peak_5680	176	.	6.38081	21.2719	17.678	343
chr11	5801620	5801859	SRR8284516_trimmed.fq.sort.sort.q10.rmdup.narrowPeak_peak_5681	19	.	3.14178	4.20841	1.92485	117
chr11	5837606	5837861	SRR8284516_trimmed.fq.sort.sort.q10.rmdup.narrowPeak_peak_5682	98	.	6.12813	13.0314	9.83177	184
chr11	5877953	5878136	SRR8284516_trimmed.fq.sort.sort.q10.rmdup.narrowPeak_peak_5683	117	.	5.75351	15.0525	11.7478	53
chr11	5878508	5878722	SRR8284516_trimmed.fq.sort.sort.q10.rmdup.narrowPeak_peak_5684	285	.	9.32466	32.6273	28.5747	94
chr11	5948714	5948994	SRR8284516_trimmed.fq.sort.sort.q10.rmdup.narrowPeak_peak_5685	63	.	4.78011	9.31201	6.34904	73
chr11	5955320	5955555	SRR8284516_trimmed.fq.sort.sort.q10.rmdup.narrowPeak_peak_5686	39	.	3.7468	6.66632	3.95382	127
chr11	5955835	5956247	SRR8284516_trimmed.fq.sort.sort.q10.rmdup.narrowPeak_peak_5687	284	.	9.75885	32.5164	28.4681	130
chr11	6071040	6071219	SRR8284516_trimmed.fq.sort.sort.q10.rmdup.narrowPeak_peak_5688	35	.	4.22252	6.23151	3.56051	79
chr11	6152698	6152865	SRR8284516_trimmed.fq.sort.sort.q10.rmdup.narrowPeak_peak_5689	34	.	3.98236	6.08771	3.46234	64
chr11	6169226	6169374	SRR8284516_trimmed.fq.sort.sort.q10.rmdup.narrowPeak_peak_5690	30	.	3.69738	5.593	3.02203	104
chr11	6179215	6179432	SRR8284516_trimmed.fq.sort.sort.q10.rmdup.narrowPeak_peak_5691	138	.	7.19463	17.3138	13.8988	112
chr11	6199577	6200517	SRR8284516_trimmed.fq.sort.sort.q10.rmdup.narrowPeak_peak_5692	1144	.	20.0647	120.832	114.498	785
chr11	6256631	6256886	SRR8284516_trimmed.fq.sort.sort.q10.rmdup.narrowPeak_peak_5693	37	.	4.04999	6.46551	3.77235	24
chr11	6266846	6268226	SRR8284516_trimmed.fq.sort.sort.q10.rmdup.narrowPeak_peak_5694	638	.	11.5992	69.0466	63.8133	702
chr11	6274249	6274876	SRR8284516_trimmed.fq.sort.sort.q10.rmdup.narrowPeak_peak_5695	163	.	7.29062	19.8821	16.3494	519
chr11	6275073	6275221	SRR8284516_trimmed.fq.sort.sort.q10.rmdup.narrowPeak_peak_5696	48	.	4.11485	7.68034	4.85931	94
chr11	6291635	6291867	SRR8284516_trimmed.fq.sort.sort.q10.rmdup.narrowPeak_peak_5697	265	.	8.10346	30.482	26.5122	136
chr11	6292060	6292605	SRR8284516_trimmed.fq.sort.sort.q10.rmdup.narrowPeak_peak_5698	447	.	10.9995	49.3823	44.7472	170
chr11	6388687	6388993	SRR8284516_trimmed.fq.sort.sort.q10.rmdup.narrowPeak_peak_5699	175	.	8.90019	21.0972	17.5108	120
chr11	6406672	6406878	SRR8284516_trimmed.fq.sort.sort.q10.rmdup.narrowPeak_peak_5700	66	.	4.79939	9.67772	6.6898	95
chr11	6415364	6415625	SRR8284516_trimmed.fq.sort.sort.q10.rmdup.narrowPeak_peak_5701	287	.	7.52853	32.8037	28.7453	157
chr11	6415851	6416078	SRR8284516_trimmed.fq.sort.sort.q10.rmdup.narrowPeak_peak_5702	236	.	6.80254	27.5055	23.6534	124
chr11	6416285	6416803	SRR8284516_trimmed.fq.sort.sort.q10.rmdup.narrowPeak_peak_5703	125	.	4.96458	15.9001	12.555	352
chr11	6444016	6444341	SRR8284516_trimmed.fq.sort.sort.q10.rmdup.narrowPeak_peak_5704	66	.	4.96498	9.67252	6.68511	218
chr11	6444923	6445202	SRR8284516_trimmed.fq.sort.sort.q10.rmdup.narrowPeak_peak_5705	46	.	4.26348	7.40389	4.60565	144
chr11	6474866	6475157	SRR8284516_trimmed.fq.sort.sort.q10.rmdup.narrowPeak_peak_5706	104	.	5.17598	13.646	10.4151	212
chr11	6475575	6475753	SRR8284516_trimmed.fq.sort.sort.q10.rmdup.narrowPeak_peak_5707	87	.	4.76863	11.9317	8.79422	112
chr11	6476205	6476526	SRR8284516_trimmed.fq.sort.sort.q10.rmdup.narrowPeak_peak_5708	237	.	7.825	27.6393	23.7819	137
chr11	6527829	6528723	SRR8284516_trimmed.fq.sort.sort.q10.rmdup.narrowPeak_peak_5709	310	.	8.8011	35.1793	31.0302	524
chr11	6546171	6546448	SRR8284516_trimmed.fq.sort.sort.q10.rmdup.narrowPeak_peak_5710	108	.	5.08931	14.1399	10.8817	124
chr11	6546575	6546759	SRR8284516_trimmed.fq.sort.sort.q10.rmdup.narrowPeak_peak_5711	60	.	3.94011	8.94226	6.00388	98
chr11	6547221	6547536	SRR8284516_trimmed.fq.sort.sort.q10.rmdup.narrowPeak_peak_5712	156	.	6.08913	19.1758	15.6754	190
chr11	6547667	6547883	SRR8284516_trimmed.fq.sort.sort.q10.rmdup.narrowPeak_peak_5713	72	.	4.22737	10.2435	7.21365	78
chr11	6548023	6548201	SRR8284516_trimmed.fq.sort.sort.q10.rmdup.narrowPeak_peak_5714	59	.	3.89282	8.82241	5.90198	63
chr11	6568691	6568857	SRR8284516_trimmed.fq.sort.sort.q10.rmdup.narrowPeak_peak_5715	22	.	3.18752	4.67728	2.26298	68
chr11	6573544	6573744	SRR8284516_trimmed.fq.sort.sort.q10.rmdup.narrowPeak_peak_5716	13	.	2.77408	3.41905	1.34525	162
chr11	6625692	6626813	SRR8284516_trimmed.fq.sort.sort.q10.rmdup.narrowPeak_peak_5717	383	.	8.74216	42.7768	38.3582	577
chr11	6649091	6649278	SRR8284516_trimmed.fq.sort.sort.q10.rmdup.narrowPeak_peak_5718	39	.	4.29383	6.61693	3.9091	68
chr11	6680125	6680295	SRR8284516_trimmed.fq.sort.sort.q10.rmdup.narrowPeak_peak_5719	45	.	4.55729	7.34692	4.55326	78
chr11	6699978	6700237	SRR8284516_trimmed.fq.sort.sort.q10.rmdup.narrowPeak_peak_5720	34	.	4.00049	6.11883	3.48977	132
chr11	6710392	6710632	SRR8284516_trimmed.fq.sort.sort.q10.rmdup.narrowPeak_peak_5721	34	.	3.80559	6.02841	3.40984	169
chr11	6714310	6714625	SRR8284516_trimmed.fq.sort.sort.q10.rmdup.narrowPeak_peak_5722	26	.	3.56295	5.13028	2.65944	79
chr11	6763211	6763359	SRR8284516_trimmed.fq.sort.sort.q10.rmdup.narrowPeak_peak_5723	22	.	3.51877	4.62881	2.22071	19
chr11	6884576	6884738	SRR8284516_trimmed.fq.sort.sort.q10.rmdup.narrowPeak_peak_5724	26	.	3.72427	5.17442	2.69767	85
chr11	6905715	6905879	SRR8284516_trimmed.fq.sort.sort.q10.rmdup.narrowPeak_peak_5725	57	.	5.12996	8.63383	5.72709	83
chr11	6953437	6953585	SRR8284516_trimmed.fq.sort.sort.q10.rmdup.narrowPeak_peak_5726	35	.	4.22252	6.23151	3.56051	90
chr11	6962415	6962585	SRR8284516_trimmed.fq.sort.sort.q10.rmdup.narrowPeak_peak_5727	28	.	3.87064	5.41182	2.86017	52
chr11	7174770	7174918	SRR8284516_trimmed.fq.sort.sort.q10.rmdup.narrowPeak_peak_5728	56	.	4.92368	8.60282	5.69814	66
chr11	7275948	7276142	SRR8284516_trimmed.fq.sort.sort.q10.rmdup.narrowPeak_peak_5729	68	.	5.63003	9.82682	6.82275	108
chr11	7283502	7283707	SRR8284516_trimmed.fq.sort.sort.q10.rmdup.narrowPeak_peak_5730	60	.	5.15863	9.01569	6.07241	72
chr11	7361477	7361639	SRR8284516_trimmed.fq.sort.sort.q10.rmdup.narrowPeak_peak_5731	43	.	4.5744	7.08511	4.31344	115
chr11	7404797	7404945	SRR8284516_trimmed.fq.sort.sort.q10.rmdup.narrowPeak_peak_5732	43	.	4.5744	7.08511	4.31344	32
chr11	7976975	7977123	SRR8284516_trimmed.fq.sort.sort.q10.rmdup.narrowPeak_peak_5733	43	.	4.5744	7.08511	4.31344	87
chr11	7993195	7993430	SRR8284516_trimmed.fq.sort.sort.q10.rmdup.narrowPeak_peak_5734	28	.	3.87064	5.41182	2.86017	90
chr11	8005861	8006029	SRR8284516_trimmed.fq.sort.sort.q10.rmdup.narrowPeak_peak_5735	35	.	4.22252	6.23151	3.56051	117
chr11	8302014	8302172	SRR8284516_trimmed.fq.sort.sort.q10.rmdup.narrowPeak_peak_5738	77	.	5.9819	10.7949	7.72606	64
chr11	8468849	8469115	SRR8284516_trimmed.fq.sort.sort.q10.rmdup.narrowPeak_peak_5739	25	.	3.17152	5.04824	2.58879	38
chr11	8548901	8549049	SRR8284516_trimmed.fq.sort.sort.q10.rmdup.narrowPeak_peak_5740	34	.	3.58487	6.09558	3.46952	58
chr11	8552413	8552581	SRR8284516_trimmed.fq.sort.sort.q10.rmdup.narrowPeak_peak_5741	31	.	3.30482	5.74293	3.15534	106
chr11	8586942	8587090	SRR8284516_trimmed.fq.sort.sort.q10.rmdup.narrowPeak_peak_5742	44	.	3.89105	7.22058	4.43738	97
chr11	8616281	8616436	SRR8284516_trimmed.fq.sort.sort.q10.rmdup.narrowPeak_peak_5743	50	.	4.35808	7.87256	5.03557	87
chr11	8624036	8624634	SRR8284516_trimmed.fq.sort.sort.q10.rmdup.narrowPeak_peak_5744	391	.	8.9814	43.6051	39.1585	224
chr11	8625954	8626174	SRR8284516_trimmed.fq.sort.sort.q10.rmdup.narrowPeak_peak_5745	19	.	2.47696	4.2909	1.99621	202
chr11	8639773	8639921	SRR8284516_trimmed.fq.sort.sort.q10.rmdup.narrowPeak_peak_5746	30	.	3.60268	5.65828	3.08031	39
chr11	8656531	8656797	SRR8284516_trimmed.fq.sort.sort.q10.rmdup.narrowPeak_peak_5747	151	.	4.60111	18.6413	15.1642	96
chr11	8657181	8657433	SRR8284516_trimmed.fq.sort.sort.q10.rmdup.narrowPeak_peak_5748	42	.	2.82486	6.94754	4.20885	106
chr11	8658802	8659118	SRR8284516_trimmed.fq.sort.sort.q10.rmdup.narrowPeak_peak_5749	189	.	5.14933	22.637	18.9849	172
chr11	8660041	8660250	SRR8284516_trimmed.fq.sort.sort.q10.rmdup.narrowPeak_peak_5750	61	.	3.21945	9.14862	6.19654	71
chr11	8664270	8664432	SRR8284516_trimmed.fq.sort.sort.q10.rmdup.narrowPeak_peak_5751	50	.	3.73895	7.91639	5.07627	106
chr11	8692553	8692857	SRR8284516_trimmed.fq.sort.sort.q10.rmdup.narrowPeak_peak_5752	61	.	4.24023	9.09827	6.14965	177
chr11	8693134	8693511	SRR8284516_trimmed.fq.sort.sort.q10.rmdup.narrowPeak_peak_5753	49	.	3.91053	7.79327	4.96316	81
chr11	8708368	8708544	SRR8284516_trimmed.fq.sort.sort.q10.rmdup.narrowPeak_peak_5754	39	.	4.02879	6.69297	3.97766	55
chr11	8724141	8724300	SRR8284516_trimmed.fq.sort.sort.q10.rmdup.narrowPeak_peak_5755	64	.	5.41712	9.46307	6.48966	74
chr11	8761376	8761574	SRR8284516_trimmed.fq.sort.sort.q10.rmdup.narrowPeak_peak_5756	83	.	5.13622	11.4049	8.3008	111
chr11	8763406	8763609	SRR8284516_trimmed.fq.sort.sort.q10.rmdup.narrowPeak_peak_5757	43	.	3.99436	7.1639	4.38508	88
chr11	8771702	8771858	SRR8284516_trimmed.fq.sort.sort.q10.rmdup.narrowPeak_peak_5758	73	.	5.33648	10.3801	7.34149	83
chr11	8781208	8781399	SRR8284516_trimmed.fq.sort.sort.q10.rmdup.narrowPeak_peak_5759	92	.	5.43134	12.401	9.23813	84
chr11	8791286	8791442	SRR8284516_trimmed.fq.sort.sort.q10.rmdup.narrowPeak_peak_5760	67	.	4.85107	9.78212	6.78774	92
chr11	8811402	8811550	SRR8284516_trimmed.fq.sort.sort.q10.rmdup.narrowPeak_peak_5761	39	.	3.61359	6.63443	3.92497	98
chr11	8816164	8816312	SRR8284516_trimmed.fq.sort.sort.q10.rmdup.narrowPeak_peak_5762	22	.	2.95858	4.61542	2.22071	85
chr11	9010432	9011188	SRR8284516_trimmed.fq.sort.sort.q10.rmdup.narrowPeak_peak_5763	521	.	15.426	57.0345	52.1538	596
chr11	11461764	11461979	SRR8284516_trimmed.fq.sort.sort.q10.rmdup.narrowPeak_peak_5764	35	.	4.22252	6.23151	3.56051	67
chr11	11462221	11462395	SRR8284516_trimmed.fq.sort.sort.q10.rmdup.narrowPeak_peak_5765	59	.	5.27815	8.88473	5.95035	89
chr11	11769367	11769515	SRR8284516_trimmed.fq.sort.sort.q10.rmdup.narrowPeak_peak_5766	35	.	4.22252	6.23151	3.56051	32
chr11	11808563	11808943	SRR8284516_trimmed.fq.sort.sort.q10.rmdup.narrowPeak_peak_5767	308	.	7.44655	35.0042	30.8618	187
chr11	11809075	11809471	SRR8284516_trimmed.fq.sort.sort.q10.rmdup.narrowPeak_peak_5768	399	.	8.58656	44.426	39.9523	101
chr11	11809893	11810092	SRR8284516_trimmed.fq.sort.sort.q10.rmdup.narrowPeak_peak_5769	116	.	4.57214	14.9726	11.6721	98
chr11	11815128	11815350	SRR8284516_trimmed.fq.sort.sort.q10.rmdup.narrowPeak_peak_5770	34	.	3.45388	6.05968	3.43752	132
chr11	11820874	11821069	SRR8284516_trimmed.fq.sort.sort.q10.rmdup.narrowPeak_peak_5771	51	.	3.49318	8.01475	5.15328	122
chr11	11821886	11822262	SRR8284516_trimmed.fq.sort.sort.q10.rmdup.narrowPeak_peak_5772	64	.	3.73473	9.4405	6.46884	253
chr11	11822388	11822726	SRR8284516_trimmed.fq.sort.sort.q10.rmdup.narrowPeak_peak_5773	102	.	4.40739	13.4862	10.2635	210
chr11	11828854	11829097	SRR8284516_trimmed.fq.sort.sort.q10.rmdup.narrowPeak_peak_5774	88	.	3.81349	12.0395	8.89614	130
chr11	11832569	11832773	SRR8284516_trimmed.fq.sort.sort.q10.rmdup.narrowPeak_peak_5775	67	.	3.43264	9.69292	6.70439	89
chr11	11837022	11837201	SRR8284516_trimmed.fq.sort.sort.q10.rmdup.narrowPeak_peak_5776	43	.	3.43643	7.16597	4.38707	67
chr11	11855128	11855302	SRR8284516_trimmed.fq.sort.sort.q10.rmdup.narrowPeak_peak_5777	50	.	4.05532	7.83536	5.00167	56
chr11	11855745	11856049	SRR8284516_trimmed.fq.sort.sort.q10.rmdup.narrowPeak_peak_5778	127	.	6.40088	16.1066	12.7496	209
chr11	11873560	11873750	SRR8284516_trimmed.fq.sort.sort.q10.rmdup.narrowPeak_peak_5779	47	.	4.18348	7.53552	4.72636	53
chr11	11879129	11879391	SRR8284516_trimmed.fq.sort.sort.q10.rmdup.narrowPeak_peak_5780	108	.	5.67322	14.0798	10.8248	125
chr11	11885630	11885778	SRR8284516_trimmed.fq.sort.sort.q10.rmdup.narrowPeak_peak_5781	61	.	4.81541	9.05465	6.1089	80
chr11	11901609	11901761	SRR8284516_trimmed.fq.sort.sort.q10.rmdup.narrowPeak_peak_5782	43	.	4.4501	7.16326	4.38471	78
chr11	11919966	11920168	SRR8284516_trimmed.fq.sort.sort.q10.rmdup.narrowPeak_peak_5783	28	.	3.87064	5.41182	2.86017	92
chr11	11961106	11961310	SRR8284516_trimmed.fq.sort.sort.q10.rmdup.narrowPeak_peak_5784	47	.	4.05991	7.56848	4.75656	129
chr11	11961826	11961976	SRR8284516_trimmed.fq.sort.sort.q10.rmdup.narrowPeak_peak_5785	38	.	3.69855	6.56776	3.86472	105
chr11	12037851	12038495	SRR8284516_trimmed.fq.sort.sort.q10.rmdup.narrowPeak_peak_5786	65	.	4.41661	9.49769	6.52195	89
chr11	15522569	15522755	SRR8284516_trimmed.fq.sort.sort.q10.rmdup.narrowPeak_peak_5788	51	.	4.92627	7.97021	5.11222	83
chr11	16507388	16508195	SRR8284516_trimmed.fq.sort.sort.q10.rmdup.narrowPeak_peak_5789	525	.	13.692	57.4004	52.508	668
chr11	16508337	16508516	SRR8284516_trimmed.fq.sort.sort.q10.rmdup.narrowPeak_peak_5790	102	.	5.38836	13.4249	10.2052	110
chr11	16558476	16558874	SRR8284516_trimmed.fq.sort.sort.q10.rmdup.narrowPeak_peak_5791	124	.	7.34543	15.7395	12.4018	183
chr11	16559434	16559669	SRR8284516_trimmed.fq.sort.sort.q10.rmdup.narrowPeak_peak_5792	54	.	4.97876	8.37576	5.48743	128
chr11	16613345	16613493	SRR8284516_trimmed.fq.sort.sort.q10.rmdup.narrowPeak_peak_5793	35	.	4.22252	6.23151	3.56051	37
chr11	16614421	16614645	SRR8284516_trimmed.fq.sort.sort.q10.rmdup.narrowPeak_peak_5794	28	.	3.87064	5.41182	2.86017	193
chr11	16844192	16844363	SRR8284516_trimmed.fq.sort.sort.q10.rmdup.narrowPeak_peak_5795	35	.	4.22252	6.23151	3.56051	51
chr11	16951422	16951877	SRR8284516_trimmed.fq.sort.sort.q10.rmdup.narrowPeak_peak_5796	250	.	11.2852	28.9894	25.0782	99
chr11	17084207	17084417	SRR8284516_trimmed.fq.sort.sort.q10.rmdup.narrowPeak_peak_5797	51	.	4.60883	8.03881	5.17548	128
chr11	17084724	17084902	SRR8284516_trimmed.fq.sort.sort.q10.rmdup.narrowPeak_peak_5798	69	.	5.32104	9.99584	6.98122	80
chr11	17158754	17159058	SRR8284516_trimmed.fq.sort.sort.q10.rmdup.narrowPeak_peak_5799	131	.	6.81818	16.5493	13.1717	188
chr11	17159891	17160175	SRR8284516_trimmed.fq.sort.sort.q10.rmdup.narrowPeak_peak_5800	77	.	5.18672	10.8014	7.73228	127
chr11	17211615	17212403	SRR8284516_trimmed.fq.sort.sort.q10.rmdup.narrowPeak_peak_5801	1075	.	18.9191	113.794	107.578	145
chr11	17217611	17217765	SRR8284516_trimmed.fq.sort.sort.q10.rmdup.narrowPeak_peak_5802	21	.	3.3857	4.4165	2.10269	35
chr11	17257513	17258115	SRR8284516_trimmed.fq.sort.sort.q10.rmdup.narrowPeak_peak_5803	290	.	11.1449	33.1137	29.0433	338
chr11	17414739	17415199	SRR8284516_trimmed.fq.sort.sort.q10.rmdup.narrowPeak_peak_5804	126	.	7.74129	15.9787	12.6278	202
chr11	17450096	17450314	SRR8284516_trimmed.fq.sort.sort.q10.rmdup.narrowPeak_peak_5805	57	.	4.63201	8.7035	5.79161	70
chr11	17450967	17451416	SRR8284516_trimmed.fq.sort.sort.q10.rmdup.narrowPeak_peak_5806	56	.	4.52853	8.50281	5.60577	362
chr11	17549823	17550101	SRR8284516_trimmed.fq.sort.sort.q10.rmdup.narrowPeak_peak_5807	75	.	5.66822	10.6223	7.56855	101
chr11	17953167	17953417	SRR8284516_trimmed.fq.sort.sort.q10.rmdup.narrowPeak_peak_5808	130	.	7.74828	16.4657	13.0924	106
chr11	17953669	17953951	SRR8284516_trimmed.fq.sort.sort.q10.rmdup.narrowPeak_peak_5809	150	.	8.33889	18.5089	15.0376	147
chr11	18318004	18318241	SRR8284516_trimmed.fq.sort.sort.q10.rmdup.narrowPeak_peak_5810	77	.	5.9819	10.7949	7.72606	113
chr11	18451900	18452065	SRR8284516_trimmed.fq.sort.sort.q10.rmdup.narrowPeak_peak_5811	38	.	3.93494	6.51967	3.82102	111
chr11	18452561	18452743	SRR8284516_trimmed.fq.sort.sort.q10.rmdup.narrowPeak_peak_5812	55	.	4.67753	8.47551	5.58024	66
chr11	18661573	18661721	SRR8284516_trimmed.fq.sort.sort.q10.rmdup.narrowPeak_peak_5813	43	.	4.5744	7.08511	4.31344	119
chr11	18713820	18713968	SRR8284516_trimmed.fq.sort.sort.q10.rmdup.narrowPeak_peak_5814	55	.	4.85732	8.48501	5.58914	68
chr11	18741946	18742184	SRR8284516_trimmed.fq.sort.sort.q10.rmdup.narrowPeak_peak_5815	22	.	3.51877	4.62881	2.22071	136
chr11	18749300	18749494	SRR8284516_trimmed.fq.sort.sort.q10.rmdup.narrowPeak_peak_5816	44	.	4.18104	7.2495	4.46375	95
chr11	18759255	18759403	SRR8284516_trimmed.fq.sort.sort.q10.rmdup.narrowPeak_peak_5817	46	.	4.1683	7.50595	4.69888	112
chr11	18759519	18759676	SRR8284516_trimmed.fq.sort.sort.q10.rmdup.narrowPeak_peak_5818	47	.	4.18348	7.53552	4.72636	126
chr11	18871248	18871513	SRR8284516_trimmed.fq.sort.sort.q10.rmdup.narrowPeak_peak_5819	51	.	4.60883	8.03881	5.17548	118
chr11	18871843	18872128	SRR8284516_trimmed.fq.sort.sort.q10.rmdup.narrowPeak_peak_5820	110	.	6.56918	14.2938	11.028	118
chr11	18883848	18884305	SRR8284516_trimmed.fq.sort.sort.q10.rmdup.narrowPeak_peak_5821	105	.	5.55236	13.8041	10.5655	171
chr11	18885473	18885621	SRR8284516_trimmed.fq.sort.sort.q10.rmdup.narrowPeak_peak_5822	34	.	3.45388	6.05968	3.43752	85
chr11	18890760	18890912	SRR8284516_trimmed.fq.sort.sort.q10.rmdup.narrowPeak_peak_5823	31	.	3.77687	5.73211	3.14638	21
chr11	18898034	18898235	SRR8284516_trimmed.fq.sort.sort.q10.rmdup.narrowPeak_peak_5824	90	.	6.09905	12.1707	9.01993	81
chr11	18927945	18928151	SRR8284516_trimmed.fq.sort.sort.q10.rmdup.narrowPeak_peak_5825	58	.	4.85548	8.8044	5.88586	101
chr11	18949870	18950043	SRR8284516_trimmed.fq.sort.sort.q10.rmdup.narrowPeak_peak_5826	50	.	4.24408	7.94092	5.09868	56
chr11	18981686	18982036	SRR8284516_trimmed.fq.sort.sort.q10.rmdup.narrowPeak_peak_5827	98	.	5.07798	13.0438	9.84357	65
chr11	18982624	18982781	SRR8284516_trimmed.fq.sort.sort.q10.rmdup.narrowPeak_peak_5828	24	.	2.99828	4.88455	2.44468	133
chr11	18984668	18984817	SRR8284516_trimmed.fq.sort.sort.q10.rmdup.narrowPeak_peak_5829	71	.	4.44807	10.186	7.15921	60
chr11	19008075	19008301	SRR8284516_trimmed.fq.sort.sort.q10.rmdup.narrowPeak_peak_5830	58	.	4.83504	8.76687	5.85065	114
chr11	19013826	19014119	SRR8284516_trimmed.fq.sort.sort.q10.rmdup.narrowPeak_peak_5831	95	.	3.91656	12.6828	9.50456	170
chr11	19014681	19015014	SRR8284516_trimmed.fq.sort.sort.q10.rmdup.narrowPeak_peak_5832	82	.	3.55339	11.3185	8.21941	87
chr11	19016035	19016420	SRR8284516_trimmed.fq.sort.sort.q10.rmdup.narrowPeak_peak_5833	70	.	3.24775	10.1107	7.08916	267
chr11	19019092	19019258	SRR8284516_trimmed.fq.sort.sort.q10.rmdup.narrowPeak_peak_5834	35	.	2.69283	6.15364	3.5208	40
chr11	19056745	19056893	SRR8284516_trimmed.fq.sort.sort.q10.rmdup.narrowPeak_peak_5835	33	.	4.04258	5.93548	3.32673	115
chr11	19057891	19058221	SRR8284516_trimmed.fq.sort.sort.q10.rmdup.narrowPeak_peak_5836	40	.	4.37946	6.76061	4.03902	266
chr11	19067450	19067633	SRR8284516_trimmed.fq.sort.sort.q10.rmdup.narrowPeak_peak_5837	35	.	4.22252	6.23151	3.56051	72
chr11	19120083	19120238	SRR8284516_trimmed.fq.sort.sort.q10.rmdup.narrowPeak_peak_5838	59	.	5.27815	8.88473	5.95035	66
chr11	19351514	19351707	SRR8284516_trimmed.fq.sort.sort.q10.rmdup.narrowPeak_peak_5839	64	.	5.39011	9.41663	6.44645	108
chr11	19426476	19426639	SRR8284516_trimmed.fq.sort.sort.q10.rmdup.narrowPeak_peak_5840	59	.	5.27815	8.88473	5.95035	51
chr11	19472169	19472317	SRR8284516_trimmed.fq.sort.sort.q10.rmdup.narrowPeak_peak_5841	28	.	3.69276	5.35082	2.8514	27
chr11	19542215	19542363	SRR8284516_trimmed.fq.sort.sort.q10.rmdup.narrowPeak_peak_5842	51	.	4.92627	7.97021	5.11222	51
chr11	19589903	19590197	SRR8284516_trimmed.fq.sort.sort.q10.rmdup.narrowPeak_peak_5843	41	.	4.44596	6.8717	4.13988	122
chr11	19590343	19590555	SRR8284516_trimmed.fq.sort.sort.q10.rmdup.narrowPeak_peak_5844	41	.	4.46858	6.90939	4.17412	88
chr11	19631238	19631512	SRR8284516_trimmed.fq.sort.sort.q10.rmdup.narrowPeak_peak_5845	56	.	5.10412	8.58989	5.68615	141
chr11	19659459	19659702	SRR8284516_trimmed.fq.sort.sort.q10.rmdup.narrowPeak_peak_5846	43	.	4.5744	7.08511	4.31344	102
chr11	19670932	19671080	SRR8284516_trimmed.fq.sort.sort.q10.rmdup.narrowPeak_peak_5847	40	.	4.23114	6.78397	4.06051	29
chr11	19702903	19703055	SRR8284516_trimmed.fq.sort.sort.q10.rmdup.narrowPeak_peak_5848	57	.	5.15606	8.67815	5.76821	94
chr11	19890520	19890676	SRR8284516_trimmed.fq.sort.sort.q10.rmdup.narrowPeak_peak_5849	44	.	4.47113	7.1994	4.41749	87
chr11	19924135	19924443	SRR8284516_trimmed.fq.sort.sort.q10.rmdup.narrowPeak_peak_5850	192	.	6.3313	22.8696	19.2067	116
chr11	19924675	19924973	SRR8284516_trimmed.fq.sort.sort.q10.rmdup.narrowPeak_peak_5851	243	.	7.17937	28.2412	24.3594	210
chr11	19941556	19941704	SRR8284516_trimmed.fq.sort.sort.q10.rmdup.narrowPeak_peak_5852	39	.	3.73462	6.64149	3.93162	31
chr11	19962843	19963005	SRR8284516_trimmed.fq.sort.sort.q10.rmdup.narrowPeak_peak_5853	38	.	3.58166	6.56577	3.86296	43
chr11	19963493	19963721	SRR8284516_trimmed.fq.sort.sort.q10.rmdup.narrowPeak_peak_5854	30	.	3.25795	5.64215	3.06676	120
chr11	19969289	19969446	SRR8284516_trimmed.fq.sort.sort.q10.rmdup.narrowPeak_peak_5855	66	.	4.22773	9.65595	6.66973	66
chr11	19986949	19987220	SRR8284516_trimmed.fq.sort.sort.q10.rmdup.narrowPeak_peak_5856	101	.	5.18941	13.3177	10.1034	113
chr11	19998017	19998203	SRR8284516_trimmed.fq.sort.sort.q10.rmdup.narrowPeak_peak_5857	35	.	3.67006	6.26484	3.59069	56
chr11	20011077	20011247	SRR8284516_trimmed.fq.sort.sort.q10.rmdup.narrowPeak_peak_5858	39	.	3.72252	6.61678	3.9091	79
chr11	20012093	20012271	SRR8284516_trimmed.fq.sort.sort.q10.rmdup.narrowPeak_peak_5859	43	.	3.84189	7.11806	4.34361	113
chr11	20039476	20039624	SRR8284516_trimmed.fq.sort.sort.q10.rmdup.narrowPeak_peak_5860	29	.	3.39459	5.49053	2.93083	138
chr11	20112261	20112660	SRR8284516_trimmed.fq.sort.sort.q10.rmdup.narrowPeak_peak_5861	227	.	9.40734	26.5171	22.7044	262
chr11	20113177	20113325	SRR8284516_trimmed.fq.sort.sort.q10.rmdup.narrowPeak_peak_5862	24	.	3.33265	4.94236	2.49557	45
chr11	20200594	20200790	SRR8284516_trimmed.fq.sort.sort.q10.rmdup.narrowPeak_peak_5863	113	.	5.29516	14.682	11.3975	87
chr11	20201447	20201706	SRR8284516_trimmed.fq.sort.sort.q10.rmdup.narrowPeak_peak_5864	340	.	9.49346	38.2954	34.0341	120
chr11	20201853	20202186	SRR8284516_trimmed.fq.sort.sort.q10.rmdup.narrowPeak_peak_5865	76	.	4.40768	10.7046	7.64631	265
chr11	20231364	20231519	SRR8284516_trimmed.fq.sort.sort.q10.rmdup.narrowPeak_peak_5866	60	.	4.98183	9.03516	6.09069	72
chr11	20244486	20244929	SRR8284516_trimmed.fq.sort.sort.q10.rmdup.narrowPeak_peak_5867	49	.	3.4906	7.77234	4.9441	336
chr11	20248886	20249274	SRR8284516_trimmed.fq.sort.sort.q10.rmdup.narrowPeak_peak_5868	51	.	3.55956	7.95643	5.11222	78
chr11	20249623	20249815	SRR8284516_trimmed.fq.sort.sort.q10.rmdup.narrowPeak_peak_5869	169	.	6.26566	20.5145	16.9534	70
chr11	20249899	20250161	SRR8284516_trimmed.fq.sort.sort.q10.rmdup.narrowPeak_peak_5870	286	.	8.71688	32.7271	28.6713	133
chr11	20300952	20301100	SRR8284516_trimmed.fq.sort.sort.q10.rmdup.narrowPeak_peak_5871	37	.	4.03272	6.43493	3.74502	73
chr11	20307920	20308068	SRR8284516_trimmed.fq.sort.sort.q10.rmdup.narrowPeak_peak_5872	36	.	3.84537	6.35285	3.6703	48
chr11	20332926	20333442	SRR8284516_trimmed.fq.sort.sort.q10.rmdup.narrowPeak_peak_5873	86	.	5.51434	11.8256	8.69365	161
chr11	20458877	20459052	SRR8284516_trimmed.fq.sort.sort.q10.rmdup.narrowPeak_peak_5875	47	.	4.53337	7.60142	4.78656	90
chr11	20505700	20505848	SRR8284516_trimmed.fq.sort.sort.q10.rmdup.narrowPeak_peak_5876	28	.	3.87064	5.41182	2.86017	89
chr11	20542205	20542526	SRR8284516_trimmed.fq.sort.sort.q10.rmdup.narrowPeak_peak_5877	92	.	5.99794	12.3814	9.21939	229
chr11	20543307	20543603	SRR8284516_trimmed.fq.sort.sort.q10.rmdup.narrowPeak_peak_5878	205	.	9.15446	24.3148	20.5921	152
chr11	20569299	20569460	SRR8284516_trimmed.fq.sort.sort.q10.rmdup.narrowPeak_peak_5879	23	.	3.25847	4.80734	2.37709	109
chr11	20575956	20576119	SRR8284516_trimmed.fq.sort.sort.q10.rmdup.narrowPeak_peak_5880	43	.	4.11734	7.12942	4.35343	60
chr11	20594331	20594568	SRR8284516_trimmed.fq.sort.sort.q10.rmdup.narrowPeak_peak_5881	86	.	6.33378	11.7874	8.65746	119
chr11	20628232	20628380	SRR8284516_trimmed.fq.sort.sort.q10.rmdup.narrowPeak_peak_5882	56	.	4.56251	8.56891	5.66671	92
chr11	20631473	20631737	SRR8284516_trimmed.fq.sort.sort.q10.rmdup.narrowPeak_peak_5883	199	.	8.31038	23.6333	19.9387	137
chr11	20632089	20632306	SRR8284516_trimmed.fq.sort.sort.q10.rmdup.narrowPeak_peak_5884	91	.	5.55878	12.2929	9.13572	86
chr11	20640203	20640724	SRR8284516_trimmed.fq.sort.sort.q10.rmdup.narrowPeak_peak_5885	110	.	5.76283	14.2821	11.0169	408
chr11	20656064	20656230	SRR8284516_trimmed.fq.sort.sort.q10.rmdup.narrowPeak_peak_5886	41	.	3.83436	6.8438	4.11467	134
chr11	20668884	20669070	SRR8284516_trimmed.fq.sort.sort.q10.rmdup.narrowPeak_peak_5887	48	.	4.40238	7.66147	4.84175	69
chr11	20692611	20692828	SRR8284516_trimmed.fq.sort.sort.q10.rmdup.narrowPeak_peak_5888	28	.	3.69276	5.35082	2.8514	145
chr11	20702687	20702853	SRR8284516_trimmed.fq.sort.sort.q10.rmdup.narrowPeak_peak_5889	35	.	4.22252	6.23151	3.56051	59
chr11	20741728	20742272	SRR8284516_trimmed.fq.sort.sort.q10.rmdup.narrowPeak_peak_5890	71	.	5.61501	10.1614	7.13669	425
chr11	20813238	20813386	SRR8284516_trimmed.fq.sort.sort.q10.rmdup.narrowPeak_peak_5891	39	.	4.29383	6.61693	3.9091	70
chr11	20988442	20988590	SRR8284516_trimmed.fq.sort.sort.q10.rmdup.narrowPeak_peak_5892	43	.	4.5744	7.08511	4.31344	47
chr11	21056644	21056892	SRR8284516_trimmed.fq.sort.sort.q10.rmdup.narrowPeak_peak_5893	49	.	4.83693	7.82045	4.98828	174
chr11	21091340	21091570	SRR8284516_trimmed.fq.sort.sort.q10.rmdup.narrowPeak_peak_5894	103	.	6.01564	13.6214	10.3917	131
chr11	21091848	21092326	SRR8284516_trimmed.fq.sort.sort.q10.rmdup.narrowPeak_peak_5895	142	.	7.15088	17.6922	14.2598	115
chr11	21238431	21238822	SRR8284516_trimmed.fq.sort.sort.q10.rmdup.narrowPeak_peak_5896	274	.	10.0787	31.4616	27.4541	235
chr11	21239399	21239652	SRR8284516_trimmed.fq.sort.sort.q10.rmdup.narrowPeak_peak_5897	68	.	4.86855	9.81731	6.82044	137
chr11	21247452	21247612	SRR8284516_trimmed.fq.sort.sort.q10.rmdup.narrowPeak_peak_5898	25	.	3.59806	4.96822	2.51794	94
chr11	21248021	21248243	SRR8284516_trimmed.fq.sort.sort.q10.rmdup.narrowPeak_peak_5899	30	.	3.86897	5.64696	3.07047	109
chr11	21311269	21311484	SRR8284516_trimmed.fq.sort.sort.q10.rmdup.narrowPeak_peak_5900	47	.	4.69295	7.57759	4.76468	116
chr11	21338754	21338957	SRR8284516_trimmed.fq.sort.sort.q10.rmdup.narrowPeak_peak_5901	93	.	6.49795	12.4771	9.31055	84
chr11	21344566	21344714	SRR8284516_trimmed.fq.sort.sort.q10.rmdup.narrowPeak_peak_5902	43	.	4.5744	7.08511	4.31344	87
chr11	21370963	21371195	SRR8284516_trimmed.fq.sort.sort.q10.rmdup.narrowPeak_peak_5903	245	.	10.0576	28.4366	24.5474	120
chr11	21371388	21371618	SRR8284516_trimmed.fq.sort.sort.q10.rmdup.narrowPeak_peak_5904	132	.	7.06752	16.5974	13.2176	102
chr11	21403558	21403707	SRR8284516_trimmed.fq.sort.sort.q10.rmdup.narrowPeak_peak_5905	35	.	4.22252	6.23151	3.56051	140
chr11	21415236	21415416	SRR8284516_trimmed.fq.sort.sort.q10.rmdup.narrowPeak_peak_5906	68	.	5.63003	9.82682	6.82275	118
chr11	21490992	21491140	SRR8284516_trimmed.fq.sort.sort.q10.rmdup.narrowPeak_peak_5907	43	.	4.5744	7.08511	4.31344	65
chr11	21572285	21572544	SRR8284516_trimmed.fq.sort.sort.q10.rmdup.narrowPeak_peak_5908	67	.	5.55633	9.70135	6.71233	140
chr11	21670334	21670534	SRR8284516_trimmed.fq.sort.sort.q10.rmdup.narrowPeak_peak_5909	43	.	4.5744	7.08511	4.31344	72
chr11	21894727	21894875	SRR8284516_trimmed.fq.sort.sort.q10.rmdup.narrowPeak_peak_5910	28	.	3.87064	5.41182	2.86017	43
chr11	21954328	21954511	SRR8284516_trimmed.fq.sort.sort.q10.rmdup.narrowPeak_peak_5911	59	.	5.27815	8.88473	5.95035	98
chr11	22020727	22020875	SRR8284516_trimmed.fq.sort.sort.q10.rmdup.narrowPeak_peak_5912	51	.	4.92627	7.97021	5.11222	78
chr11	22164610	22164807	SRR8284516_trimmed.fq.sort.sort.q10.rmdup.narrowPeak_peak_5913	35	.	4.22252	6.23151	3.56051	125
chr11	22181626	22181778	SRR8284516_trimmed.fq.sort.sort.q10.rmdup.narrowPeak_peak_5914	43	.	4.5744	7.08511	4.31344	45
chr11	22264535	22264706	SRR8284516_trimmed.fq.sort.sort.q10.rmdup.narrowPeak_peak_5915	43	.	4.5744	7.08511	4.31344	77
chr11	22286256	22286809	SRR8284516_trimmed.fq.sort.sort.q10.rmdup.narrowPeak_peak_5916	51	.	4.10722	7.94481	5.10226	462
chr11	22287324	22287870	SRR8284516_trimmed.fq.sort.sort.q10.rmdup.narrowPeak_peak_5917	243	.	8.89139	28.1901	24.3107	186
chr11	22347166	22347368	SRR8284516_trimmed.fq.sort.sort.q10.rmdup.narrowPeak_peak_5918	52	.	3.91353	8.06775	5.20226	111
chr11	22348302	22348530	SRR8284516_trimmed.fq.sort.sort.q10.rmdup.narrowPeak_peak_5919	236	.	8.14826	27.4545	23.6043	109
chr11	22348615	22348916	SRR8284516_trimmed.fq.sort.sort.q10.rmdup.narrowPeak_peak_5920	34	.	3.37306	6.11056	3.48305	91
chr11	22372748	22373028	SRR8284516_trimmed.fq.sort.sort.q10.rmdup.narrowPeak_peak_5921	51	.	4.92627	7.97021	5.11222	139
chr11	22450023	22450176	SRR8284516_trimmed.fq.sort.sort.q10.rmdup.narrowPeak_peak_5922	43	.	4.5744	7.08511	4.31344	47
chr11	22512116	22512267	SRR8284516_trimmed.fq.sort.sort.q10.rmdup.narrowPeak_peak_5923	63	.	4.93259	9.27615	6.31543	96
chr11	22512354	22513131	SRR8284516_trimmed.fq.sort.sort.q10.rmdup.narrowPeak_peak_5924	184	.	8.59964	22.1205	18.4896	181
chr11	22561344	22561542	SRR8284516_trimmed.fq.sort.sort.q10.rmdup.narrowPeak_peak_5925	35	.	4.22252	6.23151	3.56051	103
chr11	22589925	22590120	SRR8284516_trimmed.fq.sort.sort.q10.rmdup.narrowPeak_peak_5926	37	.	4.03272	6.43493	3.74502	82
chr11	22629067	22629215	SRR8284516_trimmed.fq.sort.sort.q10.rmdup.narrowPeak_peak_5927	33	.	4.0833	6.00272	3.38624	92
chr11	22662461	22662609	SRR8284516_trimmed.fq.sort.sort.q10.rmdup.narrowPeak_peak_5928	59	.	5.27815	8.88473	5.95035	69
chr11	22786162	22786359	SRR8284516_trimmed.fq.sort.sort.q10.rmdup.narrowPeak_peak_5929	41	.	4.44596	6.8717	4.13988	103
chr11	22821303	22821483	SRR8284516_trimmed.fq.sort.sort.q10.rmdup.narrowPeak_peak_5930	30	.	3.71301	5.62043	3.04658	56
chr11	22828664	22828913	SRR8284516_trimmed.fq.sort.sort.q10.rmdup.narrowPeak_peak_5931	23	.	3.23447	4.76345	2.33872	19
chr11	22829236	22829488	SRR8284516_trimmed.fq.sort.sort.q10.rmdup.narrowPeak_peak_5932	57	.	4.61444	8.66955	5.76008	173
chr11	22872888	22873036	SRR8284516_trimmed.fq.sort.sort.q10.rmdup.narrowPeak_peak_5933	27	.	3.61054	5.21139	2.7294	105
chr11	22878682	22878830	SRR8284516_trimmed.fq.sort.sort.q10.rmdup.narrowPeak_peak_5934	28	.	3.87064	5.41182	2.86017	51
chr11	22918408	22918559	SRR8284516_trimmed.fq.sort.sort.q10.rmdup.narrowPeak_peak_5935	34	.	4.10397	6.03679	3.41711	34
chr11	22952468	22952745	SRR8284516_trimmed.fq.sort.sort.q10.rmdup.narrowPeak_peak_5936	25	.	3.63324	5.02584	2.56821	80
chr11	22963783	22964066	SRR8284516_trimmed.fq.sort.sort.q10.rmdup.narrowPeak_peak_5937	93	.	6.29802	12.5322	9.36203	139
chr11	22972659	22973121	SRR8284516_trimmed.fq.sort.sort.q10.rmdup.narrowPeak_peak_5938	162	.	7.69073	19.7654	16.2381	182
chr11	22981665	22982562	SRR8284516_trimmed.fq.sort.sort.q10.rmdup.narrowPeak_peak_5939	225	.	8.56766	26.3435	22.5383	471
chr11	22990650	22991115	SRR8284516_trimmed.fq.sort.sort.q10.rmdup.narrowPeak_peak_5940	161	.	7.21761	19.7198	16.1945	307
chr11	22991241	22991397	SRR8284516_trimmed.fq.sort.sort.q10.rmdup.narrowPeak_peak_5941	55	.	4.34345	8.43541	5.54327	102
chr11	23011087	23011320	SRR8284516_trimmed.fq.sort.sort.q10.rmdup.narrowPeak_peak_5942	50	.	4.72352	7.9348	5.0933	130
chr11	23067568	23067796	SRR8284516_trimmed.fq.sort.sort.q10.rmdup.narrowPeak_peak_5943	96	.	6.68566	12.8032	9.61536	103
chr11	23143455	23143734	SRR8284516_trimmed.fq.sort.sort.q10.rmdup.narrowPeak_peak_5944	63	.	5.33689	9.32493	6.36062	204
chr11	23211024	23211317	SRR8284516_trimmed.fq.sort.sort.q10.rmdup.narrowPeak_peak_5945	122	.	7.27664	15.614	12.2825	145
chr11	23305667	23306199	SRR8284516_trimmed.fq.sort.sort.q10.rmdup.narrowPeak_peak_5950	171	.	6.65659	20.6871	17.1189	337
chr11	23306978	23307126	SRR8284516_trimmed.fq.sort.sort.q10.rmdup.narrowPeak_peak_5951	54	.	3.89574	8.29389	5.41187	29
chr11	23307248	23307560	SRR8284516_trimmed.fq.sort.sort.q10.rmdup.narrowPeak_peak_5952	374	.	10.3247	41.8051	37.4193	132
chr11	23379268	23379557	SRR8284516_trimmed.fq.sort.sort.q10.rmdup.narrowPeak_peak_5953	51	.	4.92627	7.97021	5.11222	238
chr11	23481190	23481343	SRR8284516_trimmed.fq.sort.sort.q10.rmdup.narrowPeak_peak_5954	43	.	4.5744	7.08511	4.31344	52
chr11	23497264	23497913	SRR8284516_trimmed.fq.sort.sort.q10.rmdup.narrowPeak_peak_5955	498	.	13.1715	54.6377	49.8324	327
chr11	23570968	23571141	SRR8284516_trimmed.fq.sort.sort.q10.rmdup.narrowPeak_peak_5956	42	.	4.32793	6.95236	4.21285	56
chr11	23586850	23586998	SRR8284516_trimmed.fq.sort.sort.q10.rmdup.narrowPeak_peak_5957	42	.	4.53784	7.02451	4.27852	109
chr11	23632925	23633303	SRR8284516_trimmed.fq.sort.sort.q10.rmdup.narrowPeak_peak_5958	133	.	7.90595	16.7462	13.3592	145
chr11	23665209	23665734	SRR8284516_trimmed.fq.sort.sort.q10.rmdup.narrowPeak_peak_5959	162	.	6.49398	19.8207	16.2909	248
chr11	23666167	23666746	SRR8284516_trimmed.fq.sort.sort.q10.rmdup.narrowPeak_peak_5960	318	.	9.53289	36.0642	31.8819	253
chr11	23740402	23740582	SRR8284516_trimmed.fq.sort.sort.q10.rmdup.narrowPeak_peak_5961	68	.	5.63003	9.82682	6.82275	84
chr11	23770622	23770982	SRR8284516_trimmed.fq.sort.sort.q10.rmdup.narrowPeak_peak_5962	323	.	12.5253	36.5356	32.336	131
chr11	23771114	23771324	SRR8284516_trimmed.fq.sort.sort.q10.rmdup.narrowPeak_peak_5963	237	.	10.2567	27.6461	23.7886	112
chr11	23845123	23845271	SRR8284516_trimmed.fq.sort.sort.q10.rmdup.narrowPeak_peak_5964	48	.	4.73998	7.65713	4.83781	100
chr11	23845794	23846060	SRR8284516_trimmed.fq.sort.sort.q10.rmdup.narrowPeak_peak_5965	25	.	3.65109	5.05504	2.5934	145
chr11	23894570	23895211	SRR8284516_trimmed.fq.sort.sort.q10.rmdup.narrowPeak_peak_5966	238	.	11.2601	27.7067	23.8462	506
chr11	24007999	24008156	SRR8284516_trimmed.fq.sort.sort.q10.rmdup.narrowPeak_peak_5967	51	.	4.92627	7.97021	5.11222	43
chr11	24049442	24049805	SRR8284516_trimmed.fq.sort.sort.q10.rmdup.narrowPeak_peak_5968	200	.	9.45352	23.7816	20.0811	170
chr11	24080693	24081003	SRR8284516_trimmed.fq.sort.sort.q10.rmdup.narrowPeak_peak_5969	90	.	4.48887	12.1668	9.01632	94
chr11	24081337	24081673	SRR8284516_trimmed.fq.sort.sort.q10.rmdup.narrowPeak_peak_5970	29	.	2.9341	5.48091	2.92249	203
chr11	24141558	24141807	SRR8284516_trimmed.fq.sort.sort.q10.rmdup.narrowPeak_peak_5971	68	.	4.5799	9.86054	6.85445	129
chr11	24144642	24144800	SRR8284516_trimmed.fq.sort.sort.q10.rmdup.narrowPeak_peak_5972	68	.	4.55185	9.79867	6.80282	71
chr11	24159708	24159877	SRR8284516_trimmed.fq.sort.sort.q10.rmdup.narrowPeak_peak_5973	25	.	3.45662	4.94802	2.50017	75
chr11	24201930	24202090	SRR8284516_trimmed.fq.sort.sort.q10.rmdup.narrowPeak_peak_5974	34	.	3.37306	6.11056	3.48305	31
chr11	24202172	24202480	SRR8284516_trimmed.fq.sort.sort.q10.rmdup.narrowPeak_peak_5975	63	.	4.21647	9.33584	6.37108	129
chr11	24203342	24203764	SRR8284516_trimmed.fq.sort.sort.q10.rmdup.narrowPeak_peak_5976	80	.	4.58005	11.1361	8.04747	318
chr11	24211546	24211701	SRR8284516_trimmed.fq.sort.sort.q10.rmdup.narrowPeak_peak_5977	29	.	3.41748	5.5353	2.97078	37
chr11	24234563	24234717	SRR8284516_trimmed.fq.sort.sort.q10.rmdup.narrowPeak_peak_5978	58	.	5.03842	8.80524	5.88637	99
chr11	24235529	24235749	SRR8284516_trimmed.fq.sort.sort.q10.rmdup.narrowPeak_peak_5979	61	.	5.18336	9.05879	6.11267	99
chr11	24244728	24244877	SRR8284516_trimmed.fq.sort.sort.q10.rmdup.narrowPeak_peak_5980	56	.	4.90136	8.56326	5.6615	41
chr11	24252295	24252515	SRR8284516_trimmed.fq.sort.sort.q10.rmdup.narrowPeak_peak_5981	21	.	3.18505	4.47519	2.1518	49
chr11	24307648	24307859	SRR8284516_trimmed.fq.sort.sort.q10.rmdup.narrowPeak_peak_5982	30	.	3.88752	5.67794	3.09758	177
chr11	24308342	24308490	SRR8284516_trimmed.fq.sort.sort.q10.rmdup.narrowPeak_peak_5983	31	.	3.94425	5.77245	3.18171	32
chr11	24340501	24340788	SRR8284516_trimmed.fq.sort.sort.q10.rmdup.narrowPeak_peak_5984	43	.	4.5614	7.06359	4.31344	231
chr11	24362181	24362360	SRR8284516_trimmed.fq.sort.sort.q10.rmdup.narrowPeak_peak_5985	31	.	3.50009	5.69598	3.11428	35
chr11	24362855	24363138	SRR8284516_trimmed.fq.sort.sort.q10.rmdup.narrowPeak_peak_5986	102	.	5.73447	13.4328	10.2128	112
chr11	24363469	24363688	SRR8284516_trimmed.fq.sort.sort.q10.rmdup.narrowPeak_peak_5987	35	.	3.63306	6.19152	3.55515	103
chr11	24370324	24370607	SRR8284516_trimmed.fq.sort.sort.q10.rmdup.narrowPeak_peak_5988	54	.	4.97876	8.37576	5.48743	71
chr11	24377749	24377897	SRR8284516_trimmed.fq.sort.sort.q10.rmdup.narrowPeak_peak_5989	22	.	3.51877	4.62881	2.22071	70
chr11	24417647	24417846	SRR8284516_trimmed.fq.sort.sort.q10.rmdup.narrowPeak_peak_5990	32	.	3.98301	5.83681	3.23934	89
chr11	24514199	24514414	SRR8284516_trimmed.fq.sort.sort.q10.rmdup.narrowPeak_peak_5991	35	.	4.22252	6.23151	3.56051	113
chr11	24643376	24643524	SRR8284516_trimmed.fq.sort.sort.q10.rmdup.narrowPeak_peak_5992	32	.	3.82623	5.81804	3.22221	101
chr11	24685645	24685800	SRR8284516_trimmed.fq.sort.sort.q10.rmdup.narrowPeak_peak_5993	67	.	5.20713	9.78699	6.79182	51
chr11	24686984	24687176	SRR8284516_trimmed.fq.sort.sort.q10.rmdup.narrowPeak_peak_5994	37	.	4.0156	6.40456	3.7175	101
chr11	24697458	24697635	SRR8284516_trimmed.fq.sort.sort.q10.rmdup.narrowPeak_peak_5995	59	.	5.27815	8.88473	5.95035	142
chr11	24747940	24748145	SRR8284516_trimmed.fq.sort.sort.q10.rmdup.narrowPeak_peak_5996	74	.	5.20616	10.4863	7.44091	116
chr11	24765393	24765618	SRR8284516_trimmed.fq.sort.sort.q10.rmdup.narrowPeak_peak_5997	43	.	4.5744	7.08511	4.31344	100
chr11	24973012	24973184	SRR8284516_trimmed.fq.sort.sort.q10.rmdup.narrowPeak_peak_5998	68	.	5.63003	9.82682	6.82275	80
chr11	24980916	24981064	SRR8284516_trimmed.fq.sort.sort.q10.rmdup.narrowPeak_peak_5999	59	.	5.27815	8.88473	5.95035	87
chr11	25045412	25045560	SRR8284516_trimmed.fq.sort.sort.q10.rmdup.narrowPeak_peak_6000	23	.	3.4965	4.80114	2.37133	50
chr11	25057537	25057781	SRR8284516_trimmed.fq.sort.sort.q10.rmdup.narrowPeak_peak_6001	98	.	6.34671	13.032	9.8321	139
chr11	25058731	25058879	SRR8284516_trimmed.fq.sort.sort.q10.rmdup.narrowPeak_peak_6002	26	.	3.54736	5.10366	2.63651	41
chr11	25103998	25104373	SRR8284516_trimmed.fq.sort.sort.q10.rmdup.narrowPeak_peak_6003	49	.	4.29293	7.74745	4.92053	90
chr11	25104799	25105108	SRR8284516_trimmed.fq.sort.sort.q10.rmdup.narrowPeak_peak_6004	64	.	4.81598	9.38241	6.41437	114
chr11	25335881	25336043	SRR8284516_trimmed.fq.sort.sort.q10.rmdup.narrowPeak_peak_6005	96	.	6.68566	12.8032	9.61536	71
chr11	25529193	25529341	SRR8284516_trimmed.fq.sort.sort.q10.rmdup.narrowPeak_peak_6006	59	.	5.27815	8.88473	5.95035	86
chr11	25538916	25539215	SRR8284516_trimmed.fq.sort.sort.q10.rmdup.narrowPeak_peak_6007	86	.	6.33378	11.7874	8.65746	180
chr11	25787001	25787242	SRR8284516_trimmed.fq.sort.sort.q10.rmdup.narrowPeak_peak_6008	35	.	4.22252	6.23151	3.56051	83
chr11	26010563	26010860	SRR8284516_trimmed.fq.sort.sort.q10.rmdup.narrowPeak_peak_6009	86	.	6.33378	11.7874	8.65746	190
chr11	26046981	26047179	SRR8284516_trimmed.fq.sort.sort.q10.rmdup.narrowPeak_peak_6010	51	.	4.92627	7.97021	5.11222	86
chr11	26183592	26184037	SRR8284516_trimmed.fq.sort.sort.q10.rmdup.narrowPeak_peak_6011	105	.	7.03753	13.841	10.5983	318
chr11	26187155	26187303	SRR8284516_trimmed.fq.sort.sort.q10.rmdup.narrowPeak_peak_6012	43	.	4.5744	7.08511	4.31344	31
chr11	26201481	26201716	SRR8284516_trimmed.fq.sort.sort.q10.rmdup.narrowPeak_peak_6013	55	.	5.00334	8.41786	5.52658	100
chr11	26209926	26210215	SRR8284516_trimmed.fq.sort.sort.q10.rmdup.narrowPeak_peak_6014	72	.	5.10777	10.2934	7.26039	120
chr11	26210555	26211079	SRR8284516_trimmed.fq.sort.sort.q10.rmdup.narrowPeak_peak_6015	364	.	12.2819	40.7507	36.4018	133
chr11	26386977	26387479	SRR8284516_trimmed.fq.sort.sort.q10.rmdup.narrowPeak_peak_6016	748	.	20.0721	80.3881	74.8843	315
chr11	26489394	26489548	SRR8284516_trimmed.fq.sort.sort.q10.rmdup.narrowPeak_peak_6017	70	.	5.18559	10.0953	7.0745	83
chr11	26489697	26489909	SRR8284516_trimmed.fq.sort.sort.q10.rmdup.narrowPeak_peak_6018	47	.	4.34924	7.5633	4.75228	77
chr11	26586985	26587160	SRR8284516_trimmed.fq.sort.sort.q10.rmdup.narrowPeak_peak_6019	43	.	4.5744	7.08511	4.31344	138
chr11	26593200	26593422	SRR8284516_trimmed.fq.sort.sort.q10.rmdup.narrowPeak_peak_6020	59	.	5.27815	8.88473	5.95035	61
chr11	26604480	26604656	SRR8284516_trimmed.fq.sort.sort.q10.rmdup.narrowPeak_peak_6021	86	.	6.33378	11.7874	8.65746	85
chr11	26830036	26830209	SRR8284516_trimmed.fq.sort.sort.q10.rmdup.narrowPeak_peak_6022	51	.	4.92627	7.97021	5.11222	76
chr11	27025274	27025698	SRR8284516_trimmed.fq.sort.sort.q10.rmdup.narrowPeak_peak_6023	86	.	6.33378	11.7874	8.65746	131
chr11	28365314	28365506	SRR8284516_trimmed.fq.sort.sort.q10.rmdup.narrowPeak_peak_6024	77	.	5.9819	10.7949	7.72606	137
chr11	28365680	28365853	SRR8284516_trimmed.fq.sort.sort.q10.rmdup.narrowPeak_peak_6025	77	.	5.9819	10.7949	7.72606	39
chr11	28538199	28538380	SRR8284516_trimmed.fq.sort.sort.q10.rmdup.narrowPeak_peak_6026	43	.	4.5744	7.08511	4.31344	80
chr11	28628613	28628761	SRR8284516_trimmed.fq.sort.sort.q10.rmdup.narrowPeak_peak_6027	43	.	4.5744	7.08511	4.31344	74
chr11	28693436	28693609	SRR8284516_trimmed.fq.sort.sort.q10.rmdup.narrowPeak_peak_6028	73	.	5.33648	10.3801	7.34149	109
chr11	28698190	28698578	SRR8284516_trimmed.fq.sort.sort.q10.rmdup.narrowPeak_peak_6029	62	.	5.09226	9.23506	6.27712	282
chr11	28881502	28881650	SRR8284516_trimmed.fq.sort.sort.q10.rmdup.narrowPeak_peak_6030	51	.	4.92627	7.97021	5.11222	81
chr11	28997572	28997742	SRR8284516_trimmed.fq.sort.sort.q10.rmdup.narrowPeak_peak_6031	68	.	5.63003	9.82682	6.82275	65
chr11	29130368	29130541	SRR8284516_trimmed.fq.sort.sort.q10.rmdup.narrowPeak_peak_6032	55	.	4.81406	8.40792	5.51726	134
chr11	29130782	29131421	SRR8284516_trimmed.fq.sort.sort.q10.rmdup.narrowPeak_peak_6033	251	.	10.6888	29.0925	25.177	406
chr11	29172322	29172636	SRR8284516_trimmed.fq.sort.sort.q10.rmdup.narrowPeak_peak_6034	83	.	4.22678	11.4227	8.3174	200
chr11	29172925	29173561	SRR8284516_trimmed.fq.sort.sort.q10.rmdup.narrowPeak_peak_6035	653	.	12.841	70.661	65.3851	345
chr11	29224648	29224796	SRR8284516_trimmed.fq.sort.sort.q10.rmdup.narrowPeak_peak_6036	59	.	5.27815	8.88473	5.95035	24
chr11	29246900	29247217	SRR8284516_trimmed.fq.sort.sort.q10.rmdup.narrowPeak_peak_6037	56	.	5.07855	8.54633	5.64581	187
chr11	29373689	29374275	SRR8284516_trimmed.fq.sort.sort.q10.rmdup.narrowPeak_peak_6038	193	.	9.35979	23.046	19.3759	463
chr11	29514591	29515035	SRR8284516_trimmed.fq.sort.sort.q10.rmdup.narrowPeak_peak_6039	147	.	8.44504	18.1931	14.7366	310
chr11	29515219	29515412	SRR8284516_trimmed.fq.sort.sort.q10.rmdup.narrowPeak_peak_6040	105	.	7.03753	13.841	10.5983	123
chr11	29526003	29526781	SRR8284516_trimmed.fq.sort.sort.q10.rmdup.narrowPeak_peak_6041	204	.	9.67178	24.1949	20.4772	248
chr11	29547310	29548511	SRR8284516_trimmed.fq.sort.sort.q10.rmdup.narrowPeak_peak_6042	404	.	9.92366	44.9095	40.4204	417
chr11	29692256	29692429	SRR8284516_trimmed.fq.sort.sort.q10.rmdup.narrowPeak_peak_6043	34	.	3.69131	6.06257	3.44005	96
chr11	29692906	29693368	SRR8284516_trimmed.fq.sort.sort.q10.rmdup.narrowPeak_peak_6044	110	.	6.15218	14.3112	11.0445	365
chr11	29693689	29694009	SRR8284516_trimmed.fq.sort.sort.q10.rmdup.narrowPeak_peak_6045	137	.	6.89044	17.1519	13.7446	210
chr11	29780724	29780884	SRR8284516_trimmed.fq.sort.sort.q10.rmdup.narrowPeak_peak_6046	77	.	5.9819	10.7949	7.72606	61
chr11	30054495	30054643	SRR8284516_trimmed.fq.sort.sort.q10.rmdup.narrowPeak_peak_6047	43	.	4.5744	7.08511	4.31344	78
chr11	30130518	30130689	SRR8284516_trimmed.fq.sort.sort.q10.rmdup.narrowPeak_peak_6048	51	.	4.92627	7.97021	5.11222	82
chr11	30163182	30163360	SRR8284516_trimmed.fq.sort.sort.q10.rmdup.narrowPeak_peak_6049	41	.	4.01043	6.92623	4.18928	51
chr11	30197305	30197768	SRR8284516_trimmed.fq.sort.sort.q10.rmdup.narrowPeak_peak_6050	120	.	6.27849	15.4148	12.093	316
chr11	30237019	30237291	SRR8284516_trimmed.fq.sort.sort.q10.rmdup.narrowPeak_peak_6051	30	.	3.88752	5.67794	3.09758	124
chr11	30245185	30245403	SRR8284516_trimmed.fq.sort.sort.q10.rmdup.narrowPeak_peak_6052	56	.	4.92368	8.60282	5.69814	113
chr11	30261251	30261443	SRR8284516_trimmed.fq.sort.sort.q10.rmdup.narrowPeak_peak_6053	77	.	5.9819	10.7949	7.72606	134
chr11	30265465	30265655	SRR8284516_trimmed.fq.sort.sort.q10.rmdup.narrowPeak_peak_6054	43	.	4.5744	7.08511	4.31344	67
chr11	30291264	30291412	SRR8284516_trimmed.fq.sort.sort.q10.rmdup.narrowPeak_peak_6055	43	.	4.5614	7.06359	4.31344	65
chr11	30293332	30293544	SRR8284516_trimmed.fq.sort.sort.q10.rmdup.narrowPeak_peak_6056	96	.	6.68566	12.8032	9.61536	111
chr11	30472012	30472200	SRR8284516_trimmed.fq.sort.sort.q10.rmdup.narrowPeak_peak_6057	51	.	4.92627	7.97021	5.11222	73
chr11	30649116	30649547	SRR8284516_trimmed.fq.sort.sort.q10.rmdup.narrowPeak_peak_6059	616	.	21.1126	66.7908	61.6153	187
chr11	30771369	30771643	SRR8284516_trimmed.fq.sort.sort.q10.rmdup.narrowPeak_peak_6060	308	.	10.2917	34.9711	30.8301	172
chr11	30772268	30772442	SRR8284516_trimmed.fq.sort.sort.q10.rmdup.narrowPeak_peak_6061	65	.	4.55413	9.48882	6.51375	94
chr11	30772576	30772957	SRR8284516_trimmed.fq.sort.sort.q10.rmdup.narrowPeak_peak_6062	152	.	6.78714	18.7439	15.2625	123
chr11	30926896	30927083	SRR8284516_trimmed.fq.sort.sort.q10.rmdup.narrowPeak_peak_6063	43	.	4.5744	7.08511	4.31344	106
chr11	30953786	30954110	SRR8284516_trimmed.fq.sort.sort.q10.rmdup.narrowPeak_peak_6064	105	.	6.50349	13.7424	10.5068	61
chr11	30954250	30954910	SRR8284516_trimmed.fq.sort.sort.q10.rmdup.narrowPeak_peak_6065	134	.	7.4228	16.8182	13.428	95
chr11	30985932	30986305	SRR8284516_trimmed.fq.sort.sort.q10.rmdup.narrowPeak_peak_6066	169	.	9.1488	20.478	16.9189	211
chr11	31100937	31101085	SRR8284516_trimmed.fq.sort.sort.q10.rmdup.narrowPeak_peak_6067	35	.	4.22252	6.23151	3.56051	22
chr11	31521498	31521646	SRR8284516_trimmed.fq.sort.sort.q10.rmdup.narrowPeak_peak_6068	33	.	4.0833	6.00272	3.38624	79
chr11	31650078	31650486	SRR8284516_trimmed.fq.sort.sort.q10.rmdup.narrowPeak_peak_6069	46	.	4.62412	7.4608	4.65734	105
chr11	31671438	31671604	SRR8284516_trimmed.fq.sort.sort.q10.rmdup.narrowPeak_peak_6070	61	.	4.81541	9.05465	6.1089	87
chr11	31672082	31672426	SRR8284516_trimmed.fq.sort.sort.q10.rmdup.narrowPeak_peak_6071	179	.	8.05072	21.5206	17.9161	247
chr11	31760008	31760157	SRR8284516_trimmed.fq.sort.sort.q10.rmdup.narrowPeak_peak_6072	33	.	3.76021	5.94622	3.33636	101
chr11	31794640	31794788	SRR8284516_trimmed.fq.sort.sort.q10.rmdup.narrowPeak_peak_6073	27	.	3.4778	5.20384	2.72423	82
chr11	31796972	31797134	SRR8284516_trimmed.fq.sort.sort.q10.rmdup.narrowPeak_peak_6074	47	.	4.19877	7.56527	4.75398	28
chr11	31812057	31812254	SRR8284516_trimmed.fq.sort.sort.q10.rmdup.narrowPeak_peak_6075	27	.	3.34768	5.18282	2.70513	60
chr11	31820438	31820586	SRR8284516_trimmed.fq.sort.sort.q10.rmdup.narrowPeak_peak_6076	44	.	4.30243	7.19024	4.40985	50
chr11	31851769	31851952	SRR8284516_trimmed.fq.sort.sort.q10.rmdup.narrowPeak_peak_6077	34	.	3.7048	6.08817	3.46252	92
chr11	31870091	31870678	SRR8284516_trimmed.fq.sort.sort.q10.rmdup.narrowPeak_peak_6078	296	.	11.773	33.7357	29.6418	456
chr11	31989729	31990240	SRR8284516_trimmed.fq.sort.sort.q10.rmdup.narrowPeak_peak_6079	51	.	4.92627	7.97021	5.11222	109
chr11	32040259	32040412	SRR8284516_trimmed.fq.sort.sort.q10.rmdup.narrowPeak_peak_6080	47	.	4.19877	7.56527	4.75398	75
chr11	32058098	32058345	SRR8284516_trimmed.fq.sort.sort.q10.rmdup.narrowPeak_peak_6081	43	.	4.40862	7.09185	4.31946	121
chr11	32081771	32081919	SRR8284516_trimmed.fq.sort.sort.q10.rmdup.narrowPeak_peak_6082	46	.	4.62412	7.4608	4.65734	48
chr11	32113705	32113864	SRR8284516_trimmed.fq.sort.sort.q10.rmdup.narrowPeak_peak_6083	44	.	4.18104	7.2495	4.46375	94
chr11	32189170	32189351	SRR8284516_trimmed.fq.sort.sort.q10.rmdup.narrowPeak_peak_6084	22	.	3.43192	4.69433	2.27776	129
chr11	32205057	32205212	SRR8284516_trimmed.fq.sort.sort.q10.rmdup.narrowPeak_peak_6085	58	.	4.66757	8.77202	5.85526	94
chr11	32205474	32205729	SRR8284516_trimmed.fq.sort.sort.q10.rmdup.narrowPeak_peak_6086	153	.	7.46269	18.8076	15.3235	128
chr11	32218601	32218756	SRR8284516_trimmed.fq.sort.sort.q10.rmdup.narrowPeak_peak_6087	26	.	3.22193	5.14916	2.67582	54
chr11	32225357	32225508	SRR8284516_trimmed.fq.sort.sort.q10.rmdup.narrowPeak_peak_6088	51	.	3.75786	7.9623	5.11222	64
chr11	32226622	32227091	SRR8284516_trimmed.fq.sort.sort.q10.rmdup.narrowPeak_peak_6089	64	.	4.14136	9.44429	6.47206	179
chr11	32251689	32251838	SRR8284516_trimmed.fq.sort.sort.q10.rmdup.narrowPeak_peak_6090	41	.	3.74719	6.919	4.18266	67
chr11	32267171	32267579	SRR8284516_trimmed.fq.sort.sort.q10.rmdup.narrowPeak_peak_6091	207	.	7.19227	24.4358	20.7083	271
chr11	32311703	32311851	SRR8284516_trimmed.fq.sort.sort.q10.rmdup.narrowPeak_peak_6092	34	.	3.82096	6.05617	3.43493	44
chr11	32347893	32348301	SRR8284516_trimmed.fq.sort.sort.q10.rmdup.narrowPeak_peak_6093	254	.	8.06895	29.3386	25.4132	264
chr11	32364243	32364408	SRR8284516_trimmed.fq.sort.sort.q10.rmdup.narrowPeak_peak_6094	65	.	4.42977	9.52718	6.54943	60
chr11	32384203	32384396	SRR8284516_trimmed.fq.sort.sort.q10.rmdup.narrowPeak_peak_6095	53	.	4.54789	8.23285	5.35513	119
chr11	32402698	32403079	SRR8284516_trimmed.fq.sort.sort.q10.rmdup.narrowPeak_peak_6096	40	.	3.80893	6.79243	4.06838	246
chr11	32410607	32410816	SRR8284516_trimmed.fq.sort.sort.q10.rmdup.narrowPeak_peak_6097	65	.	5.07671	9.54569	6.56677	77
chr11	32435541	32435743	SRR8284516_trimmed.fq.sort.sort.q10.rmdup.narrowPeak_peak_6098	65	.	5.25535	9.52745	6.54945	62
chr11	32454575	32454861	SRR8284516_trimmed.fq.sort.sort.q10.rmdup.narrowPeak_peak_6099	70	.	5.34442	10.0385	7.02129	144
chr11	32455500	32456006	SRR8284516_trimmed.fq.sort.sort.q10.rmdup.narrowPeak_peak_6100	207	.	9.54312	24.517	20.7862	132
chr11	32464460	32464608	SRR8284516_trimmed.fq.sort.sort.q10.rmdup.narrowPeak_peak_6101	43	.	4.5744	7.08511	4.31344	83
chr11	32476399	32476590	SRR8284516_trimmed.fq.sort.sort.q10.rmdup.narrowPeak_peak_6102	86	.	6.33378	11.7874	8.65746	94
chr11	32605339	32605526	SRR8284516_trimmed.fq.sort.sort.q10.rmdup.narrowPeak_peak_6103	45	.	4.39573	7.35725	4.56269	117
chr11	32615362	32615547	SRR8284516_trimmed.fq.sort.sort.q10.rmdup.narrowPeak_peak_6104	40	.	3.67918	6.77468	4.05237	124
chr11	32619155	32619528	SRR8284516_trimmed.fq.sort.sort.q10.rmdup.narrowPeak_peak_6105	34	.	3.5968	6.11937	3.49009	82
chr11	32642112	32642337	SRR8284516_trimmed.fq.sort.sort.q10.rmdup.narrowPeak_peak_6106	85	.	4.43751	11.7117	8.5902	128
chr11	32642472	32642721	SRR8284516_trimmed.fq.sort.sort.q10.rmdup.narrowPeak_peak_6107	273	.	7.86782	31.3514	27.3481	144
chr11	32643151	32643355	SRR8284516_trimmed.fq.sort.sort.q10.rmdup.narrowPeak_peak_6108	150	.	5.71119	18.5178	15.0461	117
chr11	32643449	32643658	SRR8284516_trimmed.fq.sort.sort.q10.rmdup.narrowPeak_peak_6109	71	.	4.07609	10.1318	7.10887	90
chr11	32662171	32662390	SRR8284516_trimmed.fq.sort.sort.q10.rmdup.narrowPeak_peak_6110	75	.	5.87341	10.6088	7.55605	93
chr11	32668105	32668264	SRR8284516_trimmed.fq.sort.sort.q10.rmdup.narrowPeak_peak_6111	61	.	4.83455	9.09098	6.14287	79
chr11	32671376	32671624	SRR8284516_trimmed.fq.sort.sort.q10.rmdup.narrowPeak_peak_6112	29	.	3.66652	5.53874	2.97371	123
chr11	32708947	32709095	SRR8284516_trimmed.fq.sort.sort.q10.rmdup.narrowPeak_peak_6113	38	.	3.96574	6.5767	3.87292	87
chr11	32751736	32751898	SRR8284516_trimmed.fq.sort.sort.q10.rmdup.narrowPeak_peak_6114	44	.	4.32077	7.22317	4.43943	68
chr11	32847853	32848001	SRR8284516_trimmed.fq.sort.sort.q10.rmdup.narrowPeak_peak_6115	71	.	5.41581	10.1683	7.14302	87
chr11	32880987	32881225	SRR8284516_trimmed.fq.sort.sort.q10.rmdup.narrowPeak_peak_6116	65	.	5.05561	9.50642	6.53021	74
chr11	32882789	32883003	SRR8284516_trimmed.fq.sort.sort.q10.rmdup.narrowPeak_peak_6117	65	.	4.90804	9.56209	6.58176	114
chr11	33004669	33004817	SRR8284516_trimmed.fq.sort.sort.q10.rmdup.narrowPeak_peak_6118	48	.	4.40238	7.66147	4.84175	110
chr11	33029543	33029691	SRR8284516_trimmed.fq.sort.sort.q10.rmdup.narrowPeak_peak_6119	28	.	3.87064	5.41182	2.86017	40
chr11	33041633	33041781	SRR8284516_trimmed.fq.sort.sort.q10.rmdup.narrowPeak_peak_6120	28	.	3.87064	5.41182	2.86017	113
chr11	33070992	33071307	SRR8284516_trimmed.fq.sort.sort.q10.rmdup.narrowPeak_peak_6121	24	.	3.56356	4.91157	2.4684	242
chr11	33122631	33122801	SRR8284516_trimmed.fq.sort.sort.q10.rmdup.narrowPeak_peak_6122	74	.	4.42697	10.4443	7.40208	92
chr11	33122959	33123107	SRR8284516_trimmed.fq.sort.sort.q10.rmdup.narrowPeak_peak_6123	35	.	3.33825	6.25326	3.58024	71
chr11	33126144	33126302	SRR8284516_trimmed.fq.sort.sort.q10.rmdup.narrowPeak_peak_6124	36	.	3.38223	6.35433	3.67153	56
chr11	33161993	33162196	SRR8284516_trimmed.fq.sort.sort.q10.rmdup.narrowPeak_peak_6125	68	.	4.18564	9.84396	6.83854	134
chr11	33162354	33163085	SRR8284516_trimmed.fq.sort.sort.q10.rmdup.narrowPeak_peak_6126	360	.	9.8079	40.3662	36.0311	623
chr11	33163359	33163677	SRR8284516_trimmed.fq.sort.sort.q10.rmdup.narrowPeak_peak_6127	290	.	8.66757	33.1414	29.0704	183
chr11	33489578	33489866	SRR8284516_trimmed.fq.sort.sort.q10.rmdup.narrowPeak_peak_6128	74	.	5.59006	10.4825	7.43773	88
chr11	33495387	33495535	SRR8284516_trimmed.fq.sort.sort.q10.rmdup.narrowPeak_peak_6129	31	.	3.94425	5.77245	3.18171	39
chr11	33512940	33513265	SRR8284516_trimmed.fq.sort.sort.q10.rmdup.narrowPeak_peak_6130	113	.	7.21848	14.6004	11.3199	201
chr11	33513407	33513578	SRR8284516_trimmed.fq.sort.sort.q10.rmdup.narrowPeak_peak_6131	48	.	4.73998	7.65713	4.83781	134
chr11	33594851	33595003	SRR8284516_trimmed.fq.sort.sort.q10.rmdup.narrowPeak_peak_6132	41	.	4.28869	6.88423	4.15124	67
chr11	33606018	33606200	SRR8284516_trimmed.fq.sort.sort.q10.rmdup.narrowPeak_peak_6133	43	.	4.5744	7.08511	4.31344	115
chr11	33655776	33655947	SRR8284516_trimmed.fq.sort.sort.q10.rmdup.narrowPeak_peak_6134	77	.	5.9819	10.7949	7.72606	106
chr11	33705890	33706064	SRR8284516_trimmed.fq.sort.sort.q10.rmdup.narrowPeak_peak_6135	43	.	4.28425	7.15755	4.37991	48
chr11	33806272	33806420	SRR8284516_trimmed.fq.sort.sort.q10.rmdup.narrowPeak_peak_6136	43	.	4.5744	7.08511	4.31344	45
chr11	33938979	33939127	SRR8284516_trimmed.fq.sort.sort.q10.rmdup.narrowPeak_peak_6137	31	.	3.90625	5.70917	3.1253	96
chr11	33980540	33980716	SRR8284516_trimmed.fq.sort.sort.q10.rmdup.narrowPeak_peak_6138	55	.	4.51173	8.47005	5.57526	92
chr11	33985321	33985470	SRR8284516_trimmed.fq.sort.sort.q10.rmdup.narrowPeak_peak_6139	70	.	4.99451	10.0692	7.05011	84
chr11	34133234	34133410	SRR8284516_trimmed.fq.sort.sort.q10.rmdup.narrowPeak_peak_6140	28	.	3.87064	5.41182	2.86017	41
chr11	34169924	34170207	SRR8284516_trimmed.fq.sort.sort.q10.rmdup.narrowPeak_peak_6141	50	.	4.6799	7.85871	5.02343	101
chr11	34220612	34220781	SRR8284516_trimmed.fq.sort.sort.q10.rmdup.narrowPeak_peak_6142	41	.	4.42357	6.83434	4.10624	112
chr11	34223404	34223683	SRR8284516_trimmed.fq.sort.sort.q10.rmdup.narrowPeak_peak_6143	100	.	6.70421	13.2572	10.0462	145
chr11	34237810	34237967	SRR8284516_trimmed.fq.sort.sort.q10.rmdup.narrowPeak_peak_6144	22	.	3.51877	4.62881	2.22071	18
chr11	34271812	34271960	SRR8284516_trimmed.fq.sort.sort.q10.rmdup.narrowPeak_peak_6145	43	.	4.10172	7.09986	4.32648	64
chr11	34311262	34311504	SRR8284516_trimmed.fq.sort.sort.q10.rmdup.narrowPeak_peak_6146	43	.	4.5744	7.08511	4.31344	127
chr11	34320032	34320180	SRR8284516_trimmed.fq.sort.sort.q10.rmdup.narrowPeak_peak_6147	43	.	4.5744	7.08511	4.31344	106
chr11	34418512	34418660	SRR8284516_trimmed.fq.sort.sort.q10.rmdup.narrowPeak_peak_6148	43	.	4.5744	7.08511	4.31344	93
chr11	34494739	34494887	SRR8284516_trimmed.fq.sort.sort.q10.rmdup.narrowPeak_peak_6149	35	.	4.22252	6.23151	3.56051	50
chr11	34809543	34809705	SRR8284516_trimmed.fq.sort.sort.q10.rmdup.narrowPeak_peak_6150	86	.	6.33378	11.7874	8.65746	82
chr11	34833179	34833625	SRR8284516_trimmed.fq.sort.sort.q10.rmdup.narrowPeak_peak_6151	330	.	11.6162	37.3185	33.092	324
chr11	34833785	34834011	SRR8284516_trimmed.fq.sort.sort.q10.rmdup.narrowPeak_peak_6152	104	.	6.03804	13.6669	10.4352	109
chr11	34911604	34911764	SRR8284516_trimmed.fq.sort.sort.q10.rmdup.narrowPeak_peak_6153	51	.	4.92627	7.97021	5.11222	109
chr11	35073167	35073351	SRR8284516_trimmed.fq.sort.sort.q10.rmdup.narrowPeak_peak_6154	28	.	3.87064	5.41182	2.86017	54
chr11	35105641	35105834	SRR8284516_trimmed.fq.sort.sort.q10.rmdup.narrowPeak_peak_6155	51	.	4.92627	7.97021	5.11222	78
chr11	35119923	35120101	SRR8284516_trimmed.fq.sort.sort.q10.rmdup.narrowPeak_peak_6156	144	.	7.03405	17.9134	14.471	71
chr11	35120227	35120658	SRR8284516_trimmed.fq.sort.sort.q10.rmdup.narrowPeak_peak_6157	51	.	4.30416	8.0609	5.19601	104
chr11	35121824	35121972	SRR8284516_trimmed.fq.sort.sort.q10.rmdup.narrowPeak_peak_6158	58	.	4.51135	8.77688	5.85961	59
chr11	35180214	35180362	SRR8284516_trimmed.fq.sort.sort.q10.rmdup.narrowPeak_peak_6159	48	.	4.57429	7.67354	4.85306	32
chr11	35199976	35200133	SRR8284516_trimmed.fq.sort.sort.q10.rmdup.narrowPeak_peak_6160	41	.	4.30822	6.91816	4.18199	72
chr11	35203993	35204187	SRR8284516_trimmed.fq.sort.sort.q10.rmdup.narrowPeak_peak_6161	70	.	5.34442	10.0385	7.02129	92
chr11	35206077	35206255	SRR8284516_trimmed.fq.sort.sort.q10.rmdup.narrowPeak_peak_6162	46	.	4.47334	7.49524	4.68962	63
chr11	35211711	35211859	SRR8284516_trimmed.fq.sort.sort.q10.rmdup.narrowPeak_peak_6163	42	.	4.17827	6.96605	4.22553	88
chr11	35224836	35224991	SRR8284516_trimmed.fq.sort.sort.q10.rmdup.narrowPeak_peak_6164	34	.	3.85208	6.11226	3.48436	26
chr11	35226990	35227161	SRR8284516_trimmed.fq.sort.sort.q10.rmdup.narrowPeak_peak_6165	42	.	4.17827	6.96605	4.22553	92
chr11	35282946	35283094	SRR8284516_trimmed.fq.sort.sort.q10.rmdup.narrowPeak_peak_6166	29	.	3.39459	5.49053	2.93083	12
chr11	35352061	35352218	SRR8284516_trimmed.fq.sort.sort.q10.rmdup.narrowPeak_peak_6167	41	.	3.43092	6.92276	4.18609	112
chr11	35388246	35388394	SRR8284516_trimmed.fq.sort.sort.q10.rmdup.narrowPeak_peak_6168	48	.	3.55971	7.71594	4.89196	85
chr11	35402646	35402795	SRR8284516_trimmed.fq.sort.sort.q10.rmdup.narrowPeak_peak_6169	52	.	4.83621	8.13037	5.2602	94
chr11	35448500	35448751	SRR8284516_trimmed.fq.sort.sort.q10.rmdup.narrowPeak_peak_6170	113	.	6.10902	14.6344	11.3523	100
chr11	35470259	35470519	SRR8284516_trimmed.fq.sort.sort.q10.rmdup.narrowPeak_peak_6171	57	.	4.79468	8.69255	5.78128	132
chr11	35523642	35523929	SRR8284516_trimmed.fq.sort.sort.q10.rmdup.narrowPeak_peak_6172	47	.	3.94322	7.59675	4.78233	31
chr11	35547873	35548033	SRR8284516_trimmed.fq.sort.sort.q10.rmdup.narrowPeak_peak_6173	27	.	3.74302	5.20494	2.72423	77
chr11	35575257	35575410	SRR8284516_trimmed.fq.sort.sort.q10.rmdup.narrowPeak_peak_6174	38	.	4.10268	6.55861	3.85618	110
chr11	35745964	35746140	SRR8284516_trimmed.fq.sort.sort.q10.rmdup.narrowPeak_peak_6175	25	.	3.48635	4.99913	2.5446	29
chr11	35768820	35769137	SRR8284516_trimmed.fq.sort.sort.q10.rmdup.narrowPeak_peak_6176	125	.	5.91716	15.8426	12.5001	115
chr11	35769826	35770098	SRR8284516_trimmed.fq.sort.sort.q10.rmdup.narrowPeak_peak_6177	165	.	6.76511	20.0556	16.5152	125
chr11	35770257	35770421	SRR8284516_trimmed.fq.sort.sort.q10.rmdup.narrowPeak_peak_6178	48	.	3.83289	7.61966	4.8037	93
chr11	35770632	35770898	SRR8284516_trimmed.fq.sort.sort.q10.rmdup.narrowPeak_peak_6179	54	.	4.01315	8.29567	5.4132	195
chr11	35834129	35834524	SRR8284516_trimmed.fq.sort.sort.q10.rmdup.narrowPeak_peak_6180	107	.	5.47474	14.0044	10.753	128
chr11	35838593	35838799	SRR8284516_trimmed.fq.sort.sort.q10.rmdup.narrowPeak_peak_6181	186	.	7.12091	22.3399	18.7	98
chr11	35853324	35853472	SRR8284516_trimmed.fq.sort.sort.q10.rmdup.narrowPeak_peak_6182	33	.	3.77521	5.97344	3.3603	132
chr11	35870900	35871113	SRR8284516_trimmed.fq.sort.sort.q10.rmdup.narrowPeak_peak_6183	89	.	5.44198	12.0509	8.90706	105
chr11	36016967	36017117	SRR8284516_trimmed.fq.sort.sort.q10.rmdup.narrowPeak_peak_6184	43	.	4.5744	7.08511	4.31344	65
chr11	36028896	36029070	SRR8284516_trimmed.fq.sort.sort.q10.rmdup.narrowPeak_peak_6185	33	.	4.06284	5.96895	3.35646	97
chr11	36045924	36046125	SRR8284516_trimmed.fq.sort.sort.q10.rmdup.narrowPeak_peak_6186	127	.	7.28597	16.0931	12.7369	91
chr11	36168866	36169037	SRR8284516_trimmed.fq.sort.sort.q10.rmdup.narrowPeak_peak_6187	35	.	4.22252	6.23151	3.56051	25
chr11	36303186	36303393	SRR8284516_trimmed.fq.sort.sort.q10.rmdup.narrowPeak_peak_6188	116	.	6.92021	14.9559	11.6561	103
chr11	36470797	36470945	SRR8284516_trimmed.fq.sort.sort.q10.rmdup.narrowPeak_peak_6189	35	.	4.22252	6.23151	3.56051	60
chr11	36498434	36498693	SRR8284516_trimmed.fq.sort.sort.q10.rmdup.narrowPeak_peak_6190	43	.	4.5744	7.08511	4.31344	80
chr11	36534886	36535034	SRR8284516_trimmed.fq.sort.sort.q10.rmdup.narrowPeak_peak_6191	35	.	4.22252	6.23151	3.56051	103
chr11	36661152	36661505	SRR8284516_trimmed.fq.sort.sort.q10.rmdup.narrowPeak_peak_6192	51	.	4.92627	7.97021	5.11222	90
chr11	36677782	36678025	SRR8284516_trimmed.fq.sort.sort.q10.rmdup.narrowPeak_peak_6193	126	.	7.74129	15.9787	12.6278	118
chr11	36771835	36771983	SRR8284516_trimmed.fq.sort.sort.q10.rmdup.narrowPeak_peak_6194	22	.	3.51877	4.62881	2.22071	31
chr11	36799218	36799366	SRR8284516_trimmed.fq.sort.sort.q10.rmdup.narrowPeak_peak_6195	43	.	4.5744	7.08511	4.31344	45
chr11	36812615	36812865	SRR8284516_trimmed.fq.sort.sort.q10.rmdup.narrowPeak_peak_6196	43	.	4.5744	7.08511	4.31344	165
chr11	37032001	37032172	SRR8284516_trimmed.fq.sort.sort.q10.rmdup.narrowPeak_peak_6197	51	.	4.92627	7.97021	5.11222	59
chr11	37032307	37032465	SRR8284516_trimmed.fq.sort.sort.q10.rmdup.narrowPeak_peak_6198	68	.	5.63003	9.82682	6.82275	81
chr11	37183987	37184135	SRR8284516_trimmed.fq.sort.sort.q10.rmdup.narrowPeak_peak_6199	59	.	5.27815	8.88473	5.95035	76
chr11	37833029	37833301	SRR8284516_trimmed.fq.sort.sort.q10.rmdup.narrowPeak_peak_6200	77	.	5.9819	10.7949	7.72606	137
chr11	37961140	37961432	SRR8284516_trimmed.fq.sort.sort.q10.rmdup.narrowPeak_peak_6201	59	.	5.27815	8.88473	5.95035	213
chr11	39573113	39573291	SRR8284516_trimmed.fq.sort.sort.q10.rmdup.narrowPeak_peak_6202	35	.	4.22252	6.23151	3.56051	116
chr11	39660828	39661042	SRR8284516_trimmed.fq.sort.sort.q10.rmdup.narrowPeak_peak_6203	116	.	7.38941	14.8998	11.6027	113
chr11	39948147	39948358	SRR8284516_trimmed.fq.sort.sort.q10.rmdup.narrowPeak_peak_6204	28	.	3.87064	5.41182	2.86017	67
chr11	40364006	40364154	SRR8284516_trimmed.fq.sort.sort.q10.rmdup.narrowPeak_peak_6205	51	.	4.92627	7.97021	5.11222	43
chr11	40395140	40395288	SRR8284516_trimmed.fq.sort.sort.q10.rmdup.narrowPeak_peak_6206	35	.	4.22252	6.23151	3.56051	66
chr11	40539924	40540095	SRR8284516_trimmed.fq.sort.sort.q10.rmdup.narrowPeak_peak_6207	51	.	4.92627	7.97021	5.11222	83
chr11	40603288	40603516	SRR8284516_trimmed.fq.sort.sort.q10.rmdup.narrowPeak_peak_6208	86	.	6.33378	11.7874	8.65746	112
chr11	40652703	40652851	SRR8284516_trimmed.fq.sort.sort.q10.rmdup.narrowPeak_peak_6209	35	.	4.22252	6.23151	3.56051	103
chr11	40692924	40693181	SRR8284516_trimmed.fq.sort.sort.q10.rmdup.narrowPeak_peak_6210	61	.	3.91408	9.14642	6.19456	142
chr11	40694429	40694987	SRR8284516_trimmed.fq.sort.sort.q10.rmdup.narrowPeak_peak_6211	259	.	7.7385	29.9414	25.9927	364
chr11	40733052	40733260	SRR8284516_trimmed.fq.sort.sort.q10.rmdup.narrowPeak_peak_6212	86	.	4.84532	11.7835	8.65746	81
chr11	40733650	40734289	SRR8284516_trimmed.fq.sort.sort.q10.rmdup.narrowPeak_peak_6213	315	.	9.61031	35.6817	31.5138	272
chr11	40734407	40734577	SRR8284516_trimmed.fq.sort.sort.q10.rmdup.narrowPeak_peak_6214	65	.	4.31002	9.55606	6.57661	67
chr11	40747673	40747979	SRR8284516_trimmed.fq.sort.sort.q10.rmdup.narrowPeak_peak_6215	59	.	5.27815	8.88473	5.95035	98
chr11	41260498	41260712	SRR8284516_trimmed.fq.sort.sort.q10.rmdup.narrowPeak_peak_6217	28	.	3.87064	5.41182	2.86017	113
chr11	41644816	41645078	SRR8284516_trimmed.fq.sort.sort.q10.rmdup.narrowPeak_peak_6218	51	.	4.92627	7.97021	5.11222	56
chr11	42990023	42990183	SRR8284516_trimmed.fq.sort.sort.q10.rmdup.narrowPeak_peak_6219	28	.	3.87064	5.41182	2.86017	21
chr11	43139338	43139653	SRR8284516_trimmed.fq.sort.sort.q10.rmdup.narrowPeak_peak_6220	35	.	4.22252	6.23151	3.56051	258
chr11	43214264	43214412	SRR8284516_trimmed.fq.sort.sort.q10.rmdup.narrowPeak_peak_6221	26	.	3.7057	5.14418	2.67112	103
chr11	43219082	43219230	SRR8284516_trimmed.fq.sort.sort.q10.rmdup.narrowPeak_peak_6222	39	.	4.29383	6.61693	3.9091	60
chr11	43425951	43426181	SRR8284516_trimmed.fq.sort.sort.q10.rmdup.narrowPeak_peak_6223	97	.	6.29044	12.9281	9.73381	133
chr11	43426679	43426827	SRR8284516_trimmed.fq.sort.sort.q10.rmdup.narrowPeak_peak_6224	41	.	4.28869	6.88423	4.15124	41
chr11	43433815	43434345	SRR8284516_trimmed.fq.sort.sort.q10.rmdup.narrowPeak_peak_6225	81	.	6.004	11.2154	8.12243	228
chr11	43489579	43489795	SRR8284516_trimmed.fq.sort.sort.q10.rmdup.narrowPeak_peak_6226	38	.	4.23177	6.51235	3.81476	82
chr11	43510201	43510361	SRR8284516_trimmed.fq.sort.sort.q10.rmdup.narrowPeak_peak_6227	34	.	3.98236	6.08771	3.46234	43
chr11	43516223	43516486	SRR8284516_trimmed.fq.sort.sort.q10.rmdup.narrowPeak_peak_6228	40	.	4.2123	6.75105	4.03097	118
chr11	43528462	43528652	SRR8284516_trimmed.fq.sort.sort.q10.rmdup.narrowPeak_peak_6229	54	.	4.31426	8.37544	5.48743	92
chr11	43528899	43529501	SRR8284516_trimmed.fq.sort.sort.q10.rmdup.narrowPeak_peak_6230	96	.	5.45661	12.8302	9.64107	490
chr11	43537228	43537381	SRR8284516_trimmed.fq.sort.sort.q10.rmdup.narrowPeak_peak_6231	35	.	3.67006	6.26484	3.59069	68
chr11	43548027	43548352	SRR8284516_trimmed.fq.sort.sort.q10.rmdup.narrowPeak_peak_6232	34	.	3.1904	6.11672	3.48823	97
chr11	43552204	43552352	SRR8284516_trimmed.fq.sort.sort.q10.rmdup.narrowPeak_peak_6233	48	.	3.73825	7.65996	4.84051	65
chr11	43569244	43569414	SRR8284516_trimmed.fq.sort.sort.q10.rmdup.narrowPeak_peak_6234	44	.	3.91611	7.27261	4.48495	66
chr11	43575234	43575433	SRR8284516_trimmed.fq.sort.sort.q10.rmdup.narrowPeak_peak_6235	59	.	4.29237	8.9205	5.98349	128
chr11	43589470	43589618	SRR8284516_trimmed.fq.sort.sort.q10.rmdup.narrowPeak_peak_6236	44	.	4.03647	7.24726	4.46189	97
chr11	43612902	43613198	SRR8284516_trimmed.fq.sort.sort.q10.rmdup.narrowPeak_peak_6237	149	.	6.83241	18.3921	14.9262	205
chr11	43633782	43633930	SRR8284516_trimmed.fq.sort.sort.q10.rmdup.narrowPeak_peak_6238	18	.	2.97471	4.10101	1.8338	79
chr11	43634504	43634770	SRR8284516_trimmed.fq.sort.sort.q10.rmdup.narrowPeak_peak_6239	61	.	4.69275	9.13954	6.18823	81
chr11	43682463	43682653	SRR8284516_trimmed.fq.sort.sort.q10.rmdup.narrowPeak_peak_6240	126	.	7.74129	15.9787	12.6278	96
chr11	43699159	43699307	SRR8284516_trimmed.fq.sort.sort.q10.rmdup.narrowPeak_peak_6241	34	.	4.10397	6.03679	3.41711	78
chr11	43726446	43726630	SRR8284516_trimmed.fq.sort.sort.q10.rmdup.narrowPeak_peak_6242	24	.	3.54656	4.88362	2.44387	83
chr11	43747336	43747989	SRR8284516_trimmed.fq.sort.sort.q10.rmdup.narrowPeak_peak_6243	316	.	10.9222	35.7955	31.6231	405
chr11	43761142	43761308	SRR8284516_trimmed.fq.sort.sort.q10.rmdup.narrowPeak_peak_6244	68	.	5.63003	9.82682	6.82275	69
chr11	43823146	43823306	SRR8284516_trimmed.fq.sort.sort.q10.rmdup.narrowPeak_peak_6245	35	.	4.22252	6.23151	3.56051	51
chr11	43958602	43958929	SRR8284516_trimmed.fq.sort.sort.q10.rmdup.narrowPeak_peak_6246	46	.	4.64684	7.4994	4.69267	69
chr11	43992359	43992553	SRR8284516_trimmed.fq.sort.sort.q10.rmdup.narrowPeak_peak_6247	43	.	4.5744	7.08511	4.31344	74
chr11	44251671	44251980	SRR8284516_trimmed.fq.sort.sort.q10.rmdup.narrowPeak_peak_6248	28	.	3.87064	5.41182	2.86017	122
chr11	44292618	44293235	SRR8284516_trimmed.fq.sort.sort.q10.rmdup.narrowPeak_peak_6249	49	.	4.63707	7.78379	4.95399	106
chr11	44293406	44293690	SRR8284516_trimmed.fq.sort.sort.q10.rmdup.narrowPeak_peak_6250	54	.	4.77156	8.33195	5.44749	126
chr11	44390421	44390579	SRR8284516_trimmed.fq.sort.sort.q10.rmdup.narrowPeak_peak_6251	43	.	4.5744	7.08511	4.31344	102
chr11	44446552	44446716	SRR8284516_trimmed.fq.sort.sort.q10.rmdup.narrowPeak_peak_6252	28	.	3.87064	5.41182	2.86017	24
chr11	44462496	44462660	SRR8284516_trimmed.fq.sort.sort.q10.rmdup.narrowPeak_peak_6253	51	.	4.92627	7.97021	5.11222	83
chr11	44470064	44470393	SRR8284516_trimmed.fq.sort.sort.q10.rmdup.narrowPeak_peak_6254	125	.	6.69068	15.8424	12.5	133
chr11	44470778	44471031	SRR8284516_trimmed.fq.sort.sort.q10.rmdup.narrowPeak_peak_6255	104	.	6.03804	13.6669	10.4352	112
chr11	44504272	44504429	SRR8284516_trimmed.fq.sort.sort.q10.rmdup.narrowPeak_peak_6256	49	.	4.81232	7.77908	4.95001	60
chr11	44512112	44512260	SRR8284516_trimmed.fq.sort.sort.q10.rmdup.narrowPeak_peak_6257	59	.	5.27815	8.88473	5.95035	96
chr11	44518653	44518815	SRR8284516_trimmed.fq.sort.sort.q10.rmdup.narrowPeak_peak_6258	95	.	5.10204	12.7474	9.56571	53
chr11	44519080	44519289	SRR8284516_trimmed.fq.sort.sort.q10.rmdup.narrowPeak_peak_6259	46	.	3.77929	7.49887	4.69267	85
chr11	44519715	44520005	SRR8284516_trimmed.fq.sort.sort.q10.rmdup.narrowPeak_peak_6260	118	.	5.65312	15.2048	11.8929	156
chr11	44520414	44520678	SRR8284516_trimmed.fq.sort.sort.q10.rmdup.narrowPeak_peak_6261	71	.	4.4359	10.1571	7.1327	103
chr11	44538947	44539366	SRR8284516_trimmed.fq.sort.sort.q10.rmdup.narrowPeak_peak_6262	36	.	3.4792	6.34362	3.66216	317
chr11	44539921	44540069	SRR8284516_trimmed.fq.sort.sort.q10.rmdup.narrowPeak_peak_6263	60	.	4.19239	8.98854	6.0472	85
chr11	44665159	44665395	SRR8284516_trimmed.fq.sort.sort.q10.rmdup.narrowPeak_peak_6264	53	.	4.52995	8.19906	5.32382	93
chr11	44691280	44691486	SRR8284516_trimmed.fq.sort.sort.q10.rmdup.narrowPeak_peak_6265	31	.	3.92516	5.74067	3.15345	88
chr11	44701388	44701573	SRR8284516_trimmed.fq.sort.sort.q10.rmdup.narrowPeak_peak_6266	69	.	4.92174	9.92406	6.91377	73
chr11	44706970	44707118	SRR8284516_trimmed.fq.sort.sort.q10.rmdup.narrowPeak_peak_6267	28	.	3.33868	5.3807	2.86017	69
chr11	44707464	44707805	SRR8284516_trimmed.fq.sort.sort.q10.rmdup.narrowPeak_peak_6268	192	.	7.97412	22.8899	19.226	213
chr11	44764585	44764749	SRR8284516_trimmed.fq.sort.sort.q10.rmdup.narrowPeak_peak_6269	35	.	4.22252	6.23151	3.56051	37
chr11	44785467	44785630	SRR8284516_trimmed.fq.sort.sort.q10.rmdup.narrowPeak_peak_6270	36	.	4.09371	6.27819	3.60274	65
chr11	44798278	44798433	SRR8284516_trimmed.fq.sort.sort.q10.rmdup.narrowPeak_peak_6271	41	.	4.11049	6.84266	4.1137	98
chr11	44888831	44888979	SRR8284516_trimmed.fq.sort.sort.q10.rmdup.narrowPeak_peak_6272	37	.	4.21148	6.47806	3.78343	48
chr11	44924449	44924640	SRR8284516_trimmed.fq.sort.sort.q10.rmdup.narrowPeak_peak_6273	71	.	5.0317	10.1431	7.11933	89
chr11	44925015	44925181	SRR8284516_trimmed.fq.sort.sort.q10.rmdup.narrowPeak_peak_6274	49	.	4.29293	7.74745	4.92053	84
chr11	44976327	44976497	SRR8284516_trimmed.fq.sort.sort.q10.rmdup.narrowPeak_peak_6275	43	.	4.5744	7.08511	4.31344	117
chr11	45103537	45103838	SRR8284516_trimmed.fq.sort.sort.q10.rmdup.narrowPeak_peak_6276	77	.	5.9819	10.7949	7.72606	93
chr11	45137214	45137365	SRR8284516_trimmed.fq.sort.sort.q10.rmdup.narrowPeak_peak_6277	44	.	3.91611	7.27261	4.48495	86
chr11	45137492	45137745	SRR8284516_trimmed.fq.sort.sort.q10.rmdup.narrowPeak_peak_6278	119	.	6.03344	15.2938	11.9774	119
chr11	45205636	45205792	SRR8284516_trimmed.fq.sort.sort.q10.rmdup.narrowPeak_peak_6279	67	.	5.58503	9.75027	6.75719	94
chr11	45217229	45217377	SRR8284516_trimmed.fq.sort.sort.q10.rmdup.narrowPeak_peak_6280	51	.	4.92627	7.97021	5.11222	90
chr11	45239701	45240011	SRR8284516_trimmed.fq.sort.sort.q10.rmdup.narrowPeak_peak_6281	21	.	2.96937	4.45375	2.13401	229
chr11	45240947	45241276	SRR8284516_trimmed.fq.sort.sort.q10.rmdup.narrowPeak_peak_6282	57	.	4.3096	8.66151	5.75274	257
chr11	45274923	45275071	SRR8284516_trimmed.fq.sort.sort.q10.rmdup.narrowPeak_peak_6283	35	.	4.22252	6.23151	3.56051	22
chr11	45390012	45390283	SRR8284516_trimmed.fq.sort.sort.q10.rmdup.narrowPeak_peak_6284	77	.	5.37172	10.8073	7.73785	143
chr11	45442024	45442191	SRR8284516_trimmed.fq.sort.sort.q10.rmdup.narrowPeak_peak_6285	26	.	3.56295	5.13028	2.65944	88
chr11	45464553	45464701	SRR8284516_trimmed.fq.sort.sort.q10.rmdup.narrowPeak_peak_6286	35	.	4.22252	6.23151	3.56051	23
chr11	45485380	45485644	SRR8284516_trimmed.fq.sort.sort.q10.rmdup.narrowPeak_peak_6287	35	.	4.22252	6.23151	3.56051	147
chr11	45516399	45516547	SRR8284516_trimmed.fq.sort.sort.q10.rmdup.narrowPeak_peak_6288	32	.	3.5868	5.86311	3.26334	102
chr11	45517352	45518011	SRR8284516_trimmed.fq.sort.sort.q10.rmdup.narrowPeak_peak_6289	64	.	4.69925	9.47397	6.49955	219
chr11	45537150	45537424	SRR8284516_trimmed.fq.sort.sort.q10.rmdup.narrowPeak_peak_6290	44	.	4.49236	7.23583	4.45134	196
chr11	45538042	45538208	SRR8284516_trimmed.fq.sort.sort.q10.rmdup.narrowPeak_peak_6291	31	.	3.90625	5.70917	3.1253	52
chr11	45551295	45551443	SRR8284516_trimmed.fq.sort.sort.q10.rmdup.narrowPeak_peak_6292	24	.	3.20044	4.90259	2.46086	65
chr11	45679459	45679758	SRR8284516_trimmed.fq.sort.sort.q10.rmdup.narrowPeak_peak_6297	30	.	3.71301	5.62043	3.04658	205
chr11	45684411	45684691	SRR8284516_trimmed.fq.sort.sort.q10.rmdup.narrowPeak_peak_6298	35	.	4.03727	6.18182	3.54585	47
chr11	45715553	45715814	SRR8284516_trimmed.fq.sort.sort.q10.rmdup.narrowPeak_peak_6299	33	.	4.0833	6.00272	3.38624	191
chr11	45718181	45718359	SRR8284516_trimmed.fq.sort.sort.q10.rmdup.narrowPeak_peak_6300	90	.	6.33756	12.196	9.04397	94
chr11	45830940	45831117	SRR8284516_trimmed.fq.sort.sort.q10.rmdup.narrowPeak_peak_6301	30	.	3.8324	5.58578	3.01546	43
chr11	45852361	45852745	SRR8284516_trimmed.fq.sort.sort.q10.rmdup.narrowPeak_peak_6302	284	.	10.2822	32.5144	28.4665	116
chr11	45880624	45880803	SRR8284516_trimmed.fq.sort.sort.q10.rmdup.narrowPeak_peak_6303	46	.	4.28036	7.43537	4.6341	103
chr11	45898609	45898757	SRR8284516_trimmed.fq.sort.sort.q10.rmdup.narrowPeak_peak_6304	54	.	4.46207	8.37291	5.48529	56
chr11	45926739	45926912	SRR8284516_trimmed.fq.sort.sort.q10.rmdup.narrowPeak_peak_6305	63	.	4.95267	9.3139	6.3506	108
chr11	45944713	45944886	SRR8284516_trimmed.fq.sort.sort.q10.rmdup.narrowPeak_peak_6306	73	.	5.33648	10.3801	7.34149	117
chr11	45955305	45955456	SRR8284516_trimmed.fq.sort.sort.q10.rmdup.narrowPeak_peak_6307	53	.	4.70921	8.22006	5.34307	55
chr11	46056231	46056473	SRR8284516_trimmed.fq.sort.sort.q10.rmdup.narrowPeak_peak_6308	58	.	4.99189	8.72334	5.80989	171
chr11	46102223	46102373	SRR8284516_trimmed.fq.sort.sort.q10.rmdup.narrowPeak_peak_6309	27	.	3.34768	5.18282	2.70513	102
chr11	46142194	46142363	SRR8284516_trimmed.fq.sort.sort.q10.rmdup.narrowPeak_peak_6310	55	.	4.4785	8.4051	5.51507	89
chr11	46144403	46144551	SRR8284516_trimmed.fq.sort.sort.q10.rmdup.narrowPeak_peak_6311	41	.	3.96629	6.84173	4.11324	88
chr11	46190044	46190192	SRR8284516_trimmed.fq.sort.sort.q10.rmdup.narrowPeak_peak_6312	43	.	4.5744	7.08511	4.31344	101
chr11	46214167	46214529	SRR8284516_trimmed.fq.sort.sort.q10.rmdup.narrowPeak_peak_6313	183	.	6.47914	21.9905	18.3651	163
chr11	46215635	46215875	SRR8284516_trimmed.fq.sort.sort.q10.rmdup.narrowPeak_peak_6314	116	.	5.10741	14.9044	11.607	124
chr11	46242572	46242722	SRR8284516_trimmed.fq.sort.sort.q10.rmdup.narrowPeak_peak_6315	59	.	4.87609	8.8422	5.92029	57
chr11	46249682	46249842	SRR8284516_trimmed.fq.sort.sort.q10.rmdup.narrowPeak_peak_6316	69	.	5.27488	9.91142	6.90177	79
chr11	46312757	46312963	SRR8284516_trimmed.fq.sort.sort.q10.rmdup.narrowPeak_peak_6317	77	.	5.59218	10.8555	7.78296	125
chr11	46322528	46322720	SRR8284516_trimmed.fq.sort.sort.q10.rmdup.narrowPeak_peak_6318	40	.	4.25015	6.81714	4.09059	131
chr11	46347626	46347777	SRR8284516_trimmed.fq.sort.sort.q10.rmdup.narrowPeak_peak_6319	52	.	4.06339	8.13049	5.2602	68
chr11	46349080	46349439	SRR8284516_trimmed.fq.sort.sort.q10.rmdup.narrowPeak_peak_6320	81	.	5.05272	11.2252	8.13155	102
chr11	46361552	46361708	SRR8284516_trimmed.fq.sort.sort.q10.rmdup.narrowPeak_peak_6321	48	.	4.24533	7.65555	4.8367	76
chr11	46437031	46437370	SRR8284516_trimmed.fq.sort.sort.q10.rmdup.narrowPeak_peak_6322	277	.	11.4334	31.7869	27.767	201
chr11	46437554	46437795	SRR8284516_trimmed.fq.sort.sort.q10.rmdup.narrowPeak_peak_6323	57	.	4.94621	8.64269	5.73506	145
chr11	46480198	46480357	SRR8284516_trimmed.fq.sort.sort.q10.rmdup.narrowPeak_peak_6324	30	.	3.88752	5.67794	3.09758	71
chr11	46529406	46529554	SRR8284516_trimmed.fq.sort.sort.q10.rmdup.narrowPeak_peak_6325	33	.	4.04258	5.93548	3.32673	54
chr11	46534095	46534253	SRR8284516_trimmed.fq.sort.sort.q10.rmdup.narrowPeak_peak_6326	35	.	4.22252	6.23151	3.56051	19
chr11	46582107	46582275	SRR8284516_trimmed.fq.sort.sort.q10.rmdup.narrowPeak_peak_6327	68	.	5.63003	9.82682	6.82275	75
chr11	46665776	46665996	SRR8284516_trimmed.fq.sort.sort.q10.rmdup.narrowPeak_peak_6328	43	.	4.5744	7.08511	4.31344	102
chr11	46694166	46694314	SRR8284516_trimmed.fq.sort.sort.q10.rmdup.narrowPeak_peak_6329	34	.	4.14594	6.10586	3.47855	112
chr11	46820039	46820187	SRR8284516_trimmed.fq.sort.sort.q10.rmdup.narrowPeak_peak_6330	51	.	4.92627	7.97021	5.11222	71
chr11	46939927	46940085	SRR8284516_trimmed.fq.sort.sort.q10.rmdup.narrowPeak_peak_6331	43	.	4.5744	7.08511	4.31344	98
chr11	47003230	47003378	SRR8284516_trimmed.fq.sort.sort.q10.rmdup.narrowPeak_peak_6332	35	.	4.22252	6.23151	3.56051	67
chr11	47246034	47246185	SRR8284516_trimmed.fq.sort.sort.q10.rmdup.narrowPeak_peak_6333	59	.	5.27815	8.88473	5.95035	92
chr11	47378892	47379314	SRR8284516_trimmed.fq.sort.sort.q10.rmdup.narrowPeak_peak_6334	259	.	9.37919	29.8858	25.9394	303
chr11	47496018	47496166	SRR8284516_trimmed.fq.sort.sort.q10.rmdup.narrowPeak_peak_6335	51	.	4.92627	7.97021	5.11222	58
chr11	47639572	47639806	SRR8284516_trimmed.fq.sort.sort.q10.rmdup.narrowPeak_peak_6336	35	.	4.22252	6.23151	3.56051	130
chr11	48313722	48313870	SRR8284516_trimmed.fq.sort.sort.q10.rmdup.narrowPeak_peak_6337	28	.	3.87064	5.41182	2.86017	23
chr11	48545314	48545462	SRR8284516_trimmed.fq.sort.sort.q10.rmdup.narrowPeak_peak_6338	51	.	4.92627	7.97021	5.11222	62
chr11	48788555	48788737	SRR8284516_trimmed.fq.sort.sort.q10.rmdup.narrowPeak_peak_6339	129	.	7.38552	16.2784	12.9137	72
chr11	48800063	48800276	SRR8284516_trimmed.fq.sort.sort.q10.rmdup.narrowPeak_peak_6340	111	.	4.61066	14.4508	11.1778	116
chr11	48800403	48800974	SRR8284516_trimmed.fq.sort.sort.q10.rmdup.narrowPeak_peak_6341	198	.	6.01082	23.5394	19.849	434
chr11	48801106	48801341	SRR8284516_trimmed.fq.sort.sort.q10.rmdup.narrowPeak_peak_6342	70	.	3.77074	10.0646	7.04594	112
chr11	48816204	48816669	SRR8284516_trimmed.fq.sort.sort.q10.rmdup.narrowPeak_peak_6343	337	.	8.45344	37.9551	33.7065	357
chr11	48817067	48817386	SRR8284516_trimmed.fq.sort.sort.q10.rmdup.narrowPeak_peak_6344	842	.	15.092	89.9854	84.2715	137
chr11	49113414	49113562	SRR8284516_trimmed.fq.sort.sort.q10.rmdup.narrowPeak_peak_6345	51	.	4.92627	7.97021	5.11222	68
chr11	49202825	49203062	SRR8284516_trimmed.fq.sort.sort.q10.rmdup.narrowPeak_peak_6346	86	.	4.14551	11.7661	8.64154	107
chr11	49203180	49203381	SRR8284516_trimmed.fq.sort.sort.q10.rmdup.narrowPeak_peak_6347	31	.	2.88881	5.7268	3.14194	106
chr11	49203549	49204374	SRR8284516_trimmed.fq.sort.sort.q10.rmdup.narrowPeak_peak_6348	299	.	7.76689	34.1066	29.9984	699
chr11	49243042	49243245	SRR8284516_trimmed.fq.sort.sort.q10.rmdup.narrowPeak_peak_6349	33	.	3.50355	5.93253	3.32506	85
chr11	49243338	49243725	SRR8284516_trimmed.fq.sort.sort.q10.rmdup.narrowPeak_peak_6350	44	.	3.89105	7.22058	4.43738	123
chr11	49243976	49244178	SRR8284516_trimmed.fq.sort.sort.q10.rmdup.narrowPeak_peak_6351	175	.	7.21947	21.1532	17.5645	90
chr11	49250230	49250395	SRR8284516_trimmed.fq.sort.sort.q10.rmdup.narrowPeak_peak_6352	64	.	4.39052	9.43911	6.46753	80
chr11	49250617	49250765	SRR8284516_trimmed.fq.sort.sort.q10.rmdup.narrowPeak_peak_6353	33	.	3.40272	5.9516	3.34142	56
chr11	49266754	49266905	SRR8284516_trimmed.fq.sort.sort.q10.rmdup.narrowPeak_peak_6354	58	.	5.20906	8.76798	5.85144	76
chr11	49617131	49617308	SRR8284516_trimmed.fq.sort.sort.q10.rmdup.narrowPeak_peak_6355	55	.	4.85732	8.48501	5.58914	49
chr11	49645419	49645577	SRR8284516_trimmed.fq.sort.sort.q10.rmdup.narrowPeak_peak_6356	40	.	4.37946	6.76061	4.03902	43
chr11	49658831	49658983	SRR8284516_trimmed.fq.sort.sort.q10.rmdup.narrowPeak_peak_6357	45	.	4.55729	7.34692	4.55326	91
chr11	49711842	49711990	SRR8284516_trimmed.fq.sort.sort.q10.rmdup.narrowPeak_peak_6358	30	.	3.05978	5.59965	3.02853	110
chr11	49712268	49712519	SRR8284516_trimmed.fq.sort.sort.q10.rmdup.narrowPeak_peak_6359	287	.	8.35422	32.7927	28.7347	156
chr11	49712961	49713163	SRR8284516_trimmed.fq.sort.sort.q10.rmdup.narrowPeak_peak_6360	53	.	3.77594	8.26437	5.38454	131
chr11	49713324	49713582	SRR8284516_trimmed.fq.sort.sort.q10.rmdup.narrowPeak_peak_6361	42	.	3.48143	7.04594	4.29831	117
chr11	49713672	49713917	SRR8284516_trimmed.fq.sort.sort.q10.rmdup.narrowPeak_peak_6362	37	.	3.30753	6.40009	3.71355	131
chr11	49723510	49723658	SRR8284516_trimmed.fq.sort.sort.q10.rmdup.narrowPeak_peak_6363	25	.	3.65109	5.05504	2.5934	37
chr11	49763930	49764083	SRR8284516_trimmed.fq.sort.sort.q10.rmdup.narrowPeak_peak_6364	25	.	3.04044	4.97443	2.52317	10
chr11	49794297	49794790	SRR8284516_trimmed.fq.sort.sort.q10.rmdup.narrowPeak_peak_6365	90	.	5.72678	12.2495	9.09463	296
chr11	49847073	49847383	SRR8284516_trimmed.fq.sort.sort.q10.rmdup.narrowPeak_peak_6366	127	.	7.05099	16.1069	12.7497	174
chr11	50024990	50025236	SRR8284516_trimmed.fq.sort.sort.q10.rmdup.narrowPeak_peak_6367	342	.	13.5414	38.4916	34.2232	112
chr11	50025499	50025659	SRR8284516_trimmed.fq.sort.sort.q10.rmdup.narrowPeak_peak_6368	77	.	5.80346	10.8626	7.78956	62
chr11	50025798	50025946	SRR8284516_trimmed.fq.sort.sort.q10.rmdup.narrowPeak_peak_6369	37	.	4.17148	6.41035	3.72209	60
chr11	50056832	50056980	SRR8284516_trimmed.fq.sort.sort.q10.rmdup.narrowPeak_peak_6370	22	.	3.51877	4.62881	2.22071	34
chr11	50085005	50085170	SRR8284516_trimmed.fq.sort.sort.q10.rmdup.narrowPeak_peak_6371	50	.	4.6799	7.85871	5.02343	42
chr11	50131061	50131273	SRR8284516_trimmed.fq.sort.sort.q10.rmdup.narrowPeak_peak_6372	88	.	5.5764	11.9502	8.81169	95
chr11	50131652	50131906	SRR8284516_trimmed.fq.sort.sort.q10.rmdup.narrowPeak_peak_6373	51	.	4.25894	7.97067	5.11246	132
chr11	50154996	50155154	SRR8284516_trimmed.fq.sort.sort.q10.rmdup.narrowPeak_peak_6374	37	.	3.88964	6.43547	3.74525	101
chr11	50174411	50174622	SRR8284516_trimmed.fq.sort.sort.q10.rmdup.narrowPeak_peak_6375	87	.	4.73153	11.839	8.7064	115
chr11	50174881	50175381	SRR8284516_trimmed.fq.sort.sort.q10.rmdup.narrowPeak_peak_6376	303	.	8.95009	34.4828	30.36	112
chr11	50204844	50205013	SRR8284516_trimmed.fq.sort.sort.q10.rmdup.narrowPeak_peak_6377	38	.	3.96574	6.5767	3.87292	104
chr11	50210332	50210583	SRR8284516_trimmed.fq.sort.sort.q10.rmdup.narrowPeak_peak_6378	71	.	4.71052	10.1462	7.12225	130
chr11	50210954	50211159	SRR8284516_trimmed.fq.sort.sort.q10.rmdup.narrowPeak_peak_6379	213	.	8.26734	25.1155	21.3602	106
chr11	50228583	50228956	SRR8284516_trimmed.fq.sort.sort.q10.rmdup.narrowPeak_peak_6380	46	.	4.13827	7.44731	4.64547	306
chr11	50290510	50290762	SRR8284516_trimmed.fq.sort.sort.q10.rmdup.narrowPeak_peak_6381	72	.	4.14085	10.3068	7.27243	111
chr11	50291314	50291625	SRR8284516_trimmed.fq.sort.sort.q10.rmdup.narrowPeak_peak_6382	102	.	4.85346	13.5029	10.2792	115
chr11	50291894	50292081	SRR8284516_trimmed.fq.sort.sort.q10.rmdup.narrowPeak_peak_6383	89	.	4.58281	12.1058	8.95861	70
chr11	50292654	50292851	SRR8284516_trimmed.fq.sort.sort.q10.rmdup.narrowPeak_peak_6384	64	.	4.00692	9.38763	6.41943	93
chr11	50324825	50325608	SRR8284516_trimmed.fq.sort.sort.q10.rmdup.narrowPeak_peak_6385	218	.	7.09466	25.5951	21.8202	649
chr11	50325935	50326383	SRR8284516_trimmed.fq.sort.sort.q10.rmdup.narrowPeak_peak_6386	262	.	7.82816	30.2062	26.2471	233
chr11	50376878	50377448	SRR8284516_trimmed.fq.sort.sort.q10.rmdup.narrowPeak_peak_6387	237	.	7.46221	27.6283	23.7717	192
chr11	50377796	50378415	SRR8284516_trimmed.fq.sort.sort.q10.rmdup.narrowPeak_peak_6388	351	.	9.28023	39.419	35.1177	291
chr11	50402361	50402511	SRR8284516_trimmed.fq.sort.sort.q10.rmdup.narrowPeak_peak_6389	38	.	3.96574	6.5767	3.87292	92
chr11	50421556	50422000	SRR8284516_trimmed.fq.sort.sort.q10.rmdup.narrowPeak_peak_6390	106	.	6.80316	13.8624	10.6181	265
chr11	50430890	50431076	SRR8284516_trimmed.fq.sort.sort.q10.rmdup.narrowPeak_peak_6391	85	.	6.06796	11.7182	8.59616	103
chr11	50521705	50521853	SRR8284516_trimmed.fq.sort.sort.q10.rmdup.narrowPeak_peak_6392	41	.	4.46858	6.90939	4.17412	47
chr11	50621981	50622224	SRR8284516_trimmed.fq.sort.sort.q10.rmdup.narrowPeak_peak_6393	42	.	3.78215	6.99273	4.24955	112
chr11	50622423	50622651	SRR8284516_trimmed.fq.sort.sort.q10.rmdup.narrowPeak_peak_6394	61	.	4.35829	9.06516	6.11871	92
chr11	50622811	50623245	SRR8284516_trimmed.fq.sort.sort.q10.rmdup.narrowPeak_peak_6395	96	.	5.31436	12.8832	9.69151	292
chr11	50745479	50745684	SRR8284516_trimmed.fq.sort.sort.q10.rmdup.narrowPeak_peak_6396	37	.	4.17148	6.41035	3.72209	89
chr11	50826886	50827706	SRR8284516_trimmed.fq.sort.sort.q10.rmdup.narrowPeak_peak_6397	133	.	6.67175	16.69	13.3055	272
chr11	50827864	50828014	SRR8284516_trimmed.fq.sort.sort.q10.rmdup.narrowPeak_peak_6398	74	.	5.02152	10.4662	7.42223	60
chr11	50834200	50834801	SRR8284516_trimmed.fq.sort.sort.q10.rmdup.narrowPeak_peak_6399	43	.	4.42926	7.12741	4.35183	114
chr11	50838333	50838481	SRR8284516_trimmed.fq.sort.sort.q10.rmdup.narrowPeak_peak_6400	45	.	4.57935	7.38456	4.58787	88
chr11	50887200	50887489	SRR8284516_trimmed.fq.sort.sort.q10.rmdup.narrowPeak_peak_6401	215	.	9.3933	25.3542	21.5889	147
chr11	50915709	50916101	SRR8284516_trimmed.fq.sort.sort.q10.rmdup.narrowPeak_peak_6402	149	.	8.29793	18.4349	14.9673	131
chr11	50916339	50916487	SRR8284516_trimmed.fq.sort.sort.q10.rmdup.narrowPeak_peak_6403	40	.	4.40141	6.79731	4.07252	81
chr11	51012871	51013308	SRR8284516_trimmed.fq.sort.sort.q10.rmdup.narrowPeak_peak_6404	77	.	5.9819	10.7949	7.72606	296
chr11	51059209	51059681	SRR8284516_trimmed.fq.sort.sort.q10.rmdup.narrowPeak_peak_6405	214	.	10.1893	25.1591	21.402	119
chr11	51083702	51083876	SRR8284516_trimmed.fq.sort.sort.q10.rmdup.narrowPeak_peak_6406	86	.	6.33378	11.7874	8.65746	59
chr11	51110362	51110512	SRR8284516_trimmed.fq.sort.sort.q10.rmdup.narrowPeak_peak_6407	51	.	4.92627	7.97021	5.11222	36
chr11	51137831	51137989	SRR8284516_trimmed.fq.sort.sort.q10.rmdup.narrowPeak_peak_6408	86	.	6.33378	11.7874	8.65746	45
chr11	51262707	51262905	SRR8284516_trimmed.fq.sort.sort.q10.rmdup.narrowPeak_peak_6409	65	.	3.86045	9.53824	6.55989	94
chr11	51263118	51263983	SRR8284516_trimmed.fq.sort.sort.q10.rmdup.narrowPeak_peak_6410	609	.	12.2963	66.0729	60.917	140
chr11	51304350	51304518	SRR8284516_trimmed.fq.sort.sort.q10.rmdup.narrowPeak_peak_6411	31	.	3.77687	5.73211	3.14638	37
chr11	51350013	51350417	SRR8284516_trimmed.fq.sort.sort.q10.rmdup.narrowPeak_peak_6412	54	.	4.28546	8.3161	5.43262	299
chr11	51390675	51390853	SRR8284516_trimmed.fq.sort.sort.q10.rmdup.narrowPeak_peak_6413	60	.	4.33168	9.00689	6.0642	82
chr11	51406583	51406759	SRR8284516_trimmed.fq.sort.sort.q10.rmdup.narrowPeak_peak_6414	32	.	3.24699	5.82971	3.2333	137
chr11	51407061	51407257	SRR8284516_trimmed.fq.sort.sort.q10.rmdup.narrowPeak_peak_6415	55	.	3.96854	8.46669	5.57215	76
chr11	51459424	51459608	SRR8284516_trimmed.fq.sort.sort.q10.rmdup.narrowPeak_peak_6416	39	.	3.7468	6.66632	3.95382	103
chr11	51468989	51469237	SRR8284516_trimmed.fq.sort.sort.q10.rmdup.narrowPeak_peak_6417	28	.	2.80105	5.31384	2.81958	104
chr11	51469605	51470039	SRR8284516_trimmed.fq.sort.sort.q10.rmdup.narrowPeak_peak_6418	141	.	5.27483	17.587	14.1593	136
chr11	51484886	51485111	SRR8284516_trimmed.fq.sort.sort.q10.rmdup.narrowPeak_peak_6419	133	.	4.90894	16.7651	13.3772	121
chr11	51488668	51488951	SRR8284516_trimmed.fq.sort.sort.q10.rmdup.narrowPeak_peak_6420	68	.	3.96965	9.84094	6.83591	139
chr11	51502892	51503069	SRR8284516_trimmed.fq.sort.sort.q10.rmdup.narrowPeak_peak_6421	35	.	3.80209	6.27174	3.59713	64
chr11	51522915	51523250	SRR8284516_trimmed.fq.sort.sort.q10.rmdup.narrowPeak_peak_6422	40	.	3.38186	6.80231	4.07729	67
chr11	51523654	51523974	SRR8284516_trimmed.fq.sort.sort.q10.rmdup.narrowPeak_peak_6423	23	.	2.81162	4.82429	2.39262	268
chr11	51537524	51537946	SRR8284516_trimmed.fq.sort.sort.q10.rmdup.narrowPeak_peak_6424	63	.	3.95996	9.26597	6.30617	200
chr11	51542038	51542311	SRR8284516_trimmed.fq.sort.sort.q10.rmdup.narrowPeak_peak_6425	61	.	3.78149	9.05657	6.11074	162
chr11	51542477	51542772	SRR8284516_trimmed.fq.sort.sort.q10.rmdup.narrowPeak_peak_6426	54	.	3.68913	8.29769	5.41511	195
chr11	51576247	51576401	SRR8284516_trimmed.fq.sort.sort.q10.rmdup.narrowPeak_peak_6427	53	.	4.54789	8.23285	5.35513	52
chr11	51584399	51584648	SRR8284516_trimmed.fq.sort.sort.q10.rmdup.narrowPeak_peak_6428	226	.	6.92161	26.492	22.6801	129
chr11	51584902	51585670	SRR8284516_trimmed.fq.sort.sort.q10.rmdup.narrowPeak_peak_6429	217	.	6.74861	25.4939	21.7228	128
chr11	51605681	51606081	SRR8284516_trimmed.fq.sort.sort.q10.rmdup.narrowPeak_peak_6430	165	.	5.47945	20.1382	16.5938	136
chr11	51606671	51606828	SRR8284516_trimmed.fq.sort.sort.q10.rmdup.narrowPeak_peak_6431	90	.	4.20254	12.2349	9.08097	94
chr11	51607070	51607451	SRR8284516_trimmed.fq.sort.sort.q10.rmdup.narrowPeak_peak_6432	228	.	6.54417	26.6445	22.8267	250
chr11	51612433	51612640	SRR8284516_trimmed.fq.sort.sort.q10.rmdup.narrowPeak_peak_6433	51	.	4.58926	8.00332	5.14254	64
chr11	51619839	51620119	SRR8284516_trimmed.fq.sort.sort.q10.rmdup.narrowPeak_peak_6434	83	.	4.86003	11.48	8.37149	195
chr11	51635867	51636092	SRR8284516_trimmed.fq.sort.sort.q10.rmdup.narrowPeak_peak_6435	68	.	4.56583	9.82954	6.82501	128
chr11	51646440	51646660	SRR8284516_trimmed.fq.sort.sort.q10.rmdup.narrowPeak_peak_6436	40	.	3.48675	6.8253	4.09793	112
chr11	51646982	51647435	SRR8284516_trimmed.fq.sort.sort.q10.rmdup.narrowPeak_peak_6437	74	.	4.43861	10.4728	7.42867	145
chr11	51727343	51727516	SRR8284516_trimmed.fq.sort.sort.q10.rmdup.narrowPeak_peak_6440	68	.	5.63003	9.82682	6.82275	80
chr11	51731725	51731885	SRR8284516_trimmed.fq.sort.sort.q10.rmdup.narrowPeak_peak_6441	19	.	3.27097	4.23229	1.94548	146
chr11	51750788	51750936	SRR8284516_trimmed.fq.sort.sort.q10.rmdup.narrowPeak_peak_6442	59	.	5.27815	8.88473	5.95035	59
chr11	51755712	51756400	SRR8284516_trimmed.fq.sort.sort.q10.rmdup.narrowPeak_peak_6443	158	.	7.99726	19.3832	15.8723	590
chr11	51756581	51757050	SRR8284516_trimmed.fq.sort.sort.q10.rmdup.narrowPeak_peak_6444	135	.	7.24234	16.941	13.5452	298
chr11	51763892	51764250	SRR8284516_trimmed.fq.sort.sort.q10.rmdup.narrowPeak_peak_6445	69	.	5.50732	9.97305	6.9599	78
chr11	51799723	51799912	SRR8284516_trimmed.fq.sort.sort.q10.rmdup.narrowPeak_peak_6446	35	.	4.22252	6.23151	3.56051	89
chr11	51805409	51805621	SRR8284516_trimmed.fq.sort.sort.q10.rmdup.narrowPeak_peak_6447	115	.	7.33035	14.7966	11.5064	92
chr11	51950306	51950506	SRR8284516_trimmed.fq.sort.sort.q10.rmdup.narrowPeak_peak_6448	37	.	4.17148	6.41035	3.72209	59
chr11	51967786	51968022	SRR8284516_trimmed.fq.sort.sort.q10.rmdup.narrowPeak_peak_6449	94	.	6.1011	12.5754	9.40317	142
chr11	51999846	52000345	SRR8284516_trimmed.fq.sort.sort.q10.rmdup.narrowPeak_peak_6450	218	.	5.49972	25.6109	21.8357	123
chr11	52000551	52000784	SRR8284516_trimmed.fq.sort.sort.q10.rmdup.narrowPeak_peak_6451	555	.	9.20634	60.5039	55.5158	119
chr11	52003603	52003982	SRR8284516_trimmed.fq.sort.sort.q10.rmdup.narrowPeak_peak_6452	52	.	3.06009	8.15828	5.28611	257
chr11	52004406	52004561	SRR8284516_trimmed.fq.sort.sort.q10.rmdup.narrowPeak_peak_6453	65	.	3.33634	9.57684	6.59576	59
chr11	52065848	52066104	SRR8284516_trimmed.fq.sort.sort.q10.rmdup.narrowPeak_peak_6454	28	.	3.81997	5.32984	2.83223	78
chr11	52098125	52098483	SRR8284516_trimmed.fq.sort.sort.q10.rmdup.narrowPeak_peak_6455	162	.	5.85549	19.7474	16.2207	242
chr11	52099003	52099215	SRR8284516_trimmed.fq.sort.sort.q10.rmdup.narrowPeak_peak_6456	196	.	6.46907	23.2884	19.6086	82
chr11	52099438	52099917	SRR8284516_trimmed.fq.sort.sort.q10.rmdup.narrowPeak_peak_6457	202	.	6.54488	23.9631	20.255	157
chr11	52129064	52129212	SRR8284516_trimmed.fq.sort.sort.q10.rmdup.narrowPeak_peak_6458	51	.	4.56986	7.96808	5.11222	80
chr11	52231705	52231960	SRR8284516_trimmed.fq.sort.sort.q10.rmdup.narrowPeak_peak_6459	516	.	11.2232	56.5407	51.6751	121
chr11	52232081	52232757	SRR8284516_trimmed.fq.sort.sort.q10.rmdup.narrowPeak_peak_6460	234	.	7.03578	27.3166	23.4722	344
chr11	52346829	52347008	SRR8284516_trimmed.fq.sort.sort.q10.rmdup.narrowPeak_peak_6461	55	.	5.00334	8.41786	5.52658	83
chr11	52352135	52352391	SRR8284516_trimmed.fq.sort.sort.q10.rmdup.narrowPeak_peak_6462	28	.	3.83971	5.36179	2.86017	130
chr11	52361103	52361358	SRR8284516_trimmed.fq.sort.sort.q10.rmdup.narrowPeak_peak_6463	335	.	9.95941	37.7824	33.539	104
chr11	52361518	52361806	SRR8284516_trimmed.fq.sort.sort.q10.rmdup.narrowPeak_peak_6464	130	.	5.81903	16.4105	13.0397	129
chr11	52396482	52397170	SRR8284516_trimmed.fq.sort.sort.q10.rmdup.narrowPeak_peak_6465	227	.	8.20656	26.5499	22.7359	190
chr11	52424894	52425323	SRR8284516_trimmed.fq.sort.sort.q10.rmdup.narrowPeak_peak_6466	43	.	4.38816	7.05656	4.30787	340
chr11	52595328	52595476	SRR8284516_trimmed.fq.sort.sort.q10.rmdup.narrowPeak_peak_6467	37	.	4.21148	6.47806	3.78343	50
chr11	52713988	52714163	SRR8284516_trimmed.fq.sort.sort.q10.rmdup.narrowPeak_peak_6468	35	.	4.22252	6.23151	3.56051	65
chr11	53070624	53070883	SRR8284516_trimmed.fq.sort.sort.q10.rmdup.narrowPeak_peak_6469	23	.	3.32889	4.727	2.30626	146
chr11	53108332	53108566	SRR8284516_trimmed.fq.sort.sort.q10.rmdup.narrowPeak_peak_6470	26	.	3.68732	5.1142	2.64502	113
chr11	53176257	53176405	SRR8284516_trimmed.fq.sort.sort.q10.rmdup.narrowPeak_peak_6471	28	.	3.87064	5.41182	2.86017	101
chr11	53230862	53231228	SRR8284516_trimmed.fq.sort.sort.q10.rmdup.narrowPeak_peak_6472	54	.	4.60256	8.3355	5.45024	61
chr11	53251329	53251480	SRR8284516_trimmed.fq.sort.sort.q10.rmdup.narrowPeak_peak_6473	44	.	4.05071	7.27536	4.48744	70
chr11	53278296	53278467	SRR8284516_trimmed.fq.sort.sort.q10.rmdup.narrowPeak_peak_6474	79	.	5.91638	11.0617	7.97733	74
chr11	53278820	53279013	SRR8284516_trimmed.fq.sort.sort.q10.rmdup.narrowPeak_peak_6475	73	.	5.75569	10.4057	7.36561	97
chr11	53299427	53300343	SRR8284516_trimmed.fq.sort.sort.q10.rmdup.narrowPeak_peak_6476	245	.	6.55918	28.4899	24.5986	685
chr11	53300613	53300761	SRR8284516_trimmed.fq.sort.sort.q10.rmdup.narrowPeak_peak_6477	54	.	3.36895	8.34308	5.45726	49
chr11	53300871	53301326	SRR8284516_trimmed.fq.sort.sort.q10.rmdup.narrowPeak_peak_6478	521	.	10.1068	57.0815	52.1993	108
chr11	53324706	53325368	SRR8284516_trimmed.fq.sort.sort.q10.rmdup.narrowPeak_peak_6479	244	.	9.70477	28.2914	24.4074	139
chr11	53350303	53350463	SRR8284516_trimmed.fq.sort.sort.q10.rmdup.narrowPeak_peak_6480	63	.	4.33925	9.3235	6.35947	84
chr11	53351025	53351401	SRR8284516_trimmed.fq.sort.sort.q10.rmdup.narrowPeak_peak_6481	103	.	5.46913	13.6124	10.3833	87
chr11	53351726	53352218	SRR8284516_trimmed.fq.sort.sort.q10.rmdup.narrowPeak_peak_6482	182	.	7.3141	21.8591	18.2387	103
chr11	53379032	53379187	SRR8284516_trimmed.fq.sort.sort.q10.rmdup.narrowPeak_peak_6483	43	.	4.5744	7.08511	4.31344	58
chr11	53430159	53430776	SRR8284516_trimmed.fq.sort.sort.q10.rmdup.narrowPeak_peak_6484	412	.	10.4058	45.7466	41.2295	441
chr11	53431400	53431613	SRR8284516_trimmed.fq.sort.sort.q10.rmdup.narrowPeak_peak_6485	67	.	4.165	9.79178	6.79614	107
chr11	53539005	53539172	SRR8284516_trimmed.fq.sort.sort.q10.rmdup.narrowPeak_peak_6486	44	.	4.05071	7.27536	4.48744	77
chr11	53567343	53567627	SRR8284516_trimmed.fq.sort.sort.q10.rmdup.narrowPeak_peak_6487	226	.	9.96366	26.4836	22.6721	155
chr11	53663389	53663574	SRR8284516_trimmed.fq.sort.sort.q10.rmdup.narrowPeak_peak_6488	74	.	5.81395	10.5064	7.46004	108
chr11	53696515	53696742	SRR8284516_trimmed.fq.sort.sort.q10.rmdup.narrowPeak_peak_6489	26	.	3.66911	5.08449	2.61894	110
chr11	53706769	53707191	SRR8284516_trimmed.fq.sort.sort.q10.rmdup.narrowPeak_peak_6490	113	.	6.31313	14.6416	11.3591	302
chr11	53707292	53707680	SRR8284516_trimmed.fq.sort.sort.q10.rmdup.narrowPeak_peak_6491	232	.	9.4138	27.1003	23.2639	258
chr11	53763717	53763875	SRR8284516_trimmed.fq.sort.sort.q10.rmdup.narrowPeak_peak_6492	43	.	4.5744	7.08511	4.31344	80
chr11	53781820	53782054	SRR8284516_trimmed.fq.sort.sort.q10.rmdup.narrowPeak_peak_6493	18	.	3.06407	4.07642	1.81265	221
chr11	53795368	53795516	SRR8284516_trimmed.fq.sort.sort.q10.rmdup.narrowPeak_peak_6494	40	.	4.35774	6.72422	4.00602	69
chr11	53872644	53872792	SRR8284516_trimmed.fq.sort.sort.q10.rmdup.narrowPeak_peak_6495	39	.	4.33622	6.68815	3.97355	39
chr11	53891353	53891669	SRR8284516_trimmed.fq.sort.sort.q10.rmdup.narrowPeak_peak_6496	105	.	7.03753	13.841	10.5983	212
chr11	53929098	53929246	SRR8284516_trimmed.fq.sort.sort.q10.rmdup.narrowPeak_peak_6497	59	.	5.27815	8.88473	5.95035	44
chr11	53931751	53932012	SRR8284516_trimmed.fq.sort.sort.q10.rmdup.narrowPeak_peak_6498	47	.	4.66978	7.53833	4.72871	118
chr11	53935526	53935674	SRR8284516_trimmed.fq.sort.sort.q10.rmdup.narrowPeak_peak_6499	29	.	3.79651	5.52561	2.96197	84
chr11	53956605	53956811	SRR8284516_trimmed.fq.sort.sort.q10.rmdup.narrowPeak_peak_6500	28	.	3.87064	5.41182	2.86017	77
chr11	53964842	53965015	SRR8284516_trimmed.fq.sort.sort.q10.rmdup.narrowPeak_peak_6501	40	.	4.37946	6.76061	4.03902	71
chr11	54003062	54003313	SRR8284516_trimmed.fq.sort.sort.q10.rmdup.narrowPeak_peak_6502	105	.	6.10625	13.8053	10.5665	125
chr11	54056707	54057009	SRR8284516_trimmed.fq.sort.sort.q10.rmdup.narrowPeak_peak_6503	48	.	2.9196	7.64728	4.82935	216
chr11	54057913	54058115	SRR8284516_trimmed.fq.sort.sort.q10.rmdup.narrowPeak_peak_6504	102	.	3.70895	13.4412	10.2209	89
chr11	54060131	54060314	SRR8284516_trimmed.fq.sort.sort.q10.rmdup.narrowPeak_peak_6505	46	.	2.76927	7.42625	4.62587	108
chr11	54068181	54068350	SRR8284516_trimmed.fq.sort.sort.q10.rmdup.narrowPeak_peak_6506	107	.	4.90767	13.9956	10.7448	59
chr11	54068588	54068863	SRR8284516_trimmed.fq.sort.sort.q10.rmdup.narrowPeak_peak_6507	55	.	3.74883	8.45294	5.55936	68
chr11	54106336	54106484	SRR8284516_trimmed.fq.sort.sort.q10.rmdup.narrowPeak_peak_6508	43	.	4.40862	7.09185	4.31946	82
chr11	54112541	54112806	SRR8284516_trimmed.fq.sort.sort.q10.rmdup.narrowPeak_peak_6509	55	.	4.20239	8.43205	5.54015	137
chr11	54113150	54113381	SRR8284516_trimmed.fq.sort.sort.q10.rmdup.narrowPeak_peak_6510	71	.	4.59009	10.2013	7.17399	128
chr11	54132944	54133173	SRR8284516_trimmed.fq.sort.sort.q10.rmdup.narrowPeak_peak_6511	61	.	5.20833	9.10225	6.15323	113
chr11	54206946	54207094	SRR8284516_trimmed.fq.sort.sort.q10.rmdup.narrowPeak_peak_6513	33	.	4.06284	5.96895	3.35646	99
chr11	54237465	54237613	SRR8284516_trimmed.fq.sort.sort.q10.rmdup.narrowPeak_peak_6514	42	.	4.32793	6.95236	4.21285	54
chr11	54289848	54289996	SRR8284516_trimmed.fq.sort.sort.q10.rmdup.narrowPeak_peak_6515	59	.	5.27815	8.88473	5.95035	87
chr11	54310890	54311038	SRR8284516_trimmed.fq.sort.sort.q10.rmdup.narrowPeak_peak_6516	44	.	4.30243	7.19024	4.40985	79
chr11	54348113	54348269	SRR8284516_trimmed.fq.sort.sort.q10.rmdup.narrowPeak_peak_6517	43	.	4.5744	7.08511	4.31344	58
chr11	54438213	54438415	SRR8284516_trimmed.fq.sort.sort.q10.rmdup.narrowPeak_peak_6518	63	.	4.93259	9.27615	6.31543	105
chr11	54438549	54438990	SRR8284516_trimmed.fq.sort.sort.q10.rmdup.narrowPeak_peak_6519	189	.	8.59476	22.643	18.9905	109
chr11	54484601	54484764	SRR8284516_trimmed.fq.sort.sort.q10.rmdup.narrowPeak_peak_6520	86	.	6.33378	11.7874	8.65746	94
chr11	54522942	54523456	SRR8284516_trimmed.fq.sort.sort.q10.rmdup.narrowPeak_peak_6521	293	.	11.0178	33.4809	29.3964	366
chr11	54538598	54538804	SRR8284516_trimmed.fq.sort.sort.q10.rmdup.narrowPeak_peak_6522	28	.	3.87064	5.41182	2.86017	121
chr11	54684876	54685039	SRR8284516_trimmed.fq.sort.sort.q10.rmdup.narrowPeak_peak_6523	25	.	3.51659	5.051	2.59058	24
chr11	54731744	54731897	SRR8284516_trimmed.fq.sort.sort.q10.rmdup.narrowPeak_peak_6524	56	.	4.54545	8.53577	5.63622	99
chr11	54758604	54758752	SRR8284516_trimmed.fq.sort.sort.q10.rmdup.narrowPeak_peak_6525	43	.	4.5744	7.08511	4.31344	103
chr11	54769934	54770082	SRR8284516_trimmed.fq.sort.sort.q10.rmdup.narrowPeak_peak_6526	35	.	4.16725	6.14087	3.50934	84
chr11	54774871	54775140	SRR8284516_trimmed.fq.sort.sort.q10.rmdup.narrowPeak_peak_6527	22	.	3.41615	4.66817	2.25461	188
chr11	54786868	54787537	SRR8284516_trimmed.fq.sort.sort.q10.rmdup.narrowPeak_peak_6528	102	.	5.38836	13.4249	10.2052	221
chr11	54787868	54788045	SRR8284516_trimmed.fq.sort.sort.q10.rmdup.narrowPeak_peak_6529	88	.	5.09455	12.0206	8.87842	93
chr11	54860213	54860512	SRR8284516_trimmed.fq.sort.sort.q10.rmdup.narrowPeak_peak_6530	169	.	7.16634	20.5524	16.9898	162
chr11	54860803	54861187	SRR8284516_trimmed.fq.sort.sort.q10.rmdup.narrowPeak_peak_6531	234	.	8.50905	27.2843	23.4409	108
chr11	54866411	54866640	SRR8284516_trimmed.fq.sort.sort.q10.rmdup.narrowPeak_peak_6532	291	.	9.54896	33.1842	29.1109	125
chr11	54883820	54883968	SRR8284516_trimmed.fq.sort.sort.q10.rmdup.narrowPeak_peak_6533	18	.	3.20883	4.13202	1.85997	81
chr11	54893414	54893566	SRR8284516_trimmed.fq.sort.sort.q10.rmdup.narrowPeak_peak_6534	67	.	5.58503	9.75027	6.75719	116
chr11	54951003	54951151	SRR8284516_trimmed.fq.sort.sort.q10.rmdup.narrowPeak_peak_6535	22	.	3.18752	4.67728	2.26298	65
chr11	54955711	54956096	SRR8284516_trimmed.fq.sort.sort.q10.rmdup.narrowPeak_peak_6536	95	.	5.58088	12.7193	9.53895	284
chr11	54956353	54956527	SRR8284516_trimmed.fq.sort.sort.q10.rmdup.narrowPeak_peak_6537	51	.	4.28898	8.03066	5.16824	120
chr11	54989711	54989859	SRR8284516_trimmed.fq.sort.sort.q10.rmdup.narrowPeak_peak_6538	45	.	4.53544	7.30959	4.51912	60
chr11	55023310	55023849	SRR8284516_trimmed.fq.sort.sort.q10.rmdup.narrowPeak_peak_6539	73	.	4.27885	10.3762	7.33787	447
chr11	55097373	55097543	SRR8284516_trimmed.fq.sort.sort.q10.rmdup.narrowPeak_peak_6540	25	.	3.61557	4.99691	2.54314	75
chr11	55098150	55098408	SRR8284516_trimmed.fq.sort.sort.q10.rmdup.narrowPeak_peak_6541	37	.	4.21148	6.47806	3.78343	43
chr11	55120873	55121053	SRR8284516_trimmed.fq.sort.sort.q10.rmdup.narrowPeak_peak_6542	22	.	3.51877	4.62881	2.22071	37
chr11	55161784	55161932	SRR8284516_trimmed.fq.sort.sort.q10.rmdup.narrowPeak_peak_6543	27	.	3.78111	5.26682	2.77755	74
chr11	55204503	55204717	SRR8284516_trimmed.fq.sort.sort.q10.rmdup.narrowPeak_peak_6544	56	.	5.10412	8.58989	5.68615	71
chr11	55288184	55288351	SRR8284516_trimmed.fq.sort.sort.q10.rmdup.narrowPeak_peak_6545	51	.	4.92627	7.97021	5.11222	76
chr11	55429885	55430199	SRR8284516_trimmed.fq.sort.sort.q10.rmdup.narrowPeak_peak_6546	35	.	4.0188	6.1502	3.51757	235
chr11	55460944	55461100	SRR8284516_trimmed.fq.sort.sort.q10.rmdup.narrowPeak_peak_6547	75	.	5.26704	10.6048	7.55242	69
chr11	55461360	55461731	SRR8284516_trimmed.fq.sort.sort.q10.rmdup.narrowPeak_peak_6548	96	.	6.00437	12.7928	9.6088	273
chr11	55468274	55468513	SRR8284516_trimmed.fq.sort.sort.q10.rmdup.narrowPeak_peak_6549	38	.	3.38203	6.57805	3.87414	188
chr11	55468719	55469054	SRR8284516_trimmed.fq.sort.sort.q10.rmdup.narrowPeak_peak_6550	201	.	6.97999	23.8535	20.1498	207
chr11	55469946	55470456	SRR8284516_trimmed.fq.sort.sort.q10.rmdup.narrowPeak_peak_6551	207	.	7.04225	24.4978	20.7676	363
chr11	55884185	55884343	SRR8284516_trimmed.fq.sort.sort.q10.rmdup.narrowPeak_peak_6552	51	.	4.92627	7.97021	5.11222	38
chr11	56024188	56024386	SRR8284516_trimmed.fq.sort.sort.q10.rmdup.narrowPeak_peak_6553	25	.	3.61557	4.99691	2.54314	139
chr11	56073132	56073280	SRR8284516_trimmed.fq.sort.sort.q10.rmdup.narrowPeak_peak_6554	27	.	3.61054	5.21139	2.7294	54
chr11	56519343	56519508	SRR8284516_trimmed.fq.sort.sort.q10.rmdup.narrowPeak_peak_6555	43	.	4.5744	7.08511	4.31344	64
chr11	56748332	56748480	SRR8284516_trimmed.fq.sort.sort.q10.rmdup.narrowPeak_peak_6556	51	.	4.92627	7.97021	5.11222	99
chr11	57103052	57103200	SRR8284516_trimmed.fq.sort.sort.q10.rmdup.narrowPeak_peak_6557	43	.	4.5744	7.08511	4.31344	60
chr11	57158860	57159121	SRR8284516_trimmed.fq.sort.sort.q10.rmdup.narrowPeak_peak_6558	22	.	3.51877	4.62881	2.22071	74
chr11	57236769	57237115	SRR8284516_trimmed.fq.sort.sort.q10.rmdup.narrowPeak_peak_6559	39	.	3.99702	6.63446	3.92497	271
chr11	57248526	57248708	SRR8284516_trimmed.fq.sort.sort.q10.rmdup.narrowPeak_peak_6560	64	.	5.18419	9.40028	6.43101	64
chr11	57298545	57298814	SRR8284516_trimmed.fq.sort.sort.q10.rmdup.narrowPeak_peak_6561	24	.	3.52971	4.85589	2.41942	49
chr11	57424846	57425033	SRR8284516_trimmed.fq.sort.sort.q10.rmdup.narrowPeak_peak_6562	21	.	3.45495	4.52715	2.19611	89
chr11	57498783	57499002	SRR8284516_trimmed.fq.sort.sort.q10.rmdup.narrowPeak_peak_6563	51	.	4.92627	7.97021	5.11222	135
chr11	57518158	57518530	SRR8284516_trimmed.fq.sort.sort.q10.rmdup.narrowPeak_peak_6564	153	.	6.80851	18.7932	15.3096	120
chr11	57518699	57519069	SRR8284516_trimmed.fq.sort.sort.q10.rmdup.narrowPeak_peak_6565	266	.	9.18811	30.5779	26.6041	264
chr11	57542256	57542426	SRR8284516_trimmed.fq.sort.sort.q10.rmdup.narrowPeak_peak_6566	64	.	5.39011	9.41663	6.44645	107
chr11	57564173	57564321	SRR8284516_trimmed.fq.sort.sort.q10.rmdup.narrowPeak_peak_6567	28	.	3.87064	5.41182	2.86017	77
chr11	57644795	57644943	SRR8284516_trimmed.fq.sort.sort.q10.rmdup.narrowPeak_peak_6568	28	.	3.6063	5.43248	2.87917	46
chr11	57645167	57645422	SRR8284516_trimmed.fq.sort.sort.q10.rmdup.narrowPeak_peak_6569	846	.	22.6528	90.4197	84.697	138
chr11	57673730	57673924	SRR8284516_trimmed.fq.sort.sort.q10.rmdup.narrowPeak_peak_6570	38	.	3.96574	6.5767	3.87292	139
chr11	57692654	57692857	SRR8284516_trimmed.fq.sort.sort.q10.rmdup.narrowPeak_peak_6571	21	.	3.30966	4.49083	2.16578	24
chr11	57753081	57753336	SRR8284516_trimmed.fq.sort.sort.q10.rmdup.narrowPeak_peak_6572	69	.	5.1235	9.97709	6.96338	92
chr11	57760308	57760515	SRR8284516_trimmed.fq.sort.sort.q10.rmdup.narrowPeak_peak_6573	32	.	3.82623	5.81804	3.22221	101
chr11	57801174	57801443	SRR8284516_trimmed.fq.sort.sort.q10.rmdup.narrowPeak_peak_6574	204	.	9.67178	24.1949	20.4772	146
chr11	57938151	57938319	SRR8284516_trimmed.fq.sort.sort.q10.rmdup.narrowPeak_peak_6575	22	.	3.40052	4.64222	2.23165	91
chr11	57962633	57962835	SRR8284516_trimmed.fq.sort.sort.q10.rmdup.narrowPeak_peak_6576	85	.	5.83567	11.6851	8.56507	96
chr11	57972135	57972283	SRR8284516_trimmed.fq.sort.sort.q10.rmdup.narrowPeak_peak_6577	35	.	4.22252	6.23151	3.56051	44
chr11	58008386	58008611	SRR8284516_trimmed.fq.sort.sort.q10.rmdup.narrowPeak_peak_6578	47	.	4.05991	7.56848	4.75656	104
chr11	58009599	58009783	SRR8284516_trimmed.fq.sort.sort.q10.rmdup.narrowPeak_peak_6579	96	.	5.61956	12.801	9.61536	101
chr11	58017211	58017561	SRR8284516_trimmed.fq.sort.sort.q10.rmdup.narrowPeak_peak_6580	60	.	4.75888	8.94702	6.00828	86
chr11	58026862	58027027	SRR8284516_trimmed.fq.sort.sort.q10.rmdup.narrowPeak_peak_6581	38	.	3.93494	6.51967	3.82102	90
chr11	58041429	58041648	SRR8284516_trimmed.fq.sort.sort.q10.rmdup.narrowPeak_peak_6582	19	.	3.27097	4.23229	1.94548	181
chr11	58103369	58103785	SRR8284516_trimmed.fq.sort.sort.q10.rmdup.narrowPeak_peak_6583	277	.	7.68836	31.8168	27.7962	260
chr11	58104103	58104917	SRR8284516_trimmed.fq.sort.sort.q10.rmdup.narrowPeak_peak_6584	156	.	5.65931	19.1559	15.6563	210
chr11	58116949	58117179	SRR8284516_trimmed.fq.sort.sort.q10.rmdup.narrowPeak_peak_6585	28	.	3.65943	5.2944	2.80275	50
chr11	58167811	58168389	SRR8284516_trimmed.fq.sort.sort.q10.rmdup.narrowPeak_peak_6586	59	.	4.16888	8.93437	5.99653	368
chr11	58168666	58168897	SRR8284516_trimmed.fq.sort.sort.q10.rmdup.narrowPeak_peak_6587	171	.	6.84098	20.7012	17.1323	93
chr11	58171165	58171313	SRR8284516_trimmed.fq.sort.sort.q10.rmdup.narrowPeak_peak_6588	50	.	3.96794	7.92063	5.08008	24
chr11	58171757	58172224	SRR8284516_trimmed.fq.sort.sort.q10.rmdup.narrowPeak_peak_6589	77	.	4.73373	10.8535	7.78126	68
chr11	58178293	58178620	SRR8284516_trimmed.fq.sort.sort.q10.rmdup.narrowPeak_peak_6590	28	.	3.87064	5.41182	2.86017	236
chr11	58301944	58302134	SRR8284516_trimmed.fq.sort.sort.q10.rmdup.narrowPeak_peak_6591	84	.	5.57384	11.5681	8.45448	109
chr11	58302274	58302454	SRR8284516_trimmed.fq.sort.sort.q10.rmdup.narrowPeak_peak_6592	126	.	6.79419	16.0518	12.6974	89
chr11	58302773	58302994	SRR8284516_trimmed.fq.sort.sort.q10.rmdup.narrowPeak_peak_6593	24	.	3.32005	4.9195	2.47583	128
chr11	58322915	58323218	SRR8284516_trimmed.fq.sort.sort.q10.rmdup.narrowPeak_peak_6594	72	.	4.64496	10.3254	7.29017	88
chr11	58323482	58324028	SRR8284516_trimmed.fq.sort.sort.q10.rmdup.narrowPeak_peak_6595	209	.	7.87624	24.7066	20.9677	93
chr11	58329874	58330248	SRR8284516_trimmed.fq.sort.sort.q10.rmdup.narrowPeak_peak_6596	389	.	8.4673	43.4364	38.9958	165
chr11	58330380	58330673	SRR8284516_trimmed.fq.sort.sort.q10.rmdup.narrowPeak_peak_6597	635	.	11.3495	68.7687	63.5451	145
chr11	58330764	58331153	SRR8284516_trimmed.fq.sort.sort.q10.rmdup.narrowPeak_peak_6598	83	.	3.95645	11.4525	8.34549	71
chr11	58348205	58348483	SRR8284516_trimmed.fq.sort.sort.q10.rmdup.narrowPeak_peak_6599	25	.	3.5014	5.02497	2.56821	222
chr11	58364930	58365078	SRR8284516_trimmed.fq.sort.sort.q10.rmdup.narrowPeak_peak_6600	43	.	4.5744	7.08511	4.31344	45
chr11	58453148	58453439	SRR8284516_trimmed.fq.sort.sort.q10.rmdup.narrowPeak_peak_6601	46	.	4.26348	7.40389	4.60565	191
chr11	58751290	58751453	SRR8284516_trimmed.fq.sort.sort.q10.rmdup.narrowPeak_peak_6602	86	.	6.33378	11.7874	8.65746	75
chr11	58847202	58847567	SRR8284516_trimmed.fq.sort.sort.q10.rmdup.narrowPeak_peak_6603	141	.	8.08516	17.5534	14.127	135
chr11	58867293	58867709	SRR8284516_trimmed.fq.sort.sort.q10.rmdup.narrowPeak_peak_6604	75	.	5.09363	10.6131	7.56004	132
chr11	58887753	58887913	SRR8284516_trimmed.fq.sort.sort.q10.rmdup.narrowPeak_peak_6605	38	.	4.25226	6.54692	3.84566	111
chr11	58893974	58894137	SRR8284516_trimmed.fq.sort.sort.q10.rmdup.narrowPeak_peak_6606	58	.	4.81477	8.72958	5.81565	144
chr11	58903668	58904143	SRR8284516_trimmed.fq.sort.sort.q10.rmdup.narrowPeak_peak_6607	129	.	6.48869	16.2972	12.9315	287
chr11	58904400	58904572	SRR8284516_trimmed.fq.sort.sort.q10.rmdup.narrowPeak_peak_6608	202	.	8.2297	23.9795	20.2708	85
chr11	58914481	58914731	SRR8284516_trimmed.fq.sort.sort.q10.rmdup.narrowPeak_peak_6609	95	.	6.41766	12.7474	9.56571	145
chr11	58939088	58939349	SRR8284516_trimmed.fq.sort.sort.q10.rmdup.narrowPeak_peak_6610	34	.	4.10397	6.03679	3.41711	129
chr11	58954695	58955366	SRR8284516_trimmed.fq.sort.sort.q10.rmdup.narrowPeak_peak_6611	213	.	8.73193	25.085	21.3308	129
chr11	58977491	58977676	SRR8284516_trimmed.fq.sort.sort.q10.rmdup.narrowPeak_peak_6612	84	.	4.87405	11.5127	8.40245	57
chr11	58977783	58977951	SRR8284516_trimmed.fq.sort.sort.q10.rmdup.narrowPeak_peak_6613	61	.	4.24023	9.09827	6.14965	121
chr11	58978146	58978507	SRR8284516_trimmed.fq.sort.sort.q10.rmdup.narrowPeak_peak_6614	188	.	7.20079	22.5417	18.8932	126
chr11	59061988	59062136	SRR8284516_trimmed.fq.sort.sort.q10.rmdup.narrowPeak_peak_6615	23	.	3.51303	4.8284	2.39561	37
chr11	59096106	59096274	SRR8284516_trimmed.fq.sort.sort.q10.rmdup.narrowPeak_peak_6616	77	.	5.9819	10.7949	7.72606	59
chr11	59162795	59163014	SRR8284516_trimmed.fq.sort.sort.q10.rmdup.narrowPeak_peak_6617	59	.	4.12263	8.8274	5.90679	85
chr11	59163512	59163719	SRR8284516_trimmed.fq.sort.sort.q10.rmdup.narrowPeak_peak_6618	222	.	7.78412	26.0032	22.2116	91
chr11	59163866	59164076	SRR8284516_trimmed.fq.sort.sort.q10.rmdup.narrowPeak_peak_6619	185	.	7.06215	22.1905	18.5566	68
chr11	59191516	59191816	SRR8284516_trimmed.fq.sort.sort.q10.rmdup.narrowPeak_peak_6620	117	.	6.08986	15.0064	11.7042	112
chr11	59192135	59192367	SRR8284516_trimmed.fq.sort.sort.q10.rmdup.narrowPeak_peak_6621	45	.	4.10866	7.38934	4.59222	129
chr11	59202053	59202379	SRR8284516_trimmed.fq.sort.sort.q10.rmdup.narrowPeak_peak_6622	183	.	7.56593	21.9631	18.3387	200
chr11	59202533	59202990	SRR8284516_trimmed.fq.sort.sort.q10.rmdup.narrowPeak_peak_6623	84	.	5.0586	11.5877	8.47336	309
chr11	59207984	59208689	SRR8284516_trimmed.fq.sort.sort.q10.rmdup.narrowPeak_peak_6624	648	.	12.4576	70.0682	64.8088	495
chr11	59227126	59227288	SRR8284516_trimmed.fq.sort.sort.q10.rmdup.narrowPeak_peak_6625	56	.	3.51801	8.55911	5.65793	93
chr11	59227448	59228222	SRR8284516_trimmed.fq.sort.sort.q10.rmdup.narrowPeak_peak_6626	323	.	8.04113	36.5812	32.3804	191
chr11	59228522	59228823	SRR8284516_trimmed.fq.sort.sort.q10.rmdup.narrowPeak_peak_6627	70	.	3.86049	10.0717	7.05229	133
chr11	59388115	59388285	SRR8284516_trimmed.fq.sort.sort.q10.rmdup.narrowPeak_peak_6628	31	.	3.42583	5.77533	3.18433	88
chr11	59393381	59393595	SRR8284516_trimmed.fq.sort.sort.q10.rmdup.narrowPeak_peak_6629	57	.	4.16634	8.64095	5.73371	72
chr11	59449789	59449997	SRR8284516_trimmed.fq.sort.sort.q10.rmdup.narrowPeak_peak_6630	186	.	7.71401	22.3025	18.6638	108
chr11	59450088	59450545	SRR8284516_trimmed.fq.sort.sort.q10.rmdup.narrowPeak_peak_6631	95	.	5.42158	12.7531	9.57127	207
chr11	59471889	59472448	SRR8284516_trimmed.fq.sort.sort.q10.rmdup.narrowPeak_peak_6632	114	.	7.29268	14.7306	11.4441	307
chr11	59505390	59506194	SRR8284516_trimmed.fq.sort.sort.q10.rmdup.narrowPeak_peak_6633	370	.	8.99837	41.3976	37.0264	605
chr11	59506532	59506968	SRR8284516_trimmed.fq.sort.sort.q10.rmdup.narrowPeak_peak_6634	84	.	4.26233	11.5251	8.41413	288
chr11	59613381	59613580	SRR8284516_trimmed.fq.sort.sort.q10.rmdup.narrowPeak_peak_6635	28	.	3.87064	5.41182	2.86017	104
chr11	59662886	59663472	SRR8284516_trimmed.fq.sort.sort.q10.rmdup.narrowPeak_peak_6636	145	.	6.65865	17.9984	14.552	122
chr11	59797688	59797943	SRR8284516_trimmed.fq.sort.sort.q10.rmdup.narrowPeak_peak_6637	19	.	3.05312	4.24136	1.95357	23
chr11	59809365	59810338	SRR8284516_trimmed.fq.sort.sort.q10.rmdup.narrowPeak_peak_6638	929	.	14.7922	98.8831	92.9941	562
chr11	59838812	59839181	SRR8284516_trimmed.fq.sort.sort.q10.rmdup.narrowPeak_peak_6639	123	.	4.90612	15.7178	12.3814	251
chr11	59839444	59839770	SRR8284516_trimmed.fq.sort.sort.q10.rmdup.narrowPeak_peak_6640	845	.	14.5101	90.2663	84.5467	128
chr11	59848285	59848559	SRR8284516_trimmed.fq.sort.sort.q10.rmdup.narrowPeak_peak_6641	76	.	5.13046	10.6878	7.63009	126
chr11	59863099	59863276	SRR8284516_trimmed.fq.sort.sort.q10.rmdup.narrowPeak_peak_6642	29	.	3.63616	5.48524	2.92596	46
chr11	59869188	59869336	SRR8284516_trimmed.fq.sort.sort.q10.rmdup.narrowPeak_peak_6643	49	.	4.43853	7.72801	4.90306	70
chr11	59880268	59880540	SRR8284516_trimmed.fq.sort.sort.q10.rmdup.narrowPeak_peak_6644	32	.	3.68693	5.8128	3.21795	56
chr11	59947856	59948057	SRR8284516_trimmed.fq.sort.sort.q10.rmdup.narrowPeak_peak_6645	70	.	4.83336	10.0782	7.05856	112
chr11	59948217	59948748	SRR8284516_trimmed.fq.sort.sort.q10.rmdup.narrowPeak_peak_6646	152	.	6.99206	18.7489	15.267	112
chr11	59955513	59955724	SRR8284516_trimmed.fq.sort.sort.q10.rmdup.narrowPeak_peak_6647	40	.	3.90892	6.73136	4.01273	127
chr11	59960528	59960676	SRR8284516_trimmed.fq.sort.sort.q10.rmdup.narrowPeak_peak_6648	57	.	4.79468	8.69255	5.78128	66
chr11	59990036	59990260	SRR8284516_trimmed.fq.sort.sort.q10.rmdup.narrowPeak_peak_6649	49	.	4.63707	7.78379	4.95399	125
chr11	60016631	60016821	SRR8284516_trimmed.fq.sort.sort.q10.rmdup.narrowPeak_peak_6650	28	.	3.43272	5.34273	2.84423	109
chr11	60017911	60018166	SRR8284516_trimmed.fq.sort.sort.q10.rmdup.narrowPeak_peak_6651	23	.	3.21083	4.7201	2.30069	136
chr11	60045843	60045991	SRR8284516_trimmed.fq.sort.sort.q10.rmdup.narrowPeak_peak_6652	38	.	4.12056	6.5901	3.88466	77
chr11	60046304	60046534	SRR8284516_trimmed.fq.sort.sort.q10.rmdup.narrowPeak_peak_6653	186	.	8.94668	22.2617	18.6247	94
chr11	60057110	60057309	SRR8284516_trimmed.fq.sort.sort.q10.rmdup.narrowPeak_peak_6654	40	.	4.40141	6.79731	4.07252	64
chr11	60105586	60106423	SRR8284516_trimmed.fq.sort.sort.q10.rmdup.narrowPeak_peak_6655	179	.	5.25762	21.6035	17.9951	459
chr11	60106576	60106981	SRR8284516_trimmed.fq.sort.sort.q10.rmdup.narrowPeak_peak_6656	92	.	3.92115	12.4272	9.26287	158
chr11	60113895	60114339	SRR8284516_trimmed.fq.sort.sort.q10.rmdup.narrowPeak_peak_6657	62	.	3.37012	9.24824	6.28888	126
chr11	60114467	60115068	SRR8284516_trimmed.fq.sort.sort.q10.rmdup.narrowPeak_peak_6658	121	.	4.44261	15.4752	12.1508	338
chr11	60115502	60116015	SRR8284516_trimmed.fq.sort.sort.q10.rmdup.narrowPeak_peak_6659	111	.	4.23245	14.4063	11.1353	95
chr11	60127345	60127677	SRR8284516_trimmed.fq.sort.sort.q10.rmdup.narrowPeak_peak_6660	78	.	4.60813	10.8838	7.80977	90
chr11	60128322	60128470	SRR8284516_trimmed.fq.sort.sort.q10.rmdup.narrowPeak_peak_6661	37	.	3.43655	6.47841	3.78359	128
chr11	60139150	60139772	SRR8284516_trimmed.fq.sort.sort.q10.rmdup.narrowPeak_peak_6662	103	.	4.64946	13.5913	10.3632	94
chr11	60141120	60141303	SRR8284516_trimmed.fq.sort.sort.q10.rmdup.narrowPeak_peak_6663	64	.	3.8041	9.38029	6.41269	57
chr11	60161798	60161946	SRR8284516_trimmed.fq.sort.sort.q10.rmdup.narrowPeak_peak_6664	37	.	3.51947	6.43126	3.74188	97
chr11	60175233	60175417	SRR8284516_trimmed.fq.sort.sort.q10.rmdup.narrowPeak_peak_6665	42	.	3.54158	6.95343	4.21382	51
chr11	60199939	60200227	SRR8284516_trimmed.fq.sort.sort.q10.rmdup.narrowPeak_peak_6666	47	.	3.69927	7.56804	4.75628	93
chr11	60208395	60208718	SRR8284516_trimmed.fq.sort.sort.q10.rmdup.narrowPeak_peak_6667	24	.	2.59165	4.89881	2.45751	121
chr11	60209012	60209305	SRR8284516_trimmed.fq.sort.sort.q10.rmdup.narrowPeak_peak_6668	45	.	3.12616	7.37867	4.58267	176
chr11	60210756	60210961	SRR8284516_trimmed.fq.sort.sort.q10.rmdup.narrowPeak_peak_6669	121	.	4.61036	15.425	12.1027	79
chr11	60220041	60220237	SRR8284516_trimmed.fq.sort.sort.q10.rmdup.narrowPeak_peak_6670	130	.	5.117	16.3693	13.0006	108
chr11	60220413	60220593	SRR8284516_trimmed.fq.sort.sort.q10.rmdup.narrowPeak_peak_6671	145	.	5.40466	17.9892	14.5436	78
chr11	60223065	60223227	SRR8284516_trimmed.fq.sort.sort.q10.rmdup.narrowPeak_peak_6672	27	.	2.91393	5.24764	2.76169	107
chr11	60227298	60227457	SRR8284516_trimmed.fq.sort.sort.q10.rmdup.narrowPeak_peak_6673	35	.	3.43984	6.25755	3.58384	31
chr11	60273040	60273198	SRR8284516_trimmed.fq.sort.sort.q10.rmdup.narrowPeak_peak_6674	71	.	4.71052	10.1462	7.12225	56
chr11	60273307	60273888	SRR8284516_trimmed.fq.sort.sort.q10.rmdup.narrowPeak_peak_6675	73	.	4.83304	10.4107	7.3701	445
chr11	60278861	60279024	SRR8284516_trimmed.fq.sort.sort.q10.rmdup.narrowPeak_peak_6676	19	.	3.18213	4.27662	1.98394	139
chr11	60285566	60285797	SRR8284516_trimmed.fq.sort.sort.q10.rmdup.narrowPeak_peak_6677	26	.	3.57867	5.15711	2.6824	67
chr11	60293846	60294069	SRR8284516_trimmed.fq.sort.sort.q10.rmdup.narrowPeak_peak_6678	58	.	4.0774	8.72221	5.80939	100
chr11	60294867	60295145	SRR8284516_trimmed.fq.sort.sort.q10.rmdup.narrowPeak_peak_6679	37	.	3.40917	6.41599	3.72727	93
chr11	60296142	60296472	SRR8284516_trimmed.fq.sort.sort.q10.rmdup.narrowPeak_peak_6680	81	.	4.62831	11.2554	8.15999	92
chr11	60311418	60311566	SRR8284516_trimmed.fq.sort.sort.q10.rmdup.narrowPeak_peak_6681	47	.	4.53337	7.60142	4.78656	54
chr11	60352425	60352807	SRR8284516_trimmed.fq.sort.sort.q10.rmdup.narrowPeak_peak_6682	93	.	5.6807	12.543	9.3723	142
chr11	60390874	60391022	SRR8284516_trimmed.fq.sort.sort.q10.rmdup.narrowPeak_peak_6683	27	.	3.64299	5.26651	2.77755	35
chr11	60416117	60416281	SRR8284516_trimmed.fq.sort.sort.q10.rmdup.narrowPeak_peak_6684	36	.	3.25966	6.28481	3.60881	94
chr11	60416798	60417024	SRR8284516_trimmed.fq.sort.sort.q10.rmdup.narrowPeak_peak_6685	131	.	5.55483	16.5083	13.1329	109
chr11	60417242	60417524	SRR8284516_trimmed.fq.sort.sort.q10.rmdup.narrowPeak_peak_6686	380	.	9.91805	42.4824	38.0732	142
chr11	60417650	60417878	SRR8284516_trimmed.fq.sort.sort.q10.rmdup.narrowPeak_peak_6687	253	.	7.86112	29.2759	25.353	116
chr11	60418154	60418310	SRR8284516_trimmed.fq.sort.sort.q10.rmdup.narrowPeak_peak_6688	22	.	2.77072	4.55883	2.22071	70
chr11	60454613	60455211	SRR8284516_trimmed.fq.sort.sort.q10.rmdup.narrowPeak_peak_6689	181	.	7.494	21.7967	18.1794	184
chr11	60515912	60516117	SRR8284516_trimmed.fq.sort.sort.q10.rmdup.narrowPeak_peak_6690	62	.	5.06978	9.1945	6.23908	93
chr11	60536564	60536782	SRR8284516_trimmed.fq.sort.sort.q10.rmdup.narrowPeak_peak_6691	214	.	5.78629	25.1893	21.4312	108
chr11	60536946	60537491	SRR8284516_trimmed.fq.sort.sort.q10.rmdup.narrowPeak_peak_6692	119	.	4.38634	15.2708	11.9558	462
chr11	60537654	60537860	SRR8284516_trimmed.fq.sort.sort.q10.rmdup.narrowPeak_peak_6693	222	.	5.89345	26.0103	22.2183	118
chr11	60538171	60538432	SRR8284516_trimmed.fq.sort.sort.q10.rmdup.narrowPeak_peak_6694	162	.	5.07647	19.8235	16.2936	125
chr11	60538642	60538795	SRR8284516_trimmed.fq.sort.sort.q10.rmdup.narrowPeak_peak_6695	50	.	3.15753	7.88788	5.05041	84
chr11	60539079	60539227	SRR8284516_trimmed.fq.sort.sort.q10.rmdup.narrowPeak_peak_6696	36	.	2.85388	6.34035	3.65967	76
chr11	60699985	60700251	SRR8284516_trimmed.fq.sort.sort.q10.rmdup.narrowPeak_peak_6698	181	.	7.07078	21.7407	18.1259	144
chr11	60720487	60720648	SRR8284516_trimmed.fq.sort.sort.q10.rmdup.narrowPeak_peak_6699	21	.	3.16022	4.4314	2.11549	82
chr11	60727392	60727634	SRR8284516_trimmed.fq.sort.sort.q10.rmdup.narrowPeak_peak_6700	127	.	5.87433	16.1446	12.7861	122
chr11	60727968	60728142	SRR8284516_trimmed.fq.sort.sort.q10.rmdup.narrowPeak_peak_6701	58	.	4.08861	8.74834	5.83346	86
chr11	60776486	60776692	SRR8284516_trimmed.fq.sort.sort.q10.rmdup.narrowPeak_peak_6702	33	.	2.84212	5.95112	3.34112	88
chr11	60776925	60778129	SRR8284516_trimmed.fq.sort.sort.q10.rmdup.narrowPeak_peak_6703	304	.	7.3165	34.5288	30.4045	489
chr11	60795759	60795983	SRR8284516_trimmed.fq.sort.sort.q10.rmdup.narrowPeak_peak_6704	84	.	5.98312	11.5662	8.45298	113
chr11	60810803	60811104	SRR8284516_trimmed.fq.sort.sort.q10.rmdup.narrowPeak_peak_6705	323	.	11.865	36.5346	32.335	197
chr11	60830621	60831089	SRR8284516_trimmed.fq.sort.sort.q10.rmdup.narrowPeak_peak_6706	395	.	13.4829	44	39.5404	138
chr11	60878138	60878855	SRR8284516_trimmed.fq.sort.sort.q10.rmdup.narrowPeak_peak_6707	153	.	5.3286	18.8771	15.3899	543
chr11	60879061	60879588	SRR8284516_trimmed.fq.sort.sort.q10.rmdup.narrowPeak_peak_6708	238	.	6.72356	27.7021	23.8423	225
chr11	60931656	60931804	SRR8284516_trimmed.fq.sort.sort.q10.rmdup.narrowPeak_peak_6709	38	.	3.58166	6.56577	3.86296	27
chr11	60932181	60932468	SRR8284516_trimmed.fq.sort.sort.q10.rmdup.narrowPeak_peak_6710	39	.	3.60288	6.61143	3.90453	33
chr11	61011860	61012058	SRR8284516_trimmed.fq.sort.sort.q10.rmdup.narrowPeak_peak_6711	60	.	5.15863	9.01569	6.07241	96
chr11	61174112	61174953	SRR8284516_trimmed.fq.sort.sort.q10.rmdup.narrowPeak_peak_6712	729	.	15.5965	78.369	72.9091	593
chr11	61207427	61207671	SRR8284516_trimmed.fq.sort.sort.q10.rmdup.narrowPeak_peak_6713	38	.	4.25226	6.54692	3.84566	115
chr11	61253090	61253238	SRR8284516_trimmed.fq.sort.sort.q10.rmdup.narrowPeak_peak_6714	44	.	4.5138	7.27256	4.48495	74
chr11	61266801	61267089	SRR8284516_trimmed.fq.sort.sort.q10.rmdup.narrowPeak_peak_6715	68	.	5.63003	9.82682	6.82275	138
chr11	61267285	61267504	SRR8284516_trimmed.fq.sort.sort.q10.rmdup.narrowPeak_peak_6716	77	.	5.9819	10.7949	7.72606	80
chr11	61437658	61437871	SRR8284516_trimmed.fq.sort.sort.q10.rmdup.narrowPeak_peak_6720	73	.	5.51403	10.3459	7.30928	111
chr11	61459324	61459474	SRR8284516_trimmed.fq.sort.sort.q10.rmdup.narrowPeak_peak_6721	58	.	5.18242	8.72287	5.80974	107
chr11	61468876	61469034	SRR8284516_trimmed.fq.sort.sort.q10.rmdup.narrowPeak_peak_6722	51	.	4.58926	8.00332	5.14254	82
chr11	61483192	61483512	SRR8284516_trimmed.fq.sort.sort.q10.rmdup.narrowPeak_peak_6723	43	.	2.79144	7.17162	4.39251	231
chr11	61484264	61484896	SRR8284516_trimmed.fq.sort.sort.q10.rmdup.narrowPeak_peak_6724	243	.	5.55421	28.1805	24.3016	359
chr11	61485697	61485899	SRR8284516_trimmed.fq.sort.sort.q10.rmdup.narrowPeak_peak_6725	154	.	4.43868	18.9026	15.4143	103
chr11	61493570	61494009	SRR8284516_trimmed.fq.sort.sort.q10.rmdup.narrowPeak_peak_6726	220	.	7.00707	25.8121	22.0279	203
chr11	61494934	61495136	SRR8284516_trimmed.fq.sort.sort.q10.rmdup.narrowPeak_peak_6727	22	.	2.76685	4.71762	2.2992	63
chr11	61499419	61499601	SRR8284516_trimmed.fq.sort.sort.q10.rmdup.narrowPeak_peak_6728	51	.	4.25894	7.97067	5.11246	127
chr11	61504804	61505064	SRR8284516_trimmed.fq.sort.sort.q10.rmdup.narrowPeak_peak_6729	154	.	7.06279	18.9055	15.4169	137
chr11	61505344	61505591	SRR8284516_trimmed.fq.sort.sort.q10.rmdup.narrowPeak_peak_6730	27	.	3.34768	5.18282	2.70513	123
chr11	61563775	61564002	SRR8284516_trimmed.fq.sort.sort.q10.rmdup.narrowPeak_peak_6731	25	.	3.47142	4.97348	2.52233	103
chr11	61579113	61579333	SRR8284516_trimmed.fq.sort.sort.q10.rmdup.narrowPeak_peak_6732	77	.	5.80346	10.8626	7.78956	87
chr11	61822635	61822793	SRR8284516_trimmed.fq.sort.sort.q10.rmdup.narrowPeak_peak_6733	43	.	4.5744	7.08511	4.31344	115
chr11	61832582	61832839	SRR8284516_trimmed.fq.sort.sort.q10.rmdup.narrowPeak_peak_6734	35	.	4.22252	6.23151	3.56051	50
chr11	61854106	61854333	SRR8284516_trimmed.fq.sort.sort.q10.rmdup.narrowPeak_peak_6735	84	.	5.98312	11.5662	8.45298	92
chr11	61854504	61854652	SRR8284516_trimmed.fq.sort.sort.q10.rmdup.narrowPeak_peak_6736	51	.	4.74563	7.9733	5.11434	45
chr11	61855135	61855293	SRR8284516_trimmed.fq.sort.sort.q10.rmdup.narrowPeak_peak_6737	43	.	4.4501	7.16326	4.38471	94
chr11	61929568	61930184	SRR8284516_trimmed.fq.sort.sort.q10.rmdup.narrowPeak_peak_6738	187	.	8.24094	22.4374	18.7931	204
chr11	61930399	61930762	SRR8284516_trimmed.fq.sort.sort.q10.rmdup.narrowPeak_peak_6739	160	.	7.60418	19.5861	16.0666	111
chr11	61975126	61975301	SRR8284516_trimmed.fq.sort.sort.q10.rmdup.narrowPeak_peak_6740	40	.	4.40141	6.79731	4.07252	39
chr11	62033513	62033664	SRR8284516_trimmed.fq.sort.sort.q10.rmdup.narrowPeak_peak_6741	60	.	4.96032	8.99602	6.05391	59
chr11	62077227	62077404	SRR8284516_trimmed.fq.sort.sort.q10.rmdup.narrowPeak_peak_6742	35	.	4.22252	6.23151	3.56051	62
chr11	62103511	62103785	SRR8284516_trimmed.fq.sort.sort.q10.rmdup.narrowPeak_peak_6743	35	.	4.22252	6.23151	3.56051	75
chr11	62209235	62209394	SRR8284516_trimmed.fq.sort.sort.q10.rmdup.narrowPeak_peak_6744	41	.	4.16112	6.93489	4.1973	60
chr11	62249222	62249370	SRR8284516_trimmed.fq.sort.sort.q10.rmdup.narrowPeak_peak_6745	45	.	3.94149	7.32517	4.53322	69
chr11	62251399	62251623	SRR8284516_trimmed.fq.sort.sort.q10.rmdup.narrowPeak_peak_6746	91	.	5.22051	12.3056	9.14782	142
chr11	62281065	62281280	SRR8284516_trimmed.fq.sort.sort.q10.rmdup.narrowPeak_peak_6747	100	.	6.46233	13.2445	10.0341	77
chr11	62281855	62282028	SRR8284516_trimmed.fq.sort.sort.q10.rmdup.narrowPeak_peak_6748	56	.	4.90136	8.56326	5.6615	67
chr11	62292958	62293173	SRR8284516_trimmed.fq.sort.sort.q10.rmdup.narrowPeak_peak_6749	30	.	3.58901	5.63309	3.05809	127
chr11	62331306	62331515	SRR8284516_trimmed.fq.sort.sort.q10.rmdup.narrowPeak_peak_6750	45	.	4.57935	7.38456	4.58787	67
chr11	62337523	62337671	SRR8284516_trimmed.fq.sort.sort.q10.rmdup.narrowPeak_peak_6751	41	.	4.42357	6.83434	4.10624	103
chr11	62373060	62373530	SRR8284516_trimmed.fq.sort.sort.q10.rmdup.narrowPeak_peak_6752	43	.	4.5744	7.08511	4.31344	399
chr11	62408943	62409141	SRR8284516_trimmed.fq.sort.sort.q10.rmdup.narrowPeak_peak_6753	43	.	4.5744	7.08511	4.31344	74
chr11	62449102	62449267	SRR8284516_trimmed.fq.sort.sort.q10.rmdup.narrowPeak_peak_6754	68	.	5.63003	9.82682	6.82275	85
chr11	62456704	62457077	SRR8284516_trimmed.fq.sort.sort.q10.rmdup.narrowPeak_peak_6755	175	.	6.03067	21.0996	17.5129	248
chr11	62457373	62457899	SRR8284516_trimmed.fq.sort.sort.q10.rmdup.narrowPeak_peak_6756	127	.	5.14727	16.0996	12.7432	387
chr11	62457981	62458411	SRR8284516_trimmed.fq.sort.sort.q10.rmdup.narrowPeak_peak_6757	133	.	5.24585	16.7592	13.3716	228
chr11	62458590	62458918	SRR8284516_trimmed.fq.sort.sort.q10.rmdup.narrowPeak_peak_6758	181	.	6.10934	21.7601	18.144	112
chr11	62494577	62495033	SRR8284516_trimmed.fq.sort.sort.q10.rmdup.narrowPeak_peak_6759	141	.	6.09936	17.5263	14.1015	123
chr11	62495211	62495794	SRR8284516_trimmed.fq.sort.sort.q10.rmdup.narrowPeak_peak_6760	144	.	6.23583	17.8666	14.426	332
chr11	62511960	62512282	SRR8284516_trimmed.fq.sort.sort.q10.rmdup.narrowPeak_peak_6761	51	.	4.56986	7.96808	5.11222	204
chr11	62517885	62518047	SRR8284516_trimmed.fq.sort.sort.q10.rmdup.narrowPeak_peak_6762	32	.	4.00267	5.86941	3.26777	30
chr11	62525046	62525460	SRR8284516_trimmed.fq.sort.sort.q10.rmdup.narrowPeak_peak_6763	69	.	4.93974	9.96005	6.94725	218
chr11	62550385	62551007	SRR8284516_trimmed.fq.sort.sort.q10.rmdup.narrowPeak_peak_6764	541	.	10.3108	59.0802	54.138	476
chr11	62551232	62551520	SRR8284516_trimmed.fq.sort.sort.q10.rmdup.narrowPeak_peak_6765	513	.	10.0222	56.1543	51.302	138
chr11	62602886	62603737	SRR8284516_trimmed.fq.sort.sort.q10.rmdup.narrowPeak_peak_6766	219	.	6.41585	25.7677	21.9855	121
chr11	62613390	62613617	SRR8284516_trimmed.fq.sort.sort.q10.rmdup.narrowPeak_peak_6767	71	.	4.4359	10.1571	7.1327	147
chr11	62614065	62614310	SRR8284516_trimmed.fq.sort.sort.q10.rmdup.narrowPeak_peak_6768	176	.	6.8763	21.2508	17.6578	110
chr11	62624795	62625057	SRR8284516_trimmed.fq.sort.sort.q10.rmdup.narrowPeak_peak_6769	56	.	3.50449	8.5195	5.62125	201
chr11	62629818	62630001	SRR8284516_trimmed.fq.sort.sort.q10.rmdup.narrowPeak_peak_6770	42	.	3.38941	7.04663	4.29891	61
chr11	62648844	62649361	SRR8284516_trimmed.fq.sort.sort.q10.rmdup.narrowPeak_peak_6771	88	.	4.80632	12.0254	8.88282	269
chr11	62675482	62675840	SRR8284516_trimmed.fq.sort.sort.q10.rmdup.narrowPeak_peak_6772	39	.	4.17512	6.68595	3.97203	70
chr11	62731449	62731707	SRR8284516_trimmed.fq.sort.sort.q10.rmdup.narrowPeak_peak_6773	96	.	6.68566	12.8032	9.61536	124
chr11	62741733	62742292	SRR8284516_trimmed.fq.sort.sort.q10.rmdup.narrowPeak_peak_6774	84	.	6.21891	11.5892	8.47448	243
chr11	62765175	62765343	SRR8284516_trimmed.fq.sort.sort.q10.rmdup.narrowPeak_peak_6775	77	.	5.9819	10.7949	7.72606	69
chr11	62789029	62789447	SRR8284516_trimmed.fq.sort.sort.q10.rmdup.narrowPeak_peak_6776	220	.	9.92899	25.8338	22.0488	279
chr11	62835327	62835523	SRR8284516_trimmed.fq.sort.sort.q10.rmdup.narrowPeak_peak_6777	35	.	4.16725	6.14087	3.50934	118
chr11	62847713	62847913	SRR8284516_trimmed.fq.sort.sort.q10.rmdup.narrowPeak_peak_6778	51	.	4.76796	8.0121	5.15069	71
chr11	62921419	62921856	SRR8284516_trimmed.fq.sort.sort.q10.rmdup.narrowPeak_peak_6780	260	.	9.41029	29.9573	26.0083	133
chr11	62966819	62966994	SRR8284516_trimmed.fq.sort.sort.q10.rmdup.narrowPeak_peak_6781	51	.	4.92627	7.97021	5.11222	87
chr11	62967374	62967745	SRR8284516_trimmed.fq.sort.sort.q10.rmdup.narrowPeak_peak_6782	43	.	4.5744	7.08511	4.31344	81
chr11	62983417	62983741	SRR8284516_trimmed.fq.sort.sort.q10.rmdup.narrowPeak_peak_6783	45	.	4.23012	7.34155	4.54866	97
chr11	63070166	63070366	SRR8284516_trimmed.fq.sort.sort.q10.rmdup.narrowPeak_peak_6784	43	.	4.5744	7.08511	4.31344	72
chr11	63090779	63090927	SRR8284516_trimmed.fq.sort.sort.q10.rmdup.narrowPeak_peak_6785	42	.	4.3679	7.02156	4.2762	27
chr11	63123370	63123626	SRR8284516_trimmed.fq.sort.sort.q10.rmdup.narrowPeak_peak_6786	30	.	3.48805	5.67264	3.09384	130
chr11	63138385	63138592	SRR8284516_trimmed.fq.sort.sort.q10.rmdup.narrowPeak_peak_6787	45	.	4.10866	7.38934	4.59222	78
chr11	63239433	63239581	SRR8284516_trimmed.fq.sort.sort.q10.rmdup.narrowPeak_peak_6788	54	.	4.58419	8.30107	5.41816	36
chr11	63245193	63245381	SRR8284516_trimmed.fq.sort.sort.q10.rmdup.narrowPeak_peak_6789	30	.	3.74467	5.67586	3.09648	49
chr11	63252568	63252738	SRR8284516_trimmed.fq.sort.sort.q10.rmdup.narrowPeak_peak_6790	58	.	4.52726	8.80894	5.88948	35
chr11	63253474	63253840	SRR8284516_trimmed.fq.sort.sort.q10.rmdup.narrowPeak_peak_6791	39	.	3.86698	6.65026	3.93985	270
chr11	63375899	63376104	SRR8284516_trimmed.fq.sort.sort.q10.rmdup.narrowPeak_peak_6792	57	.	5.15606	8.67815	5.76821	70
chr11	63505890	63506073	SRR8284516_trimmed.fq.sort.sort.q10.rmdup.narrowPeak_peak_6793	62	.	5.28471	9.23475	6.27707	89
chr11	63518516	63518667	SRR8284516_trimmed.fq.sort.sort.q10.rmdup.narrowPeak_peak_6794	44	.	4.49236	7.23583	4.45134	44
chr11	63519910	63520058	SRR8284516_trimmed.fq.sort.sort.q10.rmdup.narrowPeak_peak_6795	42	.	4.3679	7.02156	4.2762	54
chr11	63545078	63545264	SRR8284516_trimmed.fq.sort.sort.q10.rmdup.narrowPeak_peak_6796	59	.	5.27815	8.88473	5.95035	52
chr11	63664331	63664557	SRR8284516_trimmed.fq.sort.sort.q10.rmdup.narrowPeak_peak_6797	47	.	4.34924	7.5633	4.75228	96
chr11	63775548	63775706	SRR8284516_trimmed.fq.sort.sort.q10.rmdup.narrowPeak_peak_6798	43	.	4.4501	7.16326	4.38471	66
chr11	63789424	63789600	SRR8284516_trimmed.fq.sort.sort.q10.rmdup.narrowPeak_peak_6799	34	.	3.85208	6.11226	3.48436	82
chr11	63885028	63885176	SRR8284516_trimmed.fq.sort.sort.q10.rmdup.narrowPeak_peak_6800	43	.	4.5744	7.08511	4.31344	92
chr11	63890790	63890938	SRR8284516_trimmed.fq.sort.sort.q10.rmdup.narrowPeak_peak_6801	29	.	3.81437	5.55557	2.98911	68
chr11	63920782	63920973	SRR8284516_trimmed.fq.sort.sort.q10.rmdup.narrowPeak_peak_6802	78	.	5.24423	10.9169	7.84072	91
chr11	63921159	63921428	SRR8284516_trimmed.fq.sort.sort.q10.rmdup.narrowPeak_peak_6803	35	.	3.78788	6.24504	3.57289	126
chr11	63942745	63942893	SRR8284516_trimmed.fq.sort.sort.q10.rmdup.narrowPeak_peak_6804	59	.	5.26316	8.85943	5.93636	81
chr11	64002385	64002682	SRR8284516_trimmed.fq.sort.sort.q10.rmdup.narrowPeak_peak_6805	29	.	3.68189	5.56578	2.99756	254
chr11	64009738	64009886	SRR8284516_trimmed.fq.sort.sort.q10.rmdup.narrowPeak_peak_6806	22	.	3.51877	4.62881	2.22071	110
chr11	64011116	64011272	SRR8284516_trimmed.fq.sort.sort.q10.rmdup.narrowPeak_peak_6807	59	.	5.27815	8.88473	5.95035	70
chr11	64045222	64045383	SRR8284516_trimmed.fq.sort.sort.q10.rmdup.narrowPeak_peak_6808	46	.	4.29738	7.46704	4.66325	76
chr11	64047420	64047626	SRR8284516_trimmed.fq.sort.sort.q10.rmdup.narrowPeak_peak_6809	53	.	4.54789	8.23285	5.35513	89
chr11	64054692	64055035	SRR8284516_trimmed.fq.sort.sort.q10.rmdup.narrowPeak_peak_6810	43	.	4.11734	7.12942	4.35343	230
chr11	64059914	64060062	SRR8284516_trimmed.fq.sort.sort.q10.rmdup.narrowPeak_peak_6811	37	.	4.21148	6.47806	3.78343	69
chr11	64073494	64073826	SRR8284516_trimmed.fq.sort.sort.q10.rmdup.narrowPeak_peak_6812	37	.	4.21148	6.47806	3.78343	257
chr11	64079079	64080008	SRR8284516_trimmed.fq.sort.sort.q10.rmdup.narrowPeak_peak_6813	166	.	7.22607	20.2146	16.6669	257
chr11	64192467	64192662	SRR8284516_trimmed.fq.sort.sort.q10.rmdup.narrowPeak_peak_6814	31	.	3.94425	5.77245	3.18171	60
chr11	64248109	64248733	SRR8284516_trimmed.fq.sort.sort.q10.rmdup.narrowPeak_peak_6815	35	.	4.22252	6.23151	3.56051	303
chr11	64435601	64435865	SRR8284516_trimmed.fq.sort.sort.q10.rmdup.narrowPeak_peak_6816	28	.	3.81997	5.32984	2.83223	119
chr11	64435997	64436186	SRR8284516_trimmed.fq.sort.sort.q10.rmdup.narrowPeak_peak_6817	26	.	3.68732	5.1142	2.64502	64
chr11	64468823	64469146	SRR8284516_trimmed.fq.sort.sort.q10.rmdup.narrowPeak_peak_6818	41	.	4.46858	6.90939	4.17412	192
chr11	64495986	64496168	SRR8284516_trimmed.fq.sort.sort.q10.rmdup.narrowPeak_peak_6819	72	.	5.67045	10.2579	7.22651	110
chr11	64549937	64550137	SRR8284516_trimmed.fq.sort.sort.q10.rmdup.narrowPeak_peak_6820	43	.	4.5744	7.08511	4.31344	97
chr11	64589106	64589483	SRR8284516_trimmed.fq.sort.sort.q10.rmdup.narrowPeak_peak_6821	36	.	3.69515	6.31439	3.63548	333
chr11	64589885	64590114	SRR8284516_trimmed.fq.sort.sort.q10.rmdup.narrowPeak_peak_6822	214	.	8.54503	25.2148	21.4557	86
chr11	64618939	64619184	SRR8284516_trimmed.fq.sort.sort.q10.rmdup.narrowPeak_peak_6823	76	.	5.72155	10.7173	7.65816	103
chr11	64651858	64652084	SRR8284516_trimmed.fq.sort.sort.q10.rmdup.narrowPeak_peak_6824	42	.	4.51452	6.98579	4.24338	121
chr11	64666591	64666859	SRR8284516_trimmed.fq.sort.sort.q10.rmdup.narrowPeak_peak_6825	35	.	4.22252	6.23151	3.56051	18
chr11	64672326	64672499	SRR8284516_trimmed.fq.sort.sort.q10.rmdup.narrowPeak_peak_6826	26	.	3.45047	5.15488	2.68091	86
chr11	64673669	64674030	SRR8284516_trimmed.fq.sort.sort.q10.rmdup.narrowPeak_peak_6827	101	.	5.88466	13.3531	10.1368	259
chr11	64738700	64739060	SRR8284516_trimmed.fq.sort.sort.q10.rmdup.narrowPeak_peak_6828	64	.	4.99334	9.39015	6.42164	108
chr11	64835152	64835321	SRR8284516_trimmed.fq.sort.sort.q10.rmdup.narrowPeak_peak_6830	30	.	3.8506	5.61624	3.04315	131
chr11	64843187	64843368	SRR8284516_trimmed.fq.sort.sort.q10.rmdup.narrowPeak_peak_6831	22	.	3.51877	4.62881	2.22071	61
chr11	64899061	64899225	SRR8284516_trimmed.fq.sort.sort.q10.rmdup.narrowPeak_peak_6832	37	.	3.87477	6.40776	3.72033	105
chr11	64899382	64899652	SRR8284516_trimmed.fq.sort.sort.q10.rmdup.narrowPeak_peak_6833	65	.	4.8708	9.48958	6.51424	190
chr11	64900362	64900622	SRR8284516_trimmed.fq.sort.sort.q10.rmdup.narrowPeak_peak_6834	96	.	5.82987	12.8454	9.6555	136
chr11	64916568	64916739	SRR8284516_trimmed.fq.sort.sort.q10.rmdup.narrowPeak_peak_6835	51	.	4.92627	7.97021	5.11222	56
chr11	64944421	64944574	SRR8284516_trimmed.fq.sort.sort.q10.rmdup.narrowPeak_peak_6836	43	.	4.5744	7.08511	4.31344	92
chr11	64955364	64955611	SRR8284516_trimmed.fq.sort.sort.q10.rmdup.narrowPeak_peak_6837	29	.	3.62117	5.45877	2.90253	122
chr11	64967895	64968043	SRR8284516_trimmed.fq.sort.sort.q10.rmdup.narrowPeak_peak_6838	27	.	3.26342	5.23181	2.74823	121
chr11	64968252	64968411	SRR8284516_trimmed.fq.sort.sort.q10.rmdup.narrowPeak_peak_6839	39	.	3.72252	6.61678	3.9091	89
chr11	64969454	64969746	SRR8284516_trimmed.fq.sort.sort.q10.rmdup.narrowPeak_peak_6840	97	.	5.52804	12.9866	9.78919	187
chr11	64969914	64970170	SRR8284516_trimmed.fq.sort.sort.q10.rmdup.narrowPeak_peak_6841	69	.	4.76839	9.94251	6.93087	134
chr11	64978474	64978777	SRR8284516_trimmed.fq.sort.sort.q10.rmdup.narrowPeak_peak_6842	82	.	5.66444	11.3647	8.2629	192
chr11	64979103	64979538	SRR8284516_trimmed.fq.sort.sort.q10.rmdup.narrowPeak_peak_6843	55	.	4.67753	8.47551	5.58024	306
chr11	65042199	65042568	SRR8284516_trimmed.fq.sort.sort.q10.rmdup.narrowPeak_peak_6844	59	.	4.87609	8.8422	5.92029	278
chr11	65234344	65234520	SRR8284516_trimmed.fq.sort.sort.q10.rmdup.narrowPeak_peak_6845	59	.	5.27815	8.88473	5.95035	101
chr11	65345592	65345747	SRR8284516_trimmed.fq.sort.sort.q10.rmdup.narrowPeak_peak_6846	45	.	4.37675	7.32337	4.53161	58
chr11	65475150	65475385	SRR8284516_trimmed.fq.sort.sort.q10.rmdup.narrowPeak_peak_6847	51	.	4.92627	7.97021	5.11222	137
chr11	65504630	65504778	SRR8284516_trimmed.fq.sort.sort.q10.rmdup.narrowPeak_peak_6848	42	.	4.0404	6.9834	4.24185	69
chr11	65505528	65505938	SRR8284516_trimmed.fq.sort.sort.q10.rmdup.narrowPeak_peak_6849	79	.	5.32292	11.074	7.98913	93
chr11	65512188	65512336	SRR8284516_trimmed.fq.sort.sort.q10.rmdup.narrowPeak_peak_6850	22	.	3.51877	4.62881	2.22071	18
chr11	65729825	65730069	SRR8284516_trimmed.fq.sort.sort.q10.rmdup.narrowPeak_peak_6851	28	.	3.80044	5.29819	2.80461	141
chr11	65777440	65777588	SRR8284516_trimmed.fq.sort.sort.q10.rmdup.narrowPeak_peak_6852	50	.	4.8869	7.9043	5.06481	90
chr11	65787565	65787728	SRR8284516_trimmed.fq.sort.sort.q10.rmdup.narrowPeak_peak_6853	43	.	4.5744	7.08511	4.31344	54
chr11	65788035	65788194	SRR8284516_trimmed.fq.sort.sort.q10.rmdup.narrowPeak_peak_6854	59	.	5.27815	8.88473	5.95035	78
chr11	65797085	65797233	SRR8284516_trimmed.fq.sort.sort.q10.rmdup.narrowPeak_peak_6855	28	.	3.87064	5.41182	2.86017	53
chr11	65806722	65806902	SRR8284516_trimmed.fq.sort.sort.q10.rmdup.narrowPeak_peak_6856	37	.	4.19139	6.44407	3.75256	69
chr11	65807213	65807634	SRR8284516_trimmed.fq.sort.sort.q10.rmdup.narrowPeak_peak_6857	125	.	7.15734	15.8521	12.5092	117
chr11	65812609	65812824	SRR8284516_trimmed.fq.sort.sort.q10.rmdup.narrowPeak_peak_6858	30	.	3.88752	5.67794	3.09758	140
chr11	65818238	65818386	SRR8284516_trimmed.fq.sort.sort.q10.rmdup.narrowPeak_peak_6859	28	.	3.80044	5.29819	2.80461	112
chr11	66003840	66003988	SRR8284516_trimmed.fq.sort.sort.q10.rmdup.narrowPeak_peak_6860	28	.	3.87064	5.41182	2.86017	9
chr11	66089074	66089228	SRR8284516_trimmed.fq.sort.sort.q10.rmdup.narrowPeak_peak_6861	86	.	6.33378	11.7874	8.65746	93
chr11	67025182	67025401	SRR8284516_trimmed.fq.sort.sort.q10.rmdup.narrowPeak_peak_6862	203	.	9.90884	24.0655	20.3527	91
chr11	67045827	67046149	SRR8284516_trimmed.fq.sort.sort.q10.rmdup.narrowPeak_peak_6863	48	.	4.73998	7.65713	4.83781	274
chr11	67052328	67052533	SRR8284516_trimmed.fq.sort.sort.q10.rmdup.narrowPeak_peak_6864	150	.	7.55043	18.502	15.031	78
chr11	67052683	67052849	SRR8284516_trimmed.fq.sort.sort.q10.rmdup.narrowPeak_peak_6865	86	.	5.70838	11.8289	8.69665	83
chr11	67074993	67075146	SRR8284516_trimmed.fq.sort.sort.q10.rmdup.narrowPeak_peak_6866	43	.	4.5744	7.08511	4.31344	62
chr11	67119402	67119550	SRR8284516_trimmed.fq.sort.sort.q10.rmdup.narrowPeak_peak_6867	41	.	4.42357	6.83434	4.10624	26
chr11	67501937	67502139	SRR8284516_trimmed.fq.sort.sort.q10.rmdup.narrowPeak_peak_6868	62	.	5.28471	9.23475	6.27707	90
chr11	67515372	67515593	SRR8284516_trimmed.fq.sort.sort.q10.rmdup.narrowPeak_peak_6869	31	.	3.94425	5.77245	3.18171	164
chr11	67532821	67532984	SRR8284516_trimmed.fq.sort.sort.q10.rmdup.narrowPeak_peak_6870	51	.	4.92627	7.97021	5.11222	61
chr11	67545719	67545867	SRR8284516_trimmed.fq.sort.sort.q10.rmdup.narrowPeak_peak_6871	35	.	4.22252	6.23151	3.56051	15
chr11	67617715	67617863	SRR8284516_trimmed.fq.sort.sort.q10.rmdup.narrowPeak_peak_6872	55	.	5.00334	8.41786	5.52658	117
chr11	67633508	67633692	SRR8284516_trimmed.fq.sort.sort.q10.rmdup.narrowPeak_peak_6873	51	.	4.60883	8.03881	5.17548	69
chr11	67640673	67640889	SRR8284516_trimmed.fq.sort.sort.q10.rmdup.narrowPeak_peak_6874	27	.	3.59454	5.18415	2.70572	106
chr11	67647064	67647237	SRR8284516_trimmed.fq.sort.sort.q10.rmdup.narrowPeak_peak_6875	45	.	4.55729	7.34692	4.55326	80
chr11	67667884	67668121	SRR8284516_trimmed.fq.sort.sort.q10.rmdup.narrowPeak_peak_6876	36	.	3.94856	6.2852	3.60881	141
chr11	67722460	67722608	SRR8284516_trimmed.fq.sort.sort.q10.rmdup.narrowPeak_peak_6877	41	.	4.42357	6.83434	4.10624	37
chr11	67880184	67880345	SRR8284516_trimmed.fq.sort.sort.q10.rmdup.narrowPeak_peak_6878	51	.	4.92627	7.97021	5.11222	30
chr11	67897978	67898229	SRR8284516_trimmed.fq.sort.sort.q10.rmdup.narrowPeak_peak_6879	56	.	5.07855	8.54633	5.64581	122
chr11	67966272	67966420	SRR8284516_trimmed.fq.sort.sort.q10.rmdup.narrowPeak_peak_6880	39	.	4.29383	6.61693	3.9091	70
chr11	67966553	67966920	SRR8284516_trimmed.fq.sort.sort.q10.rmdup.narrowPeak_peak_6881	127	.	7.52322	16.0618	12.7069	81
chr11	67980573	67980722	SRR8284516_trimmed.fq.sort.sort.q10.rmdup.narrowPeak_peak_6882	38	.	4.10268	6.55861	3.85618	85
chr11	67982688	67982867	SRR8284516_trimmed.fq.sort.sort.q10.rmdup.narrowPeak_peak_6883	40	.	4.07742	6.78219	4.05939	57
chr11	67996359	67996507	SRR8284516_trimmed.fq.sort.sort.q10.rmdup.narrowPeak_peak_6884	19	.	3.2396	4.18172	1.9026	115
chr11	68006979	68007339	SRR8284516_trimmed.fq.sort.sort.q10.rmdup.narrowPeak_peak_6885	203	.	8.78281	24.1059	20.3911	241
chr11	68019887	68020086	SRR8284516_trimmed.fq.sort.sort.q10.rmdup.narrowPeak_peak_6886	52	.	4.4596	8.06603	5.2007	96
chr11	68077538	68077693	SRR8284516_trimmed.fq.sort.sort.q10.rmdup.narrowPeak_peak_6887	22	.	3.51877	4.62881	2.22071	104
chr11	68086407	68086555	SRR8284516_trimmed.fq.sort.sort.q10.rmdup.narrowPeak_peak_6888	19	.	3.05312	4.24136	1.95357	20
chr11	68120245	68120393	SRR8284516_trimmed.fq.sort.sort.q10.rmdup.narrowPeak_peak_6889	23	.	3.51303	4.8284	2.39561	88
chr11	68170517	68170708	SRR8284516_trimmed.fq.sort.sort.q10.rmdup.narrowPeak_peak_6890	23	.	3.46391	4.74729	2.32426	98
chr11	68176185	68176556	SRR8284516_trimmed.fq.sort.sort.q10.rmdup.narrowPeak_peak_6891	136	.	6.2606	17.0742	13.672	247
chr11	68188641	68189123	SRR8284516_trimmed.fq.sort.sort.q10.rmdup.narrowPeak_peak_6892	46	.	3.75827	7.45128	4.64928	270
chr11	68195554	68195728	SRR8284516_trimmed.fq.sort.sort.q10.rmdup.narrowPeak_peak_6893	43	.	3.4986	7.08763	4.31578	111
chr11	68195959	68196125	SRR8284516_trimmed.fq.sort.sort.q10.rmdup.narrowPeak_peak_6894	48	.	3.63829	7.66998	4.84994	99
chr11	68196239	68196387	SRR8284516_trimmed.fq.sort.sort.q10.rmdup.narrowPeak_peak_6895	31	.	3.12685	5.75926	3.17102	56
chr11	68204051	68204253	SRR8284516_trimmed.fq.sort.sort.q10.rmdup.narrowPeak_peak_6896	22	.	3.0557	4.62278	2.22071	173
chr11	68229284	68229432	SRR8284516_trimmed.fq.sort.sort.q10.rmdup.narrowPeak_peak_6897	33	.	3.89408	5.93562	3.32673	18
chr11	68250448	68250624	SRR8284516_trimmed.fq.sort.sort.q10.rmdup.narrowPeak_peak_6898	50	.	4.86179	7.86219	5.02641	81
chr11	68315952	68316119	SRR8284516_trimmed.fq.sort.sort.q10.rmdup.narrowPeak_peak_6899	77	.	5.54388	10.7664	7.70358	96
chr11	68426475	68426683	SRR8284516_trimmed.fq.sort.sort.q10.rmdup.narrowPeak_peak_6900	175	.	7.84621	21.0883	17.5022	129
chr11	68430054	68430233	SRR8284516_trimmed.fq.sort.sort.q10.rmdup.narrowPeak_peak_6901	37	.	3.87477	6.40776	3.72033	105
chr11	68444057	68444205	SRR8284516_trimmed.fq.sort.sort.q10.rmdup.narrowPeak_peak_6902	43	.	4.5744	7.08511	4.31344	39
chr11	68497092	68497333	SRR8284516_trimmed.fq.sort.sort.q10.rmdup.narrowPeak_peak_6903	55	.	4.85732	8.48501	5.58914	104
chr11	68573153	68573370	SRR8284516_trimmed.fq.sort.sort.q10.rmdup.narrowPeak_peak_6904	22	.	3.51877	4.62881	2.22071	23
chr11	68601575	68601723	SRR8284516_trimmed.fq.sort.sort.q10.rmdup.narrowPeak_peak_6905	43	.	3.86631	7.16906	4.38996	104
chr11	68602786	68603083	SRR8284516_trimmed.fq.sort.sort.q10.rmdup.narrowPeak_peak_6906	36	.	3.60567	6.37656	3.69195	90
chr11	68612758	68612941	SRR8284516_trimmed.fq.sort.sort.q10.rmdup.narrowPeak_peak_6907	22	.	3.18752	4.67728	2.26298	115
chr11	68613883	68614032	SRR8284516_trimmed.fq.sort.sort.q10.rmdup.narrowPeak_peak_6908	42	.	4.02536	6.95473	4.21485	41
chr11	68622962	68623123	SRR8284516_trimmed.fq.sort.sort.q10.rmdup.narrowPeak_peak_6909	68	.	4.90388	9.88828	6.88015	78
chr11	68624537	68624709	SRR8284516_trimmed.fq.sort.sort.q10.rmdup.narrowPeak_peak_6910	54	.	4.29981	8.34569	5.45967	62
chr11	68629052	68629245	SRR8284516_trimmed.fq.sort.sort.q10.rmdup.narrowPeak_peak_6911	45	.	4.23012	7.34155	4.54866	162
chr11	68637747	68637907	SRR8284516_trimmed.fq.sort.sort.q10.rmdup.narrowPeak_peak_6912	81	.	4.2637	11.2307	8.13668	98
chr11	68638447	68638950	SRR8284516_trimmed.fq.sort.sort.q10.rmdup.narrowPeak_peak_6913	225	.	7.04817	26.4074	22.5997	212
chr11	68645700	68645869	SRR8284516_trimmed.fq.sort.sort.q10.rmdup.narrowPeak_peak_6914	26	.	3.56295	5.13028	2.65944	114
chr11	68665271	68665443	SRR8284516_trimmed.fq.sort.sort.q10.rmdup.narrowPeak_peak_6915	44	.	4.49236	7.23583	4.45134	95
chr11	68681592	68681762	SRR8284516_trimmed.fq.sort.sort.q10.rmdup.narrowPeak_peak_6916	41	.	4.26933	6.85055	4.12055	67
chr11	68691107	68691382	SRR8284516_trimmed.fq.sort.sort.q10.rmdup.narrowPeak_peak_6917	163	.	5.76458	19.8763	16.3438	134
chr11	68691547	68691728	SRR8284516_trimmed.fq.sort.sort.q10.rmdup.narrowPeak_peak_6918	108	.	4.71175	14.106	10.8498	82
chr11	68692175	68692501	SRR8284516_trimmed.fq.sort.sort.q10.rmdup.narrowPeak_peak_6919	86	.	4.26105	11.8198	8.68848	101
chr11	68692613	68693236	SRR8284516_trimmed.fq.sort.sort.q10.rmdup.narrowPeak_peak_6920	381	.	9.01689	42.592	38.179	257
chr11	68702950	68703127	SRR8284516_trimmed.fq.sort.sort.q10.rmdup.narrowPeak_peak_6921	33	.	3.79034	6.00083	3.38543	80
chr11	68753909	68754152	SRR8284516_trimmed.fq.sort.sort.q10.rmdup.narrowPeak_peak_6922	86	.	4.832	11.7515	8.62759	114
chr11	68812560	68812708	SRR8284516_trimmed.fq.sort.sort.q10.rmdup.narrowPeak_peak_6923	22	.	3.31528	4.7033	2.28537	113
chr11	68852230	68852979	SRR8284516_trimmed.fq.sort.sort.q10.rmdup.narrowPeak_peak_6924	176	.	7.05938	21.2414	17.6491	421
chr11	68853453	68853870	SRR8284516_trimmed.fq.sort.sort.q10.rmdup.narrowPeak_peak_6925	87	.	5.03383	11.8819	8.74671	123
chr11	68893154	68893302	SRR8284516_trimmed.fq.sort.sort.q10.rmdup.narrowPeak_peak_6926	35	.	4.22252	6.23151	3.56051	31
chr11	68901229	68901383	SRR8284516_trimmed.fq.sort.sort.q10.rmdup.narrowPeak_peak_6927	92	.	4.47977	12.4559	9.29023	74
chr11	68901595	68902241	SRR8284516_trimmed.fq.sort.sort.q10.rmdup.narrowPeak_peak_6928	308	.	8.20191	34.9989	30.8567	133
chr11	68902348	68902563	SRR8284516_trimmed.fq.sort.sort.q10.rmdup.narrowPeak_peak_6929	52	.	3.52232	8.0952	5.22771	108
chr11	68912062	68912223	SRR8284516_trimmed.fq.sort.sort.q10.rmdup.narrowPeak_peak_6930	17	.	2.93169	4.02356	1.76691	32
chr11	68955818	68956151	SRR8284516_trimmed.fq.sort.sort.q10.rmdup.narrowPeak_peak_6931	68	.	5.63003	9.82682	6.82275	244
chr11	68974060	68974208	SRR8284516_trimmed.fq.sort.sort.q10.rmdup.narrowPeak_peak_6932	21	.	3.45495	4.52715	2.19611	10
chr11	68991874	68992031	SRR8284516_trimmed.fq.sort.sort.q10.rmdup.narrowPeak_peak_6933	70	.	5.18559	10.0953	7.0745	97
chr11	69008102	69008434	SRR8284516_trimmed.fq.sort.sort.q10.rmdup.narrowPeak_peak_6934	337	.	9.81961	38.011	33.7605	174
chr11	69012096	69012363	SRR8284516_trimmed.fq.sort.sort.q10.rmdup.narrowPeak_peak_6935	56	.	3.2147	8.49678	5.60025	82
chr11	69016046	69016951	SRR8284516_trimmed.fq.sort.sort.q10.rmdup.narrowPeak_peak_6936	435	.	9.13787	48.1473	43.5524	256
chr11	69037155	69037430	SRR8284516_trimmed.fq.sort.sort.q10.rmdup.narrowPeak_peak_6937	170	.	5.88071	20.6394	17.0736	122
chr11	69039845	69040244	SRR8284516_trimmed.fq.sort.sort.q10.rmdup.narrowPeak_peak_6938	106	.	4.86352	13.8721	10.6276	276
chr11	69040605	69040782	SRR8284516_trimmed.fq.sort.sort.q10.rmdup.narrowPeak_peak_6939	82	.	4.3106	11.3615	8.2601	124
chr11	69045707	69046291	SRR8284516_trimmed.fq.sort.sort.q10.rmdup.narrowPeak_peak_6940	205	.	6.95793	24.2604	20.5401	247
chr11	69055734	69055882	SRR8284516_trimmed.fq.sort.sort.q10.rmdup.narrowPeak_peak_6941	37	.	3.77252	6.46636	3.77292	78
chr11	69059115	69059357	SRR8284516_trimmed.fq.sort.sort.q10.rmdup.narrowPeak_peak_6942	60	.	4.3054	8.94917	6.01027	138
chr11	69059822	69060012	SRR8284516_trimmed.fq.sort.sort.q10.rmdup.narrowPeak_peak_6943	86	.	4.98922	11.7795	8.654	93
chr11	69063679	69063945	SRR8284516_trimmed.fq.sort.sort.q10.rmdup.narrowPeak_peak_6944	107	.	5.63816	14.0001	10.7489	60
chr11	69064033	69064194	SRR8284516_trimmed.fq.sort.sort.q10.rmdup.narrowPeak_peak_6945	73	.	4.80182	10.3436	7.30729	85
chr11	69070274	69070747	SRR8284516_trimmed.fq.sort.sort.q10.rmdup.narrowPeak_peak_6946	343	.	9.00763	38.597	34.3251	359
chr11	69070900	69071148	SRR8284516_trimmed.fq.sort.sort.q10.rmdup.narrowPeak_peak_6947	65	.	3.96947	9.5654	6.58497	117
chr11	69073175	69073418	SRR8284516_trimmed.fq.sort.sort.q10.rmdup.narrowPeak_peak_6948	329	.	8.73652	37.2077	32.9851	137
chr11	69088050	69088310	SRR8284516_trimmed.fq.sort.sort.q10.rmdup.narrowPeak_peak_6949	57	.	3.81947	8.63506	5.72826	128
chr11	69088580	69089219	SRR8284516_trimmed.fq.sort.sort.q10.rmdup.narrowPeak_peak_6950	202	.	6.84321	23.9344	20.2277	383
chr11	69089406	69089716	SRR8284516_trimmed.fq.sort.sort.q10.rmdup.narrowPeak_peak_6951	54	.	3.70599	8.34166	5.45602	248
chr11	69098990	69099739	SRR8284516_trimmed.fq.sort.sort.q10.rmdup.narrowPeak_peak_6952	60	.	3.67387	9.01054	6.0678	113
chr11	69100297	69100450	SRR8284516_trimmed.fq.sort.sort.q10.rmdup.narrowPeak_peak_6953	63	.	3.76485	9.26955	6.30954	89
chr11	69110025	69110200	SRR8284516_trimmed.fq.sort.sort.q10.rmdup.narrowPeak_peak_6954	55	.	4.81406	8.40792	5.51726	67
chr11	69123583	69123885	SRR8284516_trimmed.fq.sort.sort.q10.rmdup.narrowPeak_peak_6955	47	.	4.69295	7.57759	4.76468	267
chr11	69125527	69125762	SRR8284516_trimmed.fq.sort.sort.q10.rmdup.narrowPeak_peak_6956	62	.	5.25901	9.19022	6.23528	93
chr11	69263326	69263596	SRR8284516_trimmed.fq.sort.sort.q10.rmdup.narrowPeak_peak_6957	52	.	4.81325	8.09063	5.22352	146
chr11	69291147	69291295	SRR8284516_trimmed.fq.sort.sort.q10.rmdup.narrowPeak_peak_6958	32	.	4.02253	5.9023	3.2976	73
chr11	69301100	69301315	SRR8284516_trimmed.fq.sort.sort.q10.rmdup.narrowPeak_peak_6959	39	.	3.75907	6.69128	3.97644	133
chr11	69316119	69316277	SRR8284516_trimmed.fq.sort.sort.q10.rmdup.narrowPeak_peak_6960	46	.	4.29738	7.46704	4.66325	41
chr11	69323067	69323235	SRR8284516_trimmed.fq.sort.sort.q10.rmdup.narrowPeak_peak_6961	34	.	3.44353	6.03786	3.41776	94
chr11	69323605	69323781	SRR8284516_trimmed.fq.sort.sort.q10.rmdup.narrowPeak_peak_6962	87	.	5.03383	11.8819	8.74671	67
chr11	69324196	69324564	SRR8284516_trimmed.fq.sort.sort.q10.rmdup.narrowPeak_peak_6963	97	.	5.36304	12.9943	9.79646	186
chr11	69365876	69366495	SRR8284516_trimmed.fq.sort.sort.q10.rmdup.narrowPeak_peak_6964	129	.	4.68293	16.331	12.9642	494
chr11	69368026	69368196	SRR8284516_trimmed.fq.sort.sort.q10.rmdup.narrowPeak_peak_6965	71	.	3.66116	10.2264	7.19714	99
chr11	69368406	69368567	SRR8284516_trimmed.fq.sort.sort.q10.rmdup.narrowPeak_peak_6966	77	.	3.76283	10.8176	7.74737	65
chr11	69369243	69369404	SRR8284516_trimmed.fq.sort.sort.q10.rmdup.narrowPeak_peak_6967	181	.	5.49174	21.7205	18.1063	66
chr11	69394818	69395679	SRR8284516_trimmed.fq.sort.sort.q10.rmdup.narrowPeak_peak_6968	79	.	4.40055	10.9941	7.91359	299
chr11	69395800	69396053	SRR8284516_trimmed.fq.sort.sort.q10.rmdup.narrowPeak_peak_6969	445	.	10.9199	49.1486	44.5209	126
chr11	69408948	69409159	SRR8284516_trimmed.fq.sort.sort.q10.rmdup.narrowPeak_peak_6970	130	.	4.14966	16.4283	13.0568	111
chr11	69409650	69409903	SRR8284516_trimmed.fq.sort.sort.q10.rmdup.narrowPeak_peak_6971	219	.	5.11895	25.7624	21.9805	108
chr11	69410521	69410769	SRR8284516_trimmed.fq.sort.sort.q10.rmdup.narrowPeak_peak_6972	42	.	2.58065	6.96895	4.2281	138
chr11	69410872	69411163	SRR8284516_trimmed.fq.sort.sort.q10.rmdup.narrowPeak_peak_6973	135	.	3.65878	16.9826	13.5848	213
chr11	69415539	69415993	SRR8284516_trimmed.fq.sort.sort.q10.rmdup.narrowPeak_peak_6974	361	.	5.90071	40.4379	36.1001	308
chr11	69418153	69418576	SRR8284516_trimmed.fq.sort.sort.q10.rmdup.narrowPeak_peak_6975	146	.	4.32057	18.0693	14.6202	170
chr11	69419217	69419400	SRR8284516_trimmed.fq.sort.sort.q10.rmdup.narrowPeak_peak_6976	80	.	3.50968	11.1492	8.05998	88
chr11	69438834	69439018	SRR8284516_trimmed.fq.sort.sort.q10.rmdup.narrowPeak_peak_6977	49	.	4.47527	7.79544	4.96486	118
chr11	69492853	69493111	SRR8284516_trimmed.fq.sort.sort.q10.rmdup.narrowPeak_peak_6978	25	.	3.59806	4.96822	2.51794	114
chr11	69507704	69507852	SRR8284516_trimmed.fq.sort.sort.q10.rmdup.narrowPeak_peak_6979	65	.	5.05561	9.50642	6.53021	68
chr11	69511513	69511681	SRR8284516_trimmed.fq.sort.sort.q10.rmdup.narrowPeak_peak_6980	90	.	5.68299	12.1628	9.01255	101
chr11	69546191	69546403	SRR8284516_trimmed.fq.sort.sort.q10.rmdup.narrowPeak_peak_6981	43	.	3.98052	7.13642	4.36001	105
chr11	69547205	69547396	SRR8284516_trimmed.fq.sort.sort.q10.rmdup.narrowPeak_peak_6982	78	.	5.08083	10.9358	7.8587	58
chr11	69554385	69554600	SRR8284516_trimmed.fq.sort.sort.q10.rmdup.narrowPeak_peak_6983	27	.	3.39575	5.27338	2.78374	111
chr11	69560434	69560762	SRR8284516_trimmed.fq.sort.sort.q10.rmdup.narrowPeak_peak_6984	137	.	4.55466	17.1631	13.755	236
chr11	69561102	69561439	SRR8284516_trimmed.fq.sort.sort.q10.rmdup.narrowPeak_peak_6985	85	.	3.71158	11.6668	8.54759	60
chr11	69561783	69562013	SRR8284516_trimmed.fq.sort.sort.q10.rmdup.narrowPeak_peak_6986	99	.	3.8912	13.13	9.92554	112
chr11	69579037	69579193	SRR8284516_trimmed.fq.sort.sort.q10.rmdup.narrowPeak_peak_6987	48	.	3.13972	7.6251	4.8087	88
chr11	69580679	69580929	SRR8284516_trimmed.fq.sort.sort.q10.rmdup.narrowPeak_peak_6988	93	.	4.12308	12.5617	9.38991	89
chr11	69581235	69581416	SRR8284516_trimmed.fq.sort.sort.q10.rmdup.narrowPeak_peak_6989	61	.	3.46757	9.11243	6.16309	132
chr11	69588338	69588486	SRR8284516_trimmed.fq.sort.sort.q10.rmdup.narrowPeak_peak_6990	38	.	3.82592	6.57055	3.86722	94
chr11	69600682	69600830	SRR8284516_trimmed.fq.sort.sort.q10.rmdup.narrowPeak_peak_6991	35	.	4.22252	6.23151	3.56051	84
chr11	69633241	69633701	SRR8284516_trimmed.fq.sort.sort.q10.rmdup.narrowPeak_peak_6992	396	.	11.694	44.0714	39.6095	279
chr11	69633780	69633952	SRR8284516_trimmed.fq.sort.sort.q10.rmdup.narrowPeak_peak_6993	99	.	5.42934	13.1448	9.93926	76
chr11	69656998	69657146	SRR8284516_trimmed.fq.sort.sort.q10.rmdup.narrowPeak_peak_6994	52	.	4.07564	8.15727	5.28512	89
chr11	69662300	69662557	SRR8284516_trimmed.fq.sort.sort.q10.rmdup.narrowPeak_peak_6995	458	.	9.98866	50.5645	45.8913	143
chr11	69662768	69663459	SRR8284516_trimmed.fq.sort.sort.q10.rmdup.narrowPeak_peak_6996	81	.	4.15743	11.2215	8.12844	72
chr11	69670882	69671249	SRR8284516_trimmed.fq.sort.sort.q10.rmdup.narrowPeak_peak_6997	82	.	3.70477	11.3872	8.28388	255
chr11	69671457	69672280	SRR8284516_trimmed.fq.sort.sort.q10.rmdup.narrowPeak_peak_6998	580	.	9.94306	63.1307	58.0607	536
chr11	69681175	69681801	SRR8284516_trimmed.fq.sort.sort.q10.rmdup.narrowPeak_peak_6999	162	.	6.16363	19.803	16.2735	179
chr11	69682043	69682451	SRR8284516_trimmed.fq.sort.sort.q10.rmdup.narrowPeak_peak_7000	178	.	6.45703	21.4863	17.8832	101
chr11	69682587	69682742	SRR8284516_trimmed.fq.sort.sort.q10.rmdup.narrowPeak_peak_7001	70	.	4.17711	10.1131	7.09122	104
chr11	69683071	69683236	SRR8284516_trimmed.fq.sort.sort.q10.rmdup.narrowPeak_peak_7002	40	.	3.38186	6.80231	4.07729	71
chr11	69706829	69706993	SRR8284516_trimmed.fq.sort.sort.q10.rmdup.narrowPeak_peak_7003	23	.	3.37041	4.79909	2.37053	26
chr11	69714927	69715325	SRR8284516_trimmed.fq.sort.sort.q10.rmdup.narrowPeak_peak_7004	146	.	5.99356	18.0853	14.6347	73
chr11	69715421	69715779	SRR8284516_trimmed.fq.sort.sort.q10.rmdup.narrowPeak_peak_7005	64	.	4.15196	9.4704	6.49633	132
chr11	69727094	69727278	SRR8284516_trimmed.fq.sort.sort.q10.rmdup.narrowPeak_peak_7006	51	.	4.92627	7.97021	5.11222	57
chr11	69757861	69758225	SRR8284516_trimmed.fq.sort.sort.q10.rmdup.narrowPeak_peak_7007	109	.	4.55028	14.2582	10.9942	133
chr11	69758747	69759013	SRR8284516_trimmed.fq.sort.sort.q10.rmdup.narrowPeak_peak_7008	567	.	11.0353	61.7409	56.7127	132
chr11	69759252	69759604	SRR8284516_trimmed.fq.sort.sort.q10.rmdup.narrowPeak_peak_7009	106	.	4.5516	13.9418	10.6936	241
chr11	69776684	69776832	SRR8284516_trimmed.fq.sort.sort.q10.rmdup.narrowPeak_peak_7010	43	.	4.5744	7.08511	4.31344	108
chr11	69800518	69800740	SRR8284516_trimmed.fq.sort.sort.q10.rmdup.narrowPeak_peak_7011	169	.	9.1488	20.478	16.9189	114
chr11	69827265	69827419	SRR8284516_trimmed.fq.sort.sort.q10.rmdup.narrowPeak_peak_7012	35	.	3.89972	6.19784	3.56033	58
chr11	69838594	69839094	SRR8284516_trimmed.fq.sort.sort.q10.rmdup.narrowPeak_peak_7013	94	.	6.12745	12.6248	9.4498	189
chr11	69845942	69846462	SRR8284516_trimmed.fq.sort.sort.q10.rmdup.narrowPeak_peak_7014	484	.	9.87451	53.1875	48.4292	213
chr11	69846928	69847177	SRR8284516_trimmed.fq.sort.sort.q10.rmdup.narrowPeak_peak_7015	55	.	3.39921	8.43608	5.54391	90
chr11	69881143	69881523	SRR8284516_trimmed.fq.sort.sort.q10.rmdup.narrowPeak_peak_7016	39	.	3.85319	6.62354	3.91487	294
chr11	69900435	69900969	SRR8284516_trimmed.fq.sort.sort.q10.rmdup.narrowPeak_peak_7017	350	.	8.37127	39.3021	35.0055	405
chr11	69901214	69901587	SRR8284516_trimmed.fq.sort.sort.q10.rmdup.narrowPeak_peak_7018	267	.	7.19406	30.697	26.7191	273
chr11	69902122	69902302	SRR8284516_trimmed.fq.sort.sort.q10.rmdup.narrowPeak_peak_7019	81	.	4.05483	11.203	8.1105	75
chr11	69913350	69913809	SRR8284516_trimmed.fq.sort.sort.q10.rmdup.narrowPeak_peak_7020	83	.	4.15127	11.4936	8.38446	119
chr11	69914102	69914793	SRR8284516_trimmed.fq.sort.sort.q10.rmdup.narrowPeak_peak_7021	231	.	6.64512	26.9836	23.1524	306
chr11	69920134	69920460	SRR8284516_trimmed.fq.sort.sort.q10.rmdup.narrowPeak_peak_7022	163	.	5.20127	19.9195	16.3851	205
chr11	69921018	69921235	SRR8284516_trimmed.fq.sort.sort.q10.rmdup.narrowPeak_peak_7023	184	.	5.58633	22.0602	18.4319	101
chr11	69921795	69922073	SRR8284516_trimmed.fq.sort.sort.q10.rmdup.narrowPeak_peak_7024	309	.	7.45981	35.0524	30.9087	132
chr11	69948386	69948981	SRR8284516_trimmed.fq.sort.sort.q10.rmdup.narrowPeak_peak_7025	292	.	8.5577	33.3788	29.2979	128
chr11	69979776	69980311	SRR8284516_trimmed.fq.sort.sort.q10.rmdup.narrowPeak_peak_7026	154	.	5.60067	18.9765	15.4847	123
chr11	69980809	69980966	SRR8284516_trimmed.fq.sort.sort.q10.rmdup.narrowPeak_peak_7027	67	.	3.8331	9.72609	6.73509	77
chr11	69981192	69981425	SRR8284516_trimmed.fq.sort.sort.q10.rmdup.narrowPeak_peak_7028	50	.	3.43633	7.85683	5.02194	92
chr11	69981514	69981839	SRR8284516_trimmed.fq.sort.sort.q10.rmdup.narrowPeak_peak_7029	59	.	3.61562	8.84299	5.92102	203
chr11	69991031	69991519	SRR8284516_trimmed.fq.sort.sort.q10.rmdup.narrowPeak_peak_7030	231	.	5.73952	27.0151	23.1826	371
chr11	69991744	69991937	SRR8284516_trimmed.fq.sort.sort.q10.rmdup.narrowPeak_peak_7031	64	.	3.11889	9.3816	6.41381	129
chr11	69995890	69996762	SRR8284516_trimmed.fq.sort.sort.q10.rmdup.narrowPeak_peak_7032	275	.	5.32377	31.6069	27.5938	112
chr11	70000614	70001337	SRR8284516_trimmed.fq.sort.sort.q10.rmdup.narrowPeak_peak_7033	154	.	4.32014	18.9793	15.4875	88
chr11	70015007	70015299	SRR8284516_trimmed.fq.sort.sort.q10.rmdup.narrowPeak_peak_7034	61	.	3.91408	9.14642	6.19456	104
chr11	70020468	70020616	SRR8284516_trimmed.fq.sort.sort.q10.rmdup.narrowPeak_peak_7035	38	.	3.20662	6.57528	3.87185	74
chr11	70028809	70029017	SRR8284516_trimmed.fq.sort.sort.q10.rmdup.narrowPeak_peak_7036	67	.	4.13442	9.71422	6.72355	131
chr11	70029375	70029620	SRR8284516_trimmed.fq.sort.sort.q10.rmdup.narrowPeak_peak_7037	77	.	4.4411	10.789	7.72551	124
chr11	70055263	70055411	SRR8284516_trimmed.fq.sort.sort.q10.rmdup.narrowPeak_peak_7038	48	.	4.73998	7.65713	4.83781	64
chr11	70066922	70067250	SRR8284516_trimmed.fq.sort.sort.q10.rmdup.narrowPeak_peak_7039	61	.	4.65869	9.07192	6.125	207
chr11	70069730	70069984	SRR8284516_trimmed.fq.sort.sort.q10.rmdup.narrowPeak_peak_7040	71	.	4.88327	10.1818	7.15521	68
chr11	70220686	70220883	SRR8284516_trimmed.fq.sort.sort.q10.rmdup.narrowPeak_peak_7041	24	.	3.33265	4.94236	2.49557	69
chr11	70223476	70223677	SRR8284516_trimmed.fq.sort.sort.q10.rmdup.narrowPeak_peak_7042	108	.	6.06384	14.128	10.8706	100
chr11	70237285	70237604	SRR8284516_trimmed.fq.sort.sort.q10.rmdup.narrowPeak_peak_7043	131	.	4.55702	16.5291	13.1526	176
chr11	70238102	70238380	SRR8284516_trimmed.fq.sort.sort.q10.rmdup.narrowPeak_peak_7044	101	.	4.11095	13.3839	10.1665	138
chr11	70239498	70239788	SRR8284516_trimmed.fq.sort.sort.q10.rmdup.narrowPeak_peak_7045	253	.	6.52144	29.2478	25.326	153
chr11	70239890	70240168	SRR8284516_trimmed.fq.sort.sort.q10.rmdup.narrowPeak_peak_7046	420	.	8.72864	46.6179	42.0731	130
chr11	70297832	70298015	SRR8284516_trimmed.fq.sort.sort.q10.rmdup.narrowPeak_peak_7047	43	.	4.5744	7.08511	4.31344	48
chr11	70409351	70409950	SRR8284516_trimmed.fq.sort.sort.q10.rmdup.narrowPeak_peak_7048	394	.	10.4195	43.9241	39.4667	435
chr11	70432073	70432335	SRR8284516_trimmed.fq.sort.sort.q10.rmdup.narrowPeak_peak_7049	283	.	10.7974	32.3937	28.3501	128
chr11	70441986	70442183	SRR8284516_trimmed.fq.sort.sort.q10.rmdup.narrowPeak_peak_7050	36	.	3.99863	6.3744	3.69036	74
chr11	70451872	70452175	SRR8284516_trimmed.fq.sort.sort.q10.rmdup.narrowPeak_peak_7051	565	.	15.0602	61.5347	56.514	147
chr11	70485050	70485198	SRR8284516_trimmed.fq.sort.sort.q10.rmdup.narrowPeak_peak_7052	43	.	4.5744	7.08511	4.31344	60
chr11	70525476	70526000	SRR8284516_trimmed.fq.sort.sort.q10.rmdup.narrowPeak_peak_7053	145	.	7.08492	18.021	14.5738	146
chr11	70526095	70526243	SRR8284516_trimmed.fq.sort.sort.q10.rmdup.narrowPeak_peak_7054	23	.	3.24643	4.78532	2.35785	86
chr11	70551173	70551321	SRR8284516_trimmed.fq.sort.sort.q10.rmdup.narrowPeak_peak_7055	35	.	4.22252	6.23151	3.56051	65
chr11	70562324	70562727	SRR8284516_trimmed.fq.sort.sort.q10.rmdup.narrowPeak_peak_7056	190	.	6.57565	22.7121	19.0565	239
chr11	70563100	70563290	SRR8284516_trimmed.fq.sort.sort.q10.rmdup.narrowPeak_peak_7057	50	.	3.60932	7.84315	5.00905	69
chr11	70563422	70563916	SRR8284516_trimmed.fq.sort.sort.q10.rmdup.narrowPeak_peak_7058	159	.	5.88768	19.4348	15.922	366
chr11	70619012	70619179	SRR8284516_trimmed.fq.sort.sort.q10.rmdup.narrowPeak_peak_7059	59	.	5.27815	8.88473	5.95035	114
chr11	70646089	70646302	SRR8284516_trimmed.fq.sort.sort.q10.rmdup.narrowPeak_peak_7060	17	.	2.41056	3.97926	1.72923	123
chr11	70646729	70646883	SRR8284516_trimmed.fq.sort.sort.q10.rmdup.narrowPeak_peak_7061	24	.	2.65433	4.91871	2.47542	139
chr11	70647601	70648145	SRR8284516_trimmed.fq.sort.sort.q10.rmdup.narrowPeak_peak_7062	196	.	5.82307	23.3	19.6196	121
chr11	70653661	70653973	SRR8284516_trimmed.fq.sort.sort.q10.rmdup.narrowPeak_peak_7063	122	.	3.94763	15.5424	12.2148	189
chr11	70654207	70654547	SRR8284516_trimmed.fq.sort.sort.q10.rmdup.narrowPeak_peak_7064	322	.	6.25041	36.4339	32.2384	195
chr11	70656263	70656597	SRR8284516_trimmed.fq.sort.sort.q10.rmdup.narrowPeak_peak_7065	55	.	3.03647	8.46277	5.56854	241
chr11	70668314	70668701	SRR8284516_trimmed.fq.sort.sort.q10.rmdup.narrowPeak_peak_7066	96	.	4.1328	12.883	9.69144	141
chr11	70669103	70669293	SRR8284516_trimmed.fq.sort.sort.q10.rmdup.narrowPeak_peak_7067	144	.	4.91968	17.8423	14.4035	98
chr11	70669605	70670007	SRR8284516_trimmed.fq.sort.sort.q10.rmdup.narrowPeak_peak_7068	379	.	8.17859	42.3512	37.9469	113
chr11	70688038	70688277	SRR8284516_trimmed.fq.sort.sort.q10.rmdup.narrowPeak_peak_7069	102	.	6.12876	13.4406	10.2202	75
chr11	70700183	70700443	SRR8284516_trimmed.fq.sort.sort.q10.rmdup.narrowPeak_peak_7070	337	.	11.3572	38.0471	33.7955	140
chr11	70700652	70700800	SRR8284516_trimmed.fq.sort.sort.q10.rmdup.narrowPeak_peak_7071	31	.	3.54912	5.79066	3.19791	80
chr11	70763943	70764390	SRR8284516_trimmed.fq.sort.sort.q10.rmdup.narrowPeak_peak_7072	94	.	6.5644	12.5929	9.41965	339
chr11	70845232	70845584	SRR8284516_trimmed.fq.sort.sort.q10.rmdup.narrowPeak_peak_7073	142	.	7.61927	17.6691	14.2376	139
chr11	70969268	70969978	SRR8284516_trimmed.fq.sort.sort.q10.rmdup.narrowPeak_peak_7074	607	.	13.1116	65.8503	60.7006	496
chr11	70981219	70981457	SRR8284516_trimmed.fq.sort.sort.q10.rmdup.narrowPeak_peak_7075	34	.	3.7048	6.08817	3.46252	112
chr11	70982608	70982800	SRR8284516_trimmed.fq.sort.sort.q10.rmdup.narrowPeak_peak_7076	79	.	5.28328	10.995	7.91429	117
chr11	71003946	71004192	SRR8284516_trimmed.fq.sort.sort.q10.rmdup.narrowPeak_peak_7077	50	.	4.34161	7.841	5.007	143
chr11	71018959	71019240	SRR8284516_trimmed.fq.sort.sort.q10.rmdup.narrowPeak_peak_7078	403	.	10.1138	44.8801	40.392	146
chr11	71019551	71020195	SRR8284516_trimmed.fq.sort.sort.q10.rmdup.narrowPeak_peak_7079	358	.	9.35046	40.2078	35.8789	167
chr11	71032867	71033433	SRR8284516_trimmed.fq.sort.sort.q10.rmdup.narrowPeak_peak_7080	138	.	6.52685	17.2562	13.8439	432
chr11	71231780	71231928	SRR8284516_trimmed.fq.sort.sort.q10.rmdup.narrowPeak_peak_7081	43	.	4.5744	7.08511	4.31344	98
chr11	71445574	71445722	SRR8284516_trimmed.fq.sort.sort.q10.rmdup.narrowPeak_peak_7082	43	.	4.5744	7.08511	4.31344	103
chr11	71713899	71714052	SRR8284516_trimmed.fq.sort.sort.q10.rmdup.narrowPeak_peak_7083	35	.	4.22252	6.23151	3.56051	112
chr11	71718055	71718207	SRR8284516_trimmed.fq.sort.sort.q10.rmdup.narrowPeak_peak_7084	35	.	4.22252	6.23151	3.56051	75
chr11	71819229	71819453	SRR8284516_trimmed.fq.sort.sort.q10.rmdup.narrowPeak_peak_7085	34	.	4.00049	6.11883	3.48977	89
chr11	72042063	72042218	SRR8284516_trimmed.fq.sort.sort.q10.rmdup.narrowPeak_peak_7086	79	.	5.66623	10.9916	7.91116	99
chr11	72042667	72042909	SRR8284516_trimmed.fq.sort.sort.q10.rmdup.narrowPeak_peak_7087	86	.	5.88651	11.7795	8.654	126
chr11	72086660	72086847	SRR8284516_trimmed.fq.sort.sort.q10.rmdup.narrowPeak_peak_7088	80	.	5.36316	11.154	8.06448	70
chr11	72153220	72153368	SRR8284516_trimmed.fq.sort.sort.q10.rmdup.narrowPeak_peak_7089	35	.	3.74588	6.1659	3.53256	61
chr11	72170884	72171100	SRR8284516_trimmed.fq.sort.sort.q10.rmdup.narrowPeak_peak_7090	34	.	4.12485	6.07117	3.44752	122
chr11	72182800	72183110	SRR8284516_trimmed.fq.sort.sort.q10.rmdup.narrowPeak_peak_7091	41	.	4.28869	6.88423	4.15124	96
chr11	72207307	72207461	SRR8284516_trimmed.fq.sort.sort.q10.rmdup.narrowPeak_peak_7092	80	.	5.00392	11.1194	8.03179	73
chr11	72207567	72207882	SRR8284516_trimmed.fq.sort.sort.q10.rmdup.narrowPeak_peak_7093	278	.	9.72935	31.8581	27.836	134
chr11	72214533	72214995	SRR8284516_trimmed.fq.sort.sort.q10.rmdup.narrowPeak_peak_7094	295	.	8.84557	33.6347	29.544	332
chr11	72215231	72215738	SRR8284516_trimmed.fq.sort.sort.q10.rmdup.narrowPeak_peak_7095	413	.	10.8932	45.88	41.3597	120
chr11	72362057	72362418	SRR8284516_trimmed.fq.sort.sort.q10.rmdup.narrowPeak_peak_7096	91	.	6.1546	12.2721	9.11604	70
chr11	72378819	72378967	SRR8284516_trimmed.fq.sort.sort.q10.rmdup.narrowPeak_peak_7097	25	.	3.61557	4.99691	2.54314	85
chr11	72440989	72441171	SRR8284516_trimmed.fq.sort.sort.q10.rmdup.narrowPeak_peak_7098	68	.	4.09914	9.90912	6.8997	101
chr11	72441441	72441953	SRR8284516_trimmed.fq.sort.sort.q10.rmdup.narrowPeak_peak_7099	254	.	7.70731	29.3422	25.4166	342
chr11	72442147	72442310	SRR8284516_trimmed.fq.sort.sort.q10.rmdup.narrowPeak_peak_7100	50	.	3.60932	7.84315	5.00905	47
chr11	72458714	72459071	SRR8284516_trimmed.fq.sort.sort.q10.rmdup.narrowPeak_peak_7101	28	.	3.306	5.31621	2.82141	243
chr11	72467669	72468155	SRR8284516_trimmed.fq.sort.sort.q10.rmdup.narrowPeak_peak_7102	71	.	4.74056	10.2114	7.18344	177
chr11	72606822	72607051	SRR8284516_trimmed.fq.sort.sort.q10.rmdup.narrowPeak_peak_7103	254	.	9.1671	29.3942	25.467	131
chr11	72607334	72607702	SRR8284516_trimmed.fq.sort.sort.q10.rmdup.narrowPeak_peak_7104	374	.	11.568	41.7905	37.4058	237
chr11	72608178	72608471	SRR8284516_trimmed.fq.sort.sort.q10.rmdup.narrowPeak_peak_7105	38	.	3.69855	6.56776	3.86472	247
chr11	72689682	72689865	SRR8284516_trimmed.fq.sort.sort.q10.rmdup.narrowPeak_peak_7106	100	.	5.30994	13.2413	10.0312	83
chr11	72690008	72690741	SRR8284516_trimmed.fq.sort.sort.q10.rmdup.narrowPeak_peak_7107	77	.	4.73373	10.8535	7.78126	50
chr11	72705728	72705896	SRR8284516_trimmed.fq.sort.sort.q10.rmdup.narrowPeak_peak_7108	51	.	4.91228	7.9468	5.10364	116
chr11	72756999	72757147	SRR8284516_trimmed.fq.sort.sort.q10.rmdup.narrowPeak_peak_7109	29	.	3.79651	5.52561	2.96197	87
chr11	72795292	72796042	SRR8284516_trimmed.fq.sort.sort.q10.rmdup.narrowPeak_peak_7110	504	.	12.8856	55.3054	50.4799	569
chr11	72902968	72903212	SRR8284516_trimmed.fq.sort.sort.q10.rmdup.narrowPeak_peak_7111	129	.	7.67178	16.3289	12.9621	118
chr11	72915715	72915863	SRR8284516_trimmed.fq.sort.sort.q10.rmdup.narrowPeak_peak_7112	50	.	4.8869	7.9043	5.06481	37
chr11	72946693	72946841	SRR8284516_trimmed.fq.sort.sort.q10.rmdup.narrowPeak_peak_7113	31	.	3.90625	5.70917	3.1253	97
chr11	73030748	73030921	SRR8284516_trimmed.fq.sort.sort.q10.rmdup.narrowPeak_peak_7114	58	.	4.85548	8.8044	5.88586	50
chr11	73031145	73031377	SRR8284516_trimmed.fq.sort.sort.q10.rmdup.narrowPeak_peak_7115	71	.	5.2492	10.2158	7.18722	73
chr11	73039228	73039419	SRR8284516_trimmed.fq.sort.sort.q10.rmdup.narrowPeak_peak_7116	60	.	4.77758	8.98267	6.04158	105
chr11	73047948	73048311	SRR8284516_trimmed.fq.sort.sort.q10.rmdup.narrowPeak_peak_7117	169	.	7.16634	20.5524	16.9898	89
chr11	73048463	73048745	SRR8284516_trimmed.fq.sort.sort.q10.rmdup.narrowPeak_peak_7118	122	.	6.17121	15.6016	12.2708	89
chr11	73049016	73049206	SRR8284516_trimmed.fq.sort.sort.q10.rmdup.narrowPeak_peak_7119	53	.	4.24297	8.22822	5.35091	60
chr11	73070564	73070712	SRR8284516_trimmed.fq.sort.sort.q10.rmdup.narrowPeak_peak_7120	22	.	3.51877	4.62881	2.22071	95
chr11	73085122	73085270	SRR8284516_trimmed.fq.sort.sort.q10.rmdup.narrowPeak_peak_7121	28	.	3.31682	5.33759	2.83944	54
chr11	73176449	73177006	SRR8284516_trimmed.fq.sort.sort.q10.rmdup.narrowPeak_peak_7122	420	.	10.2618	46.5529	42.0102	446
chr11	73177322	73177612	SRR8284516_trimmed.fq.sort.sort.q10.rmdup.narrowPeak_peak_7123	80	.	4.34351	11.1488	8.05962	155
chr11	73178129	73178363	SRR8284516_trimmed.fq.sort.sort.q10.rmdup.narrowPeak_peak_7124	88	.	4.52983	11.9629	8.82396	130
chr11	73193675	73193827	SRR8284516_trimmed.fq.sort.sort.q10.rmdup.narrowPeak_peak_7125	33	.	4.0833	6.00272	3.38624	11
chr11	73198945	73199253	SRR8284516_trimmed.fq.sort.sort.q10.rmdup.narrowPeak_peak_7126	42	.	4.53784	7.02451	4.27852	237
chr11	73236157	73236310	SRR8284516_trimmed.fq.sort.sort.q10.rmdup.narrowPeak_peak_7127	71	.	5.22782	10.1754	7.14957	73
chr11	74452899	74453048	SRR8284516_trimmed.fq.sort.sort.q10.rmdup.narrowPeak_peak_7128	52	.	4.83621	8.13037	5.2602	67
chr11	74453314	74453462	SRR8284516_trimmed.fq.sort.sort.q10.rmdup.narrowPeak_peak_7129	43	.	4.4501	7.16326	4.38471	98
chr11	74494107	74494348	SRR8284516_trimmed.fq.sort.sort.q10.rmdup.narrowPeak_peak_7130	24	.	3.54656	4.88362	2.44387	192
chr11	74554983	74555208	SRR8284516_trimmed.fq.sort.sort.q10.rmdup.narrowPeak_peak_7131	25	.	3.38401	5.03528	2.57639	86
chr11	74648844	74649170	SRR8284516_trimmed.fq.sort.sort.q10.rmdup.narrowPeak_peak_7132	59	.	4.25377	8.8353	5.91447	234
chr11	74649779	74650144	SRR8284516_trimmed.fq.sort.sort.q10.rmdup.narrowPeak_peak_7133	113	.	5.758	14.6667	11.3831	135
chr11	74723167	74724376	SRR8284516_trimmed.fq.sort.sort.q10.rmdup.narrowPeak_peak_7134	437	.	9.18757	48.3296	43.7291	548
chr11	74724518	74724842	SRR8284516_trimmed.fq.sort.sort.q10.rmdup.narrowPeak_peak_7135	377	.	8.40684	42.1289	37.733	111
chr11	74743840	74744032	SRR8284516_trimmed.fq.sort.sort.q10.rmdup.narrowPeak_peak_7136	28	.	3.87064	5.41182	2.86017	56
chr11	74749250	74749494	SRR8284516_trimmed.fq.sort.sort.q10.rmdup.narrowPeak_peak_7137	36	.	3.9818	6.34446	3.66244	200
chr11	74770435	74770703	SRR8284516_trimmed.fq.sort.sort.q10.rmdup.narrowPeak_peak_7138	59	.	4.25377	8.8353	5.91447	136
chr11	74770809	74771546	SRR8284516_trimmed.fq.sort.sort.q10.rmdup.narrowPeak_peak_7139	463	.	12.5728	51.0075	46.3186	125
chr11	74829985	74830135	SRR8284516_trimmed.fq.sort.sort.q10.rmdup.narrowPeak_peak_7140	50	.	3.35536	7.85342	5.01866	27
chr11	74830572	74830760	SRR8284516_trimmed.fq.sort.sort.q10.rmdup.narrowPeak_peak_7141	105	.	4.51683	13.8327	10.5927	117
chr11	74831586	74831966	SRR8284516_trimmed.fq.sort.sort.q10.rmdup.narrowPeak_peak_7142	311	.	7.81779	35.3025	31.1494	122
chr11	74837546	74837778	SRR8284516_trimmed.fq.sort.sort.q10.rmdup.narrowPeak_peak_7143	89	.	4.34052	12.053	8.90907	119
chr11	74837910	74838325	SRR8284516_trimmed.fq.sort.sort.q10.rmdup.narrowPeak_peak_7144	184	.	6.35478	22.0694	18.4405	188
chr11	74883279	74883427	SRR8284516_trimmed.fq.sort.sort.q10.rmdup.narrowPeak_peak_7145	51	.	4.92627	7.97021	5.11222	40
chr11	74925451	74926011	SRR8284516_trimmed.fq.sort.sort.q10.rmdup.narrowPeak_peak_7147	176	.	7.46924	21.2504	17.6575	107
chr11	74926197	74926466	SRR8284516_trimmed.fq.sort.sort.q10.rmdup.narrowPeak_peak_7148	272	.	9.48112	31.2766	27.2764	122
chr11	74992428	74992576	SRR8284516_trimmed.fq.sort.sort.q10.rmdup.narrowPeak_peak_7149	31	.	3.7607	5.70389	3.12141	82
chr11	75001165	75001412	SRR8284516_trimmed.fq.sort.sort.q10.rmdup.narrowPeak_peak_7150	35	.	4.22252	6.23151	3.56051	112
chr11	75012974	75013260	SRR8284516_trimmed.fq.sort.sort.q10.rmdup.narrowPeak_peak_7151	48	.	4.11485	7.68034	4.85931	143
chr11	75014729	75015002	SRR8284516_trimmed.fq.sort.sort.q10.rmdup.narrowPeak_peak_7152	55	.	4.37304	8.49601	5.59952	73
chr11	75036693	75036853	SRR8284516_trimmed.fq.sort.sort.q10.rmdup.narrowPeak_peak_7153	38	.	3.96574	6.5767	3.87292	65
chr11	75073653	75074393	SRR8284516_trimmed.fq.sort.sort.q10.rmdup.narrowPeak_peak_7154	102	.	5.754	13.4746	10.2525	109
chr11	75102813	75103018	SRR8284516_trimmed.fq.sort.sort.q10.rmdup.narrowPeak_peak_7155	67	.	5.37839	9.74592	6.75384	92
chr11	75103429	75103634	SRR8284516_trimmed.fq.sort.sort.q10.rmdup.narrowPeak_peak_7156	69	.	5.50732	9.97305	6.9599	110
chr11	75133692	75133916	SRR8284516_trimmed.fq.sort.sort.q10.rmdup.narrowPeak_peak_7157	49	.	4.29293	7.74745	4.92053	92
chr11	75139922	75140287	SRR8284516_trimmed.fq.sort.sort.q10.rmdup.narrowPeak_peak_7158	125	.	5.07214	15.8752	12.5312	141
chr11	75140459	75140611	SRR8284516_trimmed.fq.sort.sort.q10.rmdup.narrowPeak_peak_7159	64	.	3.81205	9.40265	6.43333	86
chr11	75146972	75147178	SRR8284516_trimmed.fq.sort.sort.q10.rmdup.narrowPeak_peak_7160	108	.	5.08931	14.1399	10.8817	121
chr11	75147772	75148193	SRR8284516_trimmed.fq.sort.sort.q10.rmdup.narrowPeak_peak_7161	63	.	4.07886	9.28973	6.328	166
chr11	75148401	75148550	SRR8284516_trimmed.fq.sort.sort.q10.rmdup.narrowPeak_peak_7162	50	.	3.72024	7.87082	5.03426	90
chr11	75156194	75156395	SRR8284516_trimmed.fq.sort.sort.q10.rmdup.narrowPeak_peak_7163	44	.	3.89105	7.22058	4.43738	107
chr11	75178301	75178772	SRR8284516_trimmed.fq.sort.sort.q10.rmdup.narrowPeak_peak_7164	85	.	5.07442	11.6229	8.50624	325
chr11	75179172	75179347	SRR8284516_trimmed.fq.sort.sort.q10.rmdup.narrowPeak_peak_7165	54	.	4.15076	8.32059	5.43673	72
chr11	75190009	75190431	SRR8284516_trimmed.fq.sort.sort.q10.rmdup.narrowPeak_peak_7166	135	.	8.02848	16.9628	13.5657	84
chr11	75217770	75218014	SRR8284516_trimmed.fq.sort.sort.q10.rmdup.narrowPeak_peak_7167	28	.	3.87064	5.41182	2.86017	198
chr11	75265570	75265754	SRR8284516_trimmed.fq.sort.sort.q10.rmdup.narrowPeak_peak_7168	22	.	2.97595	4.65114	2.24017	48
chr11	75318420	75318573	SRR8284516_trimmed.fq.sort.sort.q10.rmdup.narrowPeak_peak_7169	45	.	4.35793	7.28973	4.50065	103
chr11	75347328	75347501	SRR8284516_trimmed.fq.sort.sort.q10.rmdup.narrowPeak_peak_7170	79	.	5.50297	11.0588	7.97457	100
chr11	75348584	75348901	SRR8284516_trimmed.fq.sort.sort.q10.rmdup.narrowPeak_peak_7171	119	.	6.60956	15.2396	11.9261	149
chr11	75392412	75392560	SRR8284516_trimmed.fq.sort.sort.q10.rmdup.narrowPeak_peak_7172	59	.	5.27815	8.88473	5.95035	53
chr11	75403088	75403292	SRR8284516_trimmed.fq.sort.sort.q10.rmdup.narrowPeak_peak_7173	24	.	3.39866	4.84802	2.41337	82
chr11	75420975	75421476	SRR8284516_trimmed.fq.sort.sort.q10.rmdup.narrowPeak_peak_7174	40	.	3.27732	6.75898	4.03809	99
chr11	75421691	75421909	SRR8284516_trimmed.fq.sort.sort.q10.rmdup.narrowPeak_peak_7175	78	.	4.26517	10.9366	7.85942	142
chr11	75422676	75422853	SRR8284516_trimmed.fq.sort.sort.q10.rmdup.narrowPeak_peak_7176	55	.	3.75752	8.47543	5.58024	97
chr11	75460066	75460307	SRR8284516_trimmed.fq.sort.sort.q10.rmdup.narrowPeak_peak_7177	83	.	4.56575	11.42	8.31483	49
chr11	75460779	75461230	SRR8284516_trimmed.fq.sort.sort.q10.rmdup.narrowPeak_peak_7178	86	.	4.56353	11.7339	8.61124	340
chr11	75486774	75487401	SRR8284516_trimmed.fq.sort.sort.q10.rmdup.narrowPeak_peak_7179	288	.	10.4674	32.9225	28.8596	129
chr11	75531175	75531463	SRR8284516_trimmed.fq.sort.sort.q10.rmdup.narrowPeak_peak_7180	40	.	4.2123	6.75105	4.03097	227
chr11	75531761	75531970	SRR8284516_trimmed.fq.sort.sort.q10.rmdup.narrowPeak_peak_7181	85	.	5.83567	11.6851	8.56507	102
chr11	75538017	75538173	SRR8284516_trimmed.fq.sort.sort.q10.rmdup.narrowPeak_peak_7182	76	.	4.96211	10.6858	7.62827	30
chr11	75587641	75587884	SRR8284516_trimmed.fq.sort.sort.q10.rmdup.narrowPeak_peak_7183	46	.	3.89536	7.49396	4.68874	106
chr11	75588303	75588879	SRR8284516_trimmed.fq.sort.sort.q10.rmdup.narrowPeak_peak_7184	141	.	6.45349	17.5261	14.1015	99
chr11	75630524	75630715	SRR8284516_trimmed.fq.sort.sort.q10.rmdup.narrowPeak_peak_7185	58	.	4.36529	8.77964	5.86198	85
chr11	75631002	75631284	SRR8284516_trimmed.fq.sort.sort.q10.rmdup.narrowPeak_peak_7186	59	.	4.39367	8.83959	5.91854	138
chr11	75638401	75638582	SRR8284516_trimmed.fq.sort.sort.q10.rmdup.narrowPeak_peak_7187	43	.	3.98052	7.13642	4.36001	53
chr11	75651638	75651826	SRR8284516_trimmed.fq.sort.sort.q10.rmdup.narrowPeak_peak_7188	86	.	5.51434	11.8256	8.69365	80
chr11	75679397	75680085	SRR8284516_trimmed.fq.sort.sort.q10.rmdup.narrowPeak_peak_7189	291	.	9.33126	33.2192	29.1444	296
chr11	75732357	75732540	SRR8284516_trimmed.fq.sort.sort.q10.rmdup.narrowPeak_peak_7190	44	.	3.38893	7.27142	4.48447	39
chr11	75732942	75733841	SRR8284516_trimmed.fq.sort.sort.q10.rmdup.narrowPeak_peak_7191	173	.	5.97984	20.9445	17.3646	89
chr11	75747562	75747807	SRR8284516_trimmed.fq.sort.sort.q10.rmdup.narrowPeak_peak_7192	22	.	3.51877	4.62881	2.22071	109
chr11	75937253	75937411	SRR8284516_trimmed.fq.sort.sort.q10.rmdup.narrowPeak_peak_7193	51	.	4.16046	8.05647	5.19179	71
chr11	75941313	75941546	SRR8284516_trimmed.fq.sort.sort.q10.rmdup.narrowPeak_peak_7194	17	.	2.91064	3.98554	1.73504	88
chr11	76028218	76028403	SRR8284516_trimmed.fq.sort.sort.q10.rmdup.narrowPeak_peak_7195	72	.	5.46448	10.2564	7.22529	76
chr11	76038249	76038484	SRR8284516_trimmed.fq.sort.sort.q10.rmdup.narrowPeak_peak_7196	24	.	3.44195	4.92275	2.47826	173
chr11	76055949	76056162	SRR8284516_trimmed.fq.sort.sort.q10.rmdup.narrowPeak_peak_7197	50	.	4.24408	7.94092	5.09868	95
chr11	76109678	76109831	SRR8284516_trimmed.fq.sort.sort.q10.rmdup.narrowPeak_peak_7198	61	.	4.83455	9.09098	6.14287	43
chr11	76130975	76131148	SRR8284516_trimmed.fq.sort.sort.q10.rmdup.narrowPeak_peak_7199	58	.	5.18242	8.72287	5.80974	71
chr11	76145129	76145326	SRR8284516_trimmed.fq.sort.sort.q10.rmdup.narrowPeak_peak_7200	24	.	3.52971	4.85589	2.41942	79
chr11	76154065	76154213	SRR8284516_trimmed.fq.sort.sort.q10.rmdup.narrowPeak_peak_7201	34	.	3.94657	6.02617	3.408	41
chr11	76161382	76161561	SRR8284516_trimmed.fq.sort.sort.q10.rmdup.narrowPeak_peak_7202	61	.	5.02542	9.11426	6.16454	115
chr11	76173030	76173178	SRR8284516_trimmed.fq.sort.sort.q10.rmdup.narrowPeak_peak_7203	28	.	3.87064	5.41182	2.86017	100
chr11	76179319	76179570	SRR8284516_trimmed.fq.sort.sort.q10.rmdup.narrowPeak_peak_7204	116	.	6.92021	14.9559	11.6561	118
chr11	76179760	76180058	SRR8284516_trimmed.fq.sort.sort.q10.rmdup.narrowPeak_peak_7205	143	.	7.68594	17.7962	14.3595	142
chr11	76216808	76216965	SRR8284516_trimmed.fq.sort.sort.q10.rmdup.narrowPeak_peak_7206	74	.	4.32095	10.4841	7.43902	88
chr11	76217085	76217524	SRR8284516_trimmed.fq.sort.sort.q10.rmdup.narrowPeak_peak_7207	358	.	9.75905	40.2276	35.898	310
chr11	76243202	76243409	SRR8284516_trimmed.fq.sort.sort.q10.rmdup.narrowPeak_peak_7208	60	.	4.3185	8.97796	6.03727	100
chr11	76243510	76243669	SRR8284516_trimmed.fq.sort.sort.q10.rmdup.narrowPeak_peak_7209	60	.	4.34495	9.03596	6.09134	102
chr11	76243747	76244480	SRR8284516_trimmed.fq.sort.sort.q10.rmdup.narrowPeak_peak_7210	54	.	4.13805	8.29305	5.41114	502
chr11	76255535	76255832	SRR8284516_trimmed.fq.sort.sort.q10.rmdup.narrowPeak_peak_7211	28	.	3.02867	5.33262	2.83492	134
chr11	76256487	76256774	SRR8284516_trimmed.fq.sort.sort.q10.rmdup.narrowPeak_peak_7212	26	.	2.91262	5.06262	2.60038	208
chr11	76292377	76292564	SRR8284516_trimmed.fq.sort.sort.q10.rmdup.narrowPeak_peak_7213	55	.	3.55211	8.41783	5.52658	120
chr11	76310149	76310362	SRR8284516_trimmed.fq.sort.sort.q10.rmdup.narrowPeak_peak_7214	33	.	3.13126	5.97195	3.35939	128
chr11	76312352	76312557	SRR8284516_trimmed.fq.sort.sort.q10.rmdup.narrowPeak_peak_7215	82	.	4.40418	11.3118	8.21335	108
chr11	76320251	76320544	SRR8284516_trimmed.fq.sort.sort.q10.rmdup.narrowPeak_peak_7216	53	.	3.88555	8.2696	5.38911	108
chr11	76323979	76324276	SRR8284516_trimmed.fq.sort.sort.q10.rmdup.narrowPeak_peak_7217	31	.	3.13449	5.77734	3.18625	244
chr11	76342720	76342910	SRR8284516_trimmed.fq.sort.sort.q10.rmdup.narrowPeak_peak_7218	142	.	6.16684	17.6951	14.2626	100
chr11	76343262	76343830	SRR8284516_trimmed.fq.sort.sort.q10.rmdup.narrowPeak_peak_7219	122	.	5.63718	15.5563	12.2278	145
chr11	76353132	76353293	SRR8284516_trimmed.fq.sort.sort.q10.rmdup.narrowPeak_peak_7220	45	.	3.62369	7.38855	4.5917	71
chr11	76360420	76360603	SRR8284516_trimmed.fq.sort.sort.q10.rmdup.narrowPeak_peak_7221	59	.	4.02014	8.86555	5.9421	101
chr11	76385295	76385554	SRR8284516_trimmed.fq.sort.sort.q10.rmdup.narrowPeak_peak_7222	115	.	6.00962	14.8306	11.5389	128
chr11	76392024	76392174	SRR8284516_trimmed.fq.sort.sort.q10.rmdup.narrowPeak_peak_7223	26	.	3.42358	5.10657	2.63885	12
chr11	76398254	76398618	SRR8284516_trimmed.fq.sort.sort.q10.rmdup.narrowPeak_peak_7224	136	.	6.65199	17.0919	13.6873	135
chr11	76406924	76407665	SRR8284516_trimmed.fq.sort.sort.q10.rmdup.narrowPeak_peak_7225	456	.	11.1097	50.35	45.6835	127
chr11	76428744	76428894	SRR8284516_trimmed.fq.sort.sort.q10.rmdup.narrowPeak_peak_7226	47	.	3.07334	7.61092	4.7959	107
chr11	76429490	76429971	SRR8284516_trimmed.fq.sort.sort.q10.rmdup.narrowPeak_peak_7227	289	.	6.80463	33.0595	28.9914	244
chr11	76430336	76430608	SRR8284516_trimmed.fq.sort.sort.q10.rmdup.narrowPeak_peak_7228	110	.	4.28082	14.2815	11.0165	125
chr11	76443914	76444078	SRR8284516_trimmed.fq.sort.sort.q10.rmdup.narrowPeak_peak_7229	30	.	3.13808	5.58347	3.01404	123
chr11	76450116	76450280	SRR8284516_trimmed.fq.sort.sort.q10.rmdup.narrowPeak_peak_7230	41	.	3.32869	6.89136	4.15815	83
chr11	76472866	76473113	SRR8284516_trimmed.fq.sort.sort.q10.rmdup.narrowPeak_peak_7231	28	.	3.33868	5.3807	2.86017	144
chr11	76477951	76478099	SRR8284516_trimmed.fq.sort.sort.q10.rmdup.narrowPeak_peak_7232	37	.	3.51947	6.43126	3.74188	96
chr11	76495169	76495428	SRR8284516_trimmed.fq.sort.sort.q10.rmdup.narrowPeak_peak_7233	49	.	3.56788	7.73696	4.91162	65
chr11	76526582	76526870	SRR8284516_trimmed.fq.sort.sort.q10.rmdup.narrowPeak_peak_7234	54	.	3.813	8.35681	5.47035	106
chr11	76571180	76571348	SRR8284516_trimmed.fq.sort.sort.q10.rmdup.narrowPeak_peak_7235	122	.	7.24273	15.5519	12.2238	86
chr11	76647271	76647634	SRR8284516_trimmed.fq.sort.sort.q10.rmdup.narrowPeak_peak_7236	244	.	10.0173	28.3544	24.468	132
chr11	76709710	76709874	SRR8284516_trimmed.fq.sort.sort.q10.rmdup.narrowPeak_peak_7237	35	.	4.05591	6.21369	3.56051	112
chr11	76763027	76763625	SRR8284516_trimmed.fq.sort.sort.q10.rmdup.narrowPeak_peak_7238	713	.	17.7478	76.758	71.3378	413
chr11	76819707	76819856	SRR8284516_trimmed.fq.sort.sort.q10.rmdup.narrowPeak_peak_7239	51	.	4.92627	7.97021	5.11222	88
chr11	76945253	76945556	SRR8284516_trimmed.fq.sort.sort.q10.rmdup.narrowPeak_peak_7240	211	.	8.90495	24.9077	21.1606	209
chr11	76945752	76945969	SRR8284516_trimmed.fq.sort.sort.q10.rmdup.narrowPeak_peak_7241	254	.	9.96016	29.4186	25.4908	116
chr11	76959197	76959345	SRR8284516_trimmed.fq.sort.sort.q10.rmdup.narrowPeak_peak_7242	43	.	4.5744	7.08511	4.31344	117
chr11	77077732	77078821	SRR8284516_trimmed.fq.sort.sort.q10.rmdup.narrowPeak_peak_7243	343	.	10.2737	38.597	34.3251	208
chr11	77106534	77106705	SRR8284516_trimmed.fq.sort.sort.q10.rmdup.narrowPeak_peak_7244	35	.	4.22252	6.23151	3.56051	41
chr11	77216274	77216624	SRR8284516_trimmed.fq.sort.sort.q10.rmdup.narrowPeak_peak_7245	486	.	15.1563	53.4024	48.6365	150
chr11	77216761	77217060	SRR8284516_trimmed.fq.sort.sort.q10.rmdup.narrowPeak_peak_7246	137	.	7.1105	17.1447	13.7379	177
chr11	77296923	77297102	SRR8284516_trimmed.fq.sort.sort.q10.rmdup.narrowPeak_peak_7247	57	.	4.75498	8.61924	5.71326	96
chr11	77297885	77298039	SRR8284516_trimmed.fq.sort.sort.q10.rmdup.narrowPeak_peak_7248	51	.	4.44235	8.03328	5.17043	88
chr11	77303738	77303909	SRR8284516_trimmed.fq.sort.sort.q10.rmdup.narrowPeak_peak_7249	40	.	4.37946	6.76061	4.03902	115
chr11	77315528	77315712	SRR8284516_trimmed.fq.sort.sort.q10.rmdup.narrowPeak_peak_7250	59	.	5.27815	8.88473	5.95035	94
chr11	77376337	77376485	SRR8284516_trimmed.fq.sort.sort.q10.rmdup.narrowPeak_peak_7251	43	.	4.5744	7.08511	4.31344	32
chr11	77423510	77423658	SRR8284516_trimmed.fq.sort.sort.q10.rmdup.narrowPeak_peak_7252	68	.	5.63003	9.82682	6.82275	77
chr11	77453263	77453411	SRR8284516_trimmed.fq.sort.sort.q10.rmdup.narrowPeak_peak_7253	38	.	4.23177	6.51235	3.81476	49
chr11	77492849	77493093	SRR8284516_trimmed.fq.sort.sort.q10.rmdup.narrowPeak_peak_7254	49	.	3.33624	7.79773	4.96713	141
chr11	77497017	77497411	SRR8284516_trimmed.fq.sort.sort.q10.rmdup.narrowPeak_peak_7255	224	.	6.18956	26.2799	22.4773	270
chr11	77498450	77498675	SRR8284516_trimmed.fq.sort.sort.q10.rmdup.narrowPeak_peak_7256	39	.	3.00799	6.62506	3.91637	143
chr11	77508338	77508495	SRR8284516_trimmed.fq.sort.sort.q10.rmdup.narrowPeak_peak_7257	52	.	4.17399	8.08473	5.21806	68
chr11	77606820	77607365	SRR8284516_trimmed.fq.sort.sort.q10.rmdup.narrowPeak_peak_7258	111	.	5.65474	14.4274	11.1553	349
chr11	77607549	77607887	SRR8284516_trimmed.fq.sort.sort.q10.rmdup.narrowPeak_peak_7259	194	.	7.63201	23.11	19.4376	174
chr11	77608089	77608341	SRR8284516_trimmed.fq.sort.sort.q10.rmdup.narrowPeak_peak_7260	74	.	4.70117	10.4517	7.40872	135
chr11	77649567	77650262	SRR8284516_trimmed.fq.sort.sort.q10.rmdup.narrowPeak_peak_7261	80	.	5.76806	11.1775	8.08663	320
chr11	77685698	77685980	SRR8284516_trimmed.fq.sort.sort.q10.rmdup.narrowPeak_peak_7262	523	.	10.6776	57.2788	52.3906	137
chr11	77686224	77686508	SRR8284516_trimmed.fq.sort.sort.q10.rmdup.narrowPeak_peak_7263	490	.	10.2223	53.8154	49.0362	157
chr11	77686637	77686821	SRR8284516_trimmed.fq.sort.sort.q10.rmdup.narrowPeak_peak_7264	80	.	4.03919	11.1556	8.06583	84
chr11	77686910	77687312	SRR8284516_trimmed.fq.sort.sort.q10.rmdup.narrowPeak_peak_7265	182	.	5.89746	21.9207	18.2979	219
chr11	77711065	77711213	SRR8284516_trimmed.fq.sort.sort.q10.rmdup.narrowPeak_peak_7266	35	.	4.22252	6.23151	3.56051	46
chr11	77751487	77751666	SRR8284516_trimmed.fq.sort.sort.q10.rmdup.narrowPeak_peak_7267	59	.	5.27815	8.88473	5.95035	53
chr11	77766422	77766808	SRR8284516_trimmed.fq.sort.sort.q10.rmdup.narrowPeak_peak_7268	36	.	3.9818	6.34446	3.66244	106
chr11	77793655	77793827	SRR8284516_trimmed.fq.sort.sort.q10.rmdup.narrowPeak_peak_7269	53	.	4.38169	8.21469	5.33843	63
chr11	77912629	77912777	SRR8284516_trimmed.fq.sort.sort.q10.rmdup.narrowPeak_peak_7270	59	.	5.27815	8.88473	5.95035	101
chr11	77917762	77918012	SRR8284516_trimmed.fq.sort.sort.q10.rmdup.narrowPeak_peak_7271	22	.	3.51877	4.62881	2.22071	75
chr11	77982182	77982369	SRR8284516_trimmed.fq.sort.sort.q10.rmdup.narrowPeak_peak_7272	208	.	6.59101	24.5528	20.8204	106
chr11	77982956	77983126	SRR8284516_trimmed.fq.sort.sort.q10.rmdup.narrowPeak_peak_7273	47	.	3.42427	7.59359	4.78023	64
chr11	77983735	77984356	SRR8284516_trimmed.fq.sort.sort.q10.rmdup.narrowPeak_peak_7274	112	.	4.84082	14.4896	11.2146	101
chr11	78079978	78080724	SRR8284516_trimmed.fq.sort.sort.q10.rmdup.narrowPeak_peak_7275	321	.	11.771	36.3394	32.1473	205
chr11	78094730	78095109	SRR8284516_trimmed.fq.sort.sort.q10.rmdup.narrowPeak_peak_7276	333	.	11.4411	37.5868	33.3505	139
chr11	78100852	78101000	SRR8284516_trimmed.fq.sort.sort.q10.rmdup.narrowPeak_peak_7277	41	.	4.1441	6.90394	4.16928	42
chr11	78114777	78115325	SRR8284516_trimmed.fq.sort.sort.q10.rmdup.narrowPeak_peak_7278	67	.	4.67415	9.74417	6.75243	234
chr11	78115730	78115953	SRR8284516_trimmed.fq.sort.sort.q10.rmdup.narrowPeak_peak_7279	44	.	3.91611	7.27261	4.48495	140
chr11	78163751	78163970	SRR8284516_trimmed.fq.sort.sort.q10.rmdup.narrowPeak_peak_7280	92	.	3.46271	12.3678	9.20679	122
chr11	78164367	78165409	SRR8284516_trimmed.fq.sort.sort.q10.rmdup.narrowPeak_peak_7281	280	.	5.69945	32.0346	28.0052	166
chr11	78176462	78176674	SRR8284516_trimmed.fq.sort.sort.q10.rmdup.narrowPeak_peak_7282	195	.	6.15994	23.1912	19.5155	94
chr11	78178036	78178505	SRR8284516_trimmed.fq.sort.sort.q10.rmdup.narrowPeak_peak_7283	76	.	3.81625	10.7309	7.67051	126
chr11	78178852	78179054	SRR8284516_trimmed.fq.sort.sort.q10.rmdup.narrowPeak_peak_7284	76	.	3.57464	10.6701	7.61379	88
chr11	78182987	78183532	SRR8284516_trimmed.fq.sort.sort.q10.rmdup.narrowPeak_peak_7285	198	.	5.57199	23.5713	19.8792	412
chr11	78188163	78188648	SRR8284516_trimmed.fq.sort.sort.q10.rmdup.narrowPeak_peak_7286	178	.	5.51747	21.4263	17.8256	355
chr11	78189113	78189396	SRR8284516_trimmed.fq.sort.sort.q10.rmdup.narrowPeak_peak_7287	99	.	4.31098	13.1767	9.9699	136
chr11	78189562	78189832	SRR8284516_trimmed.fq.sort.sort.q10.rmdup.narrowPeak_peak_7288	41	.	3.11332	6.93503	4.19742	79
chr11	78205685	78205917	SRR8284516_trimmed.fq.sort.sort.q10.rmdup.narrowPeak_peak_7289	107	.	5.99923	13.9931	10.7426	104
chr11	78245251	78246230	SRR8284516_trimmed.fq.sort.sort.q10.rmdup.narrowPeak_peak_7290	330	.	9.12706	37.2482	33.0237	269
chr11	78261824	78262344	SRR8284516_trimmed.fq.sort.sort.q10.rmdup.narrowPeak_peak_7291	250	.	10.5957	28.9108	25.0032	101
chr11	78301688	78302119	SRR8284516_trimmed.fq.sort.sort.q10.rmdup.narrowPeak_peak_7292	188	.	8.27151	22.502	18.8551	302
chr11	78328507	78328849	SRR8284516_trimmed.fq.sort.sort.q10.rmdup.narrowPeak_peak_7293	63	.	4.97293	9.3519	6.38625	85
chr11	78342815	78342963	SRR8284516_trimmed.fq.sort.sort.q10.rmdup.narrowPeak_peak_7294	57	.	4.16634	8.64095	5.73371	32
chr11	78343928	78344295	SRR8284516_trimmed.fq.sort.sort.q10.rmdup.narrowPeak_peak_7295	106	.	5.44323	13.9295	10.6821	108
chr11	78355916	78356219	SRR8284516_trimmed.fq.sort.sort.q10.rmdup.narrowPeak_peak_7296	68	.	5.63003	9.82682	6.82275	107
chr11	78435483	78435806	SRR8284516_trimmed.fq.sort.sort.q10.rmdup.narrowPeak_peak_7297	57	.	4.94621	8.64269	5.73506	91
chr11	78465698	78466051	SRR8284516_trimmed.fq.sort.sort.q10.rmdup.narrowPeak_peak_7298	423	.	12.3017	46.9	42.3461	220
chr11	78511832	78512117	SRR8284516_trimmed.fq.sort.sort.q10.rmdup.narrowPeak_peak_7299	115	.	5.84698	14.8711	11.5775	152
chr11	78512338	78512818	SRR8284516_trimmed.fq.sort.sort.q10.rmdup.narrowPeak_peak_7300	157	.	6.82777	19.2941	15.7884	111
chr11	78535636	78536149	SRR8284516_trimmed.fq.sort.sort.q10.rmdup.narrowPeak_peak_7301	344	.	8.68501	38.706	34.4308	369
chr11	78536481	78537108	SRR8284516_trimmed.fq.sort.sort.q10.rmdup.narrowPeak_peak_7302	114	.	4.92383	14.733	11.4464	61
chr11	78550187	78550716	SRR8284516_trimmed.fq.sort.sort.q10.rmdup.narrowPeak_peak_7303	276	.	8.15478	31.6813	27.6654	402
chr11	78551018	78551256	SRR8284516_trimmed.fq.sort.sort.q10.rmdup.narrowPeak_peak_7304	112	.	5.11672	14.5714	11.2925	101
chr11	78595570	78595770	SRR8284516_trimmed.fq.sort.sort.q10.rmdup.narrowPeak_peak_7305	42	.	4.3679	7.02156	4.2762	138
chr11	78618688	78618932	SRR8284516_trimmed.fq.sort.sort.q10.rmdup.narrowPeak_peak_7306	35	.	4.16725	6.14087	3.50934	124
chr11	78659341	78659513	SRR8284516_trimmed.fq.sort.sort.q10.rmdup.narrowPeak_peak_7307	26	.	3.41028	5.08265	2.61823	53
chr11	78696824	78697245	SRR8284516_trimmed.fq.sort.sort.q10.rmdup.narrowPeak_peak_7308	215	.	9.67061	25.3337	21.5695	105
chr11	78751081	78751613	SRR8284516_trimmed.fq.sort.sort.q10.rmdup.narrowPeak_peak_7309	167	.	7.96263	20.322	16.7702	388
chr11	78809964	78810126	SRR8284516_trimmed.fq.sort.sort.q10.rmdup.narrowPeak_peak_7310	48	.	4.71635	7.61719	4.80138	93
chr11	78830322	78830531	SRR8284516_trimmed.fq.sort.sort.q10.rmdup.narrowPeak_peak_7311	72	.	5.29248	10.2974	7.26397	98
chr11	78972198	78972393	SRR8284516_trimmed.fq.sort.sort.q10.rmdup.narrowPeak_peak_7312	22	.	2.98472	4.66913	2.25542	94
chr11	78974307	78974545	SRR8284516_trimmed.fq.sort.sort.q10.rmdup.narrowPeak_peak_7313	79	.	4.94029	10.9808	7.90104	92
chr11	79022487	79022751	SRR8284516_trimmed.fq.sort.sort.q10.rmdup.narrowPeak_peak_7314	64	.	4.40352	9.46834	6.4945	67
chr11	79046789	79046965	SRR8284516_trimmed.fq.sort.sort.q10.rmdup.narrowPeak_peak_7315	60	.	4.20425	9.01579	6.07241	85
chr11	79187112	79187276	SRR8284516_trimmed.fq.sort.sort.q10.rmdup.narrowPeak_peak_7316	32	.	3.56159	5.81467	3.21942	105
chr11	79189648	79190009	SRR8284516_trimmed.fq.sort.sort.q10.rmdup.narrowPeak_peak_7317	28	.	3.40798	5.29636	2.80403	53
chr11	79238083	79238311	SRR8284516_trimmed.fq.sort.sort.q10.rmdup.narrowPeak_peak_7318	59	.	5.27815	8.88473	5.95035	90
chr11	79239083	79239330	SRR8284516_trimmed.fq.sort.sort.q10.rmdup.narrowPeak_peak_7319	77	.	5.9819	10.7949	7.72606	145
chr11	79247915	79248107	SRR8284516_trimmed.fq.sort.sort.q10.rmdup.narrowPeak_peak_7320	41	.	4.46858	6.90939	4.17412	127
chr11	79253588	79253772	SRR8284516_trimmed.fq.sort.sort.q10.rmdup.narrowPeak_peak_7321	51	.	3.99138	7.97238	5.11398	81
chr11	79253863	79254682	SRR8284516_trimmed.fq.sort.sort.q10.rmdup.narrowPeak_peak_7322	472	.	12.6974	52.0191	47.2977	570
chr11	79280453	79280688	SRR8284516_trimmed.fq.sort.sort.q10.rmdup.narrowPeak_peak_7323	51	.	4.56986	7.96808	5.11222	128
chr11	79293746	79293914	SRR8284516_trimmed.fq.sort.sort.q10.rmdup.narrowPeak_peak_7324	63	.	4.97293	9.3519	6.38625	90
chr11	79332296	79332447	SRR8284516_trimmed.fq.sort.sort.q10.rmdup.narrowPeak_peak_7325	47	.	4.49317	7.53037	4.72182	47
chr11	79339164	79339455	SRR8284516_trimmed.fq.sort.sort.q10.rmdup.narrowPeak_peak_7326	278	.	9.48487	31.865	27.8425	191
chr11	79340324	79340547	SRR8284516_trimmed.fq.sort.sort.q10.rmdup.narrowPeak_peak_7327	50	.	4.08111	7.88982	5.05216	78
chr11	79364384	79364612	SRR8284516_trimmed.fq.sort.sort.q10.rmdup.narrowPeak_peak_7328	22	.	3.51877	4.62881	2.22071	83
chr11	79455723	79455882	SRR8284516_trimmed.fq.sort.sort.q10.rmdup.narrowPeak_peak_7329	87	.	5.96445	11.9236	8.78641	85
chr11	79534040	79534436	SRR8284516_trimmed.fq.sort.sort.q10.rmdup.narrowPeak_peak_7330	50	.	4.53155	7.89831	5.05947	77
chr11	79537474	79537672	SRR8284516_trimmed.fq.sort.sort.q10.rmdup.narrowPeak_peak_7331	26	.	3.54736	5.10366	2.63651	125
chr11	79563519	79563667	SRR8284516_trimmed.fq.sort.sort.q10.rmdup.narrowPeak_peak_7332	52	.	4.81325	8.09063	5.22352	71
chr11	79669736	79669983	SRR8284516_trimmed.fq.sort.sort.q10.rmdup.narrowPeak_peak_7333	24	.	2.93346	4.92812	2.48326	108
chr11	79703913	79704417	SRR8284516_trimmed.fq.sort.sort.q10.rmdup.narrowPeak_peak_7334	585	.	13.0968	63.6713	58.5852	357
chr11	79704772	79705008	SRR8284516_trimmed.fq.sort.sort.q10.rmdup.narrowPeak_peak_7335	123	.	5.53595	15.6858	12.351	114
chr11	79738840	79739031	SRR8284516_trimmed.fq.sort.sort.q10.rmdup.narrowPeak_peak_7336	24	.	3.33265	4.94236	2.49557	101
chr11	79739468	79739686	SRR8284516_trimmed.fq.sort.sort.q10.rmdup.narrowPeak_peak_7337	52	.	4.47698	8.09897	5.23114	100
chr11	79740487	79740701	SRR8284516_trimmed.fq.sort.sort.q10.rmdup.narrowPeak_peak_7338	64	.	5.01393	9.42865	6.45736	105
chr11	79791317	79791730	SRR8284516_trimmed.fq.sort.sort.q10.rmdup.narrowPeak_peak_7339	117	.	6.53287	15.0862	11.78	290
chr11	79805706	79805972	SRR8284516_trimmed.fq.sort.sort.q10.rmdup.narrowPeak_peak_7340	47	.	3.78989	7.52282	4.7148	73
chr11	79806346	79806643	SRR8284516_trimmed.fq.sort.sort.q10.rmdup.narrowPeak_peak_7341	104	.	5.33577	13.6725	10.4405	171
chr11	79817724	79817900	SRR8284516_trimmed.fq.sort.sort.q10.rmdup.narrowPeak_peak_7342	59	.	5.27815	8.88473	5.95035	116
chr11	79910859	79911010	SRR8284516_trimmed.fq.sort.sort.q10.rmdup.narrowPeak_peak_7343	51	.	4.74563	7.9733	5.11434	36
chr11	79961883	79962375	SRR8284516_trimmed.fq.sort.sort.q10.rmdup.narrowPeak_peak_7345	275	.	11.3325	31.5905	27.5778	340
chr11	79992451	79992810	SRR8284516_trimmed.fq.sort.sort.q10.rmdup.narrowPeak_peak_7346	250	.	8.34013	29.0075	25.0954	135
chr11	79993139	79993345	SRR8284516_trimmed.fq.sort.sort.q10.rmdup.narrowPeak_peak_7347	238	.	8.04446	27.7086	23.848	128
chr11	79993520	79994069	SRR8284516_trimmed.fq.sort.sort.q10.rmdup.narrowPeak_peak_7348	201	.	7.33299	23.8434	20.1402	368
chr11	80051129	80051335	SRR8284516_trimmed.fq.sort.sort.q10.rmdup.narrowPeak_peak_7349	36	.	3.9818	6.34446	3.66244	143
chr11	80080385	80080904	SRR8284516_trimmed.fq.sort.sort.q10.rmdup.narrowPeak_peak_7350	100	.	5.63876	13.2269	10.0172	111
chr11	80081145	80081631	SRR8284516_trimmed.fq.sort.sort.q10.rmdup.narrowPeak_peak_7351	137	.	6.5059	17.2089	13.7983	122
chr11	80089593	80090097	SRR8284516_trimmed.fq.sort.sort.q10.rmdup.narrowPeak_peak_7352	468	.	12.2484	51.5374	46.8327	287
chr11	80141596	80142182	SRR8284516_trimmed.fq.sort.sort.q10.rmdup.narrowPeak_peak_7353	492	.	13.4896	54.0074	49.2229	442
chr11	80142282	80142486	SRR8284516_trimmed.fq.sort.sort.q10.rmdup.narrowPeak_peak_7354	76	.	4.81776	10.7114	7.65269	104
chr11	80171576	80171724	SRR8284516_trimmed.fq.sort.sort.q10.rmdup.narrowPeak_peak_7355	48	.	4.55373	7.63735	4.81963	53
chr11	80183889	80184097	SRR8284516_trimmed.fq.sort.sort.q10.rmdup.narrowPeak_peak_7356	136	.	8.09316	17.0767	13.6727	103
chr11	80209175	80209680	SRR8284516_trimmed.fq.sort.sort.q10.rmdup.narrowPeak_peak_7357	244	.	9.74159	28.3692	24.482	273
chr11	80221152	80221448	SRR8284516_trimmed.fq.sort.sort.q10.rmdup.narrowPeak_peak_7358	43	.	4.4501	7.16326	4.38471	223
chr11	80325936	80326084	SRR8284516_trimmed.fq.sort.sort.q10.rmdup.narrowPeak_peak_7359	19	.	3.27097	4.23229	1.94548	81
chr11	80339389	80339727	SRR8284516_trimmed.fq.sort.sort.q10.rmdup.narrowPeak_peak_7360	34	.	3.94657	6.02617	3.408	58
chr11	80377588	80377736	SRR8284516_trimmed.fq.sort.sort.q10.rmdup.narrowPeak_peak_7361	36	.	4.11288	6.31083	3.63247	80
chr11	80377874	80378022	SRR8284516_trimmed.fq.sort.sort.q10.rmdup.narrowPeak_peak_7362	44	.	4.33927	7.25633	4.47002	41
chr11	80378186	80378356	SRR8284516_trimmed.fq.sort.sort.q10.rmdup.narrowPeak_peak_7363	85	.	5.64031	11.6973	8.57666	127
chr11	80383328	80383921	SRR8284516_trimmed.fq.sort.sort.q10.rmdup.narrowPeak_peak_7364	630	.	13.1857	68.2174	63.0054	178
chr11	80384873	80385213	SRR8284516_trimmed.fq.sort.sort.q10.rmdup.narrowPeak_peak_7365	37	.	3.25763	6.49378	3.79802	312
chr11	80428676	80429493	SRR8284516_trimmed.fq.sort.sort.q10.rmdup.narrowPeak_peak_7366	122	.	6.76846	15.5548	12.2266	78
chr11	80482468	80482646	SRR8284516_trimmed.fq.sort.sort.q10.rmdup.narrowPeak_peak_7367	36	.	4.13223	6.34373	3.66216	90
chr11	80491151	80491299	SRR8284516_trimmed.fq.sort.sort.q10.rmdup.narrowPeak_peak_7368	28	.	3.44522	5.36612	2.86017	15
chr11	80715188	80715340	SRR8284516_trimmed.fq.sort.sort.q10.rmdup.narrowPeak_peak_7369	50	.	4.8869	7.9043	5.06481	28
chr11	80780300	80780451	SRR8284516_trimmed.fq.sort.sort.q10.rmdup.narrowPeak_peak_7370	35	.	4.22252	6.23151	3.56051	87
chr11	80809908	80810261	SRR8284516_trimmed.fq.sort.sort.q10.rmdup.narrowPeak_peak_7371	155	.	6.70459	19.0032	15.5103	230
chr11	80810531	80810972	SRR8284516_trimmed.fq.sort.sort.q10.rmdup.narrowPeak_peak_7372	94	.	5.21963	12.6654	9.48843	106
chr11	80817536	80818134	SRR8284516_trimmed.fq.sort.sort.q10.rmdup.narrowPeak_peak_7373	58	.	4.52726	8.80894	5.88948	280
chr11	80980289	80980442	SRR8284516_trimmed.fq.sort.sort.q10.rmdup.narrowPeak_peak_7374	38	.	4.27294	6.58178	3.87716	40
chr11	81179638	81179799	SRR8284516_trimmed.fq.sort.sort.q10.rmdup.narrowPeak_peak_7375	43	.	4.5744	7.08511	4.31344	18
chr11	81271102	81271307	SRR8284516_trimmed.fq.sort.sort.q10.rmdup.narrowPeak_peak_7376	69	.	5.48104	9.9269	6.91631	126
chr11	81299393	81299593	SRR8284516_trimmed.fq.sort.sort.q10.rmdup.narrowPeak_peak_7377	125	.	6.74204	15.9465	12.5988	72
chr11	81306847	81307012	SRR8284516_trimmed.fq.sort.sort.q10.rmdup.narrowPeak_peak_7378	45	.	4.37675	7.32337	4.53161	77
chr11	81371074	81371246	SRR8284516_trimmed.fq.sort.sort.q10.rmdup.narrowPeak_peak_7379	40	.	3.65705	6.72749	4.00914	77
chr11	81385150	81385471	SRR8284516_trimmed.fq.sort.sort.q10.rmdup.narrowPeak_peak_7380	130	.	6.7676	16.445	13.0724	147
chr11	81449229	81449516	SRR8284516_trimmed.fq.sort.sort.q10.rmdup.narrowPeak_peak_7381	72	.	4.64496	10.3254	7.29017	145
chr11	81450106	81450291	SRR8284516_trimmed.fq.sort.sort.q10.rmdup.narrowPeak_peak_7382	40	.	3.65705	6.72749	4.00914	87
chr11	81463553	81463701	SRR8284516_trimmed.fq.sort.sort.q10.rmdup.narrowPeak_peak_7383	59	.	5.27815	8.88473	5.95035	57
chr11	81619380	81619528	SRR8284516_trimmed.fq.sort.sort.q10.rmdup.narrowPeak_peak_7384	28	.	3.87064	5.41182	2.86017	62
chr11	81629503	81629711	SRR8284516_trimmed.fq.sort.sort.q10.rmdup.narrowPeak_peak_7385	38	.	4.10268	6.55861	3.85618	74
chr11	81706117	81706265	SRR8284516_trimmed.fq.sort.sort.q10.rmdup.narrowPeak_peak_7386	28	.	3.87064	5.41182	2.86017	120
chr11	81715120	81715444	SRR8284516_trimmed.fq.sort.sort.q10.rmdup.narrowPeak_peak_7387	56	.	4.92368	8.60282	5.69814	214
chr11	81982647	81982930	SRR8284516_trimmed.fq.sort.sort.q10.rmdup.narrowPeak_peak_7388	154	.	6.01587	18.9744	15.4828	157
chr11	82008140	82008319	SRR8284516_trimmed.fq.sort.sort.q10.rmdup.narrowPeak_peak_7389	76	.	5.72155	10.7173	7.65816	102
chr11	82101127	82101339	SRR8284516_trimmed.fq.sort.sort.q10.rmdup.narrowPeak_peak_7390	86	.	6.33378	11.7874	8.65746	73
chr11	82264817	82265044	SRR8284516_trimmed.fq.sort.sort.q10.rmdup.narrowPeak_peak_7391	43	.	4.42926	7.12741	4.35183	91
chr11	82423026	82423174	SRR8284516_trimmed.fq.sort.sort.q10.rmdup.narrowPeak_peak_7392	51	.	4.14702	8.02834	5.16613	41
chr11	82423305	82423524	SRR8284516_trimmed.fq.sort.sort.q10.rmdup.narrowPeak_peak_7393	72	.	4.75573	10.2442	7.21408	125
chr11	82423761	82424112	SRR8284516_trimmed.fq.sort.sort.q10.rmdup.narrowPeak_peak_7394	27	.	3.26342	5.23181	2.74823	26
chr11	82424188	82424353	SRR8284516_trimmed.fq.sort.sort.q10.rmdup.narrowPeak_peak_7395	33	.	3.49223	5.90972	3.30382	108
chr11	82486666	82486894	SRR8284516_trimmed.fq.sort.sort.q10.rmdup.narrowPeak_peak_7396	26	.	3.54736	5.10366	2.63651	35
chr11	82518522	82518670	SRR8284516_trimmed.fq.sort.sort.q10.rmdup.narrowPeak_peak_7397	43	.	4.5744	7.08511	4.31344	72
chr11	82537717	82537932	SRR8284516_trimmed.fq.sort.sort.q10.rmdup.narrowPeak_peak_7398	40	.	3.79634	6.76694	4.04496	115
chr11	82538186	82538530	SRR8284516_trimmed.fq.sort.sort.q10.rmdup.narrowPeak_peak_7399	45	.	3.9672	7.37827	4.58229	260
chr11	82627735	82627883	SRR8284516_trimmed.fq.sort.sort.q10.rmdup.narrowPeak_peak_7400	35	.	4.18877	6.17621	3.54088	24
chr11	82634451	82634607	SRR8284516_trimmed.fq.sort.sort.q10.rmdup.narrowPeak_peak_7401	35	.	4.22252	6.23151	3.56051	121
chr11	82764007	82764164	SRR8284516_trimmed.fq.sort.sort.q10.rmdup.narrowPeak_peak_7402	69	.	4.62263	9.95443	6.9422	102
chr11	82764347	82765023	SRR8284516_trimmed.fq.sort.sort.q10.rmdup.narrowPeak_peak_7403	398	.	11.8034	44.3392	39.8684	141
chr11	82781538	82782090	SRR8284516_trimmed.fq.sort.sort.q10.rmdup.narrowPeak_peak_7404	316	.	9.23989	35.8511	31.6771	163
chr11	82834044	82834248	SRR8284516_trimmed.fq.sort.sort.q10.rmdup.narrowPeak_peak_7405	19	.	3.28688	4.2579	1.96725	103
chr11	82847271	82847419	SRR8284516_trimmed.fq.sort.sort.q10.rmdup.narrowPeak_peak_7406	30	.	3.8506	5.61624	3.04315	43
chr11	82907927	82908301	SRR8284516_trimmed.fq.sort.sort.q10.rmdup.narrowPeak_peak_7407	98	.	6.34671	13.032	9.8321	231
chr11	83271265	83271519	SRR8284516_trimmed.fq.sort.sort.q10.rmdup.narrowPeak_peak_7408	513	.	17.3117	56.2477	51.3912	128
chr11	83280235	83280383	SRR8284516_trimmed.fq.sort.sort.q10.rmdup.narrowPeak_peak_7409	28	.	3.87064	5.41182	2.86017	16
chr11	83291093	83291513	SRR8284516_trimmed.fq.sort.sort.q10.rmdup.narrowPeak_peak_7410	54	.	4.04749	8.37361	5.48586	145
chr11	83291722	83291933	SRR8284516_trimmed.fq.sort.sort.q10.rmdup.narrowPeak_peak_7411	165	.	6.78452	20.1034	16.5607	108
chr11	83292158	83292530	SRR8284516_trimmed.fq.sort.sort.q10.rmdup.narrowPeak_peak_7412	104	.	5.35086	13.7087	10.4747	131
chr11	83298353	83298519	SRR8284516_trimmed.fq.sort.sort.q10.rmdup.narrowPeak_peak_7413	73	.	4.05491	10.3562	7.31909	70
chr11	83298646	83298905	SRR8284516_trimmed.fq.sort.sort.q10.rmdup.narrowPeak_peak_7414	55	.	3.63605	8.40614	5.51586	121
chr11	83299127	83299333	SRR8284516_trimmed.fq.sort.sort.q10.rmdup.narrowPeak_peak_7415	29	.	2.94048	5.49702	2.93626	72
chr11	83302485	83303337	SRR8284516_trimmed.fq.sort.sort.q10.rmdup.narrowPeak_peak_7416	336	.	8.78918	37.9256	33.678	470
chr11	83473127	83473306	SRR8284516_trimmed.fq.sort.sort.q10.rmdup.narrowPeak_peak_7417	84	.	4.76644	11.5931	8.47783	128
chr11	83473436	83474368	SRR8284516_trimmed.fq.sort.sort.q10.rmdup.narrowPeak_peak_7418	343	.	10.0634	38.6591	34.3854	264
chr11	83592751	83592899	SRR8284516_trimmed.fq.sort.sort.q10.rmdup.narrowPeak_peak_7419	35	.	4.22252	6.23151	3.56051	107
chr11	83592991	83593216	SRR8284516_trimmed.fq.sort.sort.q10.rmdup.narrowPeak_peak_7420	28	.	3.87064	5.41182	2.86017	107
chr11	83753477	83754336	SRR8284516_trimmed.fq.sort.sort.q10.rmdup.narrowPeak_peak_7421	193	.	9.35979	23.046	19.3759	402
chr11	83768819	83769068	SRR8284516_trimmed.fq.sort.sort.q10.rmdup.narrowPeak_peak_7422	22	.	3.51877	4.62881	2.22071	125
chr11	83886046	83886241	SRR8284516_trimmed.fq.sort.sort.q10.rmdup.narrowPeak_peak_7423	59	.	5.27815	8.88473	5.95035	110
chr11	83941872	83942020	SRR8284516_trimmed.fq.sort.sort.q10.rmdup.narrowPeak_peak_7424	34	.	3.85208	6.11226	3.48436	37
chr11	83942218	83942806	SRR8284516_trimmed.fq.sort.sort.q10.rmdup.narrowPeak_peak_7425	144	.	7.45939	17.8398	14.4011	143
chr11	83997139	83997287	SRR8284516_trimmed.fq.sort.sort.q10.rmdup.narrowPeak_peak_7426	25	.	3.63324	5.02584	2.56821	94
chr11	84004193	84004343	SRR8284516_trimmed.fq.sort.sort.q10.rmdup.narrowPeak_peak_7427	43	.	4.5744	7.08511	4.31344	12
chr11	84033800	84033948	SRR8284516_trimmed.fq.sort.sort.q10.rmdup.narrowPeak_peak_7428	31	.	3.79318	5.76054	3.17146	88
chr11	84038673	84038928	SRR8284516_trimmed.fq.sort.sort.q10.rmdup.narrowPeak_peak_7429	29	.	3.68189	5.56578	2.99756	203
chr11	84049761	84049978	SRR8284516_trimmed.fq.sort.sort.q10.rmdup.narrowPeak_peak_7430	44	.	4.5138	7.27256	4.48495	107
chr11	84093372	84093520	SRR8284516_trimmed.fq.sort.sort.q10.rmdup.narrowPeak_peak_7431	49	.	4.83693	7.82045	4.98828	58
chr11	84129020	84129372	SRR8284516_trimmed.fq.sort.sort.q10.rmdup.narrowPeak_peak_7432	166	.	8.14515	20.179	16.6331	163
chr11	84179059	84179409	SRR8284516_trimmed.fq.sort.sort.q10.rmdup.narrowPeak_peak_7433	115	.	6.1952	14.8169	11.5261	207
chr11	84180086	84180638	SRR8284516_trimmed.fq.sort.sort.q10.rmdup.narrowPeak_peak_7434	99	.	5.80046	13.1791	9.97187	434
chr11	84190175	84190329	SRR8284516_trimmed.fq.sort.sort.q10.rmdup.narrowPeak_peak_7435	51	.	4.92627	7.97021	5.11222	48
chr11	84190830	84191071	SRR8284516_trimmed.fq.sort.sort.q10.rmdup.narrowPeak_peak_7436	28	.	3.87064	5.41182	2.86017	17
chr11	84198137	84198285	SRR8284516_trimmed.fq.sort.sort.q10.rmdup.narrowPeak_peak_7437	59	.	5.27815	8.88473	5.95035	106
chr11	84260764	84260949	SRR8284516_trimmed.fq.sort.sort.q10.rmdup.narrowPeak_peak_7438	42	.	4.49143	6.94741	4.20873	73
chr11	84271013	84271174	SRR8284516_trimmed.fq.sort.sort.q10.rmdup.narrowPeak_peak_7439	28	.	3.72671	5.40815	2.86017	14
chr11	84364067	84364226	SRR8284516_trimmed.fq.sort.sort.q10.rmdup.narrowPeak_peak_7440	33	.	3.92892	5.99576	3.38081	108
chr11	84397538	84397718	SRR8284516_trimmed.fq.sort.sort.q10.rmdup.narrowPeak_peak_7441	42	.	4.17827	6.96605	4.22553	79
chr11	84412780	84413191	SRR8284516_trimmed.fq.sort.sort.q10.rmdup.narrowPeak_peak_7442	61	.	5.18336	9.05879	6.11267	137
chr11	84418347	84418561	SRR8284516_trimmed.fq.sort.sort.q10.rmdup.narrowPeak_peak_7443	21	.	3.41997	4.47132	2.14857	141
chr11	84422512	84422660	SRR8284516_trimmed.fq.sort.sort.q10.rmdup.narrowPeak_peak_7444	33	.	3.74532	5.91919	3.31243	18
chr11	84442842	84442990	SRR8284516_trimmed.fq.sort.sort.q10.rmdup.narrowPeak_peak_7445	26	.	3.68732	5.1142	2.64502	59
chr11	84453553	84453775	SRR8284516_trimmed.fq.sort.sort.q10.rmdup.narrowPeak_peak_7446	67	.	5.18493	9.74608	6.75384	121
chr11	84457585	84457808	SRR8284516_trimmed.fq.sort.sort.q10.rmdup.narrowPeak_peak_7447	52	.	4.8594	8.17043	5.29713	126
chr11	84491860	84492076	SRR8284516_trimmed.fq.sort.sort.q10.rmdup.narrowPeak_peak_7448	28	.	3.87064	5.41182	2.86017	122
chr11	84513141	84513433	SRR8284516_trimmed.fq.sort.sort.q10.rmdup.narrowPeak_peak_7449	86	.	6.33378	11.7874	8.65746	147
chr11	84513755	84513934	SRR8284516_trimmed.fq.sort.sort.q10.rmdup.narrowPeak_peak_7450	126	.	7.74129	15.9787	12.6278	111
chr11	84579787	84580054	SRR8284516_trimmed.fq.sort.sort.q10.rmdup.narrowPeak_peak_7451	35	.	4.22252	6.23151	3.56051	206
chr11	84743687	84743851	SRR8284516_trimmed.fq.sort.sort.q10.rmdup.narrowPeak_peak_7452	56	.	4.92368	8.60282	5.69814	110
chr11	84828625	84828935	SRR8284516_trimmed.fq.sort.sort.q10.rmdup.narrowPeak_peak_7453	85	.	5.27571	11.7019	8.58083	228
chr11	84829235	84829567	SRR8284516_trimmed.fq.sort.sort.q10.rmdup.narrowPeak_peak_7454	159	.	7.30925	19.4446	15.9312	77
chr11	84869477	84870075	SRR8284516_trimmed.fq.sort.sort.q10.rmdup.narrowPeak_peak_7455	100	.	5.1611	13.2484	10.0378	137
chr11	84870452	84870714	SRR8284516_trimmed.fq.sort.sort.q10.rmdup.narrowPeak_peak_7456	78	.	4.62073	10.914	7.83806	163
chr11	84870877	84871100	SRR8284516_trimmed.fq.sort.sort.q10.rmdup.narrowPeak_peak_7457	252	.	8.38614	29.127	25.2099	122
chr11	84879611	84880222	SRR8284516_trimmed.fq.sort.sort.q10.rmdup.narrowPeak_peak_7458	92	.	4.97678	12.4444	9.2793	513
chr11	84880452	84880960	SRR8284516_trimmed.fq.sort.sort.q10.rmdup.narrowPeak_peak_7459	98	.	5.07798	13.0438	9.84357	97
chr11	84915835	84916362	SRR8284516_trimmed.fq.sort.sort.q10.rmdup.narrowPeak_peak_7460	185	.	8.36208	22.1676	18.5348	406
chr11	84966547	84966729	SRR8284516_trimmed.fq.sort.sort.q10.rmdup.narrowPeak_peak_7461	28	.	3.6063	5.43248	2.87917	97
chr11	84985548	84985741	SRR8284516_trimmed.fq.sort.sort.q10.rmdup.narrowPeak_peak_7462	51	.	4.7905	8.05121	5.18691	85
chr11	84986364	84986614	SRR8284516_trimmed.fq.sort.sort.q10.rmdup.narrowPeak_peak_7463	102	.	6.83995	13.4961	10.2727	116
chr11	85139423	85139841	SRR8284516_trimmed.fq.sort.sort.q10.rmdup.narrowPeak_peak_7464	181	.	7.94721	21.8105	18.1924	315
chr11	85140283	85140623	SRR8284516_trimmed.fq.sort.sort.q10.rmdup.narrowPeak_peak_7465	156	.	7.4096	19.1791	15.6783	121
chr11	85183330	85183530	SRR8284516_trimmed.fq.sort.sort.q10.rmdup.narrowPeak_peak_7466	151	.	7.84428	18.5889	15.1141	88
chr11	85190846	85191096	SRR8284516_trimmed.fq.sort.sort.q10.rmdup.narrowPeak_peak_7467	54	.	4.95442	8.33401	5.44902	129
chr11	85194281	85194429	SRR8284516_trimmed.fq.sort.sort.q10.rmdup.narrowPeak_peak_7468	19	.	3.27097	4.23229	1.94548	12
chr11	85234454	85235728	SRR8284516_trimmed.fq.sort.sort.q10.rmdup.narrowPeak_peak_7469	303	.	8.03088	34.4537	30.3324	201
chr11	85276997	85277193	SRR8284516_trimmed.fq.sort.sort.q10.rmdup.narrowPeak_peak_7470	41	.	4.16112	6.93489	4.1973	87
chr11	85310653	85311005	SRR8284516_trimmed.fq.sort.sort.q10.rmdup.narrowPeak_peak_7471	103	.	5.60248	13.5331	10.308	162
chr11	85311333	85311608	SRR8284516_trimmed.fq.sort.sort.q10.rmdup.narrowPeak_peak_7472	190	.	7.68377	22.733	19.0764	176
chr11	85311693	85311868	SRR8284516_trimmed.fq.sort.sort.q10.rmdup.narrowPeak_peak_7473	171	.	7.25689	20.7628	17.1912	95
chr11	85311967	85312149	SRR8284516_trimmed.fq.sort.sort.q10.rmdup.narrowPeak_peak_7474	57	.	4.3096	8.66151	5.75274	66
chr11	85353232	85353686	SRR8284516_trimmed.fq.sort.sort.q10.rmdup.narrowPeak_peak_7475	129	.	6.90094	16.2661	12.902	92
chr11	85402464	85402823	SRR8284516_trimmed.fq.sort.sort.q10.rmdup.narrowPeak_peak_7476	46	.	4.26348	7.40389	4.60565	50
chr11	85454115	85454369	SRR8284516_trimmed.fq.sort.sort.q10.rmdup.narrowPeak_peak_7477	22	.	3.51877	4.62881	2.22071	37
chr11	85541819	85542070	SRR8284516_trimmed.fq.sort.sort.q10.rmdup.narrowPeak_peak_7478	82	.	6.06387	11.32	8.22064	129
chr11	85674028	85674473	SRR8284516_trimmed.fq.sort.sort.q10.rmdup.narrowPeak_peak_7479	87	.	5.75469	11.9181	8.78118	210
chr11	85698255	85698403	SRR8284516_trimmed.fq.sort.sort.q10.rmdup.narrowPeak_peak_7480	35	.	4.22252	6.23151	3.56051	77
chr11	85746326	85746557	SRR8284516_trimmed.fq.sort.sort.q10.rmdup.narrowPeak_peak_7481	116	.	7.38941	14.8998	11.6027	130
chr11	85769364	85769512	SRR8284516_trimmed.fq.sort.sort.q10.rmdup.narrowPeak_peak_7482	49	.	4.81232	7.77908	4.95001	109
chr11	85823730	85823923	SRR8284516_trimmed.fq.sort.sort.q10.rmdup.narrowPeak_peak_7483	77	.	5.74859	10.7653	7.70307	102
chr11	85844389	85844615	SRR8284516_trimmed.fq.sort.sort.q10.rmdup.narrowPeak_peak_7484	70	.	5.58769	10.1137	7.09166	89
chr11	85875052	85875226	SRR8284516_trimmed.fq.sort.sort.q10.rmdup.narrowPeak_peak_7485	50	.	3.44334	7.87635	5.03926	109
chr11	85875349	85875794	SRR8284516_trimmed.fq.sort.sort.q10.rmdup.narrowPeak_peak_7486	146	.	5.44936	18.1264	14.6741	299
chr11	85876239	85876468	SRR8284516_trimmed.fq.sort.sort.q10.rmdup.narrowPeak_peak_7487	167	.	5.78481	20.3412	16.7887	108
chr11	85876730	85876946	SRR8284516_trimmed.fq.sort.sort.q10.rmdup.narrowPeak_peak_7488	93	.	4.3985	12.5305	9.36055	95
chr11	85885794	85885986	SRR8284516_trimmed.fq.sort.sort.q10.rmdup.narrowPeak_peak_7489	59	.	3.64451	8.92626	5.98909	113
chr11	85886568	85886764	SRR8284516_trimmed.fq.sort.sort.q10.rmdup.narrowPeak_peak_7490	26	.	2.74682	5.16872	2.69338	146
chr11	85888977	85889257	SRR8284516_trimmed.fq.sort.sort.q10.rmdup.narrowPeak_peak_7491	40	.	3.12712	6.77221	4.05007	146
chr11	85910514	85910933	SRR8284516_trimmed.fq.sort.sort.q10.rmdup.narrowPeak_peak_7492	169	.	5.58234	20.4822	16.9229	119
chr11	85916603	85916798	SRR8284516_trimmed.fq.sort.sort.q10.rmdup.narrowPeak_peak_7493	41	.	3.2473	6.89479	4.16117	71
chr11	85917685	85917836	SRR8284516_trimmed.fq.sort.sort.q10.rmdup.narrowPeak_peak_7494	39	.	3.25579	6.70322	3.98768	50
chr11	85925463	85925633	SRR8284516_trimmed.fq.sort.sort.q10.rmdup.narrowPeak_peak_7495	65	.	4.71565	9.50747	6.53106	93
chr11	85926462	85926726	SRR8284516_trimmed.fq.sort.sort.q10.rmdup.narrowPeak_peak_7496	66	.	4.76554	9.60906	6.62586	146
chr11	85942162	85942322	SRR8284516_trimmed.fq.sort.sort.q10.rmdup.narrowPeak_peak_7497	56	.	4.24196	8.51706	5.61885	49
chr11	85942458	85942663	SRR8284516_trimmed.fq.sort.sort.q10.rmdup.narrowPeak_peak_7498	94	.	5.387	12.6768	9.49913	101
chr11	85960961	85961148	SRR8284516_trimmed.fq.sort.sort.q10.rmdup.narrowPeak_peak_7499	44	.	3.91611	7.27261	4.48495	139
chr11	86015366	86015524	SRR8284516_trimmed.fq.sort.sort.q10.rmdup.narrowPeak_peak_7500	67	.	4.53795	9.76795	6.77414	72
chr11	86113280	86113496	SRR8284516_trimmed.fq.sort.sort.q10.rmdup.narrowPeak_peak_7501	45	.	4.57935	7.38456	4.58787	121
chr11	86117143	86117341	SRR8284516_trimmed.fq.sort.sort.q10.rmdup.narrowPeak_peak_7502	52	.	4.81325	8.09063	5.22352	101
chr11	86127034	86127193	SRR8284516_trimmed.fq.sort.sort.q10.rmdup.narrowPeak_peak_7503	43	.	4.5744	7.08511	4.31344	53
chr11	86161483	86161682	SRR8284516_trimmed.fq.sort.sort.q10.rmdup.narrowPeak_peak_7504	86	.	6.33378	11.7874	8.65746	76
chr11	86200964	86201117	SRR8284516_trimmed.fq.sort.sort.q10.rmdup.narrowPeak_peak_7505	27	.	3.15582	5.21806	2.73576	40
chr11	86201421	86201987	SRR8284516_trimmed.fq.sort.sort.q10.rmdup.narrowPeak_peak_7506	439	.	12.1379	48.53	43.9226	147
chr11	86232093	86232247	SRR8284516_trimmed.fq.sort.sort.q10.rmdup.narrowPeak_peak_7507	43	.	4.5744	7.08511	4.31344	56
chr11	86256977	86257571	SRR8284516_trimmed.fq.sort.sort.q10.rmdup.narrowPeak_peak_7508	129	.	6.51102	16.3454	12.9775	235
chr11	86257907	86258080	SRR8284516_trimmed.fq.sort.sort.q10.rmdup.narrowPeak_peak_7509	115	.	6.21712	14.8631	11.57	86
chr11	86285911	86286059	SRR8284516_trimmed.fq.sort.sort.q10.rmdup.narrowPeak_peak_7510	51	.	4.92627	7.97021	5.11222	53
chr11	86357032	86357290	SRR8284516_trimmed.fq.sort.sort.q10.rmdup.narrowPeak_peak_7511	55	.	4.2155	8.46026	5.56614	234
chr11	86357457	86357613	SRR8284516_trimmed.fq.sort.sort.q10.rmdup.narrowPeak_peak_7512	125	.	6.09346	15.8435	12.5008	57
chr11	86357945	86358272	SRR8284516_trimmed.fq.sort.sort.q10.rmdup.narrowPeak_peak_7513	582	.	15.1541	63.2886	58.2149	199
chr11	86386141	86386289	SRR8284516_trimmed.fq.sort.sort.q10.rmdup.narrowPeak_peak_7514	25	.	3.63324	5.02584	2.56821	46
chr11	86467921	86468070	SRR8284516_trimmed.fq.sort.sort.q10.rmdup.narrowPeak_peak_7515	35	.	3.88371	6.16912	3.53508	94
chr11	86473840	86474328	SRR8284516_trimmed.fq.sort.sort.q10.rmdup.narrowPeak_peak_7516	68	.	5.22952	9.82818	6.8239	388
chr11	86484110	86484438	SRR8284516_trimmed.fq.sort.sort.q10.rmdup.narrowPeak_peak_7517	94	.	6.15403	12.6744	9.49697	213
chr11	86484783	86485214	SRR8284516_trimmed.fq.sort.sort.q10.rmdup.narrowPeak_peak_7518	70	.	5.34442	10.0385	7.02129	57
chr11	86512518	86512692	SRR8284516_trimmed.fq.sort.sort.q10.rmdup.narrowPeak_peak_7519	35	.	4.22252	6.23151	3.56051	30
chr11	86517306	86517454	SRR8284516_trimmed.fq.sort.sort.q10.rmdup.narrowPeak_peak_7520	35	.	4.22252	6.23151	3.56051	116
chr11	86544554	86544767	SRR8284516_trimmed.fq.sort.sort.q10.rmdup.narrowPeak_peak_7521	272	.	9.97246	31.2265	27.228	108
chr11	86544917	86545128	SRR8284516_trimmed.fq.sort.sort.q10.rmdup.narrowPeak_peak_7522	141	.	6.88574	17.5974	14.169	91
chr11	86564424	86564832	SRR8284516_trimmed.fq.sort.sort.q10.rmdup.narrowPeak_peak_7523	45	.	3.72717	7.38065	4.58452	38
chr11	86569680	86570113	SRR8284516_trimmed.fq.sort.sort.q10.rmdup.narrowPeak_peak_7524	227	.	6.50709	26.5191	22.7062	228
chr11	86570383	86570612	SRR8284516_trimmed.fq.sort.sort.q10.rmdup.narrowPeak_peak_7525	256	.	6.99554	29.5498	25.6168	129
chr11	86570994	86571381	SRR8284516_trimmed.fq.sort.sort.q10.rmdup.narrowPeak_peak_7526	90	.	4.20254	12.2349	9.08097	257
chr11	86615908	86616377	SRR8284516_trimmed.fq.sort.sort.q10.rmdup.narrowPeak_peak_7527	49	.	4.81232	7.77908	4.95001	261
chr11	86683331	86683713	SRR8284516_trimmed.fq.sort.sort.q10.rmdup.narrowPeak_peak_7528	207	.	7.19227	24.4358	20.7083	259
chr11	86683993	86684393	SRR8284516_trimmed.fq.sort.sort.q10.rmdup.narrowPeak_peak_7529	248	.	7.86901	28.7847	24.8821	269
chr11	86756677	86757454	SRR8284516_trimmed.fq.sort.sort.q10.rmdup.narrowPeak_peak_7530	492	.	9.46408	54.0235	49.2385	577
chr11	86757828	86758534	SRR8284516_trimmed.fq.sort.sort.q10.rmdup.narrowPeak_peak_7531	370	.	8.0634	41.3846	37.0142	366
chr11	86806942	86807640	SRR8284516_trimmed.fq.sort.sort.q10.rmdup.narrowPeak_peak_7532	430	.	12.6186	47.6654	43.0872	498
chr11	86807781	86807997	SRR8284516_trimmed.fq.sort.sort.q10.rmdup.narrowPeak_peak_7533	98	.	5.54619	13.0262	9.82674	107
chr11	86867559	86867746	SRR8284516_trimmed.fq.sort.sort.q10.rmdup.narrowPeak_peak_7534	119	.	7.33823	15.2661	11.9512	96
chr11	86908722	86908891	SRR8284516_trimmed.fq.sort.sort.q10.rmdup.narrowPeak_peak_7535	53	.	4.90645	8.25155	5.37247	81
chr11	86968340	86968490	SRR8284516_trimmed.fq.sort.sort.q10.rmdup.narrowPeak_peak_7536	56	.	3.8991	8.5699	5.66759	54
chr11	86969067	86969282	SRR8284516_trimmed.fq.sort.sort.q10.rmdup.narrowPeak_peak_7537	84	.	4.6236	11.5672	8.45378	101
chr11	86969794	86970125	SRR8284516_trimmed.fq.sort.sort.q10.rmdup.narrowPeak_peak_7538	85	.	4.65903	11.6568	8.53828	52
chr11	86993265	86993413	SRR8284516_trimmed.fq.sort.sort.q10.rmdup.narrowPeak_peak_7539	30	.	3.88752	5.67794	3.09758	38
chr11	86993500	86993648	SRR8284516_trimmed.fq.sort.sort.q10.rmdup.narrowPeak_peak_7540	38	.	4.25226	6.54692	3.84566	69
chr11	87073728	87073969	SRR8284516_trimmed.fq.sort.sort.q10.rmdup.narrowPeak_peak_7541	35	.	4.22252	6.23151	3.56051	121
chr11	87086007	87086295	SRR8284516_trimmed.fq.sort.sort.q10.rmdup.narrowPeak_peak_7542	34	.	3.56125	6.04838	3.42778	85
chr11	87086425	87087055	SRR8284516_trimmed.fq.sort.sort.q10.rmdup.narrowPeak_peak_7543	162	.	7.02128	19.7451	16.2187	486
chr11	87087209	87087377	SRR8284516_trimmed.fq.sort.sort.q10.rmdup.narrowPeak_peak_7544	61	.	4.37172	9.09449	6.14623	61
chr11	87108454	87108690	SRR8284516_trimmed.fq.sort.sort.q10.rmdup.narrowPeak_peak_7545	150	.	5.11004	18.5073	15.0361	140
chr11	87109228	87110133	SRR8284516_trimmed.fq.sort.sort.q10.rmdup.narrowPeak_peak_7546	355	.	7.94133	39.8782	35.5614	451
chr11	87126393	87126555	SRR8284516_trimmed.fq.sort.sort.q10.rmdup.narrowPeak_peak_7547	66	.	4.76554	9.60906	6.62586	66
chr11	87127193	87127773	SRR8284516_trimmed.fq.sort.sort.q10.rmdup.narrowPeak_peak_7548	82	.	5.29814	11.3862	8.2829	100
chr11	87132961	87133143	SRR8284516_trimmed.fq.sort.sort.q10.rmdup.narrowPeak_peak_7549	54	.	4.95442	8.33401	5.44902	95
chr11	87188648	87188878	SRR8284516_trimmed.fq.sort.sort.q10.rmdup.narrowPeak_peak_7550	33	.	4.0833	6.00272	3.38624	105
chr11	87215570	87215744	SRR8284516_trimmed.fq.sort.sort.q10.rmdup.narrowPeak_peak_7551	32	.	4.02253	5.9023	3.2976	67
chr11	87222786	87222951	SRR8284516_trimmed.fq.sort.sort.q10.rmdup.narrowPeak_peak_7552	55	.	4.85732	8.48501	5.58914	94
chr11	87239363	87239565	SRR8284516_trimmed.fq.sort.sort.q10.rmdup.narrowPeak_peak_7553	31	.	3.90625	5.70917	3.1253	78
chr11	87244572	87244720	SRR8284516_trimmed.fq.sort.sort.q10.rmdup.narrowPeak_peak_7554	23	.	3.4965	4.80114	2.37133	102
chr11	87262796	87262972	SRR8284516_trimmed.fq.sort.sort.q10.rmdup.narrowPeak_peak_7555	41	.	4.30822	6.91816	4.18199	92
chr11	87393852	87394016	SRR8284516_trimmed.fq.sort.sort.q10.rmdup.narrowPeak_peak_7556	28	.	3.81997	5.32984	2.83223	39
chr11	87404003	87404418	SRR8284516_trimmed.fq.sort.sort.q10.rmdup.narrowPeak_peak_7557	304	.	10.6474	34.5552	30.4298	129
chr11	87404685	87405099	SRR8284516_trimmed.fq.sort.sort.q10.rmdup.narrowPeak_peak_7558	120	.	6.27849	15.4148	12.093	76
chr11	87409801	87409966	SRR8284516_trimmed.fq.sort.sort.q10.rmdup.narrowPeak_peak_7559	24	.	3.58073	4.93977	2.49338	50
chr11	87422211	87422367	SRR8284516_trimmed.fq.sort.sort.q10.rmdup.narrowPeak_peak_7560	51	.	4.13367	8.00036	5.14029	97
chr11	87422582	87422874	SRR8284516_trimmed.fq.sort.sort.q10.rmdup.narrowPeak_peak_7561	213	.	8.2408	25.054	21.3009	179
chr11	87426570	87426729	SRR8284516_trimmed.fq.sort.sort.q10.rmdup.narrowPeak_peak_7562	79	.	4.94029	10.9808	7.90104	70
chr11	87448287	87448489	SRR8284516_trimmed.fq.sort.sort.q10.rmdup.narrowPeak_peak_7563	158	.	8.79692	19.3271	15.8187	70
chr11	87470915	87471158	SRR8284516_trimmed.fq.sort.sort.q10.rmdup.narrowPeak_peak_7564	68	.	5.63003	9.82682	6.82275	142
chr11	87484686	87484880	SRR8284516_trimmed.fq.sort.sort.q10.rmdup.narrowPeak_peak_7565	28	.	3.87064	5.41182	2.86017	52
chr11	87501297	87501566	SRR8284516_trimmed.fq.sort.sort.q10.rmdup.narrowPeak_peak_7566	28	.	3.87064	5.41182	2.86017	105
chr11	87524528	87524676	SRR8284516_trimmed.fq.sort.sort.q10.rmdup.narrowPeak_peak_7567	28	.	3.87064	5.41182	2.86017	117
chr11	87591117	87591494	SRR8284516_trimmed.fq.sort.sort.q10.rmdup.narrowPeak_peak_7568	110	.	4.46774	14.3069	11.0407	298
chr11	87592438	87592984	SRR8284516_trimmed.fq.sort.sort.q10.rmdup.narrowPeak_peak_7569	71	.	3.63042	10.1251	7.10247	444
chr11	87595131	87595330	SRR8284516_trimmed.fq.sort.sort.q10.rmdup.narrowPeak_peak_7570	116	.	4.46204	14.9166	11.6187	98
chr11	87725909	87726067	SRR8284516_trimmed.fq.sort.sort.q10.rmdup.narrowPeak_peak_7571	69	.	5.1235	9.97709	6.96338	57
chr11	87737015	87737178	SRR8284516_trimmed.fq.sort.sort.q10.rmdup.narrowPeak_peak_7572	58	.	4.08861	8.74834	5.83346	104
chr11	87737557	87738114	SRR8284516_trimmed.fq.sort.sort.q10.rmdup.narrowPeak_peak_7573	533	.	13.1951	58.2547	53.3371	140
chr11	87813475	87813801	SRR8284516_trimmed.fq.sort.sort.q10.rmdup.narrowPeak_peak_7574	92	.	6.46522	12.4199	9.25613	132
chr11	87828018	87828166	SRR8284516_trimmed.fq.sort.sort.q10.rmdup.narrowPeak_peak_7575	35	.	4.18877	6.17621	3.54088	46
chr11	87852790	87853019	SRR8284516_trimmed.fq.sort.sort.q10.rmdup.narrowPeak_peak_7576	57	.	4.77474	8.65577	5.74732	108
chr11	87853472	87853864	SRR8284516_trimmed.fq.sort.sort.q10.rmdup.narrowPeak_peak_7577	48	.	4.38452	7.62853	4.8115	140
chr11	87985786	87986030	SRR8284516_trimmed.fq.sort.sort.q10.rmdup.narrowPeak_peak_7578	33	.	3.39267	5.9303	3.32307	180
chr11	87986412	87986568	SRR8284516_trimmed.fq.sort.sort.q10.rmdup.narrowPeak_peak_7579	57	.	4.16634	8.64095	5.73371	40
chr11	87987126	87987401	SRR8284516_trimmed.fq.sort.sort.q10.rmdup.narrowPeak_peak_7580	51	.	3.99138	7.97238	5.11398	76
chr11	87987747	87987916	SRR8284516_trimmed.fq.sort.sort.q10.rmdup.narrowPeak_peak_7581	52	.	4.0391	8.0773	5.21114	107
chr11	88037457	88037647	SRR8284516_trimmed.fq.sort.sort.q10.rmdup.narrowPeak_peak_7582	41	.	4.44596	6.8717	4.13988	61
chr11	88047312	88047548	SRR8284516_trimmed.fq.sort.sort.q10.rmdup.narrowPeak_peak_7583	95	.	4.00277	12.7172	9.53706	123
chr11	88047722	88048575	SRR8284516_trimmed.fq.sort.sort.q10.rmdup.narrowPeak_peak_7584	933	.	13.7429	99.2307	93.3343	299
chr11	88067596	88067932	SRR8284516_trimmed.fq.sort.sort.q10.rmdup.narrowPeak_peak_7585	227	.	8.00366	26.5653	22.7506	194
chr11	88068546	88068697	SRR8284516_trimmed.fq.sort.sort.q10.rmdup.narrowPeak_peak_7586	63	.	4.21647	9.33584	6.37108	94
chr11	88068882	88069064	SRR8284516_trimmed.fq.sort.sort.q10.rmdup.narrowPeak_peak_7587	55	.	3.93701	8.39204	5.50305	60
chr11	88094444	88094663	SRR8284516_trimmed.fq.sort.sort.q10.rmdup.narrowPeak_peak_7588	42	.	4.49143	6.94741	4.20873	100
chr11	88099511	88099830	SRR8284516_trimmed.fq.sort.sort.q10.rmdup.narrowPeak_peak_7589	76	.	5.52005	10.7223	7.66271	80
chr11	88118860	88119205	SRR8284516_trimmed.fq.sort.sort.q10.rmdup.narrowPeak_peak_7590	58	.	3.8835	8.79869	5.88063	132
chr11	88119598	88119746	SRR8284516_trimmed.fq.sort.sort.q10.rmdup.narrowPeak_peak_7591	46	.	3.55137	7.45461	4.6525	87
chr11	88142519	88142695	SRR8284516_trimmed.fq.sort.sort.q10.rmdup.narrowPeak_peak_7592	52	.	4.0391	8.0773	5.21114	90
chr11	88148741	88148975	SRR8284516_trimmed.fq.sort.sort.q10.rmdup.narrowPeak_peak_7593	54	.	3.78514	8.28735	5.40597	94
chr11	88160543	88160691	SRR8284516_trimmed.fq.sort.sort.q10.rmdup.narrowPeak_peak_7594	35	.	3.28697	6.13466	3.50485	60
chr11	88161646	88161859	SRR8284516_trimmed.fq.sort.sort.q10.rmdup.narrowPeak_peak_7595	67	.	4.37063	9.69745	6.70878	75
chr11	88181613	88181904	SRR8284516_trimmed.fq.sort.sort.q10.rmdup.narrowPeak_peak_7596	102	.	5.40432	13.4621	10.2405	98
chr11	88203861	88204150	SRR8284516_trimmed.fq.sort.sort.q10.rmdup.narrowPeak_peak_7597	137	.	5.93696	17.1153	13.7098	183
chr11	88204390	88205132	SRR8284516_trimmed.fq.sort.sort.q10.rmdup.narrowPeak_peak_7598	195	.	7.08316	23.1902	19.5145	302
chr11	88240385	88240663	SRR8284516_trimmed.fq.sort.sort.q10.rmdup.narrowPeak_peak_7599	148	.	5.03914	18.2615	14.8019	126
chr11	88241543	88242292	SRR8284516_trimmed.fq.sort.sort.q10.rmdup.narrowPeak_peak_7600	167	.	5.64631	20.2993	16.7483	143
chr11	88252791	88253157	SRR8284516_trimmed.fq.sort.sort.q10.rmdup.narrowPeak_peak_7601	57	.	5.12996	8.63383	5.72709	283
chr11	88344471	88344623	SRR8284516_trimmed.fq.sort.sort.q10.rmdup.narrowPeak_peak_7602	51	.	4.92627	7.97021	5.11222	85
chr11	88395668	88395833	SRR8284516_trimmed.fq.sort.sort.q10.rmdup.narrowPeak_peak_7603	35	.	3.86783	6.14059	3.50934	136
chr11	88414662	88414863	SRR8284516_trimmed.fq.sort.sort.q10.rmdup.narrowPeak_peak_7604	41	.	3.96629	6.84173	4.11324	102
chr11	88441933	88442122	SRR8284516_trimmed.fq.sort.sort.q10.rmdup.narrowPeak_peak_7605	33	.	3.65141	5.98667	3.37279	122
chr11	88454570	88454719	SRR8284516_trimmed.fq.sort.sort.q10.rmdup.narrowPeak_peak_7606	41	.	3.51395	6.88898	4.15583	95
chr11	88454800	88455056	SRR8284516_trimmed.fq.sort.sort.q10.rmdup.narrowPeak_peak_7607	58	.	3.98918	8.79035	5.87247	156
chr11	88466447	88466650	SRR8284516_trimmed.fq.sort.sort.q10.rmdup.narrowPeak_peak_7608	75	.	5.26704	10.6048	7.55242	127
chr11	88506519	88506894	SRR8284516_trimmed.fq.sort.sort.q10.rmdup.narrowPeak_peak_7609	71	.	4.72549	10.1787	7.15273	283
chr11	88506999	88507185	SRR8284516_trimmed.fq.sort.sort.q10.rmdup.narrowPeak_peak_7610	63	.	4.45406	9.27345	6.31324	105
chr11	88529207	88529404	SRR8284516_trimmed.fq.sort.sort.q10.rmdup.narrowPeak_peak_7611	33	.	3.38268	5.90909	3.3034	147
chr11	88555791	88555986	SRR8284516_trimmed.fq.sort.sort.q10.rmdup.narrowPeak_peak_7612	48	.	3.31109	7.72423	4.89973	104
chr11	88572219	88572367	SRR8284516_trimmed.fq.sort.sort.q10.rmdup.narrowPeak_peak_7613	26	.	3.28947	5.07256	2.60953	53
chr11	88585061	88585240	SRR8284516_trimmed.fq.sort.sort.q10.rmdup.narrowPeak_peak_7614	44	.	3.67647	7.26492	4.47832	56
chr11	88641743	88641936	SRR8284516_trimmed.fq.sort.sort.q10.rmdup.narrowPeak_peak_7615	47	.	4.19877	7.56527	4.75398	61
chr11	88676900	88677078	SRR8284516_trimmed.fq.sort.sort.q10.rmdup.narrowPeak_peak_7616	36	.	3.59438	6.35319	3.67048	118
chr11	88689461	88689623	SRR8284516_trimmed.fq.sort.sort.q10.rmdup.narrowPeak_peak_7617	57	.	3.62541	8.62416	5.71807	96
chr11	88693367	88693654	SRR8284516_trimmed.fq.sort.sort.q10.rmdup.narrowPeak_peak_7618	81	.	4.14892	11.1967	8.10435	77
chr11	88716600	88716896	SRR8284516_trimmed.fq.sort.sort.q10.rmdup.narrowPeak_peak_7619	98	.	5.23378	13.0616	9.86073	169
chr11	88717721	88717907	SRR8284516_trimmed.fq.sort.sort.q10.rmdup.narrowPeak_peak_7620	140	.	6.23879	17.448	14.0266	100
chr11	88718449	88718634	SRR8284516_trimmed.fq.sort.sort.q10.rmdup.narrowPeak_peak_7621	48	.	3.85475	7.66872	4.84878	46
chr11	88718721	88719030	SRR8284516_trimmed.fq.sort.sort.q10.rmdup.narrowPeak_peak_7622	62	.	4.30158	9.23811	6.27995	71
chr11	88754786	88754934	SRR8284516_trimmed.fq.sort.sort.q10.rmdup.narrowPeak_peak_7623	35	.	4.22252	6.23151	3.56051	101
chr11	88848482	88848642	SRR8284516_trimmed.fq.sort.sort.q10.rmdup.narrowPeak_peak_7624	43	.	3.74753	7.17285	4.39352	100
chr11	88855900	88856238	SRR8284516_trimmed.fq.sort.sort.q10.rmdup.narrowPeak_peak_7625	49	.	3.92188	7.81852	4.98679	233
chr11	88856453	88856640	SRR8284516_trimmed.fq.sort.sort.q10.rmdup.narrowPeak_peak_7626	51	.	4.02706	8.05089	5.18691	119
chr11	88856835	88857100	SRR8284516_trimmed.fq.sort.sort.q10.rmdup.narrowPeak_peak_7627	68	.	4.56583	9.82954	6.82501	133
chr11	88864801	88865085	SRR8284516_trimmed.fq.sort.sort.q10.rmdup.narrowPeak_peak_7628	182	.	9.00621	21.8331	18.2142	145
chr11	88954834	88955093	SRR8284516_trimmed.fq.sort.sort.q10.rmdup.narrowPeak_peak_7629	40	.	4.2123	6.75105	4.03097	124
chr11	88955214	88955377	SRR8284516_trimmed.fq.sort.sort.q10.rmdup.narrowPeak_peak_7630	80	.	5.76806	11.1775	8.08663	95
chr11	88973950	88974169	SRR8284516_trimmed.fq.sort.sort.q10.rmdup.narrowPeak_peak_7633	110	.	6.3701	14.3335	11.0658	94
chr11	88974490	88974650	SRR8284516_trimmed.fq.sort.sort.q10.rmdup.narrowPeak_peak_7634	47	.	4.36681	7.59581	4.78174	36
chr11	89049263	89049608	SRR8284516_trimmed.fq.sort.sort.q10.rmdup.narrowPeak_peak_7635	169	.	8.87457	20.5174	16.9561	120
chr11	89060024	89060209	SRR8284516_trimmed.fq.sort.sort.q10.rmdup.narrowPeak_peak_7636	34	.	4.12485	6.07117	3.44752	48
chr11	89117774	89117936	SRR8284516_trimmed.fq.sort.sort.q10.rmdup.narrowPeak_peak_7638	43	.	4.5744	7.08511	4.31344	80
chr11	89278179	89278337	SRR8284516_trimmed.fq.sort.sort.q10.rmdup.narrowPeak_peak_7639	37	.	4.19139	6.44407	3.75256	103
chr11	89429820	89429969	SRR8284516_trimmed.fq.sort.sort.q10.rmdup.narrowPeak_peak_7640	49	.	4.83693	7.82045	4.98828	80
chr11	89437485	89437657	SRR8284516_trimmed.fq.sort.sort.q10.rmdup.narrowPeak_peak_7641	35	.	4.22252	6.23151	3.56051	47
chr11	89734048	89734211	SRR8284516_trimmed.fq.sort.sort.q10.rmdup.narrowPeak_peak_7642	68	.	5.63003	9.82682	6.82275	85
chr11	89944715	89944863	SRR8284516_trimmed.fq.sort.sort.q10.rmdup.narrowPeak_peak_7643	35	.	4.22252	6.23151	3.56051	44
chr11	89978057	89978208	SRR8284516_trimmed.fq.sort.sort.q10.rmdup.narrowPeak_peak_7644	58	.	5.23597	8.8135	5.89346	63
chr11	90025710	90025861	SRR8284516_trimmed.fq.sort.sort.q10.rmdup.narrowPeak_peak_7645	40	.	4.37946	6.76061	4.03902	58
chr11	90066348	90066501	SRR8284516_trimmed.fq.sort.sort.q10.rmdup.narrowPeak_peak_7646	40	.	4.25015	6.81714	4.09059	78
chr11	90072003	90072151	SRR8284516_trimmed.fq.sort.sort.q10.rmdup.narrowPeak_peak_7647	50	.	4.6799	7.85871	5.02343	104
chr11	90090683	90090861	SRR8284516_trimmed.fq.sort.sort.q10.rmdup.narrowPeak_peak_7648	51	.	4.92627	7.97021	5.11222	53
chr11	90106867	90107062	SRR8284516_trimmed.fq.sort.sort.q10.rmdup.narrowPeak_peak_7649	40	.	4.25015	6.81714	4.09059	145
chr11	90109562	90109710	SRR8284516_trimmed.fq.sort.sort.q10.rmdup.narrowPeak_peak_7650	30	.	3.8324	5.58578	3.01546	56
chr11	90118145	90118304	SRR8284516_trimmed.fq.sort.sort.q10.rmdup.narrowPeak_peak_7651	39	.	4.33622	6.68815	3.97355	88
chr11	90129751	90129919	SRR8284516_trimmed.fq.sort.sort.q10.rmdup.narrowPeak_peak_7652	38	.	4.10268	6.55861	3.85618	35
chr11	90130299	90130483	SRR8284516_trimmed.fq.sort.sort.q10.rmdup.narrowPeak_peak_7653	39	.	4.17512	6.68595	3.97203	129
chr11	90187819	90187987	SRR8284516_trimmed.fq.sort.sort.q10.rmdup.narrowPeak_peak_7654	43	.	4.5744	7.08511	4.31344	108
chr11	90249651	90250091	SRR8284516_trimmed.fq.sort.sort.q10.rmdup.narrowPeak_peak_7655	59	.	4.87609	8.8422	5.92029	182
chr11	90271323	90271507	SRR8284516_trimmed.fq.sort.sort.q10.rmdup.narrowPeak_peak_7656	30	.	3.74467	5.67586	3.09648	109
chr11	90279859	90280007	SRR8284516_trimmed.fq.sort.sort.q10.rmdup.narrowPeak_peak_7657	41	.	4.46858	6.90939	4.17412	100
chr11	90400864	90401103	SRR8284516_trimmed.fq.sort.sort.q10.rmdup.narrowPeak_peak_7658	35	.	4.22252	6.23151	3.56051	147
chr11	90423259	90423407	SRR8284516_trimmed.fq.sort.sort.q10.rmdup.narrowPeak_peak_7659	34	.	4.14594	6.10586	3.47855	87
chr11	90470275	90470430	SRR8284516_trimmed.fq.sort.sort.q10.rmdup.narrowPeak_peak_7660	68	.	5.63003	9.82682	6.82275	55
chr11	90516829	90516977	SRR8284516_trimmed.fq.sort.sort.q10.rmdup.narrowPeak_peak_7661	41	.	4.46858	6.90939	4.17412	76
chr11	90530494	90530726	SRR8284516_trimmed.fq.sort.sort.q10.rmdup.narrowPeak_peak_7662	46	.	4.60163	7.42252	4.62262	160
chr11	90556631	90556909	SRR8284516_trimmed.fq.sort.sort.q10.rmdup.narrowPeak_peak_7663	43	.	4.5744	7.08511	4.31344	170
chr11	90637522	90637811	SRR8284516_trimmed.fq.sort.sort.q10.rmdup.narrowPeak_peak_7664	121	.	5.59203	15.4427	12.1195	147
chr11	90638264	90638950	SRR8284516_trimmed.fq.sort.sort.q10.rmdup.narrowPeak_peak_7665	280	.	8.89614	32.0973	28.0656	285
chr11	92716439	92716601	SRR8284516_trimmed.fq.sort.sort.q10.rmdup.narrowPeak_peak_7666	43	.	4.5744	7.08511	4.31344	61
chr11	93396546	93396711	SRR8284516_trimmed.fq.sort.sort.q10.rmdup.narrowPeak_peak_7667	77	.	5.9819	10.7949	7.72606	92
chr11	93509978	93510128	SRR8284516_trimmed.fq.sort.sort.q10.rmdup.narrowPeak_peak_7668	51	.	4.92627	7.97021	5.11222	86
chr11	93566328	93566523	SRR8284516_trimmed.fq.sort.sort.q10.rmdup.narrowPeak_peak_7669	28	.	3.87064	5.41182	2.86017	61
chr11	93656726	93656874	SRR8284516_trimmed.fq.sort.sort.q10.rmdup.narrowPeak_peak_7670	39	.	4.17512	6.68595	3.97203	76
chr11	93885292	93885711	SRR8284516_trimmed.fq.sort.sort.q10.rmdup.narrowPeak_peak_7671	196	.	6.62476	23.3037	19.6231	105
chr11	93885862	93886159	SRR8284516_trimmed.fq.sort.sort.q10.rmdup.narrowPeak_peak_7672	188	.	6.48549	22.4515	18.8066	146
chr11	93886621	93886873	SRR8284516_trimmed.fq.sort.sort.q10.rmdup.narrowPeak_peak_7673	80	.	4.3535	11.1757	8.08506	138
chr11	93887037	93887313	SRR8284516_trimmed.fq.sort.sort.q10.rmdup.narrowPeak_peak_7674	48	.	3.55971	7.71594	4.89196	91
chr11	93939394	93939542	SRR8284516_trimmed.fq.sort.sort.q10.rmdup.narrowPeak_peak_7675	50	.	4.8869	7.9043	5.06481	79
chr11	93946094	93946287	SRR8284516_trimmed.fq.sort.sort.q10.rmdup.narrowPeak_peak_7676	55	.	4.85732	8.48501	5.58914	72
chr11	93955011	93955876	SRR8284516_trimmed.fq.sort.sort.q10.rmdup.narrowPeak_peak_7677	189	.	6.68231	22.5641	18.9151	531
chr11	93967472	93968285	SRR8284516_trimmed.fq.sort.sort.q10.rmdup.narrowPeak_peak_7678	344	.	9.4496	38.7546	34.4778	643
chr11	93995258	93995845	SRR8284516_trimmed.fq.sort.sort.q10.rmdup.narrowPeak_peak_7679	210	.	7.51632	24.8086	21.0659	469
chr11	93996301	93996581	SRR8284516_trimmed.fq.sort.sort.q10.rmdup.narrowPeak_peak_7680	228	.	7.86163	26.7143	22.8939	171
chr11	93996716	93997006	SRR8284516_trimmed.fq.sort.sort.q10.rmdup.narrowPeak_peak_7681	56	.	3.98984	8.51697	5.61885	205
chr11	94040237	94040469	SRR8284516_trimmed.fq.sort.sort.q10.rmdup.narrowPeak_peak_7682	32	.	3.98301	5.83681	3.23934	97
chr11	94044249	94044462	SRR8284516_trimmed.fq.sort.sort.q10.rmdup.narrowPeak_peak_7683	179	.	8.84362	21.5265	17.9215	124
chr11	94145453	94145642	SRR8284516_trimmed.fq.sort.sort.q10.rmdup.narrowPeak_peak_7684	35	.	4.22252	6.23151	3.56051	97
chr11	94158711	94158891	SRR8284516_trimmed.fq.sort.sort.q10.rmdup.narrowPeak_peak_7685	58	.	4.83504	8.76687	5.85065	128
chr11	94160314	94160524	SRR8284516_trimmed.fq.sort.sort.q10.rmdup.narrowPeak_peak_7686	27	.	3.4778	5.20384	2.72423	30
chr11	94174052	94174210	SRR8284516_trimmed.fq.sort.sort.q10.rmdup.narrowPeak_peak_7687	23	.	3.38448	4.82347	2.39187	48
chr11	94189753	94190022	SRR8284516_trimmed.fq.sort.sort.q10.rmdup.narrowPeak_peak_7688	28	.	3.40798	5.29636	2.80403	211
chr11	94209969	94210124	SRR8284516_trimmed.fq.sort.sort.q10.rmdup.narrowPeak_peak_7689	59	.	4.12263	8.8274	5.90679	53
chr11	94210500	94210970	SRR8284516_trimmed.fq.sort.sort.q10.rmdup.narrowPeak_peak_7690	94	.	5.03168	12.5777	9.40536	321
chr11	94212082	94212530	SRR8284516_trimmed.fq.sort.sort.q10.rmdup.narrowPeak_peak_7691	177	.	6.93351	21.3958	17.7965	302
chr11	94246163	94246364	SRR8284516_trimmed.fq.sort.sort.q10.rmdup.narrowPeak_peak_7692	67	.	4.81649	9.71232	6.7218	89
chr11	94265566	94265739	SRR8284516_trimmed.fq.sort.sort.q10.rmdup.narrowPeak_peak_7693	51	.	4.42524	8.00074	5.14029	88
chr11	94273359	94273581	SRR8284516_trimmed.fq.sort.sort.q10.rmdup.narrowPeak_peak_7694	48	.	4.55373	7.63735	4.81963	97
chr11	94320990	94321877	SRR8284516_trimmed.fq.sort.sort.q10.rmdup.narrowPeak_peak_7695	233	.	7.00601	27.2238	23.3826	775
chr11	94322123	94322450	SRR8284516_trimmed.fq.sort.sort.q10.rmdup.narrowPeak_peak_7696	314	.	8.22322	35.598	31.4331	110
chr11	94327748	94327943	SRR8284516_trimmed.fq.sort.sort.q10.rmdup.narrowPeak_peak_7697	67	.	4.83372	9.74713	6.75453	85
chr11	94328249	94328620	SRR8284516_trimmed.fq.sort.sort.q10.rmdup.narrowPeak_peak_7698	144	.	7.00889	17.8601	14.4203	199
chr11	94386742	94386905	SRR8284516_trimmed.fq.sort.sort.q10.rmdup.narrowPeak_peak_7699	47	.	4.53337	7.60142	4.78656	85
chr11	94430907	94431060	SRR8284516_trimmed.fq.sort.sort.q10.rmdup.narrowPeak_peak_7700	17	.	3.02663	4.01254	1.75676	53
chr11	94470721	94471113	SRR8284516_trimmed.fq.sort.sort.q10.rmdup.narrowPeak_peak_7701	140	.	5.36511	17.491	14.068	161
chr11	94472630	94472790	SRR8284516_trimmed.fq.sort.sort.q10.rmdup.narrowPeak_peak_7702	39	.	3.24867	6.68475	3.97135	76
chr11	94525883	94526146	SRR8284516_trimmed.fq.sort.sort.q10.rmdup.narrowPeak_peak_7703	59	.	4.70367	8.84138	5.91972	104
chr11	94542403	94542581	SRR8284516_trimmed.fq.sort.sort.q10.rmdup.narrowPeak_peak_7704	21	.	3.40275	4.44378	2.12511	112
chr11	94548665	94549322	SRR8284516_trimmed.fq.sort.sort.q10.rmdup.narrowPeak_peak_7705	98	.	6.34671	13.032	9.8321	206
chr11	94592358	94592615	SRR8284516_trimmed.fq.sort.sort.q10.rmdup.narrowPeak_peak_7706	99	.	5.96411	13.1145	9.91038	136
chr11	94602102	94602261	SRR8284516_trimmed.fq.sort.sort.q10.rmdup.narrowPeak_peak_7707	25	.	3.48635	4.99913	2.5446	52
chr11	94629906	94630385	SRR8284516_trimmed.fq.sort.sort.q10.rmdup.narrowPeak_peak_7708	254	.	9.13759	29.3253	25.4006	145
chr11	94630505	94630990	SRR8284516_trimmed.fq.sort.sort.q10.rmdup.narrowPeak_peak_7709	77	.	4.86299	10.8112	7.74132	222
chr11	94653157	94653334	SRR8284516_trimmed.fq.sort.sort.q10.rmdup.narrowPeak_peak_7710	26	.	3.11939	5.14152	2.66963	113
chr11	94653493	94654012	SRR8284516_trimmed.fq.sort.sort.q10.rmdup.narrowPeak_peak_7711	474	.	12.4923	52.1805	47.4537	374
chr11	94654119	94654295	SRR8284516_trimmed.fq.sort.sort.q10.rmdup.narrowPeak_peak_7712	112	.	5.54197	14.5469	11.2686	85
chr11	94674212	94674360	SRR8284516_trimmed.fq.sort.sort.q10.rmdup.narrowPeak_peak_7713	32	.	3.33359	5.80452	3.21026	68
chr11	94676731	94677152	SRR8284516_trimmed.fq.sort.sort.q10.rmdup.narrowPeak_peak_7714	67	.	4.68959	9.77681	6.78266	334
chr11	94880873	94881233	SRR8284516_trimmed.fq.sort.sort.q10.rmdup.narrowPeak_peak_7715	53	.	3.33333	8.2331	5.35533	277
chr11	94881357	94881943	SRR8284516_trimmed.fq.sort.sort.q10.rmdup.narrowPeak_peak_7716	149	.	5.18263	18.3917	14.9261	360
chr11	94897427	94897594	SRR8284516_trimmed.fq.sort.sort.q10.rmdup.narrowPeak_peak_7717	71	.	5.3918	10.1247	7.10215	97
chr11	94915718	94915903	SRR8284516_trimmed.fq.sort.sort.q10.rmdup.narrowPeak_peak_7718	31	.	3.63033	5.70913	3.1253	104
chr11	94928086	94928332	SRR8284516_trimmed.fq.sort.sort.q10.rmdup.narrowPeak_peak_7719	35	.	3.39187	6.15209	3.51934	211
chr11	94928635	94928821	SRR8284516_trimmed.fq.sort.sort.q10.rmdup.narrowPeak_peak_7720	40	.	3.56045	6.75827	4.03767	113
chr11	94989572	94989848	SRR8284516_trimmed.fq.sort.sort.q10.rmdup.narrowPeak_peak_7721	263	.	8.62004	30.274	26.3116	154
chr11	95009730	95009890	SRR8284516_trimmed.fq.sort.sort.q10.rmdup.narrowPeak_peak_7722	51	.	3.97962	7.94645	5.10364	54
chr11	95010258	95010436	SRR8284516_trimmed.fq.sort.sort.q10.rmdup.narrowPeak_peak_7723	45	.	3.82571	7.34335	4.55031	110
chr11	95041654	95041821	SRR8284516_trimmed.fq.sort.sort.q10.rmdup.narrowPeak_peak_7724	80	.	5.74226	11.1305	8.04211	103
chr11	95079429	95079591	SRR8284516_trimmed.fq.sort.sort.q10.rmdup.narrowPeak_peak_7725	35	.	4.22252	6.23151	3.56051	122
chr11	95086142	95086310	SRR8284516_trimmed.fq.sort.sort.q10.rmdup.narrowPeak_peak_7726	35	.	4.03727	6.18182	3.54585	27
chr11	95164240	95164596	SRR8284516_trimmed.fq.sort.sort.q10.rmdup.narrowPeak_peak_7727	35	.	4.07472	6.24581	3.57299	289
chr11	95238739	95238890	SRR8284516_trimmed.fq.sort.sort.q10.rmdup.narrowPeak_peak_7728	46	.	4.13827	7.44731	4.64547	89
chr11	95239101	95239300	SRR8284516_trimmed.fq.sort.sort.q10.rmdup.narrowPeak_peak_7729	45	.	4.06504	7.30361	4.5137	92
chr11	95268743	95268891	SRR8284516_trimmed.fq.sort.sort.q10.rmdup.narrowPeak_peak_7730	36	.	4.11288	6.31083	3.63247	63
chr11	95309262	95309503	SRR8284516_trimmed.fq.sort.sort.q10.rmdup.narrowPeak_peak_7731	70	.	4.1672	10.0873	7.0668	95
chr11	95309824	95310256	SRR8284516_trimmed.fq.sort.sort.q10.rmdup.narrowPeak_peak_7732	567	.	12.4551	61.7482	56.7197	168
chr11	95310434	95310915	SRR8284516_trimmed.fq.sort.sort.q10.rmdup.narrowPeak_peak_7733	155	.	5.90833	19.0853	15.5889	283
chr11	95337197	95337551	SRR8284516_trimmed.fq.sort.sort.q10.rmdup.narrowPeak_peak_7734	48	.	4.57429	7.67354	4.85306	35
chr11	95337897	95338045	SRR8284516_trimmed.fq.sort.sort.q10.rmdup.narrowPeak_peak_7735	15	.	2.93049	3.67805	1.55984	53
chr11	95366037	95366208	SRR8284516_trimmed.fq.sort.sort.q10.rmdup.narrowPeak_peak_7736	70	.	4.83336	10.0782	7.05856	49
chr11	95375975	95376151	SRR8284516_trimmed.fq.sort.sort.q10.rmdup.narrowPeak_peak_7737	46	.	4.12341	7.41824	4.61895	92
chr11	95384613	95385229	SRR8284516_trimmed.fq.sort.sort.q10.rmdup.narrowPeak_peak_7738	350	.	9.45303	39.3478	35.0494	132
chr11	95392334	95392496	SRR8284516_trimmed.fq.sort.sort.q10.rmdup.narrowPeak_peak_7739	63	.	4.78011	9.31201	6.34904	94
chr11	95414110	95414688	SRR8284516_trimmed.fq.sort.sort.q10.rmdup.narrowPeak_peak_7740	273	.	8.80744	31.3098	27.3081	232
chr11	95414830	95415137	SRR8284516_trimmed.fq.sort.sort.q10.rmdup.narrowPeak_peak_7741	125	.	5.77711	15.9052	12.5599	204
chr11	95445384	95445854	SRR8284516_trimmed.fq.sort.sort.q10.rmdup.narrowPeak_peak_7742	37	.	4.21148	6.47806	3.78343	133
chr11	95461677	95461831	SRR8284516_trimmed.fq.sort.sort.q10.rmdup.narrowPeak_peak_7743	35	.	4.22252	6.23151	3.56051	43
chr11	95527121	95527269	SRR8284516_trimmed.fq.sort.sort.q10.rmdup.narrowPeak_peak_7744	23	.	3.48013	4.77411	2.3483	125
chr11	95537229	95537421	SRR8284516_trimmed.fq.sort.sort.q10.rmdup.narrowPeak_peak_7745	30	.	3.72877	5.64805	3.07099	131
chr11	95555269	95555539	SRR8284516_trimmed.fq.sort.sort.q10.rmdup.narrowPeak_peak_7746	57	.	4.61444	8.66955	5.76008	185
chr11	95565686	95565884	SRR8284516_trimmed.fq.sort.sort.q10.rmdup.narrowPeak_peak_7747	54	.	4.16354	8.34825	5.46193	119
chr11	95573723	95573935	SRR8284516_trimmed.fq.sort.sort.q10.rmdup.narrowPeak_peak_7748	55	.	4.37304	8.49601	5.59952	104
chr11	95667034	95667527	SRR8284516_trimmed.fq.sort.sort.q10.rmdup.narrowPeak_peak_7749	306	.	9.96181	34.7867	30.6529	103
chr11	95667671	95667861	SRR8284516_trimmed.fq.sort.sort.q10.rmdup.narrowPeak_peak_7750	54	.	4.17641	8.37606	5.48756	70
chr11	95681473	95681756	SRR8284516_trimmed.fq.sort.sort.q10.rmdup.narrowPeak_peak_7751	58	.	3.85579	8.72807	5.81435	101
chr11	95683043	95683208	SRR8284516_trimmed.fq.sort.sort.q10.rmdup.narrowPeak_peak_7752	37	.	3.332	6.45872	3.76646	121
chr11	95713382	95713760	SRR8284516_trimmed.fq.sort.sort.q10.rmdup.narrowPeak_peak_7753	190	.	9.19005	22.7256	19.0695	145
chr11	95713947	95714095	SRR8284516_trimmed.fq.sort.sort.q10.rmdup.narrowPeak_peak_7754	47	.	4.53337	7.60142	4.78656	60
chr11	95744533	95744720	SRR8284516_trimmed.fq.sort.sort.q10.rmdup.narrowPeak_peak_7755	87	.	5.93824	11.8752	8.74045	85
chr11	95753873	95754044	SRR8284516_trimmed.fq.sort.sort.q10.rmdup.narrowPeak_peak_7756	64	.	5.41712	9.46307	6.48966	75
chr11	95858468	95858647	SRR8284516_trimmed.fq.sort.sort.q10.rmdup.narrowPeak_peak_7757	102	.	5.77367	13.5166	10.2923	88
chr11	95858933	95859198	SRR8284516_trimmed.fq.sort.sort.q10.rmdup.narrowPeak_peak_7758	246	.	9.26956	28.4945	24.603	120
chr11	95859337	95859495	SRR8284516_trimmed.fq.sort.sort.q10.rmdup.narrowPeak_peak_7759	41	.	3.87314	6.9219	4.18531	106
chr11	95859579	95859741	SRR8284516_trimmed.fq.sort.sort.q10.rmdup.narrowPeak_peak_7760	62	.	4.55664	9.18036	6.2263	93
chr11	95967205	95967353	SRR8284516_trimmed.fq.sort.sort.q10.rmdup.narrowPeak_peak_7761	42	.	4.17827	6.96605	4.22553	39
chr11	95981870	95982104	SRR8284516_trimmed.fq.sort.sort.q10.rmdup.narrowPeak_peak_7762	21	.	2.75741	4.5283	2.19687	54
chr11	95982875	95983145	SRR8284516_trimmed.fq.sort.sort.q10.rmdup.narrowPeak_peak_7763	44	.	3.47661	7.26739	4.48069	184
chr11	95990385	95990547	SRR8284516_trimmed.fq.sort.sort.q10.rmdup.narrowPeak_peak_7764	77	.	4.03334	10.8569	7.78431	59
chr11	95990819	95991087	SRR8284516_trimmed.fq.sort.sort.q10.rmdup.narrowPeak_peak_7765	65	.	3.76445	9.52721	6.54943	142
chr11	96004520	96004716	SRR8284516_trimmed.fq.sort.sort.q10.rmdup.narrowPeak_peak_7766	109	.	3.70744	14.1989	10.938	87
chr11	96004891	96005056	SRR8284516_trimmed.fq.sort.sort.q10.rmdup.narrowPeak_peak_7767	167	.	4.46429	20.2756	16.7256	66
chr11	96005223	96005726	SRR8284516_trimmed.fq.sort.sort.q10.rmdup.narrowPeak_peak_7768	253	.	5.46606	29.3105	25.3865	297
chr11	96006499	96006647	SRR8284516_trimmed.fq.sort.sort.q10.rmdup.narrowPeak_peak_7769	44	.	2.71046	7.19247	4.41177	54
chr11	96006783	96006970	SRR8284516_trimmed.fq.sort.sort.q10.rmdup.narrowPeak_peak_7770	23	.	2.28333	4.72118	2.30117	106
chr11	96007395	96007690	SRR8284516_trimmed.fq.sort.sort.q10.rmdup.narrowPeak_peak_7771	116	.	3.87482	14.9479	11.6487	190
chr11	96013011	96013195	SRR8284516_trimmed.fq.sort.sort.q10.rmdup.narrowPeak_peak_7772	71	.	5.3918	10.1247	7.10215	64
chr11	96023019	96023447	SRR8284516_trimmed.fq.sort.sort.q10.rmdup.narrowPeak_peak_7773	74	.	5.78467	10.4558	7.41253	301
chr11	96034599	96034809	SRR8284516_trimmed.fq.sort.sort.q10.rmdup.narrowPeak_peak_7774	73	.	5.51403	10.3459	7.30928	82
chr11	96064397	96064754	SRR8284516_trimmed.fq.sort.sort.q10.rmdup.narrowPeak_peak_7775	99	.	5.42934	13.1448	9.93926	253
chr11	96251349	96251953	SRR8284516_trimmed.fq.sort.sort.q10.rmdup.narrowPeak_peak_7780	119	.	7.11018	15.3083	11.9914	111
chr11	96284221	96284378	SRR8284516_trimmed.fq.sort.sort.q10.rmdup.narrowPeak_peak_7781	44	.	4.49236	7.23583	4.45134	101
chr11	96285876	96286175	SRR8284516_trimmed.fq.sort.sort.q10.rmdup.narrowPeak_peak_7782	25	.	3.51659	5.051	2.59058	63
chr11	96294928	96295076	SRR8284516_trimmed.fq.sort.sort.q10.rmdup.narrowPeak_peak_7783	29	.	3.63616	5.48524	2.92596	42
chr11	96303846	96304166	SRR8284516_trimmed.fq.sort.sort.q10.rmdup.narrowPeak_peak_7784	39	.	3.99702	6.63446	3.92497	213
chr11	96309289	96309474	SRR8284516_trimmed.fq.sort.sort.q10.rmdup.narrowPeak_peak_7785	63	.	4.79798	9.34711	6.38168	119
chr11	96319993	96320223	SRR8284516_trimmed.fq.sort.sort.q10.rmdup.narrowPeak_peak_7786	63	.	5.13781	9.31706	6.35327	115
chr11	96332848	96333436	SRR8284516_trimmed.fq.sort.sort.q10.rmdup.narrowPeak_peak_7787	68	.	4.5799	9.86054	6.85445	462
chr11	96333668	96333902	SRR8284516_trimmed.fq.sort.sort.q10.rmdup.narrowPeak_peak_7788	48	.	3.96759	7.64888	4.83069	139
chr11	96340562	96340732	SRR8284516_trimmed.fq.sort.sort.q10.rmdup.narrowPeak_peak_7789	36	.	3.99863	6.3744	3.69036	115
chr11	96341863	96342096	SRR8284516_trimmed.fq.sort.sort.q10.rmdup.narrowPeak_peak_7790	27	.	3.61054	5.21139	2.7294	131
chr11	96352914	96353216	SRR8284516_trimmed.fq.sort.sort.q10.rmdup.narrowPeak_peak_7791	80	.	4.84692	11.1122	8.02508	103
chr11	96353528	96353707	SRR8284516_trimmed.fq.sort.sort.q10.rmdup.narrowPeak_peak_7792	48	.	3.99227	7.70152	4.87865	106
chr11	96431701	96431865	SRR8284516_trimmed.fq.sort.sort.q10.rmdup.narrowPeak_peak_7793	35	.	4.22252	6.23151	3.56051	64
chr11	96512283	96512493	SRR8284516_trimmed.fq.sort.sort.q10.rmdup.narrowPeak_peak_7794	28	.	3.87064	5.41182	2.86017	106
chr11	96642298	96642468	SRR8284516_trimmed.fq.sort.sort.q10.rmdup.narrowPeak_peak_7795	25	.	3.61557	4.99691	2.54314	52
chr11	96777312	96777461	SRR8284516_trimmed.fq.sort.sort.q10.rmdup.narrowPeak_peak_7796	53	.	4.90645	8.25155	5.37247	58
chr11	96788836	96789007	SRR8284516_trimmed.fq.sort.sort.q10.rmdup.narrowPeak_peak_7797	41	.	3.41441	6.88231	4.14987	109
chr11	96789162	96790490	SRR8284516_trimmed.fq.sort.sort.q10.rmdup.narrowPeak_peak_7798	339	.	9.26769	38.2293	33.97	103
chr11	96829616	96829900	SRR8284516_trimmed.fq.sort.sort.q10.rmdup.narrowPeak_peak_7799	544	.	10.4031	59.4269	54.4737	141
chr11	96830205	96830687	SRR8284516_trimmed.fq.sort.sort.q10.rmdup.narrowPeak_peak_7800	436	.	9.31849	48.2258	43.6285	145
chr11	96847101	96847319	SRR8284516_trimmed.fq.sort.sort.q10.rmdup.narrowPeak_peak_7801	61	.	5.20833	9.10225	6.15323	104
chr11	96870626	96870815	SRR8284516_trimmed.fq.sort.sort.q10.rmdup.narrowPeak_peak_7802	68	.	5.63003	9.82682	6.82275	75
chr11	96899877	96900201	SRR8284516_trimmed.fq.sort.sort.q10.rmdup.narrowPeak_peak_7803	42	.	4.05556	7.01225	4.2677	87
chr11	96915848	96916395	SRR8284516_trimmed.fq.sort.sort.q10.rmdup.narrowPeak_peak_7804	365	.	11.206	40.9215	36.5668	423
chr11	96943636	96943954	SRR8284516_trimmed.fq.sort.sort.q10.rmdup.narrowPeak_peak_7805	103	.	6.01564	13.6214	10.3917	185
chr11	96977065	96977271	SRR8284516_trimmed.fq.sort.sort.q10.rmdup.narrowPeak_peak_7806	161	.	6.27246	19.6732	16.1499	119
chr11	96978087	96978699	SRR8284516_trimmed.fq.sort.sort.q10.rmdup.narrowPeak_peak_7807	99	.	4.99139	13.1779	9.97104	140
chr11	97029935	97030499	SRR8284516_trimmed.fq.sort.sort.q10.rmdup.narrowPeak_peak_7808	210	.	7.89985	24.7638	21.0229	89
chr11	97034937	97035146	SRR8284516_trimmed.fq.sort.sort.q10.rmdup.narrowPeak_peak_7809	14	.	2.57161	3.50704	1.41923	32
chr11	97041090	97041275	SRR8284516_trimmed.fq.sort.sort.q10.rmdup.narrowPeak_peak_7810	51	.	4.13367	8.00036	5.14029	77
chr11	97041635	97042207	SRR8284516_trimmed.fq.sort.sort.q10.rmdup.narrowPeak_peak_7811	210	.	8.37331	24.8293	21.0855	145
chr11	97050840	97051036	SRR8284516_trimmed.fq.sort.sort.q10.rmdup.narrowPeak_peak_7812	72	.	5.08854	10.2555	7.22479	101
chr11	97082448	97082624	SRR8284516_trimmed.fq.sort.sort.q10.rmdup.narrowPeak_peak_7813	43	.	4.5744	7.08511	4.31344	45
chr11	97104231	97104379	SRR8284516_trimmed.fq.sort.sort.q10.rmdup.narrowPeak_peak_7814	43	.	4.5744	7.08511	4.31344	34
chr11	97150339	97151024	SRR8284516_trimmed.fq.sort.sort.q10.rmdup.narrowPeak_peak_7815	87	.	5.01887	11.8476	8.71462	142
chr11	97160268	97160416	SRR8284516_trimmed.fq.sort.sort.q10.rmdup.narrowPeak_peak_7816	19	.	3.30295	4.28375	1.98914	123
chr11	97186780	97187011	SRR8284516_trimmed.fq.sort.sort.q10.rmdup.narrowPeak_peak_7817	223	.	7.29903	26.1805	22.3816	132
chr11	97187739	97187933	SRR8284516_trimmed.fq.sort.sort.q10.rmdup.narrowPeak_peak_7818	178	.	6.44164	21.4432	17.8422	88
chr11	97188518	97188945	SRR8284516_trimmed.fq.sort.sort.q10.rmdup.narrowPeak_peak_7819	98	.	4.80831	13.0412	9.84112	110
chr11	97210428	97210672	SRR8284516_trimmed.fq.sort.sort.q10.rmdup.narrowPeak_peak_7820	48	.	4.24533	7.65555	4.8367	140
chr11	97211105	97211307	SRR8284516_trimmed.fq.sort.sort.q10.rmdup.narrowPeak_peak_7821	72	.	5.10777	10.2934	7.26039	109
chr11	97279159	97279401	SRR8284516_trimmed.fq.sort.sort.q10.rmdup.narrowPeak_peak_7822	25	.	3.35813	4.98852	2.53629	226
chr11	97279747	97279917	SRR8284516_trimmed.fq.sort.sort.q10.rmdup.narrowPeak_peak_7823	60	.	4.75888	8.94702	6.00828	109
chr11	97280163	97280449	SRR8284516_trimmed.fq.sort.sort.q10.rmdup.narrowPeak_peak_7824	273	.	10.5753	31.3128	27.3108	167
chr11	97315883	97316373	SRR8284516_trimmed.fq.sort.sort.q10.rmdup.narrowPeak_peak_7825	190	.	9.77381	22.6875	19.0333	131
chr11	97349989	97350195	SRR8284516_trimmed.fq.sort.sort.q10.rmdup.narrowPeak_peak_7826	51	.	4.74563	7.9733	5.11434	99
chr11	97361771	97362119	SRR8284516_trimmed.fq.sort.sort.q10.rmdup.narrowPeak_peak_7827	217	.	9.21732	25.5587	21.7852	222
chr11	97434947	97435230	SRR8284516_trimmed.fq.sort.sort.q10.rmdup.narrowPeak_peak_7828	68	.	4.59405	9.89169	6.88335	202
chr11	97450244	97450452	SRR8284516_trimmed.fq.sort.sort.q10.rmdup.narrowPeak_peak_7829	42	.	3.56024	6.99684	4.25355	73
chr11	97450528	97450722	SRR8284516_trimmed.fq.sort.sort.q10.rmdup.narrowPeak_peak_7830	26	.	3.04223	5.17071	2.69505	114
chr11	97524131	97524301	SRR8284516_trimmed.fq.sort.sort.q10.rmdup.narrowPeak_peak_7831	82	.	5.29814	11.3862	8.2829	67
chr11	97620895	97621218	SRR8284516_trimmed.fq.sort.sort.q10.rmdup.narrowPeak_peak_7832	59	.	5.27815	8.88473	5.95035	125
chr11	97639861	97640116	SRR8284516_trimmed.fq.sort.sort.q10.rmdup.narrowPeak_peak_7833	25	.	3.61557	4.99691	2.54314	120
chr11	97664279	97664544	SRR8284516_trimmed.fq.sort.sort.q10.rmdup.narrowPeak_peak_7834	164	.	7.13359	20.0035	16.4654	139
chr11	97698640	97698848	SRR8284516_trimmed.fq.sort.sort.q10.rmdup.narrowPeak_peak_7835	123	.	4.03738	15.6574	12.3239	117
chr11	97698986	97699308	SRR8284516_trimmed.fq.sort.sort.q10.rmdup.narrowPeak_peak_7836	159	.	4.43568	19.5147	15.9981	218
chr11	97699906	97700405	SRR8284516_trimmed.fq.sort.sort.q10.rmdup.narrowPeak_peak_7837	229	.	5.2635	26.8198	22.9949	376
chr11	97703480	97703706	SRR8284516_trimmed.fq.sort.sort.q10.rmdup.narrowPeak_peak_7838	61	.	3.21045	9.11534	6.1656	114
chr11	97733614	97733856	SRR8284516_trimmed.fq.sort.sort.q10.rmdup.narrowPeak_peak_7839	85	.	4.95992	11.7119	8.59029	71
chr11	97734156	97734311	SRR8284516_trimmed.fq.sort.sort.q10.rmdup.narrowPeak_peak_7840	82	.	4.93543	11.3123	8.21373	102
chr11	97744044	97744242	SRR8284516_trimmed.fq.sort.sort.q10.rmdup.narrowPeak_peak_7841	61	.	3.9984	9.08898	6.14117	77
chr11	97744334	97744612	SRR8284516_trimmed.fq.sort.sort.q10.rmdup.narrowPeak_peak_7842	95	.	4.8314	12.7642	9.5817	185
chr11	97744899	97745156	SRR8284516_trimmed.fq.sort.sort.q10.rmdup.narrowPeak_peak_7843	381	.	10.1461	42.5337	38.1225	124
chr11	97752172	97752362	SRR8284516_trimmed.fq.sort.sort.q10.rmdup.narrowPeak_peak_7844	46	.	4.26348	7.40389	4.60565	85
chr11	97766189	97766545	SRR8284516_trimmed.fq.sort.sort.q10.rmdup.narrowPeak_peak_7845	120	.	5.5476	15.3304	12.0127	239
chr11	97766632	97766983	SRR8284516_trimmed.fq.sort.sort.q10.rmdup.narrowPeak_peak_7846	152	.	6.23042	18.7057	15.2258	181
chr11	97781608	97782333	SRR8284516_trimmed.fq.sort.sort.q10.rmdup.narrowPeak_peak_7847	331	.	8.28354	37.3949	33.1658	493
chr11	97782539	97782973	SRR8284516_trimmed.fq.sort.sort.q10.rmdup.narrowPeak_peak_7848	102	.	4.59201	13.4213	10.2021	197
chr11	97799775	97800151	SRR8284516_trimmed.fq.sort.sort.q10.rmdup.narrowPeak_peak_7849	134	.	5.8436	16.8761	13.4836	270
chr11	97800882	97801134	SRR8284516_trimmed.fq.sort.sort.q10.rmdup.narrowPeak_peak_7850	41	.	3.51395	6.88898	4.15583	105
chr11	97810394	97810615	SRR8284516_trimmed.fq.sort.sort.q10.rmdup.narrowPeak_peak_7851	33	.	3.31785	5.98812	3.37413	77
chr11	97816952	97817184	SRR8284516_trimmed.fq.sort.sort.q10.rmdup.narrowPeak_peak_7852	45	.	3.17926	7.3346	4.542	102
chr11	97818217	97818429	SRR8284516_trimmed.fq.sort.sort.q10.rmdup.narrowPeak_peak_7853	50	.	3.34896	7.8348	5.00128	140
chr11	97818694	97818908	SRR8284516_trimmed.fq.sort.sort.q10.rmdup.narrowPeak_peak_7854	106	.	4.54286	13.9144	10.6676	107
chr11	97819070	97819221	SRR8284516_trimmed.fq.sort.sort.q10.rmdup.narrowPeak_peak_7855	36	.	3.02012	6.27482	3.60001	96
chr11	97829336	97829492	SRR8284516_trimmed.fq.sort.sort.q10.rmdup.narrowPeak_peak_7856	28	.	3.21208	5.33563	2.83769	61
chr11	97840756	97840944	SRR8284516_trimmed.fq.sort.sort.q10.rmdup.narrowPeak_peak_7857	72	.	4.60368	10.2321	7.20256	93
chr11	97841324	97841553	SRR8284516_trimmed.fq.sort.sort.q10.rmdup.narrowPeak_peak_7858	104	.	5.51876	13.7269	10.4922	105
chr11	97847347	97847495	SRR8284516_trimmed.fq.sort.sort.q10.rmdup.narrowPeak_peak_7859	51	.	4.92627	7.97021	5.11222	73
chr11	97883405	97884011	SRR8284516_trimmed.fq.sort.sort.q10.rmdup.narrowPeak_peak_7860	115	.	6.40894	14.8364	11.5445	135
chr11	97884274	97884446	SRR8284516_trimmed.fq.sort.sort.q10.rmdup.narrowPeak_peak_7861	74	.	5.2263	10.5256	7.47812	103
chr11	97901123	97901284	SRR8284516_trimmed.fq.sort.sort.q10.rmdup.narrowPeak_peak_7862	76	.	5.9036	10.6607	7.60485	80
chr11	97903688	97903873	SRR8284516_trimmed.fq.sort.sort.q10.rmdup.narrowPeak_peak_7863	72	.	5.69858	10.3068	7.27243	78
chr11	97931775	97931933	SRR8284516_trimmed.fq.sort.sort.q10.rmdup.narrowPeak_peak_7864	88	.	5.99089	11.9723	8.83269	79
chr11	97980385	97980581	SRR8284516_trimmed.fq.sort.sort.q10.rmdup.narrowPeak_peak_7865	72	.	4.95143	10.3225	7.28762	113
chr11	97980799	97981086	SRR8284516_trimmed.fq.sort.sort.q10.rmdup.narrowPeak_peak_7866	179	.	7.80806	21.509	17.9051	124
chr11	97988329	97988868	SRR8284516_trimmed.fq.sort.sort.q10.rmdup.narrowPeak_peak_7867	250	.	10.6421	29.0014	25.09	394
chr11	98026632	98027577	SRR8284516_trimmed.fq.sort.sort.q10.rmdup.narrowPeak_peak_7868	408	.	7.88959	45.3787	40.8738	689
chr11	98081764	98081947	SRR8284516_trimmed.fq.sort.sort.q10.rmdup.narrowPeak_peak_7869	28	.	3.74392	5.43716	2.88239	79
chr11	98100046	98100223	SRR8284516_trimmed.fq.sort.sort.q10.rmdup.narrowPeak_peak_7870	58	.	5.20906	8.76798	5.85144	63
chr11	98136205	98136360	SRR8284516_trimmed.fq.sort.sort.q10.rmdup.narrowPeak_peak_7871	45	.	4.55729	7.34692	4.55326	104
chr11	98139170	98139335	SRR8284516_trimmed.fq.sort.sort.q10.rmdup.narrowPeak_peak_7872	45	.	4.53544	7.30959	4.51912	84
chr11	98148931	98149409	SRR8284516_trimmed.fq.sort.sort.q10.rmdup.narrowPeak_peak_7873	93	.	5.15832	12.5234	9.35388	66
chr11	98149785	98150258	SRR8284516_trimmed.fq.sort.sort.q10.rmdup.narrowPeak_peak_7874	280	.	9.31778	32.0358	28.0062	302
chr11	98192474	98192905	SRR8284516_trimmed.fq.sort.sort.q10.rmdup.narrowPeak_peak_7875	132	.	5.91454	16.6503	13.2679	306
chr11	98193022	98193319	SRR8284516_trimmed.fq.sort.sort.q10.rmdup.narrowPeak_peak_7876	284	.	9.045	32.485	28.4381	134
chr11	98193463	98193661	SRR8284516_trimmed.fq.sort.sort.q10.rmdup.narrowPeak_peak_7877	87	.	4.8722	11.8481	8.71491	117
chr11	98202065	98202363	SRR8284516_trimmed.fq.sort.sort.q10.rmdup.narrowPeak_peak_7878	295	.	7.78731	33.663	29.5715	178
chr11	98202721	98203216	SRR8284516_trimmed.fq.sort.sort.q10.rmdup.narrowPeak_peak_7879	566	.	11.384	61.6587	56.6334	134
chr11	98203386	98203747	SRR8284516_trimmed.fq.sort.sort.q10.rmdup.narrowPeak_peak_7880	79	.	4.08208	11.0008	7.91999	83
chr11	98358461	98359188	SRR8284516_trimmed.fq.sort.sort.q10.rmdup.narrowPeak_peak_7881	74	.	4.88065	10.5126	7.46563	663
chr11	98400226	98400482	SRR8284516_trimmed.fq.sort.sort.q10.rmdup.narrowPeak_peak_7882	454	.	14.3018	50.0705	45.4127	131
chr11	98438573	98438739	SRR8284516_trimmed.fq.sort.sort.q10.rmdup.narrowPeak_peak_7883	69	.	5.29786	9.95348	6.94139	83
chr11	98452219	98452368	SRR8284516_trimmed.fq.sort.sort.q10.rmdup.narrowPeak_peak_7884	37	.	4.21148	6.47806	3.78343	43
chr11	98463372	98463541	SRR8284516_trimmed.fq.sort.sort.q10.rmdup.narrowPeak_peak_7885	68	.	5.63003	9.82682	6.82275	97
chr11	98480099	98480255	SRR8284516_trimmed.fq.sort.sort.q10.rmdup.narrowPeak_peak_7886	43	.	4.5744	7.08511	4.31344	63
chr11	98497717	98497983	SRR8284516_trimmed.fq.sort.sort.q10.rmdup.narrowPeak_peak_7887	62	.	5.28471	9.23475	6.27707	136
chr11	98551126	98551325	SRR8284516_trimmed.fq.sort.sort.q10.rmdup.narrowPeak_peak_7888	180	.	9.50067	21.6452	18.0345	90
chr11	98586595	98586743	SRR8284516_trimmed.fq.sort.sort.q10.rmdup.narrowPeak_peak_7889	35	.	3.5066	6.17038	3.53619	64
chr11	98682659	98683227	SRR8284516_trimmed.fq.sort.sort.q10.rmdup.narrowPeak_peak_7892	356	.	10.5891	40.0221	35.6997	280
chr11	98709290	98709438	SRR8284516_trimmed.fq.sort.sort.q10.rmdup.narrowPeak_peak_7893	36	.	3.60567	6.37656	3.69195	74
chr11	98719127	98719293	SRR8284516_trimmed.fq.sort.sort.q10.rmdup.narrowPeak_peak_7894	68	.	4.4584	9.90047	6.8915	99
chr11	98728813	98729404	SRR8284516_trimmed.fq.sort.sort.q10.rmdup.narrowPeak_peak_7895	372	.	11.7679	41.6011	37.2228	444
chr11	98741942	98742243	SRR8284516_trimmed.fq.sort.sort.q10.rmdup.narrowPeak_peak_7896	56	.	4.41819	8.58813	5.6848	235
chr11	98754205	98754450	SRR8284516_trimmed.fq.sort.sort.q10.rmdup.narrowPeak_peak_7897	84	.	5.22253	11.5891	8.47448	129
chr11	98775670	98775968	SRR8284516_trimmed.fq.sort.sort.q10.rmdup.narrowPeak_peak_7898	31	.	3.27654	5.68219	3.10159	19
chr11	98777259	98777438	SRR8284516_trimmed.fq.sort.sort.q10.rmdup.narrowPeak_peak_7899	96	.	5.15976	12.8856	9.69357	79
chr11	98783212	98783403	SRR8284516_trimmed.fq.sort.sort.q10.rmdup.narrowPeak_peak_7900	43	.	3.82979	7.09275	4.31987	117
chr11	98789217	98789479	SRR8284516_trimmed.fq.sort.sort.q10.rmdup.narrowPeak_peak_7901	210	.	8.11065	24.7505	21.0103	138
chr11	98794446	98795050	SRR8284516_trimmed.fq.sort.sort.q10.rmdup.narrowPeak_peak_7902	113	.	4.20651	14.6066	11.3257	210
chr11	98796265	98796848	SRR8284516_trimmed.fq.sort.sort.q10.rmdup.narrowPeak_peak_7903	190	.	5.2619	22.7322	19.0757	312
chr11	98809323	98809509	SRR8284516_trimmed.fq.sort.sort.q10.rmdup.narrowPeak_peak_7904	51	.	4.0151	8.0246	5.16257	128
chr11	98809843	98810033	SRR8284516_trimmed.fq.sort.sort.q10.rmdup.narrowPeak_peak_7905	50	.	3.95632	7.89493	5.05695	81
chr11	98810178	98810790	SRR8284516_trimmed.fq.sort.sort.q10.rmdup.narrowPeak_peak_7906	84	.	4.91661	11.6117	8.49581	140
chr11	98820304	98820467	SRR8284516_trimmed.fq.sort.sort.q10.rmdup.narrowPeak_peak_7907	58	.	5.18242	8.72287	5.80974	94
chr11	98853314	98853462	SRR8284516_trimmed.fq.sort.sort.q10.rmdup.narrowPeak_peak_7908	49	.	4.61595	7.74676	4.92008	53
chr11	98863680	98863915	SRR8284516_trimmed.fq.sort.sort.q10.rmdup.narrowPeak_peak_7909	136	.	6.42343	17.0218	13.6222	114
chr11	98864101	98864534	SRR8284516_trimmed.fq.sort.sort.q10.rmdup.narrowPeak_peak_7910	265	.	9.38537	30.4745	26.5051	129
chr11	98907871	98908387	SRR8284516_trimmed.fq.sort.sort.q10.rmdup.narrowPeak_peak_7911	298	.	7.86684	33.9231	29.8219	206
chr11	98923414	98923639	SRR8284516_trimmed.fq.sort.sort.q10.rmdup.narrowPeak_peak_7912	78	.	3.95529	10.8991	7.82434	93
chr11	98941651	98941932	SRR8284516_trimmed.fq.sort.sort.q10.rmdup.narrowPeak_peak_7913	78	.	3.35087	10.9719	7.89292	138
chr11	98942401	98942809	SRR8284516_trimmed.fq.sort.sort.q10.rmdup.narrowPeak_peak_7914	174	.	4.69476	21.0154	17.4327	132
chr11	98943801	98943969	SRR8284516_trimmed.fq.sort.sort.q10.rmdup.narrowPeak_peak_7915	46	.	2.90284	7.40351	4.60557	48
chr11	98953919	98954099	SRR8284516_trimmed.fq.sort.sort.q10.rmdup.narrowPeak_peak_7916	53	.	3.97938	8.21872	5.3421	76
chr11	98964361	98964602	SRR8284516_trimmed.fq.sort.sort.q10.rmdup.narrowPeak_peak_7917	176	.	5.95898	21.2939	17.6992	124
chr11	99023422	99024167	SRR8284516_trimmed.fq.sort.sort.q10.rmdup.narrowPeak_peak_7918	211	.	7.3793	24.9397	21.1912	314
chr11	99040102	99040295	SRR8284516_trimmed.fq.sort.sort.q10.rmdup.narrowPeak_peak_7919	190	.	5.17123	22.7282	19.0718	98
chr11	99040482	99041068	SRR8284516_trimmed.fq.sort.sort.q10.rmdup.narrowPeak_peak_7920	158	.	4.70155	19.3848	15.8739	439
chr11	99041359	99041785	SRR8284516_trimmed.fq.sort.sort.q10.rmdup.narrowPeak_peak_7921	61	.	3.15077	9.09893	6.1503	132
chr11	99042183	99042427	SRR8284516_trimmed.fq.sort.sort.q10.rmdup.narrowPeak_peak_7922	61	.	3.10035	9.10596	6.15665	184
chr11	99054699	99055008	SRR8284516_trimmed.fq.sort.sort.q10.rmdup.narrowPeak_peak_7923	45	.	3.33278	7.34435	4.55126	137
chr11	99055164	99055312	SRR8284516_trimmed.fq.sort.sort.q10.rmdup.narrowPeak_peak_7924	33	.	3.06748	6.01136	3.39459	96
chr11	99056181	99056767	SRR8284516_trimmed.fq.sort.sort.q10.rmdup.narrowPeak_peak_7925	117	.	4.93124	15.1017	11.7948	218
chr11	99071264	99071772	SRR8284516_trimmed.fq.sort.sort.q10.rmdup.narrowPeak_peak_7926	67	.	3.74252	9.72039	6.72966	143
chr11	99097840	99098058	SRR8284516_trimmed.fq.sort.sort.q10.rmdup.narrowPeak_peak_7927	33	.	3.04119	5.94365	3.33425	117
chr11	99098898	99099053	SRR8284516_trimmed.fq.sort.sort.q10.rmdup.narrowPeak_peak_7928	61	.	3.81433	9.1464	6.19456	105
chr11	99106470	99106618	SRR8284516_trimmed.fq.sort.sort.q10.rmdup.narrowPeak_peak_7929	34	.	3.15318	6.02574	3.408	89
chr11	99134917	99135165	SRR8284516_trimmed.fq.sort.sort.q10.rmdup.narrowPeak_peak_7930	82	.	4.3106	11.3615	8.2601	113
chr11	99147176	99147370	SRR8284516_trimmed.fq.sort.sort.q10.rmdup.narrowPeak_peak_7931	51	.	3.65172	7.95123	5.10793	108
chr11	99147637	99147832	SRR8284516_trimmed.fq.sort.sort.q10.rmdup.narrowPeak_peak_7932	79	.	4.40055	10.9941	7.91359	82
chr11	99229625	99230386	SRR8284516_trimmed.fq.sort.sort.q10.rmdup.narrowPeak_peak_7933	151	.	5.90225	18.6591	15.1813	228
chr11	99230792	99231302	SRR8284516_trimmed.fq.sort.sort.q10.rmdup.narrowPeak_peak_7934	170	.	6.31068	20.6404	17.0744	108
chr11	99386187	99386711	SRR8284516_trimmed.fq.sort.sort.q10.rmdup.narrowPeak_peak_7935	286	.	10.9252	32.6598	28.6065	145
chr11	99492791	99493004	SRR8284516_trimmed.fq.sort.sort.q10.rmdup.narrowPeak_peak_7936	24	.	3.56356	4.91157	2.4684	84
chr11	99718755	99718967	SRR8284516_trimmed.fq.sort.sort.q10.rmdup.narrowPeak_peak_7937	28	.	3.87064	5.41182	2.86017	93
chr11	99903462	99903663	SRR8284516_trimmed.fq.sort.sort.q10.rmdup.narrowPeak_peak_7938	59	.	5.27815	8.88473	5.95035	94
chr11	100208422	100208570	SRR8284516_trimmed.fq.sort.sort.q10.rmdup.narrowPeak_peak_7939	59	.	5.27815	8.88473	5.95035	84
chr11	100276847	100277018	SRR8284516_trimmed.fq.sort.sort.q10.rmdup.narrowPeak_peak_7940	27	.	3.76197	5.23574	2.751	136
chr11	100320022	100321059	SRR8284516_trimmed.fq.sort.sort.q10.rmdup.narrowPeak_peak_7941	265	.	8.10346	30.482	26.5122	834
chr11	100347074	100347234	SRR8284516_trimmed.fq.sort.sort.q10.rmdup.narrowPeak_peak_7942	28	.	3.87064	5.41182	2.86017	23
chr11	100372827	100372988	SRR8284516_trimmed.fq.sort.sort.q10.rmdup.narrowPeak_peak_7943	44	.	4.16493	7.2192	4.43633	136
chr11	100415015	100415333	SRR8284516_trimmed.fq.sort.sort.q10.rmdup.narrowPeak_peak_7944	100	.	5.84226	13.2656	10.054	118
chr11	100415552	100415723	SRR8284516_trimmed.fq.sort.sort.q10.rmdup.narrowPeak_peak_7945	32	.	3.5868	5.86311	3.26334	28
chr11	100440268	100440475	SRR8284516_trimmed.fq.sort.sort.q10.rmdup.narrowPeak_peak_7946	40	.	3.92311	6.75871	4.03787	83
chr11	100440651	100441042	SRR8284516_trimmed.fq.sort.sort.q10.rmdup.narrowPeak_peak_7947	69	.	4.95786	9.99624	6.98143	173
chr11	100471993	100472691	SRR8284516_trimmed.fq.sort.sort.q10.rmdup.narrowPeak_peak_7948	305	.	9.90099	34.6383	30.5099	550
chr11	100519321	100519469	SRR8284516_trimmed.fq.sort.sort.q10.rmdup.narrowPeak_peak_7949	33	.	3.74532	5.91919	3.31243	80
chr11	100520644	100520860	SRR8284516_trimmed.fq.sort.sort.q10.rmdup.narrowPeak_peak_7950	19	.	3.06466	4.26192	1.97071	137
chr11	100527064	100527321	SRR8284516_trimmed.fq.sort.sort.q10.rmdup.narrowPeak_peak_7951	48	.	3.95537	7.62275	4.80664	131
chr11	100527449	100527671	SRR8284516_trimmed.fq.sort.sort.q10.rmdup.narrowPeak_peak_7952	92	.	5.26937	12.4152	9.25184	116
chr11	100528226	100528553	SRR8284516_trimmed.fq.sort.sort.q10.rmdup.narrowPeak_peak_7953	97	.	5.36304	12.9943	9.79646	87
chr11	100545794	100545967	SRR8284516_trimmed.fq.sort.sort.q10.rmdup.narrowPeak_peak_7954	84	.	5.57384	11.5681	8.45448	99
chr11	100569990	100570150	SRR8284516_trimmed.fq.sort.sort.q10.rmdup.narrowPeak_peak_7955	77	.	5.9819	10.7949	7.72606	89
chr11	100610339	100610508	SRR8284516_trimmed.fq.sort.sort.q10.rmdup.narrowPeak_peak_7956	50	.	4.72352	7.9348	5.0933	101
chr11	100618755	100619149	SRR8284516_trimmed.fq.sort.sort.q10.rmdup.narrowPeak_peak_7957	364	.	8.19633	40.8234	36.4721	167
chr11	100619264	100619590	SRR8284516_trimmed.fq.sort.sort.q10.rmdup.narrowPeak_peak_7958	309	.	7.33206	35.076	30.9309	138
chr11	100620056	100620247	SRR8284516_trimmed.fq.sort.sort.q10.rmdup.narrowPeak_peak_7959	67	.	3.57703	9.70447	6.71519	91
chr11	100681149	100681297	SRR8284516_trimmed.fq.sort.sort.q10.rmdup.narrowPeak_peak_7960	35	.	4.22252	6.23151	3.56051	92
chr11	100712130	100712349	SRR8284516_trimmed.fq.sort.sort.q10.rmdup.narrowPeak_peak_7961	137	.	5.96875	17.1963	13.7867	75
chr11	100714049	100714208	SRR8284516_trimmed.fq.sort.sort.q10.rmdup.narrowPeak_peak_7962	44	.	3.6865	7.28787	4.49927	90
chr11	100725450	100725598	SRR8284516_trimmed.fq.sort.sort.q10.rmdup.narrowPeak_peak_7963	36	.	3.56096	6.28379	3.60797	125
chr11	100737132	100737387	SRR8284516_trimmed.fq.sort.sort.q10.rmdup.narrowPeak_peak_7964	41	.	3.86013	6.89573	4.16188	113
chr11	100737722	100738096	SRR8284516_trimmed.fq.sort.sort.q10.rmdup.narrowPeak_peak_7965	110	.	5.96385	14.3238	11.0565	287
chr11	100753878	100754026	SRR8284516_trimmed.fq.sort.sort.q10.rmdup.narrowPeak_peak_7966	35	.	4.22252	6.23151	3.56051	66
chr11	100771090	100771306	SRR8284516_trimmed.fq.sort.sort.q10.rmdup.narrowPeak_peak_7967	23	.	3.44784	4.7207	2.30069	100
chr11	100777048	100777224	SRR8284516_trimmed.fq.sort.sort.q10.rmdup.narrowPeak_peak_7968	53	.	4.88281	8.21083	5.33492	99
chr11	100800050	100800245	SRR8284516_trimmed.fq.sort.sort.q10.rmdup.narrowPeak_peak_7969	22	.	3.36969	4.59095	2.22071	78
chr11	100806968	100807201	SRR8284516_trimmed.fq.sort.sort.q10.rmdup.narrowPeak_peak_7970	64	.	4.85239	9.45365	6.4809	142
chr11	100818100	100818254	SRR8284516_trimmed.fq.sort.sort.q10.rmdup.narrowPeak_peak_7971	34	.	3.58487	6.09558	3.46952	122
chr11	100903411	100903559	SRR8284516_trimmed.fq.sort.sort.q10.rmdup.narrowPeak_peak_7972	53	.	4.90645	8.25155	5.37247	98
chr11	100938874	100939397	SRR8284516_trimmed.fq.sort.sort.q10.rmdup.narrowPeak_peak_7973	266	.	9.4464	30.6169	26.6421	272
chr11	100939882	100940141	SRR8284516_trimmed.fq.sort.sort.q10.rmdup.narrowPeak_peak_7974	76	.	4.99546	10.7563	7.69495	124
chr11	101009085	101009329	SRR8284516_trimmed.fq.sort.sort.q10.rmdup.narrowPeak_peak_7975	59	.	5.27815	8.88473	5.95035	134
chr11	101063951	101064345	SRR8284516_trimmed.fq.sort.sort.q10.rmdup.narrowPeak_peak_7976	83	.	5.31709	11.425	8.3195	173
chr11	101082635	101083190	SRR8284516_trimmed.fq.sort.sort.q10.rmdup.narrowPeak_peak_7977	183	.	6.96634	21.9452	18.3214	372
chr11	101086771	101086919	SRR8284516_trimmed.fq.sort.sort.q10.rmdup.narrowPeak_peak_7978	29	.	3.02374	5.51331	2.95084	125
chr11	101094782	101095269	SRR8284516_trimmed.fq.sort.sort.q10.rmdup.narrowPeak_peak_7979	136	.	6.44385	17.0683	13.6665	235
chr11	101095582	101095827	SRR8284516_trimmed.fq.sort.sort.q10.rmdup.narrowPeak_peak_7980	136	.	6.44385	17.0683	13.6665	85
chr11	101119064	101119532	SRR8284516_trimmed.fq.sort.sort.q10.rmdup.narrowPeak_peak_7981	141	.	5.66251	17.5868	14.1592	345
chr11	101120197	101120733	SRR8284516_trimmed.fq.sort.sort.q10.rmdup.narrowPeak_peak_7982	151	.	5.87451	18.5815	15.107	129
chr11	101226232	101226380	SRR8284516_trimmed.fq.sort.sort.q10.rmdup.narrowPeak_peak_7983	50	.	4.7016	7.89661	5.05807	92
chr11	101230859	101231374	SRR8284516_trimmed.fq.sort.sort.q10.rmdup.narrowPeak_peak_7984	69	.	4.95786	9.99624	6.98143	125
chr11	101231572	101231771	SRR8284516_trimmed.fq.sort.sort.q10.rmdup.narrowPeak_peak_7985	39	.	4.01284	6.66362	3.95139	58
chr11	101253717	101254340	SRR8284516_trimmed.fq.sort.sort.q10.rmdup.narrowPeak_peak_7986	303	.	10.9073	34.5033	30.3798	147
chr11	101278254	101278918	SRR8284516_trimmed.fq.sort.sort.q10.rmdup.narrowPeak_peak_7987	239	.	9.48956	27.8338	23.9682	522
chr11	101301680	101302232	SRR8284516_trimmed.fq.sort.sort.q10.rmdup.narrowPeak_peak_7988	345	.	11.3943	38.7781	34.5005	140
chr11	101315542	101315846	SRR8284516_trimmed.fq.sort.sort.q10.rmdup.narrowPeak_peak_7989	42	.	3.54158	6.95343	4.21382	36
chr11	101315946	101316184	SRR8284516_trimmed.fq.sort.sort.q10.rmdup.narrowPeak_peak_7990	159	.	6.37484	19.5118	15.9953	126
chr11	101316295	101316985	SRR8284516_trimmed.fq.sort.sort.q10.rmdup.narrowPeak_peak_7991	211	.	7.36016	24.8885	21.1426	125
chr11	101334765	101334942	SRR8284516_trimmed.fq.sort.sort.q10.rmdup.narrowPeak_peak_7992	75	.	4.91291	10.5814	7.53012	73
chr11	101337743	101337962	SRR8284516_trimmed.fq.sort.sort.q10.rmdup.narrowPeak_peak_7993	45	.	3.9672	7.37827	4.58229	97
chr11	101417025	101417408	SRR8284516_trimmed.fq.sort.sort.q10.rmdup.narrowPeak_peak_7994	99	.	5.80046	13.1791	9.97187	162
chr11	101417495	101417694	SRR8284516_trimmed.fq.sort.sort.q10.rmdup.narrowPeak_peak_7995	39	.	3.89484	6.70417	3.98817	69
chr11	101424434	101424616	SRR8284516_trimmed.fq.sort.sort.q10.rmdup.narrowPeak_peak_7996	25	.	3.37102	5.01183	2.55621	109
chr11	101425106	101425301	SRR8284516_trimmed.fq.sort.sort.q10.rmdup.narrowPeak_peak_7997	100	.	6.03358	13.2526	10.0417	75
chr11	101425411	101425668	SRR8284516_trimmed.fq.sort.sort.q10.rmdup.narrowPeak_peak_7998	83	.	5.53039	11.4833	8.37429	181
chr11	101442475	101443351	SRR8284516_trimmed.fq.sort.sort.q10.rmdup.narrowPeak_peak_7999	186	.	7.12091	22.3399	18.7	751
chr11	101543687	101543864	SRR8284516_trimmed.fq.sort.sort.q10.rmdup.narrowPeak_peak_8000	41	.	4.26933	6.85055	4.12055	40
chr11	101551370	101551737	SRR8284516_trimmed.fq.sort.sort.q10.rmdup.narrowPeak_peak_8001	261	.	6.40889	30.1493	26.1931	146
chr11	101552112	101552605	SRR8284516_trimmed.fq.sort.sort.q10.rmdup.narrowPeak_peak_8002	540	.	9.65914	58.9428	54.0048	141
chr11	101552910	101553301	SRR8284516_trimmed.fq.sort.sort.q10.rmdup.narrowPeak_peak_8003	180	.	5.26582	21.635	18.0257	251
chr11	101627145	101627385	SRR8284516_trimmed.fq.sort.sort.q10.rmdup.narrowPeak_peak_8004	511	.	13.6975	55.9646	51.1179	125
chr11	101627992	101628178	SRR8284516_trimmed.fq.sort.sort.q10.rmdup.narrowPeak_peak_8005	71	.	4.71052	10.1462	7.12225	81
chr11	101641442	101641725	SRR8284516_trimmed.fq.sort.sort.q10.rmdup.narrowPeak_peak_8006	343	.	10.5331	38.6355	34.3623	188
chr11	101645927	101646186	SRR8284516_trimmed.fq.sort.sort.q10.rmdup.narrowPeak_peak_8007	558	.	14.4832	60.8698	55.8703	126
chr11	101657610	101657820	SRR8284516_trimmed.fq.sort.sort.q10.rmdup.narrowPeak_peak_8008	35	.	3.53901	6.23809	3.56658	74
chr11	101657969	101658261	SRR8284516_trimmed.fq.sort.sort.q10.rmdup.narrowPeak_peak_8009	788	.	18.1518	84.4196	78.8253	147
chr11	101673098	101673246	SRR8284516_trimmed.fq.sort.sort.q10.rmdup.narrowPeak_peak_8010	61	.	5.00353	9.07457	6.12728	62
chr11	101683370	101683518	SRR8284516_trimmed.fq.sort.sort.q10.rmdup.narrowPeak_peak_8011	29	.	3.81437	5.55557	2.98911	90
chr11	101700475	101700703	SRR8284516_trimmed.fq.sort.sort.q10.rmdup.narrowPeak_peak_8012	177	.	9.0276	21.3329	17.7364	127
chr11	101756663	101756811	SRR8284516_trimmed.fq.sort.sort.q10.rmdup.narrowPeak_peak_8015	19	.	3.25521	4.20689	1.92411	36
chr11	101771873	101772157	SRR8284516_trimmed.fq.sort.sort.q10.rmdup.narrowPeak_peak_8016	97	.	6.10297	12.9831	9.78596	156
chr11	101772294	101772445	SRR8284516_trimmed.fq.sort.sort.q10.rmdup.narrowPeak_peak_8017	42	.	4.17827	6.96605	4.22553	43
chr11	101784722	101785199	SRR8284516_trimmed.fq.sort.sort.q10.rmdup.narrowPeak_peak_8018	168	.	8.02568	20.4497	16.8922	121
chr11	101785599	101785747	SRR8284516_trimmed.fq.sort.sort.q10.rmdup.narrowPeak_peak_8019	56	.	4.71593	8.5469	5.64612	107
chr11	101854604	101854752	SRR8284516_trimmed.fq.sort.sort.q10.rmdup.narrowPeak_peak_8020	37	.	4.19139	6.44407	3.75256	64
chr11	101881894	101882047	SRR8284516_trimmed.fq.sort.sort.q10.rmdup.narrowPeak_peak_8021	33	.	3.62529	5.93681	3.32756	99
chr11	101917898	101918067	SRR8284516_trimmed.fq.sort.sort.q10.rmdup.narrowPeak_peak_8022	66	.	5.11945	9.62503	6.64065	88
chr11	101949492	101949640	SRR8284516_trimmed.fq.sort.sort.q10.rmdup.narrowPeak_peak_8023	44	.	4.5138	7.27256	4.48495	64
chr11	101983480	101983743	SRR8284516_trimmed.fq.sort.sort.q10.rmdup.narrowPeak_peak_8024	36	.	4.09371	6.27819	3.60274	77
chr11	102087182	102087334	SRR8284516_trimmed.fq.sort.sort.q10.rmdup.narrowPeak_peak_8025	27	.	3.1837	5.27643	2.78638	31
chr11	102088668	102088923	SRR8284516_trimmed.fq.sort.sort.q10.rmdup.narrowPeak_peak_8026	45	.	3.81434	7.31866	4.52739	178
chr11	102156034	102156393	SRR8284516_trimmed.fq.sort.sort.q10.rmdup.narrowPeak_peak_8027	87	.	5.93824	11.8752	8.74045	173
chr11	102174029	102174215	SRR8284516_trimmed.fq.sort.sort.q10.rmdup.narrowPeak_peak_8028	23	.	3.48013	4.77411	2.3483	45
chr11	102184350	102184914	SRR8284516_trimmed.fq.sort.sort.q10.rmdup.narrowPeak_peak_8029	332	.	9.19359	37.4405	33.2094	408
chr11	102185023	102185220	SRR8284516_trimmed.fq.sort.sort.q10.rmdup.narrowPeak_peak_8030	351	.	9.28023	39.419	35.1177	86
chr11	102189936	102190247	SRR8284516_trimmed.fq.sort.sort.q10.rmdup.narrowPeak_peak_8031	67	.	4.53795	9.76795	6.77414	132
chr11	102218679	102218827	SRR8284516_trimmed.fq.sort.sort.q10.rmdup.narrowPeak_peak_8032	33	.	3.49223	5.90972	3.30382	90
chr11	102219123	102219450	SRR8284516_trimmed.fq.sort.sort.q10.rmdup.narrowPeak_peak_8033	34	.	3.58487	6.09558	3.46952	79
chr11	102248950	102249728	SRR8284516_trimmed.fq.sort.sort.q10.rmdup.narrowPeak_peak_8034	216	.	8.63356	25.4117	21.6441	299
chr11	102285005	102285641	SRR8284516_trimmed.fq.sort.sort.q10.rmdup.narrowPeak_peak_8035	171	.	6.86028	20.7493	17.1783	185
chr11	102285778	102285926	SRR8284516_trimmed.fq.sort.sort.q10.rmdup.narrowPeak_peak_8036	44	.	3.67647	7.26492	4.47832	56
chr11	102295504	102296077	SRR8284516_trimmed.fq.sort.sort.q10.rmdup.narrowPeak_peak_8037	198	.	6.70116	23.5258	19.8357	432
chr11	102297328	102297891	SRR8284516_trimmed.fq.sort.sort.q10.rmdup.narrowPeak_peak_8038	92	.	4.70382	12.4288	9.26423	136
chr11	102309411	102309788	SRR8284516_trimmed.fq.sort.sort.q10.rmdup.narrowPeak_peak_8039	102	.	5.12186	13.5097	10.2859	126
chr11	102316400	102316567	SRR8284516_trimmed.fq.sort.sort.q10.rmdup.narrowPeak_peak_8040	76	.	3.97794	10.6921	7.6343	118
chr11	102317006	102317211	SRR8284516_trimmed.fq.sort.sort.q10.rmdup.narrowPeak_peak_8041	81	.	4.17455	11.2714	8.1752	88
chr11	102317420	102317596	SRR8284516_trimmed.fq.sort.sort.q10.rmdup.narrowPeak_peak_8042	106	.	4.73838	13.8521	10.6086	74
chr11	102318270	102318650	SRR8284516_trimmed.fq.sort.sort.q10.rmdup.narrowPeak_peak_8043	182	.	6.28441	21.8616	18.2411	273
chr11	102318727	102318918	SRR8284516_trimmed.fq.sort.sort.q10.rmdup.narrowPeak_peak_8044	113	.	5.02681	14.6784	11.3944	85
chr11	102367840	102368012	SRR8284516_trimmed.fq.sort.sort.q10.rmdup.narrowPeak_peak_8045	31	.	3.65841	5.76063	3.17146	36
chr11	102375674	102375830	SRR8284516_trimmed.fq.sort.sort.q10.rmdup.narrowPeak_peak_8046	22	.	3.51877	4.62881	2.22071	16
chr11	102406994	102407342	SRR8284516_trimmed.fq.sort.sort.q10.rmdup.narrowPeak_peak_8047	140	.	5.48766	17.4754	14.0531	140
chr11	102407903	102408080	SRR8284516_trimmed.fq.sort.sort.q10.rmdup.narrowPeak_peak_8048	40	.	3.29184	6.79648	4.07232	122
chr11	102408753	102408958	SRR8284516_trimmed.fq.sort.sort.q10.rmdup.narrowPeak_peak_8049	264	.	7.71652	30.3833	26.4172	99
chr11	102430026	102430220	SRR8284516_trimmed.fq.sort.sort.q10.rmdup.narrowPeak_peak_8050	100	.	5.63876	13.2269	10.0172	134
chr11	102447262	102447413	SRR8284516_trimmed.fq.sort.sort.q10.rmdup.narrowPeak_peak_8051	68	.	5.63003	9.82682	6.82275	53
chr11	102492413	102492590	SRR8284516_trimmed.fq.sort.sort.q10.rmdup.narrowPeak_peak_8052	25	.	3.63324	5.02584	2.56821	77
chr11	102503398	102503570	SRR8284516_trimmed.fq.sort.sort.q10.rmdup.narrowPeak_peak_8053	51	.	4.92627	7.97021	5.11222	86
chr11	102503934	102504101	SRR8284516_trimmed.fq.sort.sort.q10.rmdup.narrowPeak_peak_8054	77	.	5.9819	10.7949	7.72606	44
chr11	102555367	102556084	SRR8284516_trimmed.fq.sort.sort.q10.rmdup.narrowPeak_peak_8055	292	.	9.38527	33.356	29.2757	212
chr11	102579840	102580015	SRR8284516_trimmed.fq.sort.sort.q10.rmdup.narrowPeak_peak_8056	77	.	5.96491	10.7658	7.70335	65
chr11	102594697	102595240	SRR8284516_trimmed.fq.sort.sort.q10.rmdup.narrowPeak_peak_8057	88	.	5.06401	11.951	8.81232	111
chr11	102603046	102603254	SRR8284516_trimmed.fq.sort.sort.q10.rmdup.narrowPeak_peak_8058	61	.	3.16341	9.14729	6.19542	70
chr11	102604814	102605128	SRR8284516_trimmed.fq.sort.sort.q10.rmdup.narrowPeak_peak_8059	287	.	5.85728	32.8178	28.7586	122
chr11	102607242	102607443	SRR8284516_trimmed.fq.sort.sort.q10.rmdup.narrowPeak_peak_8060	164	.	4.21597	19.9683	16.4319	106
chr11	102610684	102610833	SRR8284516_trimmed.fq.sort.sort.q10.rmdup.narrowPeak_peak_8061	39	.	2.91162	6.70317	3.98768	93
chr11	102623624	102624160	SRR8284516_trimmed.fq.sort.sort.q10.rmdup.narrowPeak_peak_8062	144	.	5.51492	17.9404	14.4969	438
chr11	102624608	102624979	SRR8284516_trimmed.fq.sort.sort.q10.rmdup.narrowPeak_peak_8063	60	.	3.76528	9.01209	6.06931	102
chr11	102630358	102630564	SRR8284516_trimmed.fq.sort.sort.q10.rmdup.narrowPeak_peak_8064	72	.	4.61736	10.2631	7.23139	128
chr11	102691943	102692149	SRR8284516_trimmed.fq.sort.sort.q10.rmdup.narrowPeak_peak_8065	44	.	4.5138	7.27256	4.48495	101
chr11	102697274	102697670	SRR8284516_trimmed.fq.sort.sort.q10.rmdup.narrowPeak_peak_8066	102	.	6.33714	13.4295	10.2097	304
chr11	102697823	102698013	SRR8284516_trimmed.fq.sort.sort.q10.rmdup.narrowPeak_peak_8067	59	.	4.91784	8.91858	5.98175	89
chr11	102774126	102774631	SRR8284516_trimmed.fq.sort.sort.q10.rmdup.narrowPeak_peak_8068	79	.	4.67185	11.0362	7.95343	232
chr11	102793784	102793968	SRR8284516_trimmed.fq.sort.sort.q10.rmdup.narrowPeak_peak_8069	38	.	4.10268	6.55861	3.85618	126
chr11	102800834	102801015	SRR8284516_trimmed.fq.sort.sort.q10.rmdup.narrowPeak_peak_8070	43	.	4.5744	7.08511	4.31344	135
chr11	102809452	102809660	SRR8284516_trimmed.fq.sort.sort.q10.rmdup.narrowPeak_peak_8071	76	.	5.69476	10.6696	7.61333	97
chr11	102818035	102818239	SRR8284516_trimmed.fq.sort.sort.q10.rmdup.narrowPeak_peak_8072	49	.	4.01725	7.75466	4.92742	105
chr11	102818486	102818721	SRR8284516_trimmed.fq.sort.sort.q10.rmdup.narrowPeak_peak_8073	116	.	5.88334	14.9541	11.6545	102
chr11	102819461	102819609	SRR8284516_trimmed.fq.sort.sort.q10.rmdup.narrowPeak_peak_8074	73	.	4.80182	10.3436	7.30729	83
chr11	102824863	102825016	SRR8284516_trimmed.fq.sort.sort.q10.rmdup.narrowPeak_peak_8075	51	.	4.92627	7.97021	5.11222	56
chr11	102835607	102835755	SRR8284516_trimmed.fq.sort.sort.q10.rmdup.narrowPeak_peak_8076	48	.	4.40238	7.66147	4.84175	26
chr11	102855000	102855148	SRR8284516_trimmed.fq.sort.sort.q10.rmdup.narrowPeak_peak_8077	43	.	3.86631	7.16906	4.38996	75
chr11	102857140	102857296	SRR8284516_trimmed.fq.sort.sort.q10.rmdup.narrowPeak_peak_8078	41	.	3.74719	6.919	4.18266	35
chr11	102871113	102871293	SRR8284516_trimmed.fq.sort.sort.q10.rmdup.narrowPeak_peak_8079	26	.	3.54736	5.10366	2.63651	32
chr11	102880441	102881210	SRR8284516_trimmed.fq.sort.sort.q10.rmdup.narrowPeak_peak_8080	223	.	7.84871	26.1696	22.3711	630
chr11	102924392	102925037	SRR8284516_trimmed.fq.sort.sort.q10.rmdup.narrowPeak_peak_8081	99	.	5.29453	13.2051	9.99652	523
chr11	102925318	102925628	SRR8284516_trimmed.fq.sort.sort.q10.rmdup.narrowPeak_peak_8082	196	.	7.53908	23.3818	19.6975	144
chr11	102963943	102964152	SRR8284516_trimmed.fq.sort.sort.q10.rmdup.narrowPeak_peak_8083	22	.	3.51877	4.62881	2.22071	89
chr11	103050312	103050550	SRR8284516_trimmed.fq.sort.sort.q10.rmdup.narrowPeak_peak_8088	36	.	3.99863	6.3744	3.69036	132
chr11	103115052	103115600	SRR8284516_trimmed.fq.sort.sort.q10.rmdup.narrowPeak_peak_8089	236	.	9.31738	27.4635	23.6128	389
chr11	103115717	103115897	SRR8284516_trimmed.fq.sort.sort.q10.rmdup.narrowPeak_peak_8090	45	.	4.09402	7.3606	4.56574	135
chr11	103116590	103116803	SRR8284516_trimmed.fq.sort.sort.q10.rmdup.narrowPeak_peak_8091	110	.	6.17467	14.3576	11.0889	117
chr11	103132006	103132802	SRR8284516_trimmed.fq.sort.sort.q10.rmdup.narrowPeak_peak_8092	538	.	10.5777	58.8175	53.8827	564
chr11	103141296	103141695	SRR8284516_trimmed.fq.sort.sort.q10.rmdup.narrowPeak_peak_8093	58	.	4.33727	8.72029	5.80759	109
chr11	103142309	103142548	SRR8284516_trimmed.fq.sort.sort.q10.rmdup.narrowPeak_peak_8094	40	.	3.80893	6.79243	4.06838	76
chr11	103147720	103147898	SRR8284516_trimmed.fq.sort.sort.q10.rmdup.narrowPeak_peak_8095	36	.	4.11288	6.31083	3.63247	35
chr11	103249836	103250062	SRR8284516_trimmed.fq.sort.sort.q10.rmdup.narrowPeak_peak_8096	32	.	3.84297	5.84711	3.24799	131
chr11	103267007	103267173	SRR8284516_trimmed.fq.sort.sort.q10.rmdup.narrowPeak_peak_8097	49	.	4.1713	7.79459	4.96429	125
chr11	103267891	103268161	SRR8284516_trimmed.fq.sort.sort.q10.rmdup.narrowPeak_peak_8098	269	.	9.83422	30.9184	26.9318	128
chr11	103312269	103312492	SRR8284516_trimmed.fq.sort.sort.q10.rmdup.narrowPeak_peak_8099	61	.	5.02542	9.11426	6.16454	112
chr11	103377810	103378023	SRR8284516_trimmed.fq.sort.sort.q10.rmdup.narrowPeak_peak_8100	60	.	4.77758	8.98267	6.04158	111
chr11	103412178	103412660	SRR8284516_trimmed.fq.sort.sort.q10.rmdup.narrowPeak_peak_8101	96	.	6.00437	12.7928	9.6088	382
chr11	103430017	103430226	SRR8284516_trimmed.fq.sort.sort.q10.rmdup.narrowPeak_peak_8102	43	.	4.5744	7.08511	4.31344	134
chr11	103697281	103697605	SRR8284516_trimmed.fq.sort.sort.q10.rmdup.narrowPeak_peak_8103	127	.	6.04059	16.1352	12.7771	217
chr11	103697739	103698285	SRR8284516_trimmed.fq.sort.sort.q10.rmdup.narrowPeak_peak_8104	276	.	9.18017	31.6952	27.6786	124
chr11	103907535	103907786	SRR8284516_trimmed.fq.sort.sort.q10.rmdup.narrowPeak_peak_8105	39	.	4.31492	6.65239	3.94133	36
chr11	103930900	103931083	SRR8284516_trimmed.fq.sort.sort.q10.rmdup.narrowPeak_peak_8106	43	.	4.5744	7.08511	4.31344	55
chr11	103953624	103953940	SRR8284516_trimmed.fq.sort.sort.q10.rmdup.narrowPeak_peak_8107	79	.	5.88774	11.0113	7.92992	204
chr11	103966761	103967331	SRR8284516_trimmed.fq.sort.sort.q10.rmdup.narrowPeak_peak_8108	108	.	6.48691	14.1364	10.8787	373
chr11	104108179	104108337	SRR8284516_trimmed.fq.sort.sort.q10.rmdup.narrowPeak_peak_8109	45	.	4.53544	7.30959	4.51912	65
chr11	104145553	104145715	SRR8284516_trimmed.fq.sort.sort.q10.rmdup.narrowPeak_peak_8110	25	.	3.63324	5.02584	2.56821	94
chr11	104151323	104151471	SRR8284516_trimmed.fq.sort.sort.q10.rmdup.narrowPeak_peak_8111	34	.	4.00049	6.11883	3.48977	50
chr11	104180573	104180721	SRR8284516_trimmed.fq.sort.sort.q10.rmdup.narrowPeak_peak_8112	30	.	3.88752	5.67794	3.09758	40
chr11	104259235	104259403	SRR8284516_trimmed.fq.sort.sort.q10.rmdup.narrowPeak_peak_8113	33	.	3.89408	5.93562	3.32673	72
chr11	104289666	104289928	SRR8284516_trimmed.fq.sort.sort.q10.rmdup.narrowPeak_peak_8114	251	.	8.57834	29.0781	25.1632	118
chr11	104381939	104382123	SRR8284516_trimmed.fq.sort.sort.q10.rmdup.narrowPeak_peak_8115	59	.	5.27815	8.88473	5.95035	101
chr11	104441178	104441382	SRR8284516_trimmed.fq.sort.sort.q10.rmdup.narrowPeak_peak_8116	142	.	5.43323	17.6963	14.2638	91
chr11	104441576	104441773	SRR8284516_trimmed.fq.sort.sort.q10.rmdup.narrowPeak_peak_8117	181	.	6.10934	21.7601	18.144	93
chr11	104442511	104442934	SRR8284516_trimmed.fq.sort.sort.q10.rmdup.narrowPeak_peak_8118	368	.	9.12356	41.2321	36.8669	158
chr11	104468690	104469111	SRR8284516_trimmed.fq.sort.sort.q10.rmdup.narrowPeak_peak_8119	120	.	6.68807	15.3958	12.0749	319
chr11	104469605	104469866	SRR8284516_trimmed.fq.sort.sort.q10.rmdup.narrowPeak_peak_8120	270	.	10.7308	31.0176	27.0274	126
chr11	104500813	104500980	SRR8284516_trimmed.fq.sort.sort.q10.rmdup.narrowPeak_peak_8121	43	.	4.5744	7.08511	4.31344	49
chr11	104549683	104550480	SRR8284516_trimmed.fq.sort.sort.q10.rmdup.narrowPeak_peak_8122	546	.	11.9897	59.631	54.6711	494
chr11	104624641	104624801	SRR8284516_trimmed.fq.sort.sort.q10.rmdup.narrowPeak_peak_8123	60	.	4.48109	9.0231	6.07913	88
chr11	104637888	104638036	SRR8284516_trimmed.fq.sort.sort.q10.rmdup.narrowPeak_peak_8124	51	.	4.56986	7.96808	5.11222	66
chr11	104707764	104707912	SRR8284516_trimmed.fq.sort.sort.q10.rmdup.narrowPeak_peak_8125	59	.	5.27815	8.88473	5.95035	57
chr11	104773032	104773243	SRR8284516_trimmed.fq.sort.sort.q10.rmdup.narrowPeak_peak_8126	59	.	5.27815	8.88473	5.95035	99
chr11	104790148	104790316	SRR8284516_trimmed.fq.sort.sort.q10.rmdup.narrowPeak_peak_8127	35	.	4.22252	6.23151	3.56051	83
chr11	105027587	105027735	SRR8284516_trimmed.fq.sort.sort.q10.rmdup.narrowPeak_peak_8128	35	.	4.22252	6.23151	3.56051	94
chr11	105126064	105126265	SRR8284516_trimmed.fq.sort.sort.q10.rmdup.narrowPeak_peak_8129	83	.	5.50892	11.4413	8.33496	129
chr11	105126509	105127037	SRR8284516_trimmed.fq.sort.sort.q10.rmdup.narrowPeak_peak_8130	177	.	8.22805	21.3726	17.7745	276
chr11	105154095	105154439	SRR8284516_trimmed.fq.sort.sort.q10.rmdup.narrowPeak_peak_8131	143	.	7.42901	17.7799	14.3439	222
chr11	105180548	105181150	SRR8284516_trimmed.fq.sort.sort.q10.rmdup.narrowPeak_peak_8132	234	.	7.89493	27.3146	23.4705	379
chr11	105182095	105182663	SRR8284516_trimmed.fq.sort.sort.q10.rmdup.narrowPeak_peak_8133	122	.	5.63718	15.5563	12.2278	220
chr11	105252486	105252732	SRR8284516_trimmed.fq.sort.sort.q10.rmdup.narrowPeak_peak_8134	105	.	7.01754	13.8063	10.5674	113
chr11	105259810	105259958	SRR8284516_trimmed.fq.sort.sort.q10.rmdup.narrowPeak_peak_8135	53	.	4.68878	8.18329	5.30927	70
chr11	105282947	105283352	SRR8284516_trimmed.fq.sort.sort.q10.rmdup.narrowPeak_peak_8136	158	.	6.84875	19.3434	15.8342	114
chr11	105292155	105293128	SRR8284516_trimmed.fq.sort.sort.q10.rmdup.narrowPeak_peak_8137	280	.	6.23206	32.0328	28.0036	857
chr11	105293332	105293611	SRR8284516_trimmed.fq.sort.sort.q10.rmdup.narrowPeak_peak_8138	383	.	7.39617	42.7179	38.3009	150
chr11	105312303	105312508	SRR8284516_trimmed.fq.sort.sort.q10.rmdup.narrowPeak_peak_8139	43	.	3.43643	7.16597	4.38707	95
chr11	105312762	105313060	SRR8284516_trimmed.fq.sort.sort.q10.rmdup.narrowPeak_peak_8140	75	.	4.24689	10.5901	7.53856	107
chr11	105314090	105314262	SRR8284516_trimmed.fq.sort.sort.q10.rmdup.narrowPeak_peak_8141	70	.	4.17711	10.1131	7.09122	109
chr11	105315102	105315265	SRR8284516_trimmed.fq.sort.sort.q10.rmdup.narrowPeak_peak_8142	79	.	4.43262	11.0775	7.99226	75
chr11	105320415	105320563	SRR8284516_trimmed.fq.sort.sort.q10.rmdup.narrowPeak_peak_8143	55	.	4.67753	8.47551	5.58024	92
chr11	105354553	105354715	SRR8284516_trimmed.fq.sort.sort.q10.rmdup.narrowPeak_peak_8144	51	.	4.30416	8.0609	5.19601	64
chr11	105366386	105366540	SRR8284516_trimmed.fq.sort.sort.q10.rmdup.narrowPeak_peak_8145	29	.	3.65128	5.5119	2.94978	58
chr11	105415822	105416136	SRR8284516_trimmed.fq.sort.sort.q10.rmdup.narrowPeak_peak_8146	28	.	3.87064	5.41182	2.86017	62
chr11	105425189	105425348	SRR8284516_trimmed.fq.sort.sort.q10.rmdup.narrowPeak_peak_8147	53	.	4.88281	8.21083	5.33492	66
chr11	105522630	105522792	SRR8284516_trimmed.fq.sort.sort.q10.rmdup.narrowPeak_peak_8148	59	.	5.10986	8.93051	5.99296	53
chr11	105589138	105589307	SRR8284516_trimmed.fq.sort.sort.q10.rmdup.narrowPeak_peak_8149	95	.	6.38733	12.693	9.51439	60
chr11	105589395	105589621	SRR8284516_trimmed.fq.sort.sort.q10.rmdup.narrowPeak_peak_8150	291	.	12.1936	33.2407	29.1655	118
chr11	105590187	105590458	SRR8284516_trimmed.fq.sort.sort.q10.rmdup.narrowPeak_peak_8151	105	.	6.73854	13.7462	10.5102	144
chr11	105681336	105681503	SRR8284516_trimmed.fq.sort.sort.q10.rmdup.narrowPeak_peak_8152	43	.	4.5744	7.08511	4.31344	57
chr11	105758776	105759084	SRR8284516_trimmed.fq.sort.sort.q10.rmdup.narrowPeak_peak_8153	202	.	9.53964	23.9452	20.2378	194
chr11	105909058	105909223	SRR8284516_trimmed.fq.sort.sort.q10.rmdup.narrowPeak_peak_8154	43	.	4.5744	7.08511	4.31344	115
chr11	105951662	105951810	SRR8284516_trimmed.fq.sort.sort.q10.rmdup.narrowPeak_peak_8155	51	.	4.44235	8.03328	5.17043	68
chr11	106046790	106046960	SRR8284516_trimmed.fq.sort.sort.q10.rmdup.narrowPeak_peak_8160	36	.	4.11288	6.31083	3.63247	74
chr11	106048061	106048263	SRR8284516_trimmed.fq.sort.sort.q10.rmdup.narrowPeak_peak_8161	45	.	4.53544	7.30959	4.51912	73
chr11	106066151	106066633	SRR8284516_trimmed.fq.sort.sort.q10.rmdup.narrowPeak_peak_8162	123	.	7.09471	15.7341	12.3969	269
chr11	106083764	106084082	SRR8284516_trimmed.fq.sort.sort.q10.rmdup.narrowPeak_peak_8163	294	.	9.9438	33.5468	29.4598	191
chr11	106084909	106085338	SRR8284516_trimmed.fq.sort.sort.q10.rmdup.narrowPeak_peak_8164	56	.	4.25532	8.54567	5.64565	306
chr11	106158995	106159439	SRR8284516_trimmed.fq.sort.sort.q10.rmdup.narrowPeak_peak_8165	115	.	3.9117	14.8386	11.5466	210
chr11	106159670	106159875	SRR8284516_trimmed.fq.sort.sort.q10.rmdup.narrowPeak_peak_8166	91	.	3.54922	12.2672	9.11162	130
chr11	106160275	106161338	SRR8284516_trimmed.fq.sort.sort.q10.rmdup.narrowPeak_peak_8167	459	.	7.68997	50.6173	45.9419	127
chr11	106193077	106193425	SRR8284516_trimmed.fq.sort.sort.q10.rmdup.narrowPeak_peak_8168	274	.	9.07298	31.4275	27.421	207
chr11	106193786	106194253	SRR8284516_trimmed.fq.sort.sort.q10.rmdup.narrowPeak_peak_8169	201	.	7.51677	23.8208	20.1186	96
chr11	106216012	106216344	SRR8284516_trimmed.fq.sort.sort.q10.rmdup.narrowPeak_peak_8170	264	.	7.39026	30.3676	26.4023	182
chr11	106216464	106216889	SRR8284516_trimmed.fq.sort.sort.q10.rmdup.narrowPeak_peak_8171	141	.	5.37634	17.525	14.1005	90
chr11	106217075	106217572	SRR8284516_trimmed.fq.sort.sort.q10.rmdup.narrowPeak_peak_8172	111	.	4.80036	14.37	11.1007	416
chr11	106316224	106316493	SRR8284516_trimmed.fq.sort.sort.q10.rmdup.narrowPeak_peak_8176	80	.	4.45427	11.1335	8.04504	141
chr11	106316766	106316966	SRR8284516_trimmed.fq.sort.sort.q10.rmdup.narrowPeak_peak_8177	54	.	3.79438	8.31042	5.42713	102
chr11	106333799	106333961	SRR8284516_trimmed.fq.sort.sort.q10.rmdup.narrowPeak_peak_8178	46	.	4.29738	7.46704	4.66325	89
chr11	106421670	106421858	SRR8284516_trimmed.fq.sort.sort.q10.rmdup.narrowPeak_peak_8179	31	.	3.77687	5.73211	3.14638	82
chr11	106443797	106443965	SRR8284516_trimmed.fq.sort.sort.q10.rmdup.narrowPeak_peak_8180	51	.	4.92627	7.97021	5.11222	87
chr11	106488070	106488474	SRR8284516_trimmed.fq.sort.sort.q10.rmdup.narrowPeak_peak_8181	43	.	4.5744	7.08511	4.31344	305
chr11	106500878	106501724	SRR8284516_trimmed.fq.sort.sort.q10.rmdup.narrowPeak_peak_8182	612	.	11.9983	66.4372	61.2718	175
chr11	106507808	106508018	SRR8284516_trimmed.fq.sort.sort.q10.rmdup.narrowPeak_peak_8183	113	.	6.52387	14.6365	11.3543	114
chr11	106525986	106526152	SRR8284516_trimmed.fq.sort.sort.q10.rmdup.narrowPeak_peak_8184	58	.	4.21585	8.75125	5.83597	48
chr11	106541224	106541512	SRR8284516_trimmed.fq.sort.sort.q10.rmdup.narrowPeak_peak_8185	47	.	3.81127	7.57103	4.75871	37
chr11	106556942	106557090	SRR8284516_trimmed.fq.sort.sort.q10.rmdup.narrowPeak_peak_8186	25	.	3.35813	4.98852	2.53629	10
chr11	106578210	106578549	SRR8284516_trimmed.fq.sort.sort.q10.rmdup.narrowPeak_peak_8187	42	.	4.05556	7.01225	4.2677	72
chr11	106584237	106584731	SRR8284516_trimmed.fq.sort.sort.q10.rmdup.narrowPeak_peak_8188	115	.	6.43335	14.8858	11.5917	361
chr11	106591452	106591612	SRR8284516_trimmed.fq.sort.sort.q10.rmdup.narrowPeak_peak_8189	27	.	3.61054	5.21139	2.7294	71
chr11	106613254	106613493	SRR8284516_trimmed.fq.sort.sort.q10.rmdup.narrowPeak_peak_8190	88	.	6.21484	11.9794	8.83932	141
chr11	106687105	106687258	SRR8284516_trimmed.fq.sort.sort.q10.rmdup.narrowPeak_peak_8191	50	.	4.35808	7.87256	5.03557	88
chr11	106690899	106691111	SRR8284516_trimmed.fq.sort.sort.q10.rmdup.narrowPeak_peak_8192	21	.	3.30966	4.49083	2.16578	173
chr11	106715169	106715323	SRR8284516_trimmed.fq.sort.sort.q10.rmdup.narrowPeak_peak_8193	28	.	3.29525	5.29494	2.80306	81
chr11	106754132	106754280	SRR8284516_trimmed.fq.sort.sort.q10.rmdup.narrowPeak_peak_8194	39	.	4.31492	6.65239	3.94133	59
chr11	106779054	106779514	SRR8284516_trimmed.fq.sort.sort.q10.rmdup.narrowPeak_peak_8195	136	.	6.62948	17.0427	13.6421	281
chr11	106787248	106787575	SRR8284516_trimmed.fq.sort.sort.q10.rmdup.narrowPeak_peak_8196	155	.	4.88139	19.0856	15.5891	228
chr11	106788171	106788428	SRR8284516_trimmed.fq.sort.sort.q10.rmdup.narrowPeak_peak_8197	231	.	5.9291	26.9735	23.1428	131
chr11	106788656	106789617	SRR8284516_trimmed.fq.sort.sort.q10.rmdup.narrowPeak_peak_8198	396	.	7.96679	44.1439	39.6802	125
chr11	106795687	106795931	SRR8284516_trimmed.fq.sort.sort.q10.rmdup.narrowPeak_peak_8199	53	.	4.68878	8.18329	5.30927	76
chr11	106855029	106855177	SRR8284516_trimmed.fq.sort.sort.q10.rmdup.narrowPeak_peak_8200	59	.	5.27815	8.88473	5.95035	47
chr11	106901098	106901246	SRR8284516_trimmed.fq.sort.sort.q10.rmdup.narrowPeak_peak_8201	35	.	4.22252	6.23151	3.56051	21
chr11	106901988	106902205	SRR8284516_trimmed.fq.sort.sort.q10.rmdup.narrowPeak_peak_8202	43	.	4.5744	7.08511	4.31344	91
chr11	106919604	106919876	SRR8284516_trimmed.fq.sort.sort.q10.rmdup.narrowPeak_peak_8203	109	.	6.29591	14.186	10.9256	138
chr11	106920035	106920225	SRR8284516_trimmed.fq.sort.sort.q10.rmdup.narrowPeak_peak_8204	90	.	5.72678	12.2495	9.09463	106
chr11	106920501	106920698	SRR8284516_trimmed.fq.sort.sort.q10.rmdup.narrowPeak_peak_8205	114	.	6.36068	14.7385	11.4513	85
chr11	106920982	106921315	SRR8284516_trimmed.fq.sort.sort.q10.rmdup.narrowPeak_peak_8206	57	.	4.597	8.63581	5.72877	74
chr11	106959401	106959549	SRR8284516_trimmed.fq.sort.sort.q10.rmdup.narrowPeak_peak_8207	54	.	4.93032	8.29261	5.41084	79
chr11	106976234	106976406	SRR8284516_trimmed.fq.sort.sort.q10.rmdup.narrowPeak_peak_8208	89	.	6.30643	12.1412	8.99211	84
chr11	106998552	106999487	SRR8284516_trimmed.fq.sort.sort.q10.rmdup.narrowPeak_peak_8209	304	.	8.23336	34.5663	30.4405	394
chr11	106999748	106999916	SRR8284516_trimmed.fq.sort.sort.q10.rmdup.narrowPeak_peak_8210	78	.	4.25558	10.9104	7.83495	64
chr11	107012310	107012582	SRR8284516_trimmed.fq.sort.sort.q10.rmdup.narrowPeak_peak_8211	89	.	5.66135	12.1198	8.97193	170
chr11	107038229	107038377	SRR8284516_trimmed.fq.sort.sort.q10.rmdup.narrowPeak_peak_8212	30	.	3.86897	5.64696	3.07047	59
chr11	107114347	107114607	SRR8284516_trimmed.fq.sort.sort.q10.rmdup.narrowPeak_peak_8213	44	.	4.03647	7.24726	4.46189	107
chr11	107124363	107124579	SRR8284516_trimmed.fq.sort.sort.q10.rmdup.narrowPeak_peak_8214	46	.	4.47334	7.49524	4.68962	106
chr11	107131182	107131555	SRR8284516_trimmed.fq.sort.sort.q10.rmdup.narrowPeak_peak_8215	473	.	12.995	52.0717	47.3488	233
chr11	107241850	107242102	SRR8284516_trimmed.fq.sort.sort.q10.rmdup.narrowPeak_peak_8217	29	.	3.68189	5.56578	2.99756	147
chr11	107264096	107264484	SRR8284516_trimmed.fq.sort.sort.q10.rmdup.narrowPeak_peak_8218	35	.	3.91586	6.22676	3.56051	23
chr11	107279207	107279446	SRR8284516_trimmed.fq.sort.sort.q10.rmdup.narrowPeak_peak_8219	22	.	3.0656	4.64206	2.23165	75
chr11	107317889	107318104	SRR8284516_trimmed.fq.sort.sort.q10.rmdup.narrowPeak_peak_8220	32	.	3.68693	5.8128	3.21795	96
chr11	107334279	107334427	SRR8284516_trimmed.fq.sort.sort.q10.rmdup.narrowPeak_peak_8221	49	.	4.49388	7.8295	4.99605	100
chr11	107361043	107361221	SRR8284516_trimmed.fq.sort.sort.q10.rmdup.narrowPeak_peak_8222	27	.	3.5196	5.2785	2.78797	45
chr11	107413753	107413925	SRR8284516_trimmed.fq.sort.sort.q10.rmdup.narrowPeak_peak_8223	66	.	4.22773	9.65595	6.66973	85
chr11	107469896	107470287	SRR8284516_trimmed.fq.sort.sort.q10.rmdup.narrowPeak_peak_8224	93	.	4.29979	12.5369	9.36645	272
chr11	107470418	107470660	SRR8284516_trimmed.fq.sort.sort.q10.rmdup.narrowPeak_peak_8225	56	.	3.51124	8.53928	5.63969	152
chr11	107470878	107471359	SRR8284516_trimmed.fq.sort.sort.q10.rmdup.narrowPeak_peak_8226	74	.	3.9089	10.485	7.43992	127
chr11	107479490	107480205	SRR8284516_trimmed.fq.sort.sort.q10.rmdup.narrowPeak_peak_8227	586	.	12.8833	63.744	58.6558	174
chr11	107492077	107492285	SRR8284516_trimmed.fq.sort.sort.q10.rmdup.narrowPeak_peak_8228	77	.	5.9819	10.7949	7.72606	80
chr11	107527325	107527479	SRR8284516_trimmed.fq.sort.sort.q10.rmdup.narrowPeak_peak_8229	46	.	4.45368	7.46036	4.65734	71
chr11	107547381	107547747	SRR8284516_trimmed.fq.sort.sort.q10.rmdup.narrowPeak_peak_8230	162	.	7.69073	19.7654	16.2381	255
chr11	107548010	107548184	SRR8284516_trimmed.fq.sort.sort.q10.rmdup.narrowPeak_peak_8231	41	.	4.01043	6.92623	4.18928	46
chr11	107571908	107572082	SRR8284516_trimmed.fq.sort.sort.q10.rmdup.narrowPeak_peak_8232	48	.	3.99227	7.70152	4.87865	122
chr11	107601765	107601971	SRR8284516_trimmed.fq.sort.sort.q10.rmdup.narrowPeak_peak_8233	81	.	5.7941	11.2249	8.13138	70
chr11	107620724	107620938	SRR8284516_trimmed.fq.sort.sort.q10.rmdup.narrowPeak_peak_8234	44	.	4.5138	7.27256	4.48495	102
chr11	107643825	107644104	SRR8284516_trimmed.fq.sort.sort.q10.rmdup.narrowPeak_peak_8235	71	.	5.61501	10.1614	7.13669	108
chr11	107656277	107656442	SRR8284516_trimmed.fq.sort.sort.q10.rmdup.narrowPeak_peak_8236	36	.	3.96511	6.31472	3.63548	76
chr11	107684547	107684695	SRR8284516_trimmed.fq.sort.sort.q10.rmdup.narrowPeak_peak_8237	77	.	5.02926	10.8275	7.75668	68
chr11	107688387	107688566	SRR8284516_trimmed.fq.sort.sort.q10.rmdup.narrowPeak_peak_8238	42	.	4.07083	7.04128	4.29394	60
chr11	107760661	107760825	SRR8284516_trimmed.fq.sort.sort.q10.rmdup.narrowPeak_peak_8239	51	.	4.92627	7.97021	5.11222	41
chr11	107902870	107903020	SRR8284516_trimmed.fq.sort.sort.q10.rmdup.narrowPeak_peak_8240	68	.	5.63003	9.82682	6.82275	115
chr11	107971143	107971291	SRR8284516_trimmed.fq.sort.sort.q10.rmdup.narrowPeak_peak_8241	40	.	4.07742	6.78219	4.05939	134
chr11	108013547	108013699	SRR8284516_trimmed.fq.sort.sort.q10.rmdup.narrowPeak_peak_8242	35	.	3.93214	6.25587	3.58233	119
chr11	108052042	108052207	SRR8284516_trimmed.fq.sort.sort.q10.rmdup.narrowPeak_peak_8243	51	.	4.92627	7.97021	5.11222	76
chr11	108134809	108134981	SRR8284516_trimmed.fq.sort.sort.q10.rmdup.narrowPeak_peak_8244	56	.	5.07855	8.54633	5.64581	97
chr11	108203925	108204090	SRR8284516_trimmed.fq.sort.sort.q10.rmdup.narrowPeak_peak_8245	35	.	4.22252	6.23151	3.56051	133
chr11	108210506	108210663	SRR8284516_trimmed.fq.sort.sort.q10.rmdup.narrowPeak_peak_8246	32	.	4.02253	5.9023	3.2976	67
chr11	108237738	108237983	SRR8284516_trimmed.fq.sort.sort.q10.rmdup.narrowPeak_peak_8247	51	.	4.28898	8.03066	5.16824	135
chr11	108262330	108262588	SRR8284516_trimmed.fq.sort.sort.q10.rmdup.narrowPeak_peak_8248	67	.	5.40369	9.79063	6.79521	138
chr11	108283408	108283579	SRR8284516_trimmed.fq.sort.sort.q10.rmdup.narrowPeak_peak_8249	63	.	4.93259	9.27615	6.31543	120
chr11	108442509	108442687	SRR8284516_trimmed.fq.sort.sort.q10.rmdup.narrowPeak_peak_8250	51	.	4.92627	7.97021	5.11222	54
chr11	108444004	108444157	SRR8284516_trimmed.fq.sort.sort.q10.rmdup.narrowPeak_peak_8251	51	.	4.92627	7.97021	5.11222	74
chr11	108450573	108450770	SRR8284516_trimmed.fq.sort.sort.q10.rmdup.narrowPeak_peak_8252	43	.	4.5744	7.08511	4.31344	91
chr11	108482750	108482898	SRR8284516_trimmed.fq.sort.sort.q10.rmdup.narrowPeak_peak_8253	45	.	4.53544	7.30959	4.51912	79
chr11	108486991	108487147	SRR8284516_trimmed.fq.sort.sort.q10.rmdup.narrowPeak_peak_8254	36	.	4.09371	6.27819	3.60274	35
chr11	108549463	108549623	SRR8284516_trimmed.fq.sort.sort.q10.rmdup.narrowPeak_peak_8255	82	.	5.84687	11.3206	8.22089	60
chr11	108553351	108553499	SRR8284516_trimmed.fq.sort.sort.q10.rmdup.narrowPeak_peak_8256	46	.	4.45368	7.46036	4.65734	31
chr11	108554069	108554229	SRR8284516_trimmed.fq.sort.sort.q10.rmdup.narrowPeak_peak_8257	43	.	4.28425	7.15755	4.37991	97
chr11	108605414	108605575	SRR8284516_trimmed.fq.sort.sort.q10.rmdup.narrowPeak_peak_8258	43	.	4.5744	7.08511	4.31344	68
chr11	108620391	108620559	SRR8284516_trimmed.fq.sort.sort.q10.rmdup.narrowPeak_peak_8259	42	.	4.21301	7.029	4.28231	67
chr11	108622675	108622870	SRR8284516_trimmed.fq.sort.sort.q10.rmdup.narrowPeak_peak_8260	24	.	3.39866	4.84802	2.41337	86
chr11	108656260	108656408	SRR8284516_trimmed.fq.sort.sort.q10.rmdup.narrowPeak_peak_8261	59	.	5.27815	8.88473	5.95035	91
chr11	108687530	108687724	SRR8284516_trimmed.fq.sort.sort.q10.rmdup.narrowPeak_peak_8262	43	.	4.5744	7.08511	4.31344	103
chr11	108804275	108804423	SRR8284516_trimmed.fq.sort.sort.q10.rmdup.narrowPeak_peak_8263	35	.	4.21053	6.21187	3.56051	22
chr11	108857386	108857534	SRR8284516_trimmed.fq.sort.sort.q10.rmdup.narrowPeak_peak_8264	35	.	4.21053	6.21187	3.56051	82
chr11	108883227	108883375	SRR8284516_trimmed.fq.sort.sort.q10.rmdup.narrowPeak_peak_8265	43	.	4.10172	7.09986	4.32648	75
chr11	108900688	108900836	SRR8284516_trimmed.fq.sort.sort.q10.rmdup.narrowPeak_peak_8266	29	.	3.63616	5.48524	2.92596	67
chr11	108922013	108922289	SRR8284516_trimmed.fq.sort.sort.q10.rmdup.narrowPeak_peak_8267	18	.	2.63314	4.08629	1.82075	4
chr11	108923263	108923457	SRR8284516_trimmed.fq.sort.sort.q10.rmdup.narrowPeak_peak_8268	90	.	4.63703	12.2511	9.09606	77
chr11	108928924	108929173	SRR8284516_trimmed.fq.sort.sort.q10.rmdup.narrowPeak_peak_8269	127	.	6.02264	16.0928	12.7368	125
chr11	108946719	108947277	SRR8284516_trimmed.fq.sort.sort.q10.rmdup.narrowPeak_peak_8270	61	.	3.90503	9.12275	6.17255	263
chr11	108948029	108948210	SRR8284516_trimmed.fq.sort.sort.q10.rmdup.narrowPeak_peak_8271	47	.	3.48	7.50974	4.70257	80
chr11	109168911	109169109	SRR8284516_trimmed.fq.sort.sort.q10.rmdup.narrowPeak_peak_8273	35	.	4.22252	6.23151	3.56051	98
chr11	109188918	109189109	SRR8284516_trimmed.fq.sort.sort.q10.rmdup.narrowPeak_peak_8274	59	.	5.27815	8.88473	5.95035	95
chr11	109269420	109270002	SRR8284516_trimmed.fq.sort.sort.q10.rmdup.narrowPeak_peak_8275	82	.	4.54301	11.3619	8.26032	133
chr11	109270689	109270887	SRR8284516_trimmed.fq.sort.sort.q10.rmdup.narrowPeak_peak_8276	54	.	3.79438	8.31042	5.42713	85
chr11	109278397	109278564	SRR8284516_trimmed.fq.sort.sort.q10.rmdup.narrowPeak_peak_8277	21	.	3.26603	4.41778	2.10291	28
chr11	109312438	109312587	SRR8284516_trimmed.fq.sort.sort.q10.rmdup.narrowPeak_peak_8278	51	.	4.92627	7.97021	5.11222	38
chr11	109325581	109325735	SRR8284516_trimmed.fq.sort.sort.q10.rmdup.narrowPeak_peak_8279	40	.	4.04487	6.72252	4.00506	74
chr11	109362939	109363706	SRR8284516_trimmed.fq.sort.sort.q10.rmdup.narrowPeak_peak_8280	647	.	14.029	70.0373	64.7793	147
chr11	109368946	109369239	SRR8284516_trimmed.fq.sort.sort.q10.rmdup.narrowPeak_peak_8281	95	.	5.58088	12.7193	9.53895	189
chr11	109376311	109376827	SRR8284516_trimmed.fq.sort.sort.q10.rmdup.narrowPeak_peak_8282	86	.	5.15508	11.8011	8.67067	244
chr11	109377382	109377543	SRR8284516_trimmed.fq.sort.sort.q10.rmdup.narrowPeak_peak_8283	43	.	3.93956	7.05488	4.3067	31
chr11	109426008	109426156	SRR8284516_trimmed.fq.sort.sort.q10.rmdup.narrowPeak_peak_8284	55	.	4.63974	8.40505	5.51507	75
chr11	109426236	109426507	SRR8284516_trimmed.fq.sort.sort.q10.rmdup.narrowPeak_peak_8285	190	.	8.62906	22.7125	19.0567	138
chr11	109433132	109433281	SRR8284516_trimmed.fq.sort.sort.q10.rmdup.narrowPeak_peak_8286	66	.	4.92687	9.59868	6.61624	71
chr11	109450224	109450373	SRR8284516_trimmed.fq.sort.sort.q10.rmdup.narrowPeak_peak_8287	61	.	5.00353	9.07457	6.12728	95
chr11	109456785	109456933	SRR8284516_trimmed.fq.sort.sort.q10.rmdup.narrowPeak_peak_8288	35	.	4.22252	6.23151	3.56051	82
chr11	109593383	109593631	SRR8284516_trimmed.fq.sort.sort.q10.rmdup.narrowPeak_peak_8289	110	.	5.44949	14.3225	11.0555	102
chr11	109594010	109594158	SRR8284516_trimmed.fq.sort.sort.q10.rmdup.narrowPeak_peak_8290	46	.	3.77929	7.49887	4.69267	81
chr11	109610245	109610610	SRR8284516_trimmed.fq.sort.sort.q10.rmdup.narrowPeak_peak_8291	39	.	3.73462	6.64149	3.93162	208
chr11	109610707	109611260	SRR8284516_trimmed.fq.sort.sort.q10.rmdup.narrowPeak_peak_8292	174	.	7.39709	21.0856	17.4998	457
chr11	109616817	109616983	SRR8284516_trimmed.fq.sort.sort.q10.rmdup.narrowPeak_peak_8293	52	.	4.4945	8.13213	5.26159	74
chr11	109617249	109617509	SRR8284516_trimmed.fq.sort.sort.q10.rmdup.narrowPeak_peak_8294	77	.	5.39316	10.8486	7.77664	112
chr11	109650379	109650777	SRR8284516_trimmed.fq.sort.sort.q10.rmdup.narrowPeak_peak_8295	171	.	5.89292	20.6772	17.1093	171
chr11	109651482	109652109	SRR8284516_trimmed.fq.sort.sort.q10.rmdup.narrowPeak_peak_8296	273	.	7.5297	31.3106	27.3088	116
chr11	109670646	109670887	SRR8284516_trimmed.fq.sort.sort.q10.rmdup.narrowPeak_peak_8297	58	.	4.85548	8.8044	5.88586	100
chr11	109682188	109682336	SRR8284516_trimmed.fq.sort.sort.q10.rmdup.narrowPeak_peak_8298	24	.	3.58073	4.93977	2.49338	79
chr11	109795534	109795731	SRR8284516_trimmed.fq.sort.sort.q10.rmdup.narrowPeak_peak_8299	46	.	4.62412	7.4608	4.65734	95
chr11	109839330	109839491	SRR8284516_trimmed.fq.sort.sort.q10.rmdup.narrowPeak_peak_8300	48	.	4.73998	7.65713	4.83781	46
chr11	109877574	109878226	SRR8284516_trimmed.fq.sort.sort.q10.rmdup.narrowPeak_peak_8301	47	.	4.0464	7.54089	4.73101	490
chr11	109900981	109901523	SRR8284516_trimmed.fq.sort.sort.q10.rmdup.narrowPeak_peak_8302	127	.	5.26031	16.0644	12.7091	226
chr11	109901934	109902179	SRR8284516_trimmed.fq.sort.sort.q10.rmdup.narrowPeak_peak_8303	31	.	3.05344	5.77968	3.18844	30
chr11	109903606	109903764	SRR8284516_trimmed.fq.sort.sort.q10.rmdup.narrowPeak_peak_8304	60	.	3.75723	8.98996	6.04853	91
chr11	109909229	109909425	SRR8284516_trimmed.fq.sort.sort.q10.rmdup.narrowPeak_peak_8305	59	.	4.39367	8.83959	5.91854	73
chr11	109910506	109910968	SRR8284516_trimmed.fq.sort.sort.q10.rmdup.narrowPeak_peak_8306	119	.	6.42166	15.2906	11.9746	199
chr11	109948281	109948587	SRR8284516_trimmed.fq.sort.sort.q10.rmdup.narrowPeak_peak_8307	68	.	5.42923	9.8357	6.83078	86
chr11	109986346	109986926	SRR8284516_trimmed.fq.sort.sort.q10.rmdup.narrowPeak_peak_8308	201	.	8.17439	23.8554	20.1515	182
chr11	109987534	109987682	SRR8284516_trimmed.fq.sort.sort.q10.rmdup.narrowPeak_peak_8309	50	.	4.21467	7.88191	5.04453	101
chr11	109994996	109995255	SRR8284516_trimmed.fq.sort.sort.q10.rmdup.narrowPeak_peak_8310	110	.	6.80104	14.2939	11.028	113
chr11	110029603	110029883	SRR8284516_trimmed.fq.sort.sort.q10.rmdup.narrowPeak_peak_8311	119	.	7.33823	15.2661	11.9512	140
chr11	110114522	110114706	SRR8284516_trimmed.fq.sort.sort.q10.rmdup.narrowPeak_peak_8312	43	.	4.5744	7.08511	4.31344	64
chr11	110171370	110171518	SRR8284516_trimmed.fq.sort.sort.q10.rmdup.narrowPeak_peak_8313	28	.	3.87064	5.41182	2.86017	17
chr11	110192147	110192295	SRR8284516_trimmed.fq.sort.sort.q10.rmdup.narrowPeak_peak_8314	59	.	5.27815	8.88473	5.95035	97
chr11	110268426	110268590	SRR8284516_trimmed.fq.sort.sort.q10.rmdup.narrowPeak_peak_8315	59	.	5.27815	8.88473	5.95035	95
chr11	110274626	110274866	SRR8284516_trimmed.fq.sort.sort.q10.rmdup.narrowPeak_peak_8316	43	.	4.5744	7.08511	4.31344	36
chr11	110275814	110276099	SRR8284516_trimmed.fq.sort.sort.q10.rmdup.narrowPeak_peak_8317	28	.	3.87064	5.41182	2.86017	218
chr11	110277322	110277483	SRR8284516_trimmed.fq.sort.sort.q10.rmdup.narrowPeak_peak_8318	96	.	6.68566	12.8032	9.61536	76
chr11	110302333	110302508	SRR8284516_trimmed.fq.sort.sort.q10.rmdup.narrowPeak_peak_8319	33	.	3.87689	5.9059	3.30049	36
chr11	110396122	110396270	SRR8284516_trimmed.fq.sort.sort.q10.rmdup.narrowPeak_peak_8320	40	.	4.40141	6.79731	4.07252	67
chr11	110402831	110403056	SRR8284516_trimmed.fq.sort.sort.q10.rmdup.narrowPeak_peak_8321	41	.	4.28869	6.88423	4.15124	144
chr11	110417295	110417468	SRR8284516_trimmed.fq.sort.sort.q10.rmdup.narrowPeak_peak_8322	47	.	4.36681	7.59581	4.78174	112
chr11	110453781	110454048	SRR8284516_trimmed.fq.sort.sort.q10.rmdup.narrowPeak_peak_8323	50	.	4.09412	7.91725	5.07697	132
chr11	110478536	110478771	SRR8284516_trimmed.fq.sort.sort.q10.rmdup.narrowPeak_peak_8324	163	.	8.27717	19.9234	16.3889	128
chr11	110541579	110541862	SRR8284516_trimmed.fq.sort.sort.q10.rmdup.narrowPeak_peak_8325	56	.	5.05323	8.50314	5.60577	116
chr11	110568815	110568970	SRR8284516_trimmed.fq.sort.sort.q10.rmdup.narrowPeak_peak_8326	58	.	5.01505	8.76413	5.84825	92
chr11	110595036	110595238	SRR8284516_trimmed.fq.sort.sort.q10.rmdup.narrowPeak_peak_8327	51	.	4.92627	7.97021	5.11222	87
chr11	110645701	110645853	SRR8284516_trimmed.fq.sort.sort.q10.rmdup.narrowPeak_peak_8328	31	.	3.80964	5.78918	3.19674	41
chr11	110649465	110649635	SRR8284516_trimmed.fq.sort.sort.q10.rmdup.narrowPeak_peak_8329	35	.	3.78788	6.24504	3.57289	132
chr11	110650224	110650531	SRR8284516_trimmed.fq.sort.sort.q10.rmdup.narrowPeak_peak_8330	77	.	5.20575	10.8397	7.76835	238
chr11	110650868	110651016	SRR8284516_trimmed.fq.sort.sort.q10.rmdup.narrowPeak_peak_8331	38	.	3.96574	6.5767	3.87292	28
chr11	110667164	110667430	SRR8284516_trimmed.fq.sort.sort.q10.rmdup.narrowPeak_peak_8332	55	.	4.85732	8.48501	5.58914	122
chr11	110821905	110822128	SRR8284516_trimmed.fq.sort.sort.q10.rmdup.narrowPeak_peak_8333	59	.	5.27815	8.88473	5.95035	145
chr11	110832429	110832683	SRR8284516_trimmed.fq.sort.sort.q10.rmdup.narrowPeak_peak_8334	68	.	5.63003	9.82682	6.82275	122
chr11	110962502	110962652	SRR8284516_trimmed.fq.sort.sort.q10.rmdup.narrowPeak_peak_8335	41	.	3.9956	6.89789	4.16375	115
chr11	111051697	111051845	SRR8284516_trimmed.fq.sort.sort.q10.rmdup.narrowPeak_peak_8336	35	.	4.22252	6.23151	3.56051	37
chr11	111057396	111057992	SRR8284516_trimmed.fq.sort.sort.q10.rmdup.narrowPeak_peak_8337	51	.	4.92627	7.97021	5.11222	531
chr11	111177585	111177750	SRR8284516_trimmed.fq.sort.sort.q10.rmdup.narrowPeak_peak_8338	35	.	4.22252	6.23151	3.56051	66
chr11	111273805	111273977	SRR8284516_trimmed.fq.sort.sort.q10.rmdup.narrowPeak_peak_8339	28	.	3.87064	5.41182	2.86017	58
chr11	111281925	111282133	SRR8284516_trimmed.fq.sort.sort.q10.rmdup.narrowPeak_peak_8340	64	.	5.18419	9.40028	6.43101	98
chr11	111555871	111556190	SRR8284516_trimmed.fq.sort.sort.q10.rmdup.narrowPeak_peak_8341	32	.	4.00267	5.86941	3.26777	199
chr11	111562915	111563070	SRR8284516_trimmed.fq.sort.sort.q10.rmdup.narrowPeak_peak_8342	76	.	4.96211	10.6858	7.62827	66
chr11	111563175	111563337	SRR8284516_trimmed.fq.sort.sort.q10.rmdup.narrowPeak_peak_8343	23	.	3.1577	4.82043	2.38948	21
chr11	111568761	111568925	SRR8284516_trimmed.fq.sort.sort.q10.rmdup.narrowPeak_peak_8344	28	.	3.42031	5.31948	2.82437	98
chr11	111583117	111583265	SRR8284516_trimmed.fq.sort.sort.q10.rmdup.narrowPeak_peak_8345	48	.	4.76385	7.69742	4.87474	53
chr11	111596432	111596614	SRR8284516_trimmed.fq.sort.sort.q10.rmdup.narrowPeak_peak_8346	28	.	3.87064	5.41182	2.86017	119
chr11	111616316	111616482	SRR8284516_trimmed.fq.sort.sort.q10.rmdup.narrowPeak_peak_8347	43	.	4.5744	7.08511	4.31344	64
chr11	111687040	111687265	SRR8284516_trimmed.fq.sort.sort.q10.rmdup.narrowPeak_peak_8348	68	.	5.63003	9.82682	6.82275	113
chr11	111688445	111688610	SRR8284516_trimmed.fq.sort.sort.q10.rmdup.narrowPeak_peak_8349	35	.	4.22252	6.23151	3.56051	31
chr11	111707503	111707721	SRR8284516_trimmed.fq.sort.sort.q10.rmdup.narrowPeak_peak_8350	116	.	7.38941	14.8998	11.6027	91
chr11	111713587	111713795	SRR8284516_trimmed.fq.sort.sort.q10.rmdup.narrowPeak_peak_8351	26	.	3.41028	5.08265	2.61823	138
chr11	111717509	111717660	SRR8284516_trimmed.fq.sort.sort.q10.rmdup.narrowPeak_peak_8352	35	.	3.86783	6.14059	3.50934	89
chr11	111729422	111729687	SRR8284516_trimmed.fq.sort.sort.q10.rmdup.narrowPeak_peak_8353	35	.	3.62089	6.16734	3.53374	80
chr11	111730119	111730268	SRR8284516_trimmed.fq.sort.sort.q10.rmdup.narrowPeak_peak_8354	43	.	3.99436	7.1639	4.38508	127
chr11	111811410	111811561	SRR8284516_trimmed.fq.sort.sort.q10.rmdup.narrowPeak_peak_8355	22	.	3.51877	4.62881	2.22071	91
chr11	111828208	111828477	SRR8284516_trimmed.fq.sort.sort.q10.rmdup.narrowPeak_peak_8356	32	.	3.82623	5.81804	3.22221	158
chr11	111844825	111844973	SRR8284516_trimmed.fq.sort.sort.q10.rmdup.narrowPeak_peak_8357	42	.	4.49143	6.94741	4.20873	26
chr11	111881353	111881871	SRR8284516_trimmed.fq.sort.sort.q10.rmdup.narrowPeak_peak_8358	95	.	6.18083	12.7245	9.54389	104
chr11	111897535	111897919	SRR8284516_trimmed.fq.sort.sort.q10.rmdup.narrowPeak_peak_8359	57	.	5.15606	8.67815	5.76821	94
chr11	111957220	111957399	SRR8284516_trimmed.fq.sort.sort.q10.rmdup.narrowPeak_peak_8360	78	.	5.41477	10.8901	7.81541	101
chr11	111963997	111964145	SRR8284516_trimmed.fq.sort.sort.q10.rmdup.narrowPeak_peak_8361	43	.	4.40862	7.09185	4.31946	30
chr11	111983579	111983838	SRR8284516_trimmed.fq.sort.sort.q10.rmdup.narrowPeak_peak_8362	32	.	4.02253	5.9023	3.2976	113
chr11	112022484	112022715	SRR8284516_trimmed.fq.sort.sort.q10.rmdup.narrowPeak_peak_8363	35	.	4.22252	6.23151	3.56051	30
chr11	112044592	112044881	SRR8284516_trimmed.fq.sort.sort.q10.rmdup.narrowPeak_peak_8364	147	.	8.44504	18.1931	14.7366	175
chr11	112055924	112056072	SRR8284516_trimmed.fq.sort.sort.q10.rmdup.narrowPeak_peak_8365	59	.	5.27815	8.88473	5.95035	77
chr11	112096844	112097023	SRR8284516_trimmed.fq.sort.sort.q10.rmdup.narrowPeak_peak_8366	32	.	4.00267	5.86941	3.26777	64
chr11	112103637	112103821	SRR8284516_trimmed.fq.sort.sort.q10.rmdup.narrowPeak_peak_8367	50	.	4.72352	7.9348	5.0933	100
chr11	112126126	112126314	SRR8284516_trimmed.fq.sort.sort.q10.rmdup.narrowPeak_peak_8368	39	.	4.02879	6.69297	3.97766	83
chr11	112137516	112137669	SRR8284516_trimmed.fq.sort.sort.q10.rmdup.narrowPeak_peak_8369	28	.	3.85965	5.39405	2.86017	64
chr11	112163400	112163577	SRR8284516_trimmed.fq.sort.sort.q10.rmdup.narrowPeak_peak_8370	67	.	5.55633	9.70135	6.71233	61
chr11	112164372	112164647	SRR8284516_trimmed.fq.sort.sort.q10.rmdup.narrowPeak_peak_8371	102	.	6.83995	13.4961	10.2727	221
chr11	112188719	112188900	SRR8284516_trimmed.fq.sort.sort.q10.rmdup.narrowPeak_peak_8372	105	.	7.03753	13.841	10.5983	77
chr11	112239787	112239974	SRR8284516_trimmed.fq.sort.sort.q10.rmdup.narrowPeak_peak_8373	86	.	6.33378	11.7874	8.65746	114
chr11	112281943	112282128	SRR8284516_trimmed.fq.sort.sort.q10.rmdup.narrowPeak_peak_8374	65	.	5.4444	9.5099	6.53313	131
chr11	112282967	112283123	SRR8284516_trimmed.fq.sort.sort.q10.rmdup.narrowPeak_peak_8375	19	.	3.27097	4.23229	1.94548	45
chr11	112290178	112290335	SRR8284516_trimmed.fq.sort.sort.q10.rmdup.narrowPeak_peak_8376	77	.	5.9819	10.7949	7.72606	83
chr11	112325057	112325217	SRR8284516_trimmed.fq.sort.sort.q10.rmdup.narrowPeak_peak_8377	59	.	5.27815	8.88473	5.95035	50
chr11	112339521	112339852	SRR8284516_trimmed.fq.sort.sort.q10.rmdup.narrowPeak_peak_8378	86	.	6.33378	11.7874	8.65746	117
chr11	112389696	112389870	SRR8284516_trimmed.fq.sort.sort.q10.rmdup.narrowPeak_peak_8379	28	.	3.87064	5.41182	2.86017	95
chr11	112395544	112395720	SRR8284516_trimmed.fq.sort.sort.q10.rmdup.narrowPeak_peak_8380	68	.	5.63003	9.82682	6.82275	94
chr11	112449553	112449951	SRR8284516_trimmed.fq.sort.sort.q10.rmdup.narrowPeak_peak_8381	35	.	3.78788	6.24504	3.57289	226
chr11	112562473	112562973	SRR8284516_trimmed.fq.sort.sort.q10.rmdup.narrowPeak_peak_8382	169	.	7.79913	20.4875	16.9278	179
chr11	112567153	112567306	SRR8284516_trimmed.fq.sort.sort.q10.rmdup.narrowPeak_peak_8383	36	.	3.86001	6.38022	3.69482	106
chr11	112648632	112648793	SRR8284516_trimmed.fq.sort.sort.q10.rmdup.narrowPeak_peak_8384	46	.	4.26348	7.40389	4.60565	47
chr11	112649354	112649594	SRR8284516_trimmed.fq.sort.sort.q10.rmdup.narrowPeak_peak_8385	77	.	5.16783	10.7633	7.70139	117
chr11	112649952	112650107	SRR8284516_trimmed.fq.sort.sort.q10.rmdup.narrowPeak_peak_8386	66	.	4.79939	9.67772	6.6898	92
chr11	112705720	112705897	SRR8284516_trimmed.fq.sort.sort.q10.rmdup.narrowPeak_peak_8387	30	.	3.69738	5.593	3.02203	59
chr11	112706116	112706278	SRR8284516_trimmed.fq.sort.sort.q10.rmdup.narrowPeak_peak_8388	35	.	3.86783	6.14059	3.50934	35
chr11	112781759	112781944	SRR8284516_trimmed.fq.sort.sort.q10.rmdup.narrowPeak_peak_8389	58	.	4.11123	8.80094	5.88271	110
chr11	112782588	112782971	SRR8284516_trimmed.fq.sort.sort.q10.rmdup.narrowPeak_peak_8390	197	.	7.36961	23.4507	19.7633	223
chr11	112827209	112827365	SRR8284516_trimmed.fq.sort.sort.q10.rmdup.narrowPeak_peak_8391	60	.	4.93899	8.95717	6.01796	52
chr11	112977527	112977844	SRR8284516_trimmed.fq.sort.sort.q10.rmdup.narrowPeak_peak_8392	141	.	5.94281	17.5401	14.1147	201
chr11	112983184	112983399	SRR8284516_trimmed.fq.sort.sort.q10.rmdup.narrowPeak_peak_8393	73	.	4.80182	10.3436	7.30729	85
chr11	112983993	112984168	SRR8284516_trimmed.fq.sort.sort.q10.rmdup.narrowPeak_peak_8394	25	.	3.24435	4.98661	2.53482	78
chr11	113014773	113015153	SRR8284516_trimmed.fq.sort.sort.q10.rmdup.narrowPeak_peak_8395	233	.	7.00601	27.2238	23.3826	211
chr11	113015347	113015553	SRR8284516_trimmed.fq.sort.sort.q10.rmdup.narrowPeak_peak_8396	77	.	4.103	10.7762	7.71318	81
chr11	113098626	113098774	SRR8284516_trimmed.fq.sort.sort.q10.rmdup.narrowPeak_peak_8397	31	.	3.64432	5.7348	3.14855	103
chr11	113121781	113122104	SRR8284516_trimmed.fq.sort.sort.q10.rmdup.narrowPeak_peak_8398	40	.	3.78383	6.74159	4.02233	252
chr11	113126296	113126525	SRR8284516_trimmed.fq.sort.sort.q10.rmdup.narrowPeak_peak_8399	45	.	3.80304	7.29408	4.50478	94
chr11	113134253	113134445	SRR8284516_trimmed.fq.sort.sort.q10.rmdup.narrowPeak_peak_8400	79	.	5.32292	11.074	7.98913	137
chr11	113172742	113173016	SRR8284516_trimmed.fq.sort.sort.q10.rmdup.narrowPeak_peak_8401	147	.	6.05494	18.2475	14.7883	134
chr11	113291535	113291723	SRR8284516_trimmed.fq.sort.sort.q10.rmdup.narrowPeak_peak_8402	28	.	3.1931	5.29607	2.80403	84
chr11	113292745	113293044	SRR8284516_trimmed.fq.sort.sort.q10.rmdup.narrowPeak_peak_8403	22	.	2.95858	4.61542	2.22071	196
chr11	113373380	113373639	SRR8284516_trimmed.fq.sort.sort.q10.rmdup.narrowPeak_peak_8404	41	.	4.11049	6.84266	4.1137	124
chr11	113407523	113407774	SRR8284516_trimmed.fq.sort.sort.q10.rmdup.narrowPeak_peak_8405	35	.	4.16725	6.14087	3.50934	104
chr11	113421154	113421322	SRR8284516_trimmed.fq.sort.sort.q10.rmdup.narrowPeak_peak_8406	29	.	3.63616	5.48524	2.92596	63
chr11	113453056	113453259	SRR8284516_trimmed.fq.sort.sort.q10.rmdup.narrowPeak_peak_8407	79	.	4.9719	11.0498	7.9659	92
chr11	113470035	113470183	SRR8284516_trimmed.fq.sort.sort.q10.rmdup.narrowPeak_peak_8408	37	.	3.74637	6.41514	3.72654	37
chr11	113553772	113553922	SRR8284516_trimmed.fq.sort.sort.q10.rmdup.narrowPeak_peak_8409	42	.	4.19557	6.99742	4.25382	76
chr11	113560994	113561194	SRR8284516_trimmed.fq.sort.sort.q10.rmdup.narrowPeak_peak_8410	46	.	4.47334	7.49524	4.68962	111
chr11	113581213	113581369	SRR8284516_trimmed.fq.sort.sort.q10.rmdup.narrowPeak_peak_8411	68	.	5.2521	9.86965	6.86287	54
chr11	113649585	113649792	SRR8284516_trimmed.fq.sort.sort.q10.rmdup.narrowPeak_peak_8412	224	.	6.84853	26.265	22.4631	96
chr11	113654091	113654269	SRR8284516_trimmed.fq.sort.sort.q10.rmdup.narrowPeak_peak_8413	43	.	3.02257	7.05517	4.30698	99
chr11	113655262	113655566	SRR8284516_trimmed.fq.sort.sort.q10.rmdup.narrowPeak_peak_8414	48	.	3.36112	7.64595	4.82802	95
chr11	113668647	113668829	SRR8284516_trimmed.fq.sort.sort.q10.rmdup.narrowPeak_peak_8415	57	.	4.597	8.63581	5.72877	71
chr11	113677691	113677878	SRR8284516_trimmed.fq.sort.sort.q10.rmdup.narrowPeak_peak_8416	50	.	4.37468	7.90431	5.06481	55
chr11	113683251	113683882	SRR8284516_trimmed.fq.sort.sort.q10.rmdup.narrowPeak_peak_8417	241	.	6.56743	28.0702	24.1954	336
chr11	113684267	113684935	SRR8284516_trimmed.fq.sort.sort.q10.rmdup.narrowPeak_peak_8418	146	.	5.08968	18.0781	14.6282	324
chr11	113728500	113728776	SRR8284516_trimmed.fq.sort.sort.q10.rmdup.narrowPeak_peak_8419	64	.	4.01645	9.41222	6.44233	139
chr11	113729365	113729578	SRR8284516_trimmed.fq.sort.sort.q10.rmdup.narrowPeak_peak_8420	36	.	3.19168	6.32788	3.64791	113
chr11	113744421	113744593	SRR8284516_trimmed.fq.sort.sort.q10.rmdup.narrowPeak_peak_8421	52	.	3.83543	8.14956	5.27799	70
chr11	113749695	113750131	SRR8284516_trimmed.fq.sort.sort.q10.rmdup.narrowPeak_peak_8422	100	.	3.78597	13.246	10.0356	245
chr11	113750309	113750478	SRR8284516_trimmed.fq.sort.sort.q10.rmdup.narrowPeak_peak_8423	71	.	3.32196	10.188	7.16113	91
chr11	113750630	113751024	SRR8284516_trimmed.fq.sort.sort.q10.rmdup.narrowPeak_peak_8424	77	.	3.4254	10.8196	7.74926	82
chr11	113751120	113751754	SRR8284516_trimmed.fq.sort.sort.q10.rmdup.narrowPeak_peak_8425	155	.	4.618	19.037	15.543	389
chr11	113752044	113752208	SRR8284516_trimmed.fq.sort.sort.q10.rmdup.narrowPeak_peak_8426	45	.	2.87495	7.30322	4.51352	66
chr11	113784753	113785000	SRR8284516_trimmed.fq.sort.sort.q10.rmdup.narrowPeak_peak_8427	147	.	4.43027	18.2406	14.7819	125
chr11	113785157	113785357	SRR8284516_trimmed.fq.sort.sort.q10.rmdup.narrowPeak_peak_8428	98	.	3.72631	13.0027	9.80477	78
chr11	113785499	113785719	SRR8284516_trimmed.fq.sort.sort.q10.rmdup.narrowPeak_peak_8429	92	.	3.6568	12.4659	9.29982	111
chr11	113785911	113786501	SRR8284516_trimmed.fq.sort.sort.q10.rmdup.narrowPeak_peak_8430	443	.	7.7698	48.9612	44.3395	347
chr11	113786871	113787021	SRR8284516_trimmed.fq.sort.sort.q10.rmdup.narrowPeak_peak_8431	59	.	3.10119	8.90841	5.97247	52
chr11	113831293	113831442	SRR8284516_trimmed.fq.sort.sort.q10.rmdup.narrowPeak_peak_8432	35	.	3.86783	6.14059	3.50934	34
chr11	113845193	113845624	SRR8284516_trimmed.fq.sort.sort.q10.rmdup.narrowPeak_peak_8433	41	.	4.11049	6.84266	4.1137	134
chr11	113857043	113857194	SRR8284516_trimmed.fq.sort.sort.q10.rmdup.narrowPeak_peak_8434	39	.	4.13858	6.62181	3.91341	102
chr11	113865195	113865384	SRR8284516_trimmed.fq.sort.sort.q10.rmdup.narrowPeak_peak_8435	96	.	6.44829	12.8023	9.61536	123
chr11	113950554	113950924	SRR8284516_trimmed.fq.sort.sort.q10.rmdup.narrowPeak_peak_8436	36	.	3.99863	6.3744	3.69036	262
chr11	113982918	113983066	SRR8284516_trimmed.fq.sort.sort.q10.rmdup.narrowPeak_peak_8437	44	.	4.49236	7.23583	4.45134	29
chr11	114010035	114010316	SRR8284516_trimmed.fq.sort.sort.q10.rmdup.narrowPeak_peak_8438	43	.	4.38816	7.05656	4.30787	166
chr11	114133431	114133598	SRR8284516_trimmed.fq.sort.sort.q10.rmdup.narrowPeak_peak_8439	67	.	5.37839	9.74592	6.75384	76
chr11	114145846	114146001	SRR8284516_trimmed.fq.sort.sort.q10.rmdup.narrowPeak_peak_8440	28	.	3.74392	5.43716	2.88239	101
chr11	114202530	114202734	SRR8284516_trimmed.fq.sort.sort.q10.rmdup.narrowPeak_peak_8441	41	.	4.1441	6.90394	4.16928	73
chr11	114215592	114215773	SRR8284516_trimmed.fq.sort.sort.q10.rmdup.narrowPeak_peak_8442	28	.	3.69276	5.35082	2.8514	116
chr11	114331177	114331366	SRR8284516_trimmed.fq.sort.sort.q10.rmdup.narrowPeak_peak_8443	29	.	3.63616	5.48524	2.92596	143
chr11	114589031	114589179	SRR8284516_trimmed.fq.sort.sort.q10.rmdup.narrowPeak_peak_8444	24	.	3.52971	4.85589	2.41942	46
chr11	114600328	114600479	SRR8284516_trimmed.fq.sort.sort.q10.rmdup.narrowPeak_peak_8445	35	.	4.22252	6.23151	3.56051	51
chr11	114668842	114669161	SRR8284516_trimmed.fq.sort.sort.q10.rmdup.narrowPeak_peak_8446	191	.	6.95555	22.8509	19.1883	188
chr11	114669244	114669542	SRR8284516_trimmed.fq.sort.sort.q10.rmdup.narrowPeak_peak_8447	242	.	7.7982	28.0763	24.2009	128
chr11	114669634	114669982	SRR8284516_trimmed.fq.sort.sort.q10.rmdup.narrowPeak_peak_8448	53	.	3.76679	8.24147	5.36333	219
chr11	114810184	114810363	SRR8284516_trimmed.fq.sort.sort.q10.rmdup.narrowPeak_peak_8449	40	.	3.92311	6.75871	4.03787	90
chr11	114829869	114830248	SRR8284516_trimmed.fq.sort.sort.q10.rmdup.narrowPeak_peak_8450	182	.	6.27053	21.8204	18.2018	111
chr11	114830403	114830979	SRR8284516_trimmed.fq.sort.sort.q10.rmdup.narrowPeak_peak_8451	198	.	6.56913	23.5888	19.8961	109
chr11	114844018	114844257	SRR8284516_trimmed.fq.sort.sort.q10.rmdup.narrowPeak_peak_8452	96	.	5.85182	12.8896	9.6971	136
chr11	114851520	114851668	SRR8284516_trimmed.fq.sort.sort.q10.rmdup.narrowPeak_peak_8453	28	.	3.4705	5.41333	2.86136	75
chr11	114872900	114873058	SRR8284516_trimmed.fq.sort.sort.q10.rmdup.narrowPeak_peak_8454	43	.	3.82979	7.09275	4.31987	84
chr11	114982542	114982741	SRR8284516_trimmed.fq.sort.sort.q10.rmdup.narrowPeak_peak_8455	35	.	4.22252	6.23151	3.56051	71
chr11	115103662	115103866	SRR8284516_trimmed.fq.sort.sort.q10.rmdup.narrowPeak_peak_8456	57	.	4.04412	8.64445	5.73663	77
chr11	115104275	115104538	SRR8284516_trimmed.fq.sort.sort.q10.rmdup.narrowPeak_peak_8457	59	.	4.16888	8.93437	5.99653	84
chr11	115123285	115123433	SRR8284516_trimmed.fq.sort.sort.q10.rmdup.narrowPeak_peak_8458	17	.	3.03901	4.03368	1.77616	134
chr11	115187053	115187275	SRR8284516_trimmed.fq.sort.sort.q10.rmdup.narrowPeak_peak_8459	126	.	6.54895	15.9894	12.6379	109
chr11	115187644	115187910	SRR8284516_trimmed.fq.sort.sort.q10.rmdup.narrowPeak_peak_8460	47	.	4.05991	7.56848	4.75656	142
chr11	115192189	115192524	SRR8284516_trimmed.fq.sort.sort.q10.rmdup.narrowPeak_peak_8461	52	.	4.64846	8.11054	5.24186	242
chr11	115276578	115276870	SRR8284516_trimmed.fq.sort.sort.q10.rmdup.narrowPeak_peak_8462	84	.	4.88816	11.5456	8.4334	188
chr11	115277387	115277660	SRR8284516_trimmed.fq.sort.sort.q10.rmdup.narrowPeak_peak_8463	342	.	10.5017	38.557	34.2862	129
chr11	115382315	115382576	SRR8284516_trimmed.fq.sort.sort.q10.rmdup.narrowPeak_peak_8464	37	.	4.0674	6.49632	3.79988	136
chr11	115403773	115404498	SRR8284516_trimmed.fq.sort.sort.q10.rmdup.narrowPeak_peak_8465	471	.	12.1324	51.9071	47.1897	119
chr11	115413404	115413757	SRR8284516_trimmed.fq.sort.sort.q10.rmdup.narrowPeak_peak_8466	197	.	7.19632	23.4878	19.7995	206
chr11	115419392	115419859	SRR8284516_trimmed.fq.sort.sort.q10.rmdup.narrowPeak_peak_8467	302	.	8.35917	34.4182	30.2975	331
chr11	115420597	115421005	SRR8284516_trimmed.fq.sort.sort.q10.rmdup.narrowPeak_peak_8468	121	.	5.16749	15.4339	12.1113	118
chr11	115467448	115467621	SRR8284516_trimmed.fq.sort.sort.q10.rmdup.narrowPeak_peak_8469	60	.	4.62512	9.00507	6.06262	64
chr11	115473691	115473873	SRR8284516_trimmed.fq.sort.sort.q10.rmdup.narrowPeak_peak_8470	50	.	3.8394	7.89637	5.05807	53
chr11	115475129	115475513	SRR8284516_trimmed.fq.sort.sort.q10.rmdup.narrowPeak_peak_8471	241	.	8.15479	27.9963	24.1242	139
chr11	115513492	115514342	SRR8284516_trimmed.fq.sort.sort.q10.rmdup.narrowPeak_peak_8472	364	.	8.81494	40.7958	36.4456	745
chr11	115520550	115520741	SRR8284516_trimmed.fq.sort.sort.q10.rmdup.narrowPeak_peak_8473	39	.	4.31492	6.65239	3.94133	65
chr11	115535220	115535763	SRR8284516_trimmed.fq.sort.sort.q10.rmdup.narrowPeak_peak_8474	452	.	11.6321	49.8721	45.22	214
chr11	115536090	115536238	SRR8284516_trimmed.fq.sort.sort.q10.rmdup.narrowPeak_peak_8475	55	.	3.95797	8.44171	5.54887	69
chr11	115536519	115536809	SRR8284516_trimmed.fq.sort.sort.q10.rmdup.narrowPeak_peak_8476	62	.	4.18243	9.25509	6.29556	49
chr11	115563910	115564060	SRR8284516_trimmed.fq.sort.sort.q10.rmdup.narrowPeak_peak_8477	51	.	3.69514	8.06125	5.19626	69
chr11	115564178	115564943	SRR8284516_trimmed.fq.sort.sort.q10.rmdup.narrowPeak_peak_8478	793	.	15.6958	84.9192	79.3162	162
chr11	115577964	115578131	SRR8284516_trimmed.fq.sort.sort.q10.rmdup.narrowPeak_peak_8479	35	.	4.22252	6.23151	3.56051	96
chr11	115603384	115603564	SRR8284516_trimmed.fq.sort.sort.q10.rmdup.narrowPeak_peak_8480	39	.	3.00799	6.62506	3.91637	88
chr11	115603981	115604713	SRR8284516_trimmed.fq.sort.sort.q10.rmdup.narrowPeak_peak_8481	273	.	6.96613	31.3331	27.3309	86
chr11	115707956	115708211	SRR8284516_trimmed.fq.sort.sort.q10.rmdup.narrowPeak_peak_8487	37	.	3.91972	6.49143	3.79606	123
chr11	115708854	115709138	SRR8284516_trimmed.fq.sort.sort.q10.rmdup.narrowPeak_peak_8488	95	.	5.98021	12.746	9.56456	180
chr11	115728374	115728620	SRR8284516_trimmed.fq.sort.sort.q10.rmdup.narrowPeak_peak_8489	63	.	5.13781	9.31706	6.35327	176
chr11	115728778	115728972	SRR8284516_trimmed.fq.sort.sort.q10.rmdup.narrowPeak_peak_8490	55	.	4.85732	8.48501	5.58914	52
chr11	115778954	115779166	SRR8284516_trimmed.fq.sort.sort.q10.rmdup.narrowPeak_peak_8492	35	.	3.74588	6.1659	3.53256	84
chr11	115813236	115813570	SRR8284516_trimmed.fq.sort.sort.q10.rmdup.narrowPeak_peak_8493	81	.	4.60405	11.1955	8.10316	70
chr11	115832129	115832737	SRR8284516_trimmed.fq.sort.sort.q10.rmdup.narrowPeak_peak_8494	66	.	4.22773	9.65595	6.66973	368
chr11	115852119	115852374	SRR8284516_trimmed.fq.sort.sort.q10.rmdup.narrowPeak_peak_8495	33	.	3.61237	5.9121	3.30587	22
chr11	115933684	115934128	SRR8284516_trimmed.fq.sort.sort.q10.rmdup.narrowPeak_peak_8496	423	.	12.0231	46.8896	42.3359	310
chr11	116011701	116011868	SRR8284516_trimmed.fq.sort.sort.q10.rmdup.narrowPeak_peak_8497	22	.	3.26193	4.61017	2.22071	135
chr11	116012188	116012623	SRR8284516_trimmed.fq.sort.sort.q10.rmdup.narrowPeak_peak_8498	64	.	4.99334	9.39015	6.42164	324
chr11	116018355	116018507	SRR8284516_trimmed.fq.sort.sort.q10.rmdup.narrowPeak_peak_8499	43	.	4.42926	7.12741	4.35183	94
chr11	116023408	116024450	SRR8284516_trimmed.fq.sort.sort.q10.rmdup.narrowPeak_peak_8500	183	.	7.38068	22.0184	18.3917	842
chr11	116030328	116031482	SRR8284516_trimmed.fq.sort.sort.q10.rmdup.narrowPeak_peak_8501	313	.	8.02808	35.4906	31.3295	758
chr11	116079001	116079344	SRR8284516_trimmed.fq.sort.sort.q10.rmdup.narrowPeak_peak_8502	95	.	5.23518	12.7013	9.52236	199
chr11	116086769	116086917	SRR8284516_trimmed.fq.sort.sort.q10.rmdup.narrowPeak_peak_8503	74	.	4.84881	10.4445	7.40208	78
chr11	116087324	116087515	SRR8284516_trimmed.fq.sort.sort.q10.rmdup.narrowPeak_peak_8504	89	.	5.28961	12.0953	8.94845	70
chr11	116117210	116117473	SRR8284516_trimmed.fq.sort.sort.q10.rmdup.narrowPeak_peak_8505	80	.	5.9453	11.1125	8.02526	145
chr11	116138111	116138733	SRR8284516_trimmed.fq.sort.sort.q10.rmdup.narrowPeak_peak_8506	186	.	6.42673	22.2803	18.643	236
chr11	116167558	116168147	SRR8284516_trimmed.fq.sort.sort.q10.rmdup.narrowPeak_peak_8507	123	.	5.86579	15.7198	12.3831	466
chr11	116168349	116168555	SRR8284516_trimmed.fq.sort.sort.q10.rmdup.narrowPeak_peak_8508	117	.	5.73667	15.0126	11.71	81
chr11	116189681	116189829	SRR8284516_trimmed.fq.sort.sort.q10.rmdup.narrowPeak_peak_8509	54	.	4.58419	8.30107	5.41816	57
chr11	116198491	116198763	SRR8284516_trimmed.fq.sort.sort.q10.rmdup.narrowPeak_peak_8510	89	.	4.84461	12.1203	8.97231	174
chr11	116198842	116199110	SRR8284516_trimmed.fq.sort.sort.q10.rmdup.narrowPeak_peak_8511	576	.	13.4934	62.6591	57.6029	135
chr11	116199206	116199495	SRR8284516_trimmed.fq.sort.sort.q10.rmdup.narrowPeak_peak_8512	110	.	5.31237	14.356	11.0875	97
chr11	116205625	116205785	SRR8284516_trimmed.fq.sort.sort.q10.rmdup.narrowPeak_peak_8513	37	.	4.03272	6.43493	3.74502	107
chr11	116209130	116209331	SRR8284516_trimmed.fq.sort.sort.q10.rmdup.narrowPeak_peak_8514	41	.	4.1441	6.90394	4.16928	117
chr11	116216208	116216407	SRR8284516_trimmed.fq.sort.sort.q10.rmdup.narrowPeak_peak_8515	23	.	3.24643	4.78532	2.35785	65
chr11	116241410	116241792	SRR8284516_trimmed.fq.sort.sort.q10.rmdup.narrowPeak_peak_8516	169	.	6.2806	20.5564	16.9935	226
chr11	116241942	116242392	SRR8284516_trimmed.fq.sort.sort.q10.rmdup.narrowPeak_peak_8517	98	.	4.80831	13.0412	9.84112	86
chr11	116273529	116274198	SRR8284516_trimmed.fq.sort.sort.q10.rmdup.narrowPeak_peak_8518	259	.	8.67319	29.8633	25.9179	526
chr11	116274341	116274632	SRR8284516_trimmed.fq.sort.sort.q10.rmdup.narrowPeak_peak_8519	192	.	7.34498	22.9027	19.2383	146
chr11	116306277	116306634	SRR8284516_trimmed.fq.sort.sort.q10.rmdup.narrowPeak_peak_8520	235	.	8.56164	27.4104	23.5617	254
chr11	116306828	116307224	SRR8284516_trimmed.fq.sort.sort.q10.rmdup.narrowPeak_peak_8521	115	.	5.84698	14.8711	11.5775	109
chr11	116361043	116361196	SRR8284516_trimmed.fq.sort.sort.q10.rmdup.narrowPeak_peak_8522	23	.	3.21083	4.7201	2.30069	68
chr11	116377381	116377575	SRR8284516_trimmed.fq.sort.sort.q10.rmdup.narrowPeak_peak_8523	19	.	3.18213	4.27662	1.98394	50
chr11	116387742	116388096	SRR8284516_trimmed.fq.sort.sort.q10.rmdup.narrowPeak_peak_8524	33	.	3.76021	5.94622	3.33636	278
chr11	116389099	116389258	SRR8284516_trimmed.fq.sort.sort.q10.rmdup.narrowPeak_peak_8525	52	.	4.64846	8.11054	5.24186	49
chr11	116413236	116413464	SRR8284516_trimmed.fq.sort.sort.q10.rmdup.narrowPeak_peak_8526	62	.	4.87329	9.16434	6.21105	99
```
