## Supplemental Data File 1 for "A gene desert required for regulatory control of pleiotropic *Shox2* expression and embryonic survival": NP_Paliou_2019_H3K27ac_r1.narrowPeak (part 2 of 6)

```
chr11	116417998	116418493	SRR8284516_trimmed.fq.sort.sort.q10.rmdup.narrowPeak_peak_8527	85	.	5.07442	11.6229	8.50624	410
chr11	116418769	116418947	SRR8284516_trimmed.fq.sort.sort.q10.rmdup.narrowPeak_peak_8528	44	.	3.91611	7.27261	4.48495	74
chr11	116433308	116433461	SRR8284516_trimmed.fq.sort.sort.q10.rmdup.narrowPeak_peak_8529	48	.	3.46081	7.69225	4.87056	76
chr11	116434538	116435238	SRR8284516_trimmed.fq.sort.sort.q10.rmdup.narrowPeak_peak_8530	293	.	8.20719	33.4236	29.3412	329
chr11	116435347	116435512	SRR8284516_trimmed.fq.sort.sort.q10.rmdup.narrowPeak_peak_8531	81	.	4.273	11.2567	8.16122	103
chr11	116472345	116472503	SRR8284516_trimmed.fq.sort.sort.q10.rmdup.narrowPeak_peak_8532	20	.	3.22354	4.34639	2.04273	140
chr11	116489722	116490113	SRR8284516_trimmed.fq.sort.sort.q10.rmdup.narrowPeak_peak_8533	100	.	5.04278	13.3092	10.0954	130
chr11	116490367	116490588	SRR8284516_trimmed.fq.sort.sort.q10.rmdup.narrowPeak_peak_8534	336	.	9.56389	37.9063	33.6592	120
chr11	116490710	116490931	SRR8284516_trimmed.fq.sort.sort.q10.rmdup.narrowPeak_peak_8535	116	.	5.40446	14.9649	11.6646	99
chr11	116580995	116581297	SRR8284516_trimmed.fq.sort.sort.q10.rmdup.narrowPeak_peak_8536	124	.	6.45624	15.7938	12.4536	225
chr11	116592689	116592846	SRR8284516_trimmed.fq.sort.sort.q10.rmdup.narrowPeak_peak_8537	56	.	4.52853	8.50281	5.60577	93
chr11	116630676	116630864	SRR8284516_trimmed.fq.sort.sort.q10.rmdup.narrowPeak_peak_8538	27	.	3.3836	5.25054	2.7643	70
chr11	116645707	116646057	SRR8284516_trimmed.fq.sort.sort.q10.rmdup.narrowPeak_peak_8539	70	.	4.1672	10.0873	7.0668	265
chr11	116648258	116648672	SRR8284516_trimmed.fq.sort.sort.q10.rmdup.narrowPeak_peak_8540	52	.	3.82555	8.12583	5.25622	326
chr11	116657612	116657931	SRR8284516_trimmed.fq.sort.sort.q10.rmdup.narrowPeak_peak_8541	147	.	6.74441	18.1934	14.7368	200
chr11	116658168	116658512	SRR8284516_trimmed.fq.sort.sort.q10.rmdup.narrowPeak_peak_8542	103	.	5.60248	13.5331	10.308	89
chr11	116671658	116672390	SRR8284516_trimmed.fq.sort.sort.q10.rmdup.narrowPeak_peak_8543	794	.	13.0915	85.0408	79.4352	191
chr11	116701654	116701829	SRR8284516_trimmed.fq.sort.sort.q10.rmdup.narrowPeak_peak_8544	28	.	3.87064	5.41182	2.86017	12
chr11	116721965	116722195	SRR8284516_trimmed.fq.sort.sort.q10.rmdup.narrowPeak_peak_8545	42	.	4.49143	6.94741	4.20873	113
chr11	116807464	116807747	SRR8284516_trimmed.fq.sort.sort.q10.rmdup.narrowPeak_peak_8547	23	.	3.2706	4.82949	2.39632	62
chr11	116812769	116812951	SRR8284516_trimmed.fq.sort.sort.q10.rmdup.narrowPeak_peak_8548	51	.	4.25894	7.97067	5.11246	106
chr11	116842501	116843308	SRR8284516_trimmed.fq.sort.sort.q10.rmdup.narrowPeak_peak_8549	163	.	5.6243	19.8348	16.3042	224
chr11	116843765	116844101	SRR8284516_trimmed.fq.sort.sort.q10.rmdup.narrowPeak_peak_8550	53	.	3.49556	8.25723	5.37769	77
chr11	116852010	116852309	SRR8284516_trimmed.fq.sort.sort.q10.rmdup.narrowPeak_peak_8551	115	.	4.63334	14.8493	11.5568	162
chr11	116852665	116853017	SRR8284516_trimmed.fq.sort.sort.q10.rmdup.narrowPeak_peak_8552	433	.	9.07243	47.9062	43.3195	124
chr11	116853360	116853687	SRR8284516_trimmed.fq.sort.sort.q10.rmdup.narrowPeak_peak_8553	384	.	8.46761	42.8935	38.4711	154
chr11	116874244	116874444	SRR8284516_trimmed.fq.sort.sort.q10.rmdup.narrowPeak_peak_8554	28	.	3.54803	5.32913	2.83223	179
chr11	117076408	117076678	SRR8284516_trimmed.fq.sort.sort.q10.rmdup.narrowPeak_peak_8555	105	.	5.21733	13.7495	10.5134	147
chr11	117077076	117077410	SRR8284516_trimmed.fq.sort.sort.q10.rmdup.narrowPeak_peak_8556	64	.	4.14136	9.44429	6.47206	78
chr11	117082888	117083111	SRR8284516_trimmed.fq.sort.sort.q10.rmdup.narrowPeak_peak_8557	66	.	4.32201	9.5841	6.60261	146
chr11	117091974	117092254	SRR8284516_trimmed.fq.sort.sort.q10.rmdup.narrowPeak_peak_8558	48	.	4.2297	7.62528	4.8087	142
chr11	117114473	117114934	SRR8284516_trimmed.fq.sort.sort.q10.rmdup.narrowPeak_peak_8559	293	.	8.77797	33.4481	29.3645	233
chr11	117121373	117121521	SRR8284516_trimmed.fq.sort.sort.q10.rmdup.narrowPeak_peak_8560	49	.	4.00472	7.72803	4.90306	114
chr11	117154460	117154910	SRR8284516_trimmed.fq.sort.sort.q10.rmdup.narrowPeak_peak_8561	45	.	3.81434	7.31866	4.52739	382
chr11	117232482	117232630	SRR8284516_trimmed.fq.sort.sort.q10.rmdup.narrowPeak_peak_8562	28	.	3.54803	5.32913	2.83223	105
chr11	117265734	117266071	SRR8284516_trimmed.fq.sort.sort.q10.rmdup.narrowPeak_peak_8563	86	.	4.04253	11.7292	8.60695	279
chr11	117266513	117266668	SRR8284516_trimmed.fq.sort.sort.q10.rmdup.narrowPeak_peak_8564	77	.	3.85023	10.84	7.76861	51
chr11	117266790	117267413	SRR8284516_trimmed.fq.sort.sort.q10.rmdup.narrowPeak_peak_8565	130	.	4.69882	16.3866	13.0173	510
chr11	117277638	117277997	SRR8284516_trimmed.fq.sort.sort.q10.rmdup.narrowPeak_peak_8566	42	.	3.07358	7.01682	4.2722	87
chr11	117284619	117284892	SRR8284516_trimmed.fq.sort.sort.q10.rmdup.narrowPeak_peak_8567	63	.	3.26986	9.33422	6.36964	128
chr11	117317795	117318184	SRR8284516_trimmed.fq.sort.sort.q10.rmdup.narrowPeak_peak_8568	78	.	3.43916	10.8737	7.80042	279
chr11	117318789	117318979	SRR8284516_trimmed.fq.sort.sort.q10.rmdup.narrowPeak_peak_8569	71	.	3.37572	10.1713	7.14582	101
chr11	117348536	117348839	SRR8284516_trimmed.fq.sort.sort.q10.rmdup.narrowPeak_peak_8570	41	.	2.95884	6.85369	4.12359	49
chr11	117349778	117350228	SRR8284516_trimmed.fq.sort.sort.q10.rmdup.narrowPeak_peak_8571	60	.	3.42654	8.98032	6.03959	184
chr11	117380080	117380264	SRR8284516_trimmed.fq.sort.sort.q10.rmdup.narrowPeak_peak_8572	59	.	5.27815	8.88473	5.95035	112
chr11	117418852	117419144	SRR8284516_trimmed.fq.sort.sort.q10.rmdup.narrowPeak_peak_8573	74	.	5.81395	10.5064	7.46004	147
chr11	117419526	117419695	SRR8284516_trimmed.fq.sort.sort.q10.rmdup.narrowPeak_peak_8574	58	.	5.18242	8.72287	5.80974	104
chr11	117442656	117442840	SRR8284516_trimmed.fq.sort.sort.q10.rmdup.narrowPeak_peak_8575	43	.	4.5744	7.08511	4.31344	108
chr11	117453465	117453791	SRR8284516_trimmed.fq.sort.sort.q10.rmdup.narrowPeak_peak_8576	24	.	3.41297	4.87275	2.43501	80
chr11	117454867	117455062	SRR8284516_trimmed.fq.sort.sort.q10.rmdup.narrowPeak_peak_8577	144	.	7.75379	17.925	14.4819	90
chr11	117497423	117497592	SRR8284516_trimmed.fq.sort.sort.q10.rmdup.narrowPeak_peak_8578	40	.	4.19363	6.71838	4.00151	50
chr11	117497771	117498066	SRR8284516_trimmed.fq.sort.sort.q10.rmdup.narrowPeak_peak_8579	34	.	4.00049	6.11883	3.48977	59
chr11	117516188	117516392	SRR8284516_trimmed.fq.sort.sort.q10.rmdup.narrowPeak_peak_8581	19	.	3.12856	4.186	1.90584	139
chr11	117541667	117541837	SRR8284516_trimmed.fq.sort.sort.q10.rmdup.narrowPeak_peak_8582	77	.	5.9819	10.7949	7.72606	126
chr11	117586090	117586284	SRR8284516_trimmed.fq.sort.sort.q10.rmdup.narrowPeak_peak_8583	41	.	3.83436	6.8438	4.11467	86
chr11	117608516	117608688	SRR8284516_trimmed.fq.sort.sort.q10.rmdup.narrowPeak_peak_8584	59	.	5.27815	8.88473	5.95035	66
chr11	117654121	117654502	SRR8284516_trimmed.fq.sort.sort.q10.rmdup.narrowPeak_peak_8585	80	.	5.74226	11.1305	8.04211	314
chr11	117655421	117655607	SRR8284516_trimmed.fq.sort.sort.q10.rmdup.narrowPeak_peak_8586	35	.	4.0188	6.1502	3.51757	136
chr11	117661749	117661898	SRR8284516_trimmed.fq.sort.sort.q10.rmdup.narrowPeak_peak_8587	43	.	4.5744	7.08511	4.31344	39
chr11	117682578	117682833	SRR8284516_trimmed.fq.sort.sort.q10.rmdup.narrowPeak_peak_8588	62	.	5.09226	9.23506	6.27712	63
chr11	117696357	117696574	SRR8284516_trimmed.fq.sort.sort.q10.rmdup.narrowPeak_peak_8589	31	.	3.80964	5.78918	3.19674	114
chr11	117714316	117714464	SRR8284516_trimmed.fq.sort.sort.q10.rmdup.narrowPeak_peak_8590	28	.	3.74392	5.43716	2.88239	35
chr11	117734857	117735021	SRR8284516_trimmed.fq.sort.sort.q10.rmdup.narrowPeak_peak_8591	49	.	4.47527	7.79544	4.96486	108
chr11	117779627	117779883	SRR8284516_trimmed.fq.sort.sort.q10.rmdup.narrowPeak_peak_8592	90	.	5.18844	12.2334	9.07957	113
chr11	117825275	117825812	SRR8284516_trimmed.fq.sort.sort.q10.rmdup.narrowPeak_peak_8593	100	.	4.65414	13.2777	10.0654	179
chr11	117825965	117826288	SRR8284516_trimmed.fq.sort.sort.q10.rmdup.narrowPeak_peak_8594	83	.	4.24448	11.4738	8.36579	220
chr11	117848744	117849112	SRR8284516_trimmed.fq.sort.sort.q10.rmdup.narrowPeak_peak_8595	70	.	4.17711	10.1131	7.09122	161
chr11	117849331	117849919	SRR8284516_trimmed.fq.sort.sort.q10.rmdup.narrowPeak_peak_8596	342	.	9.1871	38.5671	34.2961	121
chr11	117962624	117962989	SRR8284516_trimmed.fq.sort.sort.q10.rmdup.narrowPeak_peak_8597	41	.	4.01043	6.92623	4.18928	246
chr11	117963329	117963517	SRR8284516_trimmed.fq.sort.sort.q10.rmdup.narrowPeak_peak_8598	74	.	5.18618	10.4472	7.40456	118
chr11	117963793	117963946	SRR8284516_trimmed.fq.sort.sort.q10.rmdup.narrowPeak_peak_8599	44	.	4.16493	7.2192	4.43633	45
chr11	117968922	117969142	SRR8284516_trimmed.fq.sort.sort.q10.rmdup.narrowPeak_peak_8600	130	.	7.23212	16.4554	13.0824	98
chr11	117969599	117969901	SRR8284516_trimmed.fq.sort.sort.q10.rmdup.narrowPeak_peak_8601	127	.	7.28597	16.0931	12.7369	105
chr11	117986502	117986783	SRR8284516_trimmed.fq.sort.sort.q10.rmdup.narrowPeak_peak_8602	90	.	5.34188	12.2085	9.05592	134
chr11	117987342	117987490	SRR8284516_trimmed.fq.sort.sort.q10.rmdup.narrowPeak_peak_8603	33	.	3.49223	5.90972	3.30382	79
chr11	117999913	118000061	SRR8284516_trimmed.fq.sort.sort.q10.rmdup.narrowPeak_peak_8604	35	.	3.77377	6.2185	3.56051	100
chr11	118029769	118029917	SRR8284516_trimmed.fq.sort.sort.q10.rmdup.narrowPeak_peak_8605	41	.	3.87314	6.9219	4.18531	67
chr11	118054017	118054165	SRR8284516_trimmed.fq.sort.sort.q10.rmdup.narrowPeak_peak_8606	53	.	4.39754	8.24598	5.36742	61
chr11	118160958	118161128	SRR8284516_trimmed.fq.sort.sort.q10.rmdup.narrowPeak_peak_8607	40	.	3.8216	6.81805	4.09129	74
chr11	118178290	118178530	SRR8284516_trimmed.fq.sort.sort.q10.rmdup.narrowPeak_peak_8608	34	.	3.56125	6.04838	3.42778	141
chr11	118239093	118239282	SRR8284516_trimmed.fq.sort.sort.q10.rmdup.narrowPeak_peak_8609	45	.	3.03885	7.30141	4.51172	76
chr11	118239452	118240389	SRR8284516_trimmed.fq.sort.sort.q10.rmdup.narrowPeak_peak_8610	121	.	4.44975	15.501	12.1757	176
chr11	118247390	118247761	SRR8284516_trimmed.fq.sort.sort.q10.rmdup.narrowPeak_peak_8611	72	.	4.50992	10.3324	7.29644	248
chr11	118248179	118248457	SRR8284516_trimmed.fq.sort.sort.q10.rmdup.narrowPeak_peak_8612	67	.	4.39535	9.75484	6.76156	146
chr11	118248952	118249102	SRR8284516_trimmed.fq.sort.sort.q10.rmdup.narrowPeak_peak_8613	46	.	3.74784	7.42763	4.62711	80
chr11	118265794	118265953	SRR8284516_trimmed.fq.sort.sort.q10.rmdup.narrowPeak_peak_8614	51	.	4.27391	8.00058	5.14029	110
chr11	118289357	118289606	SRR8284516_trimmed.fq.sort.sort.q10.rmdup.narrowPeak_peak_8615	177	.	5.84578	21.3445	17.7475	108
chr11	118289702	118290075	SRR8284516_trimmed.fq.sort.sort.q10.rmdup.narrowPeak_peak_8616	401	.	9.11348	44.6269	40.1465	152
chr11	118290636	118290908	SRR8284516_trimmed.fq.sort.sort.q10.rmdup.narrowPeak_peak_8617	129	.	4.98008	16.2991	12.9333	108
chr11	118324226	118324481	SRR8284516_trimmed.fq.sort.sort.q10.rmdup.narrowPeak_peak_8618	32	.	2.85899	5.82291	3.22681	121
chr11	118326703	118326851	SRR8284516_trimmed.fq.sort.sort.q10.rmdup.narrowPeak_peak_8619	28	.	2.77553	5.41519	2.86319	66
chr11	118327361	118327509	SRR8284516_trimmed.fq.sort.sort.q10.rmdup.narrowPeak_peak_8620	34	.	2.96254	6.11453	3.48628	101
chr11	118348631	118348877	SRR8284516_trimmed.fq.sort.sort.q10.rmdup.narrowPeak_peak_8621	31	.	3.39357	5.70966	3.1256	108
chr11	118355483	118355657	SRR8284516_trimmed.fq.sort.sort.q10.rmdup.narrowPeak_peak_8622	116	.	5.8651	14.9125	11.6146	82
chr11	118363036	118363236	SRR8284516_trimmed.fq.sort.sort.q10.rmdup.narrowPeak_peak_8623	86	.	4.832	11.7515	8.62759	107
chr11	118380221	118380391	SRR8284516_trimmed.fq.sort.sort.q10.rmdup.narrowPeak_peak_8624	43	.	4.5744	7.08511	4.31344	136
chr11	118401266	118401565	SRR8284516_trimmed.fq.sort.sort.q10.rmdup.narrowPeak_peak_8625	40	.	3.58031	6.80273	4.07757	240
chr11	118402038	118402373	SRR8284516_trimmed.fq.sort.sort.q10.rmdup.narrowPeak_peak_8626	47	.	3.82205	7.59529	4.78153	106
chr11	118418433	118418944	SRR8284516_trimmed.fq.sort.sort.q10.rmdup.narrowPeak_peak_8627	219	.	6.83577	25.7624	21.9805	377
chr11	118419259	118419695	SRR8284516_trimmed.fq.sort.sort.q10.rmdup.narrowPeak_peak_8628	240	.	7.23568	27.9327	24.0635	140
chr11	118459697	118459845	SRR8284516_trimmed.fq.sort.sort.q10.rmdup.narrowPeak_peak_8629	34	.	3.82096	6.05617	3.43493	72
chr11	118470811	118471062	SRR8284516_trimmed.fq.sort.sort.q10.rmdup.narrowPeak_peak_8630	35	.	3.93214	6.25587	3.58233	124
chr11	118477173	118477380	SRR8284516_trimmed.fq.sort.sort.q10.rmdup.narrowPeak_peak_8631	50	.	4.55063	7.93307	5.09204	122
chr11	118813635	118813929	SRR8284516_trimmed.fq.sort.sort.q10.rmdup.narrowPeak_peak_8632	77	.	5.37172	10.8073	7.73785	206
chr11	118846785	118846933	SRR8284516_trimmed.fq.sort.sort.q10.rmdup.narrowPeak_peak_8633	54	.	4.46207	8.37291	5.48529	89
chr11	118886879	118887027	SRR8284516_trimmed.fq.sort.sort.q10.rmdup.narrowPeak_peak_8634	42	.	4.34783	6.98682	4.24389	71
chr11	118931321	118931470	SRR8284516_trimmed.fq.sort.sort.q10.rmdup.narrowPeak_peak_8635	35	.	4.22252	6.23151	3.56051	41
chr11	118980217	118980399	SRR8284516_trimmed.fq.sort.sort.q10.rmdup.narrowPeak_peak_8636	51	.	4.92627	7.97021	5.11222	70
chr11	118998495	118998673	SRR8284516_trimmed.fq.sort.sort.q10.rmdup.narrowPeak_peak_8637	35	.	4.22252	6.23151	3.56051	111
chr11	119013903	119014078	SRR8284516_trimmed.fq.sort.sort.q10.rmdup.narrowPeak_peak_8638	32	.	3.85986	5.87639	3.27415	64
chr11	119016517	119016719	SRR8284516_trimmed.fq.sort.sort.q10.rmdup.narrowPeak_peak_8639	61	.	5.23355	9.14605	6.19434	125
chr11	119023220	119023443	SRR8284516_trimmed.fq.sort.sort.q10.rmdup.narrowPeak_peak_8640	94	.	4.78422	12.6407	9.46471	90
chr11	119023616	119024471	SRR8284516_trimmed.fq.sort.sort.q10.rmdup.narrowPeak_peak_8641	107	.	5.04032	14.009	10.7576	342
chr11	119040699	119040894	SRR8284516_trimmed.fq.sort.sort.q10.rmdup.narrowPeak_peak_8642	145	.	7.52089	17.9607	14.5161	103
chr11	119041301	119041480	SRR8284516_trimmed.fq.sort.sort.q10.rmdup.narrowPeak_peak_8643	35	.	3.93214	6.25587	3.58233	52
chr11	119044687	119044868	SRR8284516_trimmed.fq.sort.sort.q10.rmdup.narrowPeak_peak_8644	22	.	3.31528	4.7033	2.28537	34
chr11	119053099	119053250	SRR8284516_trimmed.fq.sort.sort.q10.rmdup.narrowPeak_peak_8645	43	.	4.5744	7.08511	4.31344	26
chr11	119053695	119053930	SRR8284516_trimmed.fq.sort.sort.q10.rmdup.narrowPeak_peak_8646	35	.	4.22252	6.23151	3.56051	134
chr11	119112805	119113042	SRR8284516_trimmed.fq.sort.sort.q10.rmdup.narrowPeak_peak_8647	101	.	6.52174	13.3531	10.1368	114
chr11	119126198	119126597	SRR8284516_trimmed.fq.sort.sort.q10.rmdup.narrowPeak_peak_8648	77	.	5.59218	10.8555	7.78296	295
chr11	119160868	119161016	SRR8284516_trimmed.fq.sort.sort.q10.rmdup.narrowPeak_peak_8649	13	.	2.86078	3.40486	1.33243	74
chr11	119164646	119164801	SRR8284516_trimmed.fq.sort.sort.q10.rmdup.narrowPeak_peak_8650	29	.	3.52219	5.5095	2.948	70
chr11	119172709	119172880	SRR8284516_trimmed.fq.sort.sort.q10.rmdup.narrowPeak_peak_8651	46	.	3.98019	7.40503	4.60648	91
chr11	119228634	119229046	SRR8284516_trimmed.fq.sort.sort.q10.rmdup.narrowPeak_peak_8652	139	.	6.37493	17.343	13.9267	294
chr11	119229322	119229572	SRR8284516_trimmed.fq.sort.sort.q10.rmdup.narrowPeak_peak_8653	25	.	3.12266	4.94987	2.5018	68
chr11	119248819	119249023	SRR8284516_trimmed.fq.sort.sort.q10.rmdup.narrowPeak_peak_8654	50	.	4.35808	7.87256	5.03557	60
chr11	119258611	119258880	SRR8284516_trimmed.fq.sort.sort.q10.rmdup.narrowPeak_peak_8655	79	.	4.95604	11.0152	7.93341	142
chr11	119355597	119355771	SRR8284516_trimmed.fq.sort.sort.q10.rmdup.narrowPeak_peak_8662	93	.	5.33595	12.5636	9.39173	76
chr11	119355913	119356081	SRR8284516_trimmed.fq.sort.sort.q10.rmdup.narrowPeak_peak_8663	58	.	4.35123	8.74989	5.83482	77
chr11	119382652	119382800	SRR8284516_trimmed.fq.sort.sort.q10.rmdup.narrowPeak_peak_8664	40	.	4.37946	6.76061	4.03902	55
chr11	119418749	119418925	SRR8284516_trimmed.fq.sort.sort.q10.rmdup.narrowPeak_peak_8665	43	.	3.52467	7.15075	4.37368	57
chr11	119419509	119419737	SRR8284516_trimmed.fq.sort.sort.q10.rmdup.narrowPeak_peak_8666	75	.	4.36388	10.5935	7.54159	117
chr11	119491363	119491633	SRR8284516_trimmed.fq.sort.sort.q10.rmdup.narrowPeak_peak_8667	290	.	9.27787	33.0834	29.0145	132
chr11	119491753	119491993	SRR8284516_trimmed.fq.sort.sort.q10.rmdup.narrowPeak_peak_8668	152	.	6.42479	18.7671	15.2846	140
chr11	119524779	119524965	SRR8284516_trimmed.fq.sort.sort.q10.rmdup.narrowPeak_peak_8669	42	.	4.32793	6.95236	4.21285	92
chr11	119559420	119559573	SRR8284516_trimmed.fq.sort.sort.q10.rmdup.narrowPeak_peak_8670	64	.	5.36337	9.37059	6.40345	89
chr11	119587862	119588029	SRR8284516_trimmed.fq.sort.sort.q10.rmdup.narrowPeak_peak_8671	46	.	4.64684	7.4994	4.69267	99
chr11	119602954	119603508	SRR8284516_trimmed.fq.sort.sort.q10.rmdup.narrowPeak_peak_8672	678	.	15.7148	73.2275	67.8877	189
chr11	119617662	119617810	SRR8284516_trimmed.fq.sort.sort.q10.rmdup.narrowPeak_peak_8673	32	.	3.57415	5.83882	3.24099	44
chr11	119633747	119633916	SRR8284516_trimmed.fq.sort.sort.q10.rmdup.narrowPeak_peak_8674	25	.	3.26675	5.02934	2.5711	108
chr11	119724955	119725103	SRR8284516_trimmed.fq.sort.sort.q10.rmdup.narrowPeak_peak_8675	36	.	3.94856	6.2852	3.60881	101
chr11	119792851	119793145	SRR8284516_trimmed.fq.sort.sort.q10.rmdup.narrowPeak_peak_8676	53	.	3.97938	8.21872	5.3421	239
chr11	119813432	119813588	SRR8284516_trimmed.fq.sort.sort.q10.rmdup.narrowPeak_peak_8677	31	.	3.20422	5.73342	3.14759	90
chr11	119846255	119846405	SRR8284516_trimmed.fq.sort.sort.q10.rmdup.narrowPeak_peak_8678	28	.	3.44522	5.36612	2.86017	104
chr11	119913366	119913633	SRR8284516_trimmed.fq.sort.sort.q10.rmdup.narrowPeak_peak_8679	44	.	3.75851	7.19687	4.41553	67
chr11	120080692	120080840	SRR8284516_trimmed.fq.sort.sort.q10.rmdup.narrowPeak_peak_8680	44	.	3.87864	7.19475	4.41371	67
chr11	120086058	120086671	SRR8284516_trimmed.fq.sort.sort.q10.rmdup.narrowPeak_peak_8681	128	.	5.89085	16.1851	12.8247	479
chr11	120087281	120087429	SRR8284516_trimmed.fq.sort.sort.q10.rmdup.narrowPeak_peak_8682	52	.	3.94618	8.14275	5.27168	54
chr11	120098390	120098597	SRR8284516_trimmed.fq.sort.sort.q10.rmdup.narrowPeak_peak_8683	25	.	2.74348	4.99353	2.54096	126
chr11	120098971	120099562	SRR8284516_trimmed.fq.sort.sort.q10.rmdup.narrowPeak_peak_8684	242	.	6.98171	28.0896	24.2139	87
chr11	120114327	120114854	SRR8284516_trimmed.fq.sort.sort.q10.rmdup.narrowPeak_peak_8685	172	.	6.72825	20.8722	17.2955	221
chr11	120121098	120121286	SRR8284516_trimmed.fq.sort.sort.q10.rmdup.narrowPeak_peak_8686	23	.	3.1472	4.80017	2.37133	143
chr11	120139099	120139290	SRR8284516_trimmed.fq.sort.sort.q10.rmdup.narrowPeak_peak_8687	28	.	3.07461	5.43839	2.88352	74
chr11	120150667	120151154	SRR8284516_trimmed.fq.sort.sort.q10.rmdup.narrowPeak_peak_8688	531	.	12.3895	58.101	53.1875	323
chr11	120159440	120159683	SRR8284516_trimmed.fq.sort.sort.q10.rmdup.narrowPeak_peak_8689	23	.	3.23447	4.76345	2.33872	109
chr11	120164701	120164929	SRR8284516_trimmed.fq.sort.sort.q10.rmdup.narrowPeak_peak_8690	236	.	8.81601	27.4624	23.6117	118
chr11	120171527	120171692	SRR8284516_trimmed.fq.sort.sort.q10.rmdup.narrowPeak_peak_8691	49	.	4.14288	7.73716	4.91162	55
chr11	120185913	120186108	SRR8284516_trimmed.fq.sort.sort.q10.rmdup.narrowPeak_peak_8692	69	.	3.39016	9.99871	6.98389	111
chr11	120187005	120187168	SRR8284516_trimmed.fq.sort.sort.q10.rmdup.narrowPeak_peak_8693	50	.	3.02439	7.83574	5.00205	65
chr11	120187564	120187858	SRR8284516_trimmed.fq.sort.sort.q10.rmdup.narrowPeak_peak_8694	35	.	2.71993	6.24564	3.57299	38
chr11	120188265	120188448	SRR8284516_trimmed.fq.sort.sort.q10.rmdup.narrowPeak_peak_8695	80	.	3.58388	11.1917	8.09996	78
chr11	120189148	120189837	SRR8284516_trimmed.fq.sort.sort.q10.rmdup.narrowPeak_peak_8696	139	.	4.53363	17.4018	13.9828	271
chr11	120196248	120196428	SRR8284516_trimmed.fq.sort.sort.q10.rmdup.narrowPeak_peak_8697	51	.	4.92627	7.97021	5.11222	100
chr11	120216748	120217015	SRR8284516_trimmed.fq.sort.sort.q10.rmdup.narrowPeak_peak_8698	53	.	3.97938	8.21872	5.3421	151
chr11	120231083	120231287	SRR8284516_trimmed.fq.sort.sort.q10.rmdup.narrowPeak_peak_8699	105	.	3.91659	13.7713	10.5345	90
chr11	120233582	120233871	SRR8284516_trimmed.fq.sort.sort.q10.rmdup.narrowPeak_peak_8700	48	.	2.84119	7.70938	4.88605	241
chr11	120234350	120234695	SRR8284516_trimmed.fq.sort.sort.q10.rmdup.narrowPeak_peak_8701	98	.	3.62749	13.0906	9.88795	209
chr11	120234787	120235102	SRR8284516_trimmed.fq.sort.sort.q10.rmdup.narrowPeak_peak_8702	66	.	3.13666	9.65731	6.67101	243
chr11	120236528	120236728	SRR8284516_trimmed.fq.sort.sort.q10.rmdup.narrowPeak_peak_8703	48	.	2.91566	7.6328	4.81566	105
chr11	120241129	120241298	SRR8284516_trimmed.fq.sort.sort.q10.rmdup.narrowPeak_peak_8704	65	.	3.68619	9.55061	6.57149	57
chr11	120243047	120243228	SRR8284516_trimmed.fq.sort.sort.q10.rmdup.narrowPeak_peak_8705	55	.	3.64389	8.42741	5.53574	87
chr11	120265908	120266078	SRR8284516_trimmed.fq.sort.sort.q10.rmdup.narrowPeak_peak_8706	43	.	3.52467	7.15075	4.37368	93
chr11	120304912	120305139	SRR8284516_trimmed.fq.sort.sort.q10.rmdup.narrowPeak_peak_8707	25	.	3.25551	5.00791	2.55305	110
chr11	120392676	120392949	SRR8284516_trimmed.fq.sort.sort.q10.rmdup.narrowPeak_peak_8717	27	.	3.62669	5.23885	2.75322	64
chr11	120404522	120404675	SRR8284516_trimmed.fq.sort.sort.q10.rmdup.narrowPeak_peak_8718	61	.	5.23355	9.14605	6.19434	62
chr11	120423336	120423567	SRR8284516_trimmed.fq.sort.sort.q10.rmdup.narrowPeak_peak_8719	76	.	5.32935	10.7256	7.66546	116
chr11	120436808	120437503	SRR8284516_trimmed.fq.sort.sort.q10.rmdup.narrowPeak_peak_8720	148	.	6.39684	18.2625	14.8027	421
chr11	120457429	120457903	SRR8284516_trimmed.fq.sort.sort.q10.rmdup.narrowPeak_peak_8721	141	.	5.81666	17.6122	14.1833	334
chr11	120458128	120458576	SRR8284516_trimmed.fq.sort.sort.q10.rmdup.narrowPeak_peak_8722	221	.	7.38503	25.9338	22.1448	257
chr11	120466768	120467449	SRR8284516_trimmed.fq.sort.sort.q10.rmdup.narrowPeak_peak_8723	191	.	7.51727	22.8351	19.1737	558
chr11	120484261	120484562	SRR8284516_trimmed.fq.sort.sort.q10.rmdup.narrowPeak_peak_8724	39	.	3.25579	6.70322	3.98768	92
chr11	120484680	120485203	SRR8284516_trimmed.fq.sort.sort.q10.rmdup.narrowPeak_peak_8725	145	.	5.53871	18.0111	14.5642	93
chr11	120491481	120491708	SRR8284516_trimmed.fq.sort.sort.q10.rmdup.narrowPeak_peak_8726	90	.	4.73485	12.1789	9.02765	127
chr11	120492374	120492636	SRR8284516_trimmed.fq.sort.sort.q10.rmdup.narrowPeak_peak_8727	35	.	3.32098	6.2134	3.56051	129
chr11	120655812	120655960	SRR8284516_trimmed.fq.sort.sort.q10.rmdup.narrowPeak_peak_8740	59	.	5.27815	8.88473	5.95035	89
chr11	120672580	120672859	SRR8284516_trimmed.fq.sort.sort.q10.rmdup.narrowPeak_peak_8741	145	.	5.97841	18.0451	14.5967	156
chr11	120673472	120673982	SRR8284516_trimmed.fq.sort.sort.q10.rmdup.narrowPeak_peak_8742	101	.	4.92514	13.3527	10.1367	294
chr11	120694998	120695234	SRR8284516_trimmed.fq.sort.sort.q10.rmdup.narrowPeak_peak_8743	33	.	3.05428	5.97739	3.36416	141
chr11	120695960	120696162	SRR8284516_trimmed.fq.sort.sort.q10.rmdup.narrowPeak_peak_8744	25	.	2.75467	5.02248	2.5666	92
chr11	120703878	120704216	SRR8284516_trimmed.fq.sort.sort.q10.rmdup.narrowPeak_peak_8745	142	.	5.20183	17.7239	14.2903	229
chr11	120706272	120706439	SRR8284516_trimmed.fq.sort.sort.q10.rmdup.narrowPeak_peak_8746	24	.	2.77534	4.90675	2.46495	51
chr11	120713268	120713673	SRR8284516_trimmed.fq.sort.sort.q10.rmdup.narrowPeak_peak_8747	78	.	4.74759	10.8853	7.81087	287
chr11	120713966	120714281	SRR8284516_trimmed.fq.sort.sort.q10.rmdup.narrowPeak_peak_8748	39	.	3.61359	6.63443	3.92497	74
chr11	120784641	120784981	SRR8284516_trimmed.fq.sort.sort.q10.rmdup.narrowPeak_peak_8749	53	.	4.25704	8.25736	5.37769	208
chr11	120795765	120796333	SRR8284516_trimmed.fq.sort.sort.q10.rmdup.narrowPeak_peak_8750	236	.	7.97969	27.5385	23.6847	223
chr11	120796642	120796834	SRR8284516_trimmed.fq.sort.sort.q10.rmdup.narrowPeak_peak_8751	85	.	4.68295	11.7171	8.59531	87
chr11	120823211	120823680	SRR8284516_trimmed.fq.sort.sort.q10.rmdup.narrowPeak_peak_8752	180	.	4.92018	21.6672	18.0552	273
chr11	120823891	120824058	SRR8284516_trimmed.fq.sort.sort.q10.rmdup.narrowPeak_peak_8753	66	.	3.24945	9.68841	6.7	51
chr11	120824378	120824592	SRR8284516_trimmed.fq.sort.sort.q10.rmdup.narrowPeak_peak_8754	236	.	5.56653	27.4558	23.6055	107
chr11	120824762	120825162	SRR8284516_trimmed.fq.sort.sort.q10.rmdup.narrowPeak_peak_8755	128	.	4.1754	16.2464	12.8832	79
chr11	120838383	120838623	SRR8284516_trimmed.fq.sort.sort.q10.rmdup.narrowPeak_peak_8756	40	.	4.06108	6.75226	4.03186	119
chr11	120840946	120841101	SRR8284516_trimmed.fq.sort.sort.q10.rmdup.narrowPeak_peak_8757	47	.	4.51318	7.56577	4.7541	124
chr11	120846885	120847057	SRR8284516_trimmed.fq.sort.sort.q10.rmdup.narrowPeak_peak_8758	38	.	4.10268	6.55861	3.85618	72
chr11	120878622	120878790	SRR8284516_trimmed.fq.sort.sort.q10.rmdup.narrowPeak_peak_8759	28	.	3.29525	5.29494	2.80306	126
chr11	120932515	120932807	SRR8284516_trimmed.fq.sort.sort.q10.rmdup.narrowPeak_peak_8760	103	.	6.01564	13.6214	10.3917	94
chr11	120932935	120933282	SRR8284516_trimmed.fq.sort.sort.q10.rmdup.narrowPeak_peak_8761	122	.	6.54121	15.5372	12.2098	128
chr11	120989983	120990446	SRR8284516_trimmed.fq.sort.sort.q10.rmdup.narrowPeak_peak_8762	139	.	5.20194	17.3584	13.9415	377
chr11	120990905	120991263	SRR8284516_trimmed.fq.sort.sort.q10.rmdup.narrowPeak_peak_8763	112	.	4.74332	14.5345	11.2572	96
chr11	120991483	120991889	SRR8284516_trimmed.fq.sort.sort.q10.rmdup.narrowPeak_peak_8764	96	.	4.41035	12.8755	9.68439	299
chr11	121167451	121167714	SRR8284516_trimmed.fq.sort.sort.q10.rmdup.narrowPeak_peak_8765	31	.	3.94425	5.77245	3.18171	191
chr11	121228756	121229263	SRR8284516_trimmed.fq.sort.sort.q10.rmdup.narrowPeak_peak_8768	194	.	7.85752	23.1351	19.4615	369
chr11	121229338	121229486	SRR8284516_trimmed.fq.sort.sort.q10.rmdup.narrowPeak_peak_8769	46	.	3.98019	7.40503	4.60648	83
chr11	121236420	121236682	SRR8284516_trimmed.fq.sort.sort.q10.rmdup.narrowPeak_peak_8770	99	.	5.60136	13.146	9.94015	146
chr11	121236789	121236973	SRR8284516_trimmed.fq.sort.sort.q10.rmdup.narrowPeak_peak_8771	124	.	6.25279	15.7822	12.4428	115
chr11	121237283	121237548	SRR8284516_trimmed.fq.sort.sort.q10.rmdup.narrowPeak_peak_8772	101	.	5.53191	13.3756	10.1587	83
chr11	121260509	121261131	SRR8284516_trimmed.fq.sort.sort.q10.rmdup.narrowPeak_peak_8773	119	.	5.82189	15.2136	11.9013	524
chr11	121282881	121283191	SRR8284516_trimmed.fq.sort.sort.q10.rmdup.narrowPeak_peak_8774	81	.	5.61735	11.2758	8.17894	115
chr11	121347200	121347359	SRR8284516_trimmed.fq.sort.sort.q10.rmdup.narrowPeak_peak_8775	49	.	4.81232	7.77908	4.95001	23
chr11	121353559	121353904	SRR8284516_trimmed.fq.sort.sort.q10.rmdup.narrowPeak_peak_8776	141	.	5.66251	17.5868	14.1592	200
chr11	121354069	121354347	SRR8284516_trimmed.fq.sort.sort.q10.rmdup.narrowPeak_peak_8777	278	.	8.04804	31.8923	27.8687	158
chr11	121354613	121355221	SRR8284516_trimmed.fq.sort.sort.q10.rmdup.narrowPeak_peak_8778	238	.	7.32824	27.7261	23.8651	96
chr11	121369268	121369416	SRR8284516_trimmed.fq.sort.sort.q10.rmdup.narrowPeak_peak_8779	28	.	3.83971	5.36179	2.86017	66
chr11	121496129	121496288	SRR8284516_trimmed.fq.sort.sort.q10.rmdup.narrowPeak_peak_8781	40	.	4.06108	6.75226	4.03186	80
chr11	121564388	121564597	SRR8284516_trimmed.fq.sort.sort.q10.rmdup.narrowPeak_peak_8782	43	.	4.5744	7.08511	4.31344	119
chr11	121672659	121673080	SRR8284516_trimmed.fq.sort.sort.q10.rmdup.narrowPeak_peak_8783	231	.	9.08656	26.961	23.1305	198
chr11	121673427	121673592	SRR8284516_trimmed.fq.sort.sort.q10.rmdup.narrowPeak_peak_8784	55	.	4.4785	8.4051	5.51507	36
chr11	121673678	121673917	SRR8284516_trimmed.fq.sort.sort.q10.rmdup.narrowPeak_peak_8785	43	.	4.10172	7.09986	4.32648	140
chr11	121718797	121718998	SRR8284516_trimmed.fq.sort.sort.q10.rmdup.narrowPeak_peak_8786	54	.	4.62107	8.37017	5.48283	114
chr11	121810872	121811079	SRR8284516_trimmed.fq.sort.sort.q10.rmdup.narrowPeak_peak_8787	42	.	4.51452	6.98579	4.24338	94
chr11	121847911	121848104	SRR8284516_trimmed.fq.sort.sort.q10.rmdup.narrowPeak_peak_8788	66	.	5.52792	9.65286	6.66681	66
chr12	3234965	3235213	SRR8284516_trimmed.fq.sort.sort.q10.rmdup.narrowPeak_peak_8790	89	.	5.63987	12.077	8.93156	135
chr12	3235677	3235987	SRR8284516_trimmed.fq.sort.sort.q10.rmdup.narrowPeak_peak_8791	130	.	6.55615	16.4426	13.0702	131
chr12	3309029	3309915	SRR8284516_trimmed.fq.sort.sort.q10.rmdup.narrowPeak_peak_8792	210	.	8.34536	24.7662	21.0251	744
chr12	3310196	3310345	SRR8284516_trimmed.fq.sort.sort.q10.rmdup.narrowPeak_peak_8793	62	.	4.55664	9.18036	6.2263	103
chr12	3357119	3357290	SRR8284516_trimmed.fq.sort.sort.q10.rmdup.narrowPeak_peak_8794	51	.	4.92627	7.97021	5.11222	133
chr12	3365372	3365724	SRR8284516_trimmed.fq.sort.sort.q10.rmdup.narrowPeak_peak_8795	88	.	6.24507	12.0329	8.88983	79
chr12	3392148	3392296	SRR8284516_trimmed.fq.sort.sort.q10.rmdup.narrowPeak_peak_8796	23	.	3.37041	4.79909	2.37053	128
chr12	3406683	3406889	SRR8284516_trimmed.fq.sort.sort.q10.rmdup.narrowPeak_peak_8797	34	.	4.14594	6.10586	3.47855	70
chr12	3418622	3418770	SRR8284516_trimmed.fq.sort.sort.q10.rmdup.narrowPeak_peak_8798	40	.	4.40141	6.79731	4.07252	58
chr12	3426442	3426658	SRR8284516_trimmed.fq.sort.sort.q10.rmdup.narrowPeak_peak_8799	85	.	4.65903	11.6568	8.53828	88
chr12	3426959	3427701	SRR8284516_trimmed.fq.sort.sort.q10.rmdup.narrowPeak_peak_8800	455	.	11.2734	50.1775	45.5168	158
chr12	3572030	3572193	SRR8284516_trimmed.fq.sort.sort.q10.rmdup.narrowPeak_peak_8801	43	.	4.5744	7.08511	4.31344	88
chr12	3589071	3589231	SRR8284516_trimmed.fq.sort.sort.q10.rmdup.narrowPeak_peak_8802	68	.	5.63003	9.82682	6.82275	69
chr12	3598295	3598492	SRR8284516_trimmed.fq.sort.sort.q10.rmdup.narrowPeak_peak_8803	28	.	3.87064	5.41182	2.86017	101
chr12	3606249	3606413	SRR8284516_trimmed.fq.sort.sort.q10.rmdup.narrowPeak_peak_8804	51	.	4.92627	7.97021	5.11222	102
chr12	3657782	3658030	SRR8284516_trimmed.fq.sort.sort.q10.rmdup.narrowPeak_peak_8805	28	.	3.74392	5.43716	2.88239	83
chr12	3788736	3789166	SRR8284516_trimmed.fq.sort.sort.q10.rmdup.narrowPeak_peak_8806	126	.	6.79419	16.0518	12.6974	255
chr12	3802503	3802652	SRR8284516_trimmed.fq.sort.sort.q10.rmdup.narrowPeak_peak_8807	51	.	4.92627	7.97021	5.11222	87
chr12	3828795	3828948	SRR8284516_trimmed.fq.sort.sort.q10.rmdup.narrowPeak_peak_8808	55	.	5.02816	8.46032	5.56614	72
chr12	3843062	3843265	SRR8284516_trimmed.fq.sort.sort.q10.rmdup.narrowPeak_peak_8809	62	.	4.8929	9.20137	6.24566	118
chr12	3849524	3849865	SRR8284516_trimmed.fq.sort.sort.q10.rmdup.narrowPeak_peak_8810	77	.	5.0123	10.7918	7.72606	137
chr12	3850230	3850510	SRR8284516_trimmed.fq.sort.sort.q10.rmdup.narrowPeak_peak_8811	50	.	4.21467	7.88191	5.04453	123
chr12	3884719	3884871	SRR8284516_trimmed.fq.sort.sort.q10.rmdup.narrowPeak_peak_8812	35	.	3.28697	6.13466	3.50485	17
chr12	3891833	3892970	SRR8284516_trimmed.fq.sort.sort.q10.rmdup.narrowPeak_peak_8813	385	.	7.80145	42.9445	38.5202	268
chr12	3959663	3959811	SRR8284516_trimmed.fq.sort.sort.q10.rmdup.narrowPeak_peak_8814	54	.	4.62107	8.37017	5.48283	48
chr12	3959978	3960547	SRR8284516_trimmed.fq.sort.sort.q10.rmdup.narrowPeak_peak_8815	162	.	7.94695	19.7867	16.258	166
chr12	4000541	4000689	SRR8284516_trimmed.fq.sort.sort.q10.rmdup.narrowPeak_peak_8816	35	.	4.22252	6.23151	3.56051	59
chr12	4007345	4007539	SRR8284516_trimmed.fq.sort.sort.q10.rmdup.narrowPeak_peak_8817	91	.	6.1546	12.2721	9.11604	88
chr12	4082196	4082344	SRR8284516_trimmed.fq.sort.sort.q10.rmdup.narrowPeak_peak_8818	77	.	5.02926	10.8275	7.75668	82
chr12	4082603	4082909	SRR8284516_trimmed.fq.sort.sort.q10.rmdup.narrowPeak_peak_8819	516	.	14.2332	56.5431	51.6773	153
chr12	4083147	4083340	SRR8284516_trimmed.fq.sort.sort.q10.rmdup.narrowPeak_peak_8820	65	.	4.56879	9.52019	6.54296	119
chr12	4150506	4150690	SRR8284516_trimmed.fq.sort.sort.q10.rmdup.narrowPeak_peak_8821	60	.	5.13413	8.97293	6.0324	78
chr12	4194293	4194511	SRR8284516_trimmed.fq.sort.sort.q10.rmdup.narrowPeak_peak_8822	81	.	4.64054	11.2855	8.18813	120
chr12	4430845	4431089	SRR8284516_trimmed.fq.sort.sort.q10.rmdup.narrowPeak_peak_8825	68	.	5.63003	9.82682	6.82275	170
chr12	4476971	4477126	SRR8284516_trimmed.fq.sort.sort.q10.rmdup.narrowPeak_peak_8826	68	.	5.63003	9.82682	6.82275	75
chr12	4558990	4559188	SRR8284516_trimmed.fq.sort.sort.q10.rmdup.narrowPeak_peak_8827	59	.	5.27815	8.88473	5.95035	121
chr12	4664914	4665228	SRR8284516_trimmed.fq.sort.sort.q10.rmdup.narrowPeak_peak_8828	51	.	4.92627	7.97021	5.11222	73
chr12	4679976	4680127	SRR8284516_trimmed.fq.sort.sort.q10.rmdup.narrowPeak_peak_8829	28	.	3.83971	5.36179	2.86017	20
chr12	4688504	4688652	SRR8284516_trimmed.fq.sort.sort.q10.rmdup.narrowPeak_peak_8830	27	.	3.64299	5.26651	2.77755	64
chr12	4817139	4817347	SRR8284516_trimmed.fq.sort.sort.q10.rmdup.narrowPeak_peak_8832	149	.	7.2689	18.4067	14.9401	109
chr12	4817603	4817994	SRR8284516_trimmed.fq.sort.sort.q10.rmdup.narrowPeak_peak_8833	113	.	6.28962	14.5936	11.3133	185
chr12	4824496	4824654	SRR8284516_trimmed.fq.sort.sort.q10.rmdup.narrowPeak_peak_8834	62	.	5.25901	9.19022	6.23528	77
chr12	4833578	4833751	SRR8284516_trimmed.fq.sort.sort.q10.rmdup.narrowPeak_peak_8835	51	.	4.76796	8.0121	5.15069	70
chr12	4843352	4843628	SRR8284516_trimmed.fq.sort.sort.q10.rmdup.narrowPeak_peak_8836	323	.	11.58	36.5897	32.388	142
chr12	4847521	4847711	SRR8284516_trimmed.fq.sort.sort.q10.rmdup.narrowPeak_peak_8837	61	.	4.54133	9.14858	6.1965	87
chr12	4916937	4917241	SRR8284516_trimmed.fq.sort.sort.q10.rmdup.narrowPeak_peak_8838	273	.	9.25393	31.3068	27.3053	141
chr12	4917428	4917629	SRR8284516_trimmed.fq.sort.sort.q10.rmdup.narrowPeak_peak_8839	59	.	4.29237	8.9205	5.98349	77
chr12	4917954	4918570	SRR8284516_trimmed.fq.sort.sort.q10.rmdup.narrowPeak_peak_8840	177	.	7.10059	21.3423	17.7453	470
chr12	5025601	5025790	SRR8284516_trimmed.fq.sort.sort.q10.rmdup.narrowPeak_peak_8841	43	.	4.5744	7.08511	4.31344	85
chr12	5071784	5071932	SRR8284516_trimmed.fq.sort.sort.q10.rmdup.narrowPeak_peak_8842	35	.	4.22252	6.23151	3.56051	55
chr12	5186721	5186869	SRR8284516_trimmed.fq.sort.sort.q10.rmdup.narrowPeak_peak_8843	35	.	3.93214	6.25587	3.58233	38
chr12	5197334	5197493	SRR8284516_trimmed.fq.sort.sort.q10.rmdup.narrowPeak_peak_8844	29	.	3.68189	5.56578	2.99756	63
chr12	5240387	5240677	SRR8284516_trimmed.fq.sort.sort.q10.rmdup.narrowPeak_peak_8845	45	.	3.94149	7.32517	4.53322	84
chr12	5267124	5267272	SRR8284516_trimmed.fq.sort.sort.q10.rmdup.narrowPeak_peak_8846	23	.	3.13676	4.78003	2.35302	72
chr12	5268522	5268670	SRR8284516_trimmed.fq.sort.sort.q10.rmdup.narrowPeak_peak_8847	38	.	3.81243	6.54428	3.84371	50
chr12	5290029	5290214	SRR8284516_trimmed.fq.sort.sort.q10.rmdup.narrowPeak_peak_8848	19	.	3.30295	4.28375	1.98914	87
chr12	5299318	5299466	SRR8284516_trimmed.fq.sort.sort.q10.rmdup.narrowPeak_peak_8849	43	.	4.28425	7.15755	4.37991	92
chr12	5301364	5301566	SRR8284516_trimmed.fq.sort.sort.q10.rmdup.narrowPeak_peak_8850	57	.	4.75498	8.61924	5.71326	122
chr12	5330518	5330719	SRR8284516_trimmed.fq.sort.sort.q10.rmdup.narrowPeak_peak_8851	106	.	6.38038	13.9313	10.6837	134
chr12	5332135	5332334	SRR8284516_trimmed.fq.sort.sort.q10.rmdup.narrowPeak_peak_8852	35	.	3.88371	6.16912	3.53508	106
chr12	5744305	5744453	SRR8284516_trimmed.fq.sort.sort.q10.rmdup.narrowPeak_peak_8853	43	.	4.5744	7.08511	4.31344	93
chr12	5787256	5787417	SRR8284516_trimmed.fq.sort.sort.q10.rmdup.narrowPeak_peak_8854	36	.	3.99863	6.3744	3.69036	81
chr12	5815879	5816068	SRR8284516_trimmed.fq.sort.sort.q10.rmdup.narrowPeak_peak_8855	59	.	5.27815	8.88473	5.95035	98
chr12	5857259	5857445	SRR8284516_trimmed.fq.sort.sort.q10.rmdup.narrowPeak_peak_8856	22	.	3.51877	4.62881	2.22071	61
chr12	6483350	6483528	SRR8284516_trimmed.fq.sort.sort.q10.rmdup.narrowPeak_peak_8857	59	.	5.26316	8.85943	5.93636	59
chr12	6682630	6682858	SRR8284516_trimmed.fq.sort.sort.q10.rmdup.narrowPeak_peak_8858	22	.	3.51877	4.62881	2.22071	127
chr12	6928282	6928430	SRR8284516_trimmed.fq.sort.sort.q10.rmdup.narrowPeak_peak_8859	28	.	3.87064	5.41182	2.86017	84
chr12	7450195	7450485	SRR8284516_trimmed.fq.sort.sort.q10.rmdup.narrowPeak_peak_8860	35	.	4.22252	6.23151	3.56051	87
chr12	7611973	7612121	SRR8284516_trimmed.fq.sort.sort.q10.rmdup.narrowPeak_peak_8861	28	.	3.87064	5.41182	2.86017	101
chr12	7740694	7740854	SRR8284516_trimmed.fq.sort.sort.q10.rmdup.narrowPeak_peak_8862	68	.	5.63003	9.82682	6.82275	109
chr12	8031759	8031914	SRR8284516_trimmed.fq.sort.sort.q10.rmdup.narrowPeak_peak_8863	24	.	3.52971	4.85589	2.41942	74
chr12	8032581	8032729	SRR8284516_trimmed.fq.sort.sort.q10.rmdup.narrowPeak_peak_8864	29	.	3.79651	5.52561	2.96197	78
chr12	8063481	8063642	SRR8284516_trimmed.fq.sort.sort.q10.rmdup.narrowPeak_peak_8865	65	.	5.23141	9.48474	6.50998	70
chr12	8180210	8180458	SRR8284516_trimmed.fq.sort.sort.q10.rmdup.narrowPeak_peak_8866	43	.	4.5744	7.08511	4.31344	130
chr12	8207925	8208459	SRR8284516_trimmed.fq.sort.sort.q10.rmdup.narrowPeak_peak_8867	445	.	16.8901	49.1444	44.5167	337
chr12	8255921	8256115	SRR8284516_trimmed.fq.sort.sort.q10.rmdup.narrowPeak_peak_8868	37	.	4.17148	6.41035	3.72209	96
chr12	8263627	8263887	SRR8284516_trimmed.fq.sort.sort.q10.rmdup.narrowPeak_peak_8869	77	.	5.9819	10.7949	7.72606	121
chr12	8278437	8278652	SRR8284516_trimmed.fq.sort.sort.q10.rmdup.narrowPeak_peak_8870	27	.	3.50555	5.25345	2.76653	77
chr12	8345258	8345408	SRR8284516_trimmed.fq.sort.sort.q10.rmdup.narrowPeak_peak_8871	39	.	3.62436	6.65753	3.9458	65
chr12	8351126	8351364	SRR8284516_trimmed.fq.sort.sort.q10.rmdup.narrowPeak_peak_8872	181	.	7.6944	21.7587	18.1427	98
chr12	8361879	8362036	SRR8284516_trimmed.fq.sort.sort.q10.rmdup.narrowPeak_peak_8873	35	.	3.60881	6.14329	3.51153	88
chr12	8368082	8368244	SRR8284516_trimmed.fq.sort.sort.q10.rmdup.narrowPeak_peak_8874	82	.	5.26064	11.3091	8.21074	97
chr12	8387342	8387577	SRR8284516_trimmed.fq.sort.sort.q10.rmdup.narrowPeak_peak_8875	64	.	4.65073	9.37455	6.40716	145
chr12	8401788	8401981	SRR8284516_trimmed.fq.sort.sort.q10.rmdup.narrowPeak_peak_8876	29	.	3.66652	5.53874	2.97371	115
chr12	8402541	8402788	SRR8284516_trimmed.fq.sort.sort.q10.rmdup.narrowPeak_peak_8877	52	.	4.66853	8.14679	5.27532	129
chr12	8411193	8411357	SRR8284516_trimmed.fq.sort.sort.q10.rmdup.narrowPeak_peak_8878	43	.	4.5744	7.08511	4.31344	110
chr12	8417928	8418128	SRR8284516_trimmed.fq.sort.sort.q10.rmdup.narrowPeak_peak_8879	38	.	4.25226	6.54692	3.84566	104
chr12	8442942	8443092	SRR8284516_trimmed.fq.sort.sort.q10.rmdup.narrowPeak_peak_8880	42	.	4.19557	6.99742	4.25382	73
chr12	8498885	8499057	SRR8284516_trimmed.fq.sort.sort.q10.rmdup.narrowPeak_peak_8881	50	.	4.05532	7.83536	5.00167	109
chr12	8499402	8499966	SRR8284516_trimmed.fq.sort.sort.q10.rmdup.narrowPeak_peak_8882	117	.	5.93875	15.08	11.7742	115
chr12	8500276	8500561	SRR8284516_trimmed.fq.sort.sort.q10.rmdup.narrowPeak_peak_8883	56	.	4.28229	8.60331	5.6984	142
chr12	8521347	8521552	SRR8284516_trimmed.fq.sort.sort.q10.rmdup.narrowPeak_peak_8884	27	.	3.49162	5.22856	2.74537	30
chr12	8556739	8556919	SRR8284516_trimmed.fq.sort.sort.q10.rmdup.narrowPeak_peak_8885	35	.	4.22252	6.23151	3.56051	55
chr12	8640758	8641064	SRR8284516_trimmed.fq.sort.sort.q10.rmdup.narrowPeak_peak_8887	296	.	11.4679	33.7721	29.6763	162
chr12	8641244	8641405	SRR8284516_trimmed.fq.sort.sort.q10.rmdup.narrowPeak_peak_8888	96	.	6.02872	12.8399	9.6505	66
chr12	8673607	8673985	SRR8284516_trimmed.fq.sort.sort.q10.rmdup.narrowPeak_peak_8889	81	.	4.25445	11.2048	8.11219	214
chr12	8674347	8674544	SRR8284516_trimmed.fq.sort.sort.q10.rmdup.narrowPeak_peak_8890	81	.	4.2637	11.2307	8.13668	110
chr12	8674677	8675260	SRR8284516_trimmed.fq.sort.sort.q10.rmdup.narrowPeak_peak_8891	529	.	11.443	57.9038	52.9968	87
chr12	8675388	8675551	SRR8284516_trimmed.fq.sort.sort.q10.rmdup.narrowPeak_peak_8892	103	.	4.75653	13.5703	10.3435	75
chr12	8688643	8688801	SRR8284516_trimmed.fq.sort.sort.q10.rmdup.narrowPeak_peak_8893	35	.	4.22252	6.23151	3.56051	49
chr12	8771667	8771899	SRR8284516_trimmed.fq.sort.sort.q10.rmdup.narrowPeak_peak_8894	44	.	3.20792	7.20942	4.42736	97
chr12	8772029	8772758	SRR8284516_trimmed.fq.sort.sort.q10.rmdup.narrowPeak_peak_8895	80	.	3.94147	11.1302	8.042	623
chr12	8772894	8773238	SRR8284516_trimmed.fq.sort.sort.q10.rmdup.narrowPeak_peak_8896	118	.	4.61322	15.1093	11.8022	244
chr12	8797887	8798141	SRR8284516_trimmed.fq.sort.sort.q10.rmdup.narrowPeak_peak_8897	49	.	3.78815	7.77695	4.94856	168
chr12	8798976	8799169	SRR8284516_trimmed.fq.sort.sort.q10.rmdup.narrowPeak_peak_8898	37	.	3.25017	6.47508	3.78123	94
chr12	8803744	8804195	SRR8284516_trimmed.fq.sort.sort.q10.rmdup.narrowPeak_peak_8899	124	.	5.16834	15.7991	12.4587	135
chr12	8804539	8804740	SRR8284516_trimmed.fq.sort.sort.q10.rmdup.narrowPeak_peak_8900	51	.	3.68637	8.03909	5.1757	137
chr12	8814402	8814550	SRR8284516_trimmed.fq.sort.sort.q10.rmdup.narrowPeak_peak_8901	56	.	4.69665	8.51109	5.61327	88
chr12	8846386	8846660	SRR8284516_trimmed.fq.sort.sort.q10.rmdup.narrowPeak_peak_8902	80	.	3.44657	11.135	8.04648	145
chr12	8846803	8847262	SRR8284516_trimmed.fq.sort.sort.q10.rmdup.narrowPeak_peak_8903	206	.	5.22127	24.4083	20.6818	103
chr12	8847990	8848402	SRR8284516_trimmed.fq.sort.sort.q10.rmdup.narrowPeak_peak_8904	60	.	3.12578	9.0031	6.06092	269
chr12	8855720	8855915	SRR8284516_trimmed.fq.sort.sort.q10.rmdup.narrowPeak_peak_8905	19	.	2.32445	4.24964	1.96164	106
chr12	8856192	8856370	SRR8284516_trimmed.fq.sort.sort.q10.rmdup.narrowPeak_peak_8906	54	.	3.16133	8.31331	5.43001	65
chr12	8856771	8857183	SRR8284516_trimmed.fq.sort.sort.q10.rmdup.narrowPeak_peak_8907	94	.	3.91059	12.661	9.48422	109
chr12	8857408	8857589	SRR8284516_trimmed.fq.sort.sort.q10.rmdup.narrowPeak_peak_8908	94	.	3.91059	12.661	9.48422	68
chr12	8884504	8884761	SRR8284516_trimmed.fq.sort.sort.q10.rmdup.narrowPeak_peak_8909	79	.	5.13347	11.0457	7.96239	116
chr12	8902025	8902176	SRR8284516_trimmed.fq.sort.sort.q10.rmdup.narrowPeak_peak_8910	70	.	4.69564	10.1139	7.09166	107
chr12	8902359	8902676	SRR8284516_trimmed.fq.sort.sort.q10.rmdup.narrowPeak_peak_8911	46	.	3.99326	7.43192	4.63113	68
chr12	8912707	8913066	SRR8284516_trimmed.fq.sort.sort.q10.rmdup.narrowPeak_peak_8912	99	.	4.99139	13.1779	9.97104	101
chr12	8913710	8913888	SRR8284516_trimmed.fq.sort.sort.q10.rmdup.narrowPeak_peak_8913	68	.	4.19604	9.87019	6.86331	121
chr12	8914028	8914465	SRR8284516_trimmed.fq.sort.sort.q10.rmdup.narrowPeak_peak_8914	55	.	3.86036	8.4743	5.57934	111
chr12	8916371	8916525	SRR8284516_trimmed.fq.sort.sort.q10.rmdup.narrowPeak_peak_8915	43	.	3.31661	7.08001	4.31344	49
chr12	8921537	8921872	SRR8284516_trimmed.fq.sort.sort.q10.rmdup.narrowPeak_peak_8916	564	.	10.7946	61.5096	56.4894	199
chr12	8922083	8922477	SRR8284516_trimmed.fq.sort.sort.q10.rmdup.narrowPeak_peak_8917	111	.	4.60193	14.423	11.1513	187
chr12	8922663	8922864	SRR8284516_trimmed.fq.sort.sort.q10.rmdup.narrowPeak_peak_8918	91	.	4.21047	12.2597	9.1042	81
chr12	8969805	8969962	SRR8284516_trimmed.fq.sort.sort.q10.rmdup.narrowPeak_peak_8919	51	.	4.92627	7.97021	5.11222	40
chr12	8983596	8983782	SRR8284516_trimmed.fq.sort.sort.q10.rmdup.narrowPeak_peak_8920	103	.	5.97134	13.5309	10.3061	127
chr12	9029917	9030605	SRR8284516_trimmed.fq.sort.sort.q10.rmdup.narrowPeak_peak_8921	386	.	11.3095	43.1176	38.6879	503
chr12	9219182	9219346	SRR8284516_trimmed.fq.sort.sort.q10.rmdup.narrowPeak_peak_8922	43	.	4.5744	7.08511	4.31344	93
chr12	9271649	9271821	SRR8284516_trimmed.fq.sort.sort.q10.rmdup.narrowPeak_peak_8923	33	.	4.06284	5.96895	3.35646	77
chr12	9279034	9279182	SRR8284516_trimmed.fq.sort.sort.q10.rmdup.narrowPeak_peak_8924	30	.	3.8324	5.58578	3.01546	77
chr12	9338550	9338896	SRR8284516_trimmed.fq.sort.sort.q10.rmdup.narrowPeak_peak_8925	304	.	8.78647	34.5816	30.4551	221
chr12	9339472	9339771	SRR8284516_trimmed.fq.sort.sort.q10.rmdup.narrowPeak_peak_8926	88	.	4.64191	11.9386	8.80079	181
chr12	9354305	9354504	SRR8284516_trimmed.fq.sort.sort.q10.rmdup.narrowPeak_peak_8927	27	.	3.76197	5.23574	2.751	64
chr12	9367946	9368199	SRR8284516_trimmed.fq.sort.sort.q10.rmdup.narrowPeak_peak_8928	43	.	4.5744	7.08511	4.31344	72
chr12	9443545	9443718	SRR8284516_trimmed.fq.sort.sort.q10.rmdup.narrowPeak_peak_8929	58	.	4.81477	8.72958	5.81565	125
chr12	9444122	9444599	SRR8284516_trimmed.fq.sort.sort.q10.rmdup.narrowPeak_peak_8930	108	.	6.45995	14.0846	10.8292	205
chr12	9485989	9486391	SRR8284516_trimmed.fq.sort.sort.q10.rmdup.narrowPeak_peak_8931	37	.	4.21148	6.47806	3.78343	62
chr12	9488894	9489042	SRR8284516_trimmed.fq.sort.sort.q10.rmdup.narrowPeak_peak_8932	23	.	3.44784	4.7207	2.30069	59
chr12	9643296	9643492	SRR8284516_trimmed.fq.sort.sort.q10.rmdup.narrowPeak_peak_8933	35	.	4.22252	6.23151	3.56051	79
chr12	9751628	9751997	SRR8284516_trimmed.fq.sort.sort.q10.rmdup.narrowPeak_peak_8934	205	.	8.85048	24.2464	20.5268	191
chr12	9753036	9753293	SRR8284516_trimmed.fq.sort.sort.q10.rmdup.narrowPeak_peak_8935	58	.	4.83504	8.76687	5.85065	132
chr12	9772265	9772413	SRR8284516_trimmed.fq.sort.sort.q10.rmdup.narrowPeak_peak_8936	35	.	4.22252	6.23151	3.56051	52
chr12	9800502	9800677	SRR8284516_trimmed.fq.sort.sort.q10.rmdup.narrowPeak_peak_8937	43	.	4.5744	7.08511	4.31344	87
chr12	10061611	10061824	SRR8284516_trimmed.fq.sort.sort.q10.rmdup.narrowPeak_peak_8938	48	.	4.71635	7.61719	4.80138	122
chr12	10062354	10062729	SRR8284516_trimmed.fq.sort.sort.q10.rmdup.narrowPeak_peak_8939	63	.	5.31067	9.27965	6.3182	275
chr12	10178891	10179134	SRR8284516_trimmed.fq.sort.sort.q10.rmdup.narrowPeak_peak_8940	43	.	4.5744	7.08511	4.31344	182
chr12	10230687	10230882	SRR8284516_trimmed.fq.sort.sort.q10.rmdup.narrowPeak_peak_8941	31	.	3.90625	5.70917	3.1253	57
chr12	10231258	10231464	SRR8284516_trimmed.fq.sort.sort.q10.rmdup.narrowPeak_peak_8942	53	.	4.88281	8.21083	5.33492	105
chr12	10231696	10231867	SRR8284516_trimmed.fq.sort.sort.q10.rmdup.narrowPeak_peak_8943	71	.	5.64259	10.2095	7.18168	74
chr12	10390813	10391523	SRR8284516_trimmed.fq.sort.sort.q10.rmdup.narrowPeak_peak_8944	315	.	10.884	35.7099	31.5412	400
chr12	10425988	10426136	SRR8284516_trimmed.fq.sort.sort.q10.rmdup.narrowPeak_peak_8945	25	.	3.51659	5.051	2.59058	71
chr12	10449377	10449636	SRR8284516_trimmed.fq.sort.sort.q10.rmdup.narrowPeak_peak_8946	86	.	6.33378	11.7874	8.65746	122
chr12	10572425	10572573	SRR8284516_trimmed.fq.sort.sort.q10.rmdup.narrowPeak_peak_8947	65	.	5.23141	9.48474	6.50998	54
chr12	10928566	10928764	SRR8284516_trimmed.fq.sort.sort.q10.rmdup.narrowPeak_peak_8948	43	.	4.5744	7.08511	4.31344	137
chr12	10949837	10950171	SRR8284516_trimmed.fq.sort.sort.q10.rmdup.narrowPeak_peak_8949	96	.	6.68566	12.8032	9.61536	196
chr12	11097523	11097703	SRR8284516_trimmed.fq.sort.sort.q10.rmdup.narrowPeak_peak_8950	26	.	3.7057	5.14418	2.67112	129
chr12	11166525	11166673	SRR8284516_trimmed.fq.sort.sort.q10.rmdup.narrowPeak_peak_8951	43	.	4.5744	7.08511	4.31344	69
chr12	11221909	11222301	SRR8284516_trimmed.fq.sort.sort.q10.rmdup.narrowPeak_peak_8952	41	.	4.28869	6.88423	4.15124	116
chr12	11264963	11265238	SRR8284516_trimmed.fq.sort.sort.q10.rmdup.narrowPeak_peak_8953	25	.	2.94852	4.96191	2.51355	135
chr12	11265371	11265728	SRR8284516_trimmed.fq.sort.sort.q10.rmdup.narrowPeak_peak_8954	141	.	5.97372	17.6206	14.1914	277
chr12	11266204	11266369	SRR8284516_trimmed.fq.sort.sort.q10.rmdup.narrowPeak_peak_8955	86	.	4.70711	11.7778	8.65281	62
chr12	11266625	11266960	SRR8284516_trimmed.fq.sort.sort.q10.rmdup.narrowPeak_peak_8956	72	.	4.38105	10.3314	7.29581	122
chr12	11276521	11276810	SRR8284516_trimmed.fq.sort.sort.q10.rmdup.narrowPeak_peak_8957	50	.	4.86179	7.86219	5.02641	172
chr12	11311133	11311323	SRR8284516_trimmed.fq.sort.sort.q10.rmdup.narrowPeak_peak_8958	40	.	4.37946	6.76061	4.03902	71
chr12	11395690	11395878	SRR8284516_trimmed.fq.sort.sort.q10.rmdup.narrowPeak_peak_8959	62	.	5.28471	9.23475	6.27707	77
chr12	12334448	12334596	SRR8284516_trimmed.fq.sort.sort.q10.rmdup.narrowPeak_peak_8960	28	.	3.87064	5.41182	2.86017	108
chr12	12370872	12371207	SRR8284516_trimmed.fq.sort.sort.q10.rmdup.narrowPeak_peak_8961	96	.	6.68566	12.8032	9.61536	88
chr12	12412817	12413052	SRR8284516_trimmed.fq.sort.sort.q10.rmdup.narrowPeak_peak_8962	34	.	3.98236	6.08771	3.46234	110
chr12	12421030	12421530	SRR8284516_trimmed.fq.sort.sort.q10.rmdup.narrowPeak_peak_8963	161	.	8.13481	19.6497	16.1272	177
chr12	12508879	12509108	SRR8284516_trimmed.fq.sort.sort.q10.rmdup.narrowPeak_peak_8964	51	.	4.92627	7.97021	5.11222	111
chr12	12529889	12530067	SRR8284516_trimmed.fq.sort.sort.q10.rmdup.narrowPeak_peak_8965	27	.	3.74302	5.20494	2.72423	89
chr12	12531671	12531819	SRR8284516_trimmed.fq.sort.sort.q10.rmdup.narrowPeak_peak_8966	22	.	3.51877	4.62881	2.22071	61
chr12	12570433	12570610	SRR8284516_trimmed.fq.sort.sort.q10.rmdup.narrowPeak_peak_8967	43	.	4.5744	7.08511	4.31344	35
chr12	12580757	12581361	SRR8284516_trimmed.fq.sort.sort.q10.rmdup.narrowPeak_peak_8968	84	.	4.88816	11.5456	8.4334	141
chr12	12654808	12655116	SRR8284516_trimmed.fq.sort.sort.q10.rmdup.narrowPeak_peak_8969	88	.	6.01757	12.0214	8.87896	185
chr12	12663949	12664287	SRR8284516_trimmed.fq.sort.sort.q10.rmdup.narrowPeak_peak_8970	43	.	4.5744	7.08511	4.31344	59
chr12	12681300	12681469	SRR8284516_trimmed.fq.sort.sort.q10.rmdup.narrowPeak_peak_8971	36	.	3.86001	6.38022	3.69482	57
chr12	12713328	12713716	SRR8284516_trimmed.fq.sort.sort.q10.rmdup.narrowPeak_peak_8972	71	.	5.2492	10.2158	7.18722	102
chr12	12792301	12792449	SRR8284516_trimmed.fq.sort.sort.q10.rmdup.narrowPeak_peak_8973	39	.	3.85319	6.62354	3.91487	119
chr12	12798423	12798602	SRR8284516_trimmed.fq.sort.sort.q10.rmdup.narrowPeak_peak_8974	50	.	4.55063	7.93307	5.09204	62
chr12	12802550	12802827	SRR8284516_trimmed.fq.sort.sort.q10.rmdup.narrowPeak_peak_8975	32	.	3.85986	5.87639	3.27415	101
chr12	12834899	12835049	SRR8284516_trimmed.fq.sort.sort.q10.rmdup.narrowPeak_peak_8976	35	.	4.22252	6.23151	3.56051	21
chr12	12841585	12842039	SRR8284516_trimmed.fq.sort.sort.q10.rmdup.narrowPeak_peak_8977	44	.	4.33927	7.25633	4.47002	157
chr12	12850759	12851066	SRR8284516_trimmed.fq.sort.sort.q10.rmdup.narrowPeak_peak_8978	45	.	4.55729	7.34692	4.55326	115
chr12	12886015	12886186	SRR8284516_trimmed.fq.sort.sort.q10.rmdup.narrowPeak_peak_8979	30	.	3.86897	5.64696	3.07047	131
chr12	12904617	12904795	SRR8284516_trimmed.fq.sort.sort.q10.rmdup.narrowPeak_peak_8980	151	.	7.3507	18.5766	15.1025	80
chr12	12937368	12937529	SRR8284516_trimmed.fq.sort.sort.q10.rmdup.narrowPeak_peak_8981	40	.	3.20709	6.7865	4.0627	96
chr12	12941053	12941243	SRR8284516_trimmed.fq.sort.sort.q10.rmdup.narrowPeak_peak_8982	43	.	3.11721	7.1486	4.37179	99
chr12	12942280	12942446	SRR8284516_trimmed.fq.sort.sort.q10.rmdup.narrowPeak_peak_8983	71	.	3.80614	10.1731	7.14753	89
chr12	12942675	12943041	SRR8284516_trimmed.fq.sort.sort.q10.rmdup.narrowPeak_peak_8984	98	.	4.4544	13.009	9.81086	151
chr12	12977639	12977890	SRR8284516_trimmed.fq.sort.sort.q10.rmdup.narrowPeak_peak_8985	28	.	3.67602	5.3225	2.82665	122
chr12	12993355	12993511	SRR8284516_trimmed.fq.sort.sort.q10.rmdup.narrowPeak_peak_8986	36	.	3.83083	6.32565	3.64575	125
chr12	12994595	12994743	SRR8284516_trimmed.fq.sort.sort.q10.rmdup.narrowPeak_peak_8987	37	.	3.77252	6.46636	3.77292	77
chr12	12995392	12995585	SRR8284516_trimmed.fq.sort.sort.q10.rmdup.narrowPeak_peak_8988	27	.	3.37154	5.22784	2.74509	78
chr12	13026008	13026265	SRR8284516_trimmed.fq.sort.sort.q10.rmdup.narrowPeak_peak_8989	57	.	4.94621	8.64269	5.73506	99
chr12	13043348	13043707	SRR8284516_trimmed.fq.sort.sort.q10.rmdup.narrowPeak_peak_8990	38	.	3.38203	6.57805	3.87414	238
chr12	13053326	13053528	SRR8284516_trimmed.fq.sort.sort.q10.rmdup.narrowPeak_peak_8991	51	.	3.66032	7.97308	5.11434	69
chr12	13066173	13066321	SRR8284516_trimmed.fq.sort.sort.q10.rmdup.narrowPeak_peak_8992	23	.	3.1472	4.80017	2.37133	42
chr12	13073537	13073764	SRR8284516_trimmed.fq.sort.sort.q10.rmdup.narrowPeak_peak_8993	45	.	3.83714	7.36816	4.5729	82
chr12	13080243	13080404	SRR8284516_trimmed.fq.sort.sort.q10.rmdup.narrowPeak_peak_8994	52	.	3.62319	8.12476	5.25529	72
chr12	13088555	13088720	SRR8284516_trimmed.fq.sort.sort.q10.rmdup.narrowPeak_peak_8995	50	.	3.93329	7.84387	5.0096	97
chr12	13101681	13101991	SRR8284516_trimmed.fq.sort.sort.q10.rmdup.narrowPeak_peak_8996	60	.	4.21617	9.04317	6.0981	212
chr12	13138894	13139046	SRR8284516_trimmed.fq.sort.sort.q10.rmdup.narrowPeak_peak_8997	57	.	4.94621	8.64269	5.73506	85
chr12	13157784	13158055	SRR8284516_trimmed.fq.sort.sort.q10.rmdup.narrowPeak_peak_8998	125	.	6.1316	15.9307	12.5843	145
chr12	13173428	13173623	SRR8284516_trimmed.fq.sort.sort.q10.rmdup.narrowPeak_peak_8999	29	.	3.49615	5.46112	2.90449	75
chr12	13176257	13176405	SRR8284516_trimmed.fq.sort.sort.q10.rmdup.narrowPeak_peak_9000	46	.	3.75827	7.45128	4.64928	109
chr12	13180869	13181086	SRR8284516_trimmed.fq.sort.sort.q10.rmdup.narrowPeak_peak_9001	32	.	2.92289	5.8196	3.22362	176
chr12	13185255	13185490	SRR8284516_trimmed.fq.sort.sort.q10.rmdup.narrowPeak_peak_9002	86	.	3.96381	11.7519	8.62802	108
chr12	13190617	13190777	SRR8284516_trimmed.fq.sort.sort.q10.rmdup.narrowPeak_peak_9003	68	.	4.18564	9.84396	6.83854	77
chr12	13196076	13196366	SRR8284516_trimmed.fq.sort.sort.q10.rmdup.narrowPeak_peak_9004	22	.	2.87853	4.62671	2.22071	250
chr12	13214393	13214566	SRR8284516_trimmed.fq.sort.sort.q10.rmdup.narrowPeak_peak_9005	32	.	3.85986	5.87639	3.27415	63
chr12	13248680	13249207	SRR8284516_trimmed.fq.sort.sort.q10.rmdup.narrowPeak_peak_9006	446	.	13.9331	49.2655	44.6338	350
chr12	13249335	13249483	SRR8284516_trimmed.fq.sort.sort.q10.rmdup.narrowPeak_peak_9007	29	.	3.50912	5.48524	2.92596	112
chr12	13269151	13269864	SRR8284516_trimmed.fq.sort.sort.q10.rmdup.narrowPeak_peak_9008	132	.	7.06752	16.5974	13.2176	120
chr12	13306986	13307134	SRR8284516_trimmed.fq.sort.sort.q10.rmdup.narrowPeak_peak_9009	62	.	5.25901	9.19022	6.23528	77
chr12	13356814	13356962	SRR8284516_trimmed.fq.sort.sort.q10.rmdup.narrowPeak_peak_9010	43	.	4.5744	7.08511	4.31344	71
chr12	13370884	13371033	SRR8284516_trimmed.fq.sort.sort.q10.rmdup.narrowPeak_peak_9011	43	.	4.5744	7.08511	4.31344	58
chr12	13398540	13398698	SRR8284516_trimmed.fq.sort.sort.q10.rmdup.narrowPeak_peak_9012	27	.	3.76197	5.23574	2.751	29
chr12	13446244	13446438	SRR8284516_trimmed.fq.sort.sort.q10.rmdup.narrowPeak_peak_9013	47	.	4.69295	7.57759	4.76468	85
chr12	13485863	13486081	SRR8284516_trimmed.fq.sort.sort.q10.rmdup.narrowPeak_peak_9014	58	.	4.85548	8.8044	5.88586	92
chr12	13503692	13503851	SRR8284516_trimmed.fq.sort.sort.q10.rmdup.narrowPeak_peak_9015	68	.	5.45501	9.88112	6.8734	79
chr12	13519522	13519773	SRR8284516_trimmed.fq.sort.sort.q10.rmdup.narrowPeak_peak_9016	43	.	4.40862	7.09185	4.31946	141
chr12	13575877	13576157	SRR8284516_trimmed.fq.sort.sort.q10.rmdup.narrowPeak_peak_9017	50	.	4.35808	7.87256	5.03557	194
chr12	13600738	13600886	SRR8284516_trimmed.fq.sort.sort.q10.rmdup.narrowPeak_peak_9018	30	.	3.8324	5.58578	3.01546	38
chr12	13841692	13841868	SRR8284516_trimmed.fq.sort.sort.q10.rmdup.narrowPeak_peak_9019	43	.	4.5744	7.08511	4.31344	78
chr12	14302450	14302612	SRR8284516_trimmed.fq.sort.sort.q10.rmdup.narrowPeak_peak_9020	59	.	5.27815	8.88473	5.95035	69
chr12	14659771	14660045	SRR8284516_trimmed.fq.sort.sort.q10.rmdup.narrowPeak_peak_9021	59	.	5.27815	8.88473	5.95035	82
chr12	15489207	15489355	SRR8284516_trimmed.fq.sort.sort.q10.rmdup.narrowPeak_peak_9022	43	.	4.5744	7.08511	4.31344	82
chr12	15721764	15722167	SRR8284516_trimmed.fq.sort.sort.q10.rmdup.narrowPeak_peak_9023	218	.	9.54949	25.6667	21.8889	127
chr12	15796590	15796752	SRR8284516_trimmed.fq.sort.sort.q10.rmdup.narrowPeak_peak_9024	42	.	4.53784	7.02451	4.27852	34
chr12	15806901	15807107	SRR8284516_trimmed.fq.sort.sort.q10.rmdup.narrowPeak_peak_9025	22	.	3.51877	4.62881	2.22071	59
chr12	15812081	15812315	SRR8284516_trimmed.fq.sort.sort.q10.rmdup.narrowPeak_peak_9026	59	.	5.27815	8.88473	5.95035	117
chr12	15890707	15890881	SRR8284516_trimmed.fq.sort.sort.q10.rmdup.narrowPeak_peak_9027	28	.	3.87064	5.41182	2.86017	111
chr12	16009303	16009539	SRR8284516_trimmed.fq.sort.sort.q10.rmdup.narrowPeak_peak_9028	22	.	3.51877	4.62881	2.22071	90
chr12	16183182	16183345	SRR8284516_trimmed.fq.sort.sort.q10.rmdup.narrowPeak_peak_9029	59	.	5.27815	8.88473	5.95035	87
chr12	16439680	16439835	SRR8284516_trimmed.fq.sort.sort.q10.rmdup.narrowPeak_peak_9030	28	.	3.87064	5.41182	2.86017	40
chr12	16574149	16574467	SRR8284516_trimmed.fq.sort.sort.q10.rmdup.narrowPeak_peak_9031	78	.	5.43656	10.9319	7.85497	193
chr12	16589512	16589667	SRR8284516_trimmed.fq.sort.sort.q10.rmdup.narrowPeak_peak_9032	56	.	4.25532	8.54567	5.64565	112
chr12	16618644	16618813	SRR8284516_trimmed.fq.sort.sort.q10.rmdup.narrowPeak_peak_9033	47	.	4.51318	7.56577	4.7541	28
chr12	16632501	16632651	SRR8284516_trimmed.fq.sort.sort.q10.rmdup.narrowPeak_peak_9034	40	.	4.37946	6.76061	4.03902	16
chr12	16677682	16677917	SRR8284516_trimmed.fq.sort.sort.q10.rmdup.narrowPeak_peak_9035	34	.	3.54956	6.02497	3.40741	95
chr12	16726197	16726345	SRR8284516_trimmed.fq.sort.sort.q10.rmdup.narrowPeak_peak_9036	32	.	3.59954	5.88753	3.28449	47
chr12	16772365	16772612	SRR8284516_trimmed.fq.sort.sort.q10.rmdup.narrowPeak_peak_9037	92	.	6.02341	12.4294	9.26468	118
chr12	16781101	16781252	SRR8284516_trimmed.fq.sort.sort.q10.rmdup.narrowPeak_peak_9038	37	.	4.03272	6.43493	3.74502	39
chr12	16789331	16789512	SRR8284516_trimmed.fq.sort.sort.q10.rmdup.narrowPeak_peak_9039	58	.	4.36529	8.77964	5.86198	46
chr12	16790509	16790728	SRR8284516_trimmed.fq.sort.sort.q10.rmdup.narrowPeak_peak_9040	69	.	4.78447	9.97616	6.96273	102
chr12	16799165	16799375	SRR8284516_trimmed.fq.sort.sort.q10.rmdup.narrowPeak_peak_9041	46	.	4.1683	7.50595	4.69888	124
chr12	16800390	16800672	SRR8284516_trimmed.fq.sort.sort.q10.rmdup.narrowPeak_peak_9042	85	.	5.41392	11.6225	8.50604	204
chr12	16810978	16811183	SRR8284516_trimmed.fq.sort.sort.q10.rmdup.narrowPeak_peak_9043	97	.	6.29044	12.9281	9.73381	96
chr12	16894015	16894714	SRR8284516_trimmed.fq.sort.sort.q10.rmdup.narrowPeak_peak_9044	203	.	8.25764	24.042	20.33	564
chr12	16895444	16895625	SRR8284516_trimmed.fq.sort.sort.q10.rmdup.narrowPeak_peak_9045	86	.	5.33	11.8164	8.68515	96
chr12	16931624	16931772	SRR8284516_trimmed.fq.sort.sort.q10.rmdup.narrowPeak_peak_9046	59	.	5.27815	8.88473	5.95035	69
chr12	16991596	16991752	SRR8284516_trimmed.fq.sort.sort.q10.rmdup.narrowPeak_peak_9047	59	.	5.08582	8.88842	5.95366	67
chr12	17109595	17109916	SRR8284516_trimmed.fq.sort.sort.q10.rmdup.narrowPeak_peak_9048	25	.	3.27807	5.05089	2.59058	299
chr12	17218983	17219242	SRR8284516_trimmed.fq.sort.sort.q10.rmdup.narrowPeak_peak_9049	31	.	3.92516	5.74067	3.15345	195
chr12	17239257	17239559	SRR8284516_trimmed.fq.sort.sort.q10.rmdup.narrowPeak_peak_9050	76	.	4.96211	10.6858	7.62827	132
chr12	17260519	17260667	SRR8284516_trimmed.fq.sort.sort.q10.rmdup.narrowPeak_peak_9051	36	.	4.15176	6.3769	3.69195	81
chr12	17266667	17267064	SRR8284516_trimmed.fq.sort.sort.q10.rmdup.narrowPeak_peak_9052	137	.	6.27937	17.1185	13.7127	297
chr12	17347838	17348402	SRR8284516_trimmed.fq.sort.sort.q10.rmdup.narrowPeak_peak_9053	110	.	5.79947	14.3643	11.0952	425
chr12	17348513	17349125	SRR8284516_trimmed.fq.sort.sort.q10.rmdup.narrowPeak_peak_9054	413	.	12.166	45.8914	41.3703	144
chr12	17395352	17395510	SRR8284516_trimmed.fq.sort.sort.q10.rmdup.narrowPeak_peak_9055	49	.	4.49388	7.8295	4.99605	123
chr12	17396091	17396328	SRR8284516_trimmed.fq.sort.sort.q10.rmdup.narrowPeak_peak_9056	64	.	5.03468	9.4674	6.49374	120
chr12	17416159	17416345	SRR8284516_trimmed.fq.sort.sort.q10.rmdup.narrowPeak_peak_9057	41	.	4.1441	6.90394	4.16928	91
chr12	17451976	17452138	SRR8284516_trimmed.fq.sort.sort.q10.rmdup.narrowPeak_peak_9058	36	.	3.96511	6.31472	3.63548	61
chr12	17530984	17531136	SRR8284516_trimmed.fq.sort.sort.q10.rmdup.narrowPeak_peak_9059	46	.	4.62412	7.4608	4.65734	92
chr12	17544157	17544626	SRR8284516_trimmed.fq.sort.sort.q10.rmdup.narrowPeak_peak_9060	299	.	9.44415	34.0848	29.9772	324
chr12	17545332	17545592	SRR8284516_trimmed.fq.sort.sort.q10.rmdup.narrowPeak_peak_9061	67	.	4.37063	9.69745	6.70878	139
chr12	17674448	17674613	SRR8284516_trimmed.fq.sort.sort.q10.rmdup.narrowPeak_peak_9062	38	.	4.10268	6.55861	3.85618	93
chr12	17690501	17690715	SRR8284516_trimmed.fq.sort.sort.q10.rmdup.narrowPeak_peak_9063	107	.	6.43321	14.0332	10.7808	99
chr12	17690980	17691205	SRR8284516_trimmed.fq.sort.sort.q10.rmdup.narrowPeak_peak_9064	89	.	5.82557	12.0539	8.90978	136
chr12	17709818	17709996	SRR8284516_trimmed.fq.sort.sort.q10.rmdup.narrowPeak_peak_9065	33	.	3.51494	5.95546	3.34498	99
chr12	17710997	17711332	SRR8284516_trimmed.fq.sort.sort.q10.rmdup.narrowPeak_peak_9066	51	.	4.1204	7.97252	5.11398	151
chr12	17722971	17723198	SRR8284516_trimmed.fq.sort.sort.q10.rmdup.narrowPeak_peak_9067	36	.	3.46928	6.32196	3.64253	147
chr12	17738602	17738812	SRR8284516_trimmed.fq.sort.sort.q10.rmdup.narrowPeak_peak_9068	49	.	4.32526	7.80963	4.97818	88
chr12	17753665	17753918	SRR8284516_trimmed.fq.sort.sort.q10.rmdup.narrowPeak_peak_9069	48	.	4.2297	7.62528	4.8087	134
chr12	17881831	17882411	SRR8284516_trimmed.fq.sort.sort.q10.rmdup.narrowPeak_peak_9070	162	.	8.46289	19.7589	16.232	379
chr12	17882858	17883055	SRR8284516_trimmed.fq.sort.sort.q10.rmdup.narrowPeak_peak_9071	76	.	5.72155	10.7173	7.65816	77
chr12	18610423	18610571	SRR8284516_trimmed.fq.sort.sort.q10.rmdup.narrowPeak_peak_9072	43	.	4.5744	7.08511	4.31344	49
chr12	20615329	20615601	SRR8284516_trimmed.fq.sort.sort.q10.rmdup.narrowPeak_peak_9073	59	.	5.27815	8.88473	5.95035	96
chr12	20920152	20920310	SRR8284516_trimmed.fq.sort.sort.q10.rmdup.narrowPeak_peak_9074	45	.	4.57935	7.38456	4.58787	94
chr12	20920749	20921006	SRR8284516_trimmed.fq.sort.sort.q10.rmdup.narrowPeak_peak_9075	260	.	11.5041	30.021	26.0697	126
chr12	20921505	20921681	SRR8284516_trimmed.fq.sort.sort.q10.rmdup.narrowPeak_peak_9076	39	.	4.31492	6.65239	3.94133	45
chr12	21112026	21112543	SRR8284516_trimmed.fq.sort.sort.q10.rmdup.narrowPeak_peak_9077	200	.	8.89872	23.7994	20.0979	195
chr12	21133300	21133509	SRR8284516_trimmed.fq.sort.sort.q10.rmdup.narrowPeak_peak_9078	48	.	3.87687	7.71821	4.89384	95
chr12	21146544	21146882	SRR8284516_trimmed.fq.sort.sort.q10.rmdup.narrowPeak_peak_9079	43	.	3.84189	7.11806	4.34361	224
chr12	21159569	21159890	SRR8284516_trimmed.fq.sort.sort.q10.rmdup.narrowPeak_peak_9080	31	.	3.32395	5.78389	3.19251	273
chr12	21224916	21225111	SRR8284516_trimmed.fq.sort.sort.q10.rmdup.narrowPeak_peak_9081	28	.	3.4705	5.41333	2.86136	59
chr12	21285753	21286123	SRR8284516_trimmed.fq.sort.sort.q10.rmdup.narrowPeak_peak_9082	104	.	5.51876	13.7269	10.4922	128
chr12	21286410	21286950	SRR8284516_trimmed.fq.sort.sort.q10.rmdup.narrowPeak_peak_9083	171	.	7.04736	20.7424	17.1716	91
chr12	21316436	21316584	SRR8284516_trimmed.fq.sort.sort.q10.rmdup.narrowPeak_peak_9084	45	.	4.39573	7.35725	4.56269	95
chr12	21364937	21365119	SRR8284516_trimmed.fq.sort.sort.q10.rmdup.narrowPeak_peak_9085	51	.	4.92627	7.97021	5.11222	46
chr12	21373289	21373532	SRR8284516_trimmed.fq.sort.sort.q10.rmdup.narrowPeak_peak_9086	113	.	5.93146	14.6582	11.3749	138
chr12	21373740	21374167	SRR8284516_trimmed.fq.sort.sort.q10.rmdup.narrowPeak_peak_9087	299	.	10.1716	34.082	29.9745	123
chr12	21416660	21416895	SRR8284516_trimmed.fq.sort.sort.q10.rmdup.narrowPeak_peak_9088	131	.	7.29458	16.5747	13.196	136
chr12	21417336	21417547	SRR8284516_trimmed.fq.sort.sort.q10.rmdup.narrowPeak_peak_9089	165	.	8.11143	20.1126	16.5694	124
chr12	22906052	22906200	SRR8284516_trimmed.fq.sort.sort.q10.rmdup.narrowPeak_peak_9090	43	.	4.5744	7.08511	4.31344	73
chr12	23009805	23009958	SRR8284516_trimmed.fq.sort.sort.q10.rmdup.narrowPeak_peak_9091	86	.	6.33378	11.7874	8.65746	103
chr12	24252020	24252275	SRR8284516_trimmed.fq.sort.sort.q10.rmdup.narrowPeak_peak_9093	68	.	5.63003	9.82682	6.82275	123
chr12	24488351	24488586	SRR8284516_trimmed.fq.sort.sort.q10.rmdup.narrowPeak_peak_9094	51	.	4.92627	7.97021	5.11222	41
chr12	24498465	24498769	SRR8284516_trimmed.fq.sort.sort.q10.rmdup.narrowPeak_peak_9095	158	.	8.79692	19.3271	15.8187	165
chr12	24513524	24513672	SRR8284516_trimmed.fq.sort.sort.q10.rmdup.narrowPeak_peak_9096	43	.	4.40862	7.09185	4.31946	63
chr12	24590182	24590330	SRR8284516_trimmed.fq.sort.sort.q10.rmdup.narrowPeak_peak_9097	34	.	4.12485	6.07117	3.44752	76
chr12	24606900	24607122	SRR8284516_trimmed.fq.sort.sort.q10.rmdup.narrowPeak_peak_9098	32	.	3.82623	5.81804	3.22221	87
chr12	24623561	24623743	SRR8284516_trimmed.fq.sort.sort.q10.rmdup.narrowPeak_peak_9099	58	.	5.01505	8.76413	5.84825	91
chr12	24651445	24651755	SRR8284516_trimmed.fq.sort.sort.q10.rmdup.narrowPeak_peak_9100	186	.	7.29783	22.3023	18.6637	112
chr12	24651877	24652246	SRR8284516_trimmed.fq.sort.sort.q10.rmdup.narrowPeak_peak_9101	68	.	4.43297	9.84184	6.83668	99
chr12	24814558	24814713	SRR8284516_trimmed.fq.sort.sort.q10.rmdup.narrowPeak_peak_9105	62	.	5.25901	9.19022	6.23528	81
chr12	24830593	24831261	SRR8284516_trimmed.fq.sort.sort.q10.rmdup.narrowPeak_peak_9106	536	.	13.8521	58.5359	53.6084	371
chr12	24878902	24879050	SRR8284516_trimmed.fq.sort.sort.q10.rmdup.narrowPeak_peak_9107	33	.	3.61237	5.9121	3.30587	130
chr12	24894341	24894544	SRR8284516_trimmed.fq.sort.sort.q10.rmdup.narrowPeak_peak_9108	67	.	4.39535	9.75484	6.76156	112
chr12	24907523	24907685	SRR8284516_trimmed.fq.sort.sort.q10.rmdup.narrowPeak_peak_9109	34	.	3.5968	6.11937	3.49009	53
chr12	24912595	24912743	SRR8284516_trimmed.fq.sort.sort.q10.rmdup.narrowPeak_peak_9110	37	.	3.62845	6.42364	3.73448	56
chr12	24923619	24923801	SRR8284516_trimmed.fq.sort.sort.q10.rmdup.narrowPeak_peak_9111	62	.	4.70997	9.17364	6.2199	87
chr12	24931051	24931214	SRR8284516_trimmed.fq.sort.sort.q10.rmdup.narrowPeak_peak_9112	30	.	3.48805	5.67264	3.09384	53
chr12	24963855	24964032	SRR8284516_trimmed.fq.sort.sort.q10.rmdup.narrowPeak_peak_9113	66	.	5.30388	9.61383	6.63008	50
chr12	24974929	24975120	SRR8284516_trimmed.fq.sort.sort.q10.rmdup.narrowPeak_peak_9114	114	.	7.05943	14.765	11.4768	63
chr12	24975230	24975467	SRR8284516_trimmed.fq.sort.sort.q10.rmdup.narrowPeak_peak_9115	80	.	5.97451	11.1637	8.07337	140
chr12	24988318	24988512	SRR8284516_trimmed.fq.sort.sort.q10.rmdup.narrowPeak_peak_9116	39	.	4.15677	6.65377	3.94225	67
chr12	25026381	25026529	SRR8284516_trimmed.fq.sort.sort.q10.rmdup.narrowPeak_peak_9117	28	.	3.87064	5.41182	2.86017	119
chr12	25038420	25038575	SRR8284516_trimmed.fq.sort.sort.q10.rmdup.narrowPeak_peak_9118	40	.	4.37946	6.76061	4.03902	79
chr12	25095110	25095281	SRR8284516_trimmed.fq.sort.sort.q10.rmdup.narrowPeak_peak_9119	65	.	3.51108	9.48942	6.51424	129
chr12	25095666	25095920	SRR8284516_trimmed.fq.sort.sort.q10.rmdup.narrowPeak_peak_9120	96	.	3.97107	12.8814	9.68997	127
chr12	25098310	25098471	SRR8284516_trimmed.fq.sort.sort.q10.rmdup.narrowPeak_peak_9121	73	.	3.42805	10.3688	7.33084	68
chr12	25100135	25100380	SRR8284516_trimmed.fq.sort.sort.q10.rmdup.narrowPeak_peak_9122	33	.	2.72972	5.94839	3.33842	167
chr12	25146251	25146399	SRR8284516_trimmed.fq.sort.sort.q10.rmdup.narrowPeak_peak_9123	19	.	3.14178	4.20841	1.92485	103
chr12	25155440	25155588	SRR8284516_trimmed.fq.sort.sort.q10.rmdup.narrowPeak_peak_9124	26	.	3.32415	5.13833	2.66666	140
chr12	25310412	25310648	SRR8284516_trimmed.fq.sort.sort.q10.rmdup.narrowPeak_peak_9125	28	.	3.80044	5.29819	2.80461	114
chr12	25411734	25411911	SRR8284516_trimmed.fq.sort.sort.q10.rmdup.narrowPeak_peak_9126	31	.	3.79318	5.76054	3.17146	70
chr12	25428114	25428262	SRR8284516_trimmed.fq.sort.sort.q10.rmdup.narrowPeak_peak_9127	37	.	4.17148	6.41035	3.72209	48
chr12	25451876	25452024	SRR8284516_trimmed.fq.sort.sort.q10.rmdup.narrowPeak_peak_9128	35	.	4.22252	6.23151	3.56051	46
chr12	25478906	25479090	SRR8284516_trimmed.fq.sort.sort.q10.rmdup.narrowPeak_peak_9129	51	.	4.92627	7.97021	5.11222	116
chr12	25533406	25533660	SRR8284516_trimmed.fq.sort.sort.q10.rmdup.narrowPeak_peak_9130	28	.	3.15938	5.4283	2.87559	49
chr12	25535366	25535537	SRR8284516_trimmed.fq.sort.sort.q10.rmdup.narrowPeak_peak_9131	82	.	4.67761	11.3765	8.27377	70
chr12	25535732	25535885	SRR8284516_trimmed.fq.sort.sort.q10.rmdup.narrowPeak_peak_9132	33	.	3.31785	5.98812	3.37413	108
chr12	25544763	25545104	SRR8284516_trimmed.fq.sort.sort.q10.rmdup.narrowPeak_peak_9133	46	.	4.62412	7.4608	4.65734	101
chr12	25574098	25574251	SRR8284516_trimmed.fq.sort.sort.q10.rmdup.narrowPeak_peak_9134	58	.	5.23597	8.8135	5.89346	67
chr12	25590129	25590296	SRR8284516_trimmed.fq.sort.sort.q10.rmdup.narrowPeak_peak_9135	28	.	3.87064	5.41182	2.86017	55
chr12	25590636	25590784	SRR8284516_trimmed.fq.sort.sort.q10.rmdup.narrowPeak_peak_9136	51	.	4.92627	7.97021	5.11222	88
chr12	25645697	25645845	SRR8284516_trimmed.fq.sort.sort.q10.rmdup.narrowPeak_peak_9137	43	.	4.5744	7.08511	4.31344	52
chr12	25672212	25672368	SRR8284516_trimmed.fq.sort.sort.q10.rmdup.narrowPeak_peak_9138	43	.	4.5614	7.06359	4.31344	41
chr12	25710251	25710399	SRR8284516_trimmed.fq.sort.sort.q10.rmdup.narrowPeak_peak_9139	39	.	4.31492	6.65239	3.94133	89
chr12	25794671	25794858	SRR8284516_trimmed.fq.sort.sort.q10.rmdup.narrowPeak_peak_9140	35	.	4.22252	6.23151	3.56051	95
chr12	25827995	25828157	SRR8284516_trimmed.fq.sort.sort.q10.rmdup.narrowPeak_peak_9141	43	.	4.5744	7.08511	4.31344	69
chr12	25863830	25863978	SRR8284516_trimmed.fq.sort.sort.q10.rmdup.narrowPeak_peak_9142	51	.	4.92627	7.97021	5.11222	73
chr12	25892277	25892596	SRR8284516_trimmed.fq.sort.sort.q10.rmdup.narrowPeak_peak_9143	51	.	4.42524	8.00074	5.14029	78
chr12	26046817	26047009	SRR8284516_trimmed.fq.sort.sort.q10.rmdup.narrowPeak_peak_9144	86	.	6.33378	11.7874	8.65746	90
chr12	26210468	26210616	SRR8284516_trimmed.fq.sort.sort.q10.rmdup.narrowPeak_peak_9145	41	.	4.16112	6.93489	4.1973	58
chr12	26330259	26330465	SRR8284516_trimmed.fq.sort.sort.q10.rmdup.narrowPeak_peak_9146	43	.	3.93956	7.05488	4.3067	145
chr12	26345978	26346128	SRR8284516_trimmed.fq.sort.sort.q10.rmdup.narrowPeak_peak_9147	56	.	4.73538	8.58295	5.68005	60
chr12	26387024	26387197	SRR8284516_trimmed.fq.sort.sort.q10.rmdup.narrowPeak_peak_9148	67	.	4.98426	9.70977	6.71983	96
chr12	26394799	26395004	SRR8284516_trimmed.fq.sort.sort.q10.rmdup.narrowPeak_peak_9149	37	.	3.49922	6.38724	3.70153	123
chr12	26414537	26415027	SRR8284516_trimmed.fq.sort.sort.q10.rmdup.narrowPeak_peak_9150	117	.	6.11026	15.0509	11.7465	194
chr12	26446797	26446996	SRR8284516_trimmed.fq.sort.sort.q10.rmdup.narrowPeak_peak_9151	74	.	5.78467	10.4558	7.41253	74
chr12	26488316	26488539	SRR8284516_trimmed.fq.sort.sort.q10.rmdup.narrowPeak_peak_9152	77	.	5.74859	10.7653	7.70307	130
chr12	26494206	26494440	SRR8284516_trimmed.fq.sort.sort.q10.rmdup.narrowPeak_peak_9153	75	.	5.66822	10.6223	7.56855	135
chr12	26532481	26532834	SRR8284516_trimmed.fq.sort.sort.q10.rmdup.narrowPeak_peak_9154	56	.	3.50449	8.5195	5.62125	250
chr12	26533273	26533982	SRR8284516_trimmed.fq.sort.sort.q10.rmdup.narrowPeak_peak_9155	170	.	5.63525	20.6575	17.0903	381
chr12	26610411	26610565	SRR8284516_trimmed.fq.sort.sort.q10.rmdup.narrowPeak_peak_9156	45	.	4.37675	7.32337	4.53161	116
chr12	26618355	26618536	SRR8284516_trimmed.fq.sort.sort.q10.rmdup.narrowPeak_peak_9157	53	.	4.70921	8.22006	5.34307	78
chr12	26631844	26632061	SRR8284516_trimmed.fq.sort.sort.q10.rmdup.narrowPeak_peak_9158	35	.	4.05591	6.21369	3.56051	129
chr12	26654492	26654665	SRR8284516_trimmed.fq.sort.sort.q10.rmdup.narrowPeak_peak_9159	47	.	4.53337	7.60142	4.78656	54
chr12	26654875	26655023	SRR8284516_trimmed.fq.sort.sort.q10.rmdup.narrowPeak_peak_9160	27	.	3.62669	5.23885	2.75322	59
chr12	26719312	26719477	SRR8284516_trimmed.fq.sort.sort.q10.rmdup.narrowPeak_peak_9161	43	.	4.24833	7.09283	4.31987	57
chr12	26723786	26723986	SRR8284516_trimmed.fq.sort.sort.q10.rmdup.narrowPeak_peak_9162	56	.	4.71593	8.5469	5.64612	91
chr12	26725396	26725618	SRR8284516_trimmed.fq.sort.sort.q10.rmdup.narrowPeak_peak_9163	40	.	4.07742	6.78219	4.05939	97
chr12	26734528	26734815	SRR8284516_trimmed.fq.sort.sort.q10.rmdup.narrowPeak_peak_9164	54	.	4.93032	8.29261	5.41084	176
chr12	26811817	26812011	SRR8284516_trimmed.fq.sort.sort.q10.rmdup.narrowPeak_peak_9165	54	.	4.58419	8.30107	5.41816	69
chr12	26845037	26845260	SRR8284516_trimmed.fq.sort.sort.q10.rmdup.narrowPeak_peak_9166	66	.	5.32849	9.65752	6.67101	122
chr12	26871983	26872144	SRR8284516_trimmed.fq.sort.sort.q10.rmdup.narrowPeak_peak_9167	60	.	4.48109	9.0231	6.07913	49
chr12	26873208	26873412	SRR8284516_trimmed.fq.sort.sort.q10.rmdup.narrowPeak_peak_9168	65	.	4.55413	9.48882	6.51375	83
chr12	26889894	26890042	SRR8284516_trimmed.fq.sort.sort.q10.rmdup.narrowPeak_peak_9169	29	.	3.81437	5.55557	2.98911	87
chr12	26929295	26929443	SRR8284516_trimmed.fq.sort.sort.q10.rmdup.narrowPeak_peak_9170	46	.	4.60163	7.42252	4.62262	78
chr12	26975389	26975543	SRR8284516_trimmed.fq.sort.sort.q10.rmdup.narrowPeak_peak_9171	36	.	3.94856	6.2852	3.60881	51
chr12	27062143	27062374	SRR8284516_trimmed.fq.sort.sort.q10.rmdup.narrowPeak_peak_9172	34	.	4.10397	6.03679	3.41711	90
chr12	27083173	27083338	SRR8284516_trimmed.fq.sort.sort.q10.rmdup.narrowPeak_peak_9173	68	.	5.22952	9.82818	6.8239	107
chr12	27097818	27097966	SRR8284516_trimmed.fq.sort.sort.q10.rmdup.narrowPeak_peak_9174	51	.	4.92627	7.97021	5.11222	109
chr12	27133118	27133292	SRR8284516_trimmed.fq.sort.sort.q10.rmdup.narrowPeak_peak_9175	43	.	4.28425	7.15755	4.37991	101
chr12	27136034	27136195	SRR8284516_trimmed.fq.sort.sort.q10.rmdup.narrowPeak_peak_9176	53	.	4.08797	8.18417	5.30977	35
chr12	27139418	27139566	SRR8284516_trimmed.fq.sort.sort.q10.rmdup.narrowPeak_peak_9177	22	.	2.94997	4.59769	2.22071	113
chr12	27140168	27140408	SRR8284516_trimmed.fq.sort.sort.q10.rmdup.narrowPeak_peak_9178	28	.	3.22165	5.35556	2.85539	187
chr12	27182390	27182556	SRR8284516_trimmed.fq.sort.sort.q10.rmdup.narrowPeak_peak_9179	36	.	3.29946	6.38069	3.6952	40
chr12	27186865	27187104	SRR8284516_trimmed.fq.sort.sort.q10.rmdup.narrowPeak_peak_9180	141	.	5.38763	17.5591	14.1325	142
chr12	27187222	27187384	SRR8284516_trimmed.fq.sort.sort.q10.rmdup.narrowPeak_peak_9181	43	.	3.31661	7.08001	4.31344	62
chr12	27235569	27235741	SRR8284516_trimmed.fq.sort.sort.q10.rmdup.narrowPeak_peak_9182	35	.	4.22252	6.23151	3.56051	77
chr12	27258139	27258302	SRR8284516_trimmed.fq.sort.sort.q10.rmdup.narrowPeak_peak_9183	50	.	4.72352	7.9348	5.0933	95
chr12	27281488	27281822	SRR8284516_trimmed.fq.sort.sort.q10.rmdup.narrowPeak_peak_9184	118	.	7.01391	15.1302	11.8221	230
chr12	27304559	27304772	SRR8284516_trimmed.fq.sort.sort.q10.rmdup.narrowPeak_peak_9185	30	.	3.74467	5.67586	3.09648	124
chr12	27312161	27312382	SRR8284516_trimmed.fq.sort.sort.q10.rmdup.narrowPeak_peak_9186	41	.	4.11049	6.84266	4.1137	104
chr12	27341136	27341775	SRR8284516_trimmed.fq.sort.sort.q10.rmdup.narrowPeak_peak_9187	157	.	4.3719	19.2203	15.7179	92
chr12	27341991	27342405	SRR8284516_trimmed.fq.sort.sort.q10.rmdup.narrowPeak_peak_9188	183	.	4.69575	22.0154	18.3891	238
chr12	27343433	27343616	SRR8284516_trimmed.fq.sort.sort.q10.rmdup.narrowPeak_peak_9189	81	.	3.35966	11.233	8.13855	79
chr12	27410489	27410650	SRR8284516_trimmed.fq.sort.sort.q10.rmdup.narrowPeak_peak_9190	89	.	4.72303	12.1484	8.99881	49
chr12	27411528	27411739	SRR8284516_trimmed.fq.sort.sort.q10.rmdup.narrowPeak_peak_9191	20	.	2.73299	4.30817	2.01146	23
chr12	27442774	27442924	SRR8284516_trimmed.fq.sort.sort.q10.rmdup.narrowPeak_peak_9192	47	.	4.51318	7.56577	4.7541	90
chr12	27469847	27470203	SRR8284516_trimmed.fq.sort.sort.q10.rmdup.narrowPeak_peak_9193	149	.	5.55271	18.4407	14.973	159
chr12	27491820	27492025	SRR8284516_trimmed.fq.sort.sort.q10.rmdup.narrowPeak_peak_9194	39	.	4.13858	6.62181	3.91341	101
chr12	27497441	27497589	SRR8284516_trimmed.fq.sort.sort.q10.rmdup.narrowPeak_peak_9195	22	.	3.31528	4.7033	2.28537	20
chr12	27513260	27513429	SRR8284516_trimmed.fq.sort.sort.q10.rmdup.narrowPeak_peak_9196	59	.	5.27815	8.88473	5.95035	102
chr12	27630126	27630281	SRR8284516_trimmed.fq.sort.sort.q10.rmdup.narrowPeak_peak_9204	37	.	4.19139	6.44407	3.75256	91
chr12	27724740	27724973	SRR8284516_trimmed.fq.sort.sort.q10.rmdup.narrowPeak_peak_9205	59	.	5.27815	8.88473	5.95035	88
chr12	27967564	27967730	SRR8284516_trimmed.fq.sort.sort.q10.rmdup.narrowPeak_peak_9206	35	.	4.22252	6.23151	3.56051	79
chr12	27996143	27996481	SRR8284516_trimmed.fq.sort.sort.q10.rmdup.narrowPeak_peak_9207	71	.	5.61501	10.1614	7.13669	85
chr12	27999137	27999292	SRR8284516_trimmed.fq.sort.sort.q10.rmdup.narrowPeak_peak_9208	44	.	4.49236	7.23583	4.45134	110
chr12	28237730	28237878	SRR8284516_trimmed.fq.sort.sort.q10.rmdup.narrowPeak_peak_9209	32	.	3.82623	5.81804	3.22221	22
chr12	28251534	28251703	SRR8284516_trimmed.fq.sort.sort.q10.rmdup.narrowPeak_peak_9210	47	.	4.0735	7.59623	4.78198	106
chr12	28254818	28255176	SRR8284516_trimmed.fq.sort.sort.q10.rmdup.narrowPeak_peak_9211	156	.	7.18391	19.1717	15.6715	225
chr12	28255823	28256035	SRR8284516_trimmed.fq.sort.sort.q10.rmdup.narrowPeak_peak_9212	106	.	5.95692	13.9044	10.658	79
chr12	28287131	28287279	SRR8284516_trimmed.fq.sort.sort.q10.rmdup.narrowPeak_peak_9213	35	.	3.78788	6.24504	3.57289	45
chr12	28288892	28289192	SRR8284516_trimmed.fq.sort.sort.q10.rmdup.narrowPeak_peak_9214	35	.	3.60881	6.14329	3.51153	250
chr12	28325211	28325770	SRR8284516_trimmed.fq.sort.sort.q10.rmdup.narrowPeak_peak_9215	45	.	4.57935	7.38456	4.58787	472
chr12	28343829	28343983	SRR8284516_trimmed.fq.sort.sort.q10.rmdup.narrowPeak_peak_9216	24	.	3.4274	4.89766	2.45639	86
chr12	28350972	28351184	SRR8284516_trimmed.fq.sort.sort.q10.rmdup.narrowPeak_peak_9217	25	.	3.5014	5.02497	2.56821	25
chr12	28360843	28360996	SRR8284516_trimmed.fq.sort.sort.q10.rmdup.narrowPeak_peak_9218	43	.	4.28425	7.15755	4.37991	115
chr12	28394952	28395100	SRR8284516_trimmed.fq.sort.sort.q10.rmdup.narrowPeak_peak_9219	26	.	3.66911	5.08449	2.61894	41
chr12	28408082	28408348	SRR8284516_trimmed.fq.sort.sort.q10.rmdup.narrowPeak_peak_9220	46	.	3.98019	7.40503	4.60648	75
chr12	28408548	28408728	SRR8284516_trimmed.fq.sort.sort.q10.rmdup.narrowPeak_peak_9221	33	.	3.53794	6.00168	3.38608	125
chr12	28415041	28415314	SRR8284516_trimmed.fq.sort.sort.q10.rmdup.narrowPeak_peak_9222	67	.	5.37839	9.74592	6.75384	133
chr12	28431758	28432352	SRR8284516_trimmed.fq.sort.sort.q10.rmdup.narrowPeak_peak_9223	106	.	6.12933	13.8519	10.6084	136
chr12	28466458	28466688	SRR8284516_trimmed.fq.sort.sort.q10.rmdup.narrowPeak_peak_9224	30	.	3.8506	5.61624	3.04315	38
chr12	28484001	28484223	SRR8284516_trimmed.fq.sort.sort.q10.rmdup.narrowPeak_peak_9225	35	.	4.22252	6.23151	3.56051	182
chr12	28634637	28634827	SRR8284516_trimmed.fq.sort.sort.q10.rmdup.narrowPeak_peak_9226	110	.	4.77046	14.2812	11.0163	95
chr12	28635284	28635797	SRR8284516_trimmed.fq.sort.sort.q10.rmdup.narrowPeak_peak_9227	264	.	7.56298	30.4168	26.4495	128
chr12	28636083	28636414	SRR8284516_trimmed.fq.sort.sort.q10.rmdup.narrowPeak_peak_9228	127	.	5.27204	16.098	12.7418	189
chr12	28649348	28649496	SRR8284516_trimmed.fq.sort.sort.q10.rmdup.narrowPeak_peak_9229	39	.	3.86698	6.65026	3.93985	74
chr12	28649625	28650393	SRR8284516_trimmed.fq.sort.sort.q10.rmdup.narrowPeak_peak_9230	171	.	7.67902	20.7304	17.1602	133
chr12	28658625	28658773	SRR8284516_trimmed.fq.sort.sort.q10.rmdup.narrowPeak_peak_9231	26	.	3.72427	5.17442	2.69767	43
chr12	28675182	28675338	SRR8284516_trimmed.fq.sort.sort.q10.rmdup.narrowPeak_peak_9232	38	.	3.83951	6.59697	3.89093	86
chr12	28675494	28676095	SRR8284516_trimmed.fq.sort.sort.q10.rmdup.narrowPeak_peak_9233	172	.	7.70639	20.7893	17.2166	107
chr12	28700183	28700351	SRR8284516_trimmed.fq.sort.sort.q10.rmdup.narrowPeak_peak_9234	28	.	3.34971	5.40243	2.86017	95
chr12	28724624	28724772	SRR8284516_trimmed.fq.sort.sort.q10.rmdup.narrowPeak_peak_9235	43	.	4.11734	7.12942	4.35343	109
chr12	28725873	28726097	SRR8284516_trimmed.fq.sort.sort.q10.rmdup.narrowPeak_peak_9236	33	.	3.74532	5.91919	3.31243	127
chr12	28749922	28750400	SRR8284516_trimmed.fq.sort.sort.q10.rmdup.narrowPeak_peak_9237	119	.	5.3843	15.2886	11.9729	409
chr12	28750642	28750790	SRR8284516_trimmed.fq.sort.sort.q10.rmdup.narrowPeak_peak_9238	44	.	3.54227	7.19324	4.41244	75
chr12	28751425	28751636	SRR8284516_trimmed.fq.sort.sort.q10.rmdup.narrowPeak_peak_9239	63	.	4.09948	9.34086	6.37589	105
chr12	28751851	28752251	SRR8284516_trimmed.fq.sort.sort.q10.rmdup.narrowPeak_peak_9240	161	.	6.25676	19.631	16.1096	109
chr12	28763119	28763295	SRR8284516_trimmed.fq.sort.sort.q10.rmdup.narrowPeak_peak_9241	32	.	3.98301	5.83681	3.23934	32
chr12	28770115	28770269	SRR8284516_trimmed.fq.sort.sort.q10.rmdup.narrowPeak_peak_9242	41	.	3.98089	6.86973	4.13882	113
chr12	28778699	28778879	SRR8284516_trimmed.fq.sort.sort.q10.rmdup.narrowPeak_peak_9243	85	.	5.43371	11.6627	8.54366	117
chr12	28779017	28779262	SRR8284516_trimmed.fq.sort.sort.q10.rmdup.narrowPeak_peak_9244	39	.	3.86698	6.65026	3.93985	130
chr12	28791337	28791557	SRR8284516_trimmed.fq.sort.sort.q10.rmdup.narrowPeak_peak_9245	40	.	3.90892	6.73136	4.01273	73
chr12	28799543	28799914	SRR8284516_trimmed.fq.sort.sort.q10.rmdup.narrowPeak_peak_9246	209	.	7.30333	24.736	20.9965	223
chr12	28800328	28800743	SRR8284516_trimmed.fq.sort.sort.q10.rmdup.narrowPeak_peak_9247	105	.	5.08578	13.7743	10.5372	87
chr12	28829953	28830124	SRR8284516_trimmed.fq.sort.sort.q10.rmdup.narrowPeak_peak_9248	40	.	4.40141	6.79731	4.07252	63
chr12	28890522	28890670	SRR8284516_trimmed.fq.sort.sort.q10.rmdup.narrowPeak_peak_9249	23	.	3.51303	4.8284	2.39561	44
chr12	28912186	28912376	SRR8284516_trimmed.fq.sort.sort.q10.rmdup.narrowPeak_peak_9250	49	.	4.65839	7.82111	4.98857	88
chr12	29047828	29047976	SRR8284516_trimmed.fq.sort.sort.q10.rmdup.narrowPeak_peak_9251	58	.	4.49555	8.74499	5.83023	58
chr12	29048162	29048310	SRR8284516_trimmed.fq.sort.sort.q10.rmdup.narrowPeak_peak_9252	25	.	3.26675	5.02934	2.5711	66
chr12	29049135	29049283	SRR8284516_trimmed.fq.sort.sort.q10.rmdup.narrowPeak_peak_9253	63	.	4.61894	9.30914	6.34641	68
chr12	29124076	29124225	SRR8284516_trimmed.fq.sort.sort.q10.rmdup.narrowPeak_peak_9254	44	.	4.49236	7.23583	4.45134	37
chr12	29173221	29173378	SRR8284516_trimmed.fq.sort.sort.q10.rmdup.narrowPeak_peak_9255	53	.	4.68878	8.18329	5.30927	97
chr12	29242919	29243067	SRR8284516_trimmed.fq.sort.sort.q10.rmdup.narrowPeak_peak_9256	43	.	4.28425	7.15755	4.37991	88
chr12	29256928	29257181	SRR8284516_trimmed.fq.sort.sort.q10.rmdup.narrowPeak_peak_9257	22	.	3.31528	4.7033	2.28537	203
chr12	29639096	29639244	SRR8284516_trimmed.fq.sort.sort.q10.rmdup.narrowPeak_peak_9259	35	.	4.22252	6.23151	3.56051	109
chr12	29821495	29821692	SRR8284516_trimmed.fq.sort.sort.q10.rmdup.narrowPeak_peak_9260	38	.	4.23177	6.51235	3.81476	74
chr12	29938122	29938431	SRR8284516_trimmed.fq.sort.sort.q10.rmdup.narrowPeak_peak_9261	147	.	6.21618	18.2431	14.7841	123
chr12	29938601	29938827	SRR8284516_trimmed.fq.sort.sort.q10.rmdup.narrowPeak_peak_9262	90	.	4.89663	12.2484	9.0937	131
chr12	29938982	29939177	SRR8284516_trimmed.fq.sort.sort.q10.rmdup.narrowPeak_peak_9263	28	.	3.15072	5.40937	2.86017	91
chr12	29950161	29950309	SRR8284516_trimmed.fq.sort.sort.q10.rmdup.narrowPeak_peak_9264	68	.	4.4584	9.90047	6.8915	65
chr12	29951623	29951771	SRR8284516_trimmed.fq.sort.sort.q10.rmdup.narrowPeak_peak_9265	45	.	3.92876	7.29883	4.5093	97
chr12	29952756	29952927	SRR8284516_trimmed.fq.sort.sort.q10.rmdup.narrowPeak_peak_9266	27	.	3.14663	5.19879	2.71977	132
chr12	29974690	29974884	SRR8284516_trimmed.fq.sort.sort.q10.rmdup.narrowPeak_peak_9267	33	.	3.53794	6.00168	3.38608	116
chr12	30026148	30026317	SRR8284516_trimmed.fq.sort.sort.q10.rmdup.narrowPeak_peak_9268	45	.	4.53544	7.30959	4.51912	57
chr12	30419928	30420135	SRR8284516_trimmed.fq.sort.sort.q10.rmdup.narrowPeak_peak_9269	35	.	4.22252	6.23151	3.56051	57
chr12	30584481	30584754	SRR8284516_trimmed.fq.sort.sort.q10.rmdup.narrowPeak_peak_9270	69	.	5.48104	9.9269	6.91631	129
chr12	30603799	30604152	SRR8284516_trimmed.fq.sort.sort.q10.rmdup.narrowPeak_peak_9271	109	.	6.08569	14.1734	10.9138	229
chr12	30604687	30604988	SRR8284516_trimmed.fq.sort.sort.q10.rmdup.narrowPeak_peak_9272	45	.	4.07948	7.33203	4.53967	204
chr12	30735208	30735381	SRR8284516_trimmed.fq.sort.sort.q10.rmdup.narrowPeak_peak_9273	59	.	5.27815	8.88473	5.95035	86
chr12	30903601	30903749	SRR8284516_trimmed.fq.sort.sort.q10.rmdup.narrowPeak_peak_9274	38	.	4.23177	6.51235	3.81476	96
chr12	30911181	30911546	SRR8284516_trimmed.fq.sort.sort.q10.rmdup.narrowPeak_peak_9275	242	.	9.89834	28.1104	24.234	153
chr12	31026505	31026662	SRR8284516_trimmed.fq.sort.sort.q10.rmdup.narrowPeak_peak_9276	59	.	5.27815	8.88473	5.95035	60
chr12	31027260	31027427	SRR8284516_trimmed.fq.sort.sort.q10.rmdup.narrowPeak_peak_9277	86	.	6.33378	11.7874	8.65746	91
chr12	31169650	31169804	SRR8284516_trimmed.fq.sort.sort.q10.rmdup.narrowPeak_peak_9278	68	.	5.61404	9.79963	6.80351	36
chr12	31233696	31233844	SRR8284516_trimmed.fq.sort.sort.q10.rmdup.narrowPeak_peak_9279	40	.	4.19363	6.71838	4.00151	104
chr12	31255103	31255251	SRR8284516_trimmed.fq.sort.sort.q10.rmdup.narrowPeak_peak_9280	43	.	4.5744	7.08511	4.31344	87
chr12	31265339	31265833	SRR8284516_trimmed.fq.sort.sort.q10.rmdup.narrowPeak_peak_9281	166	.	7.68468	20.2471	16.6984	186
chr12	31294728	31294936	SRR8284516_trimmed.fq.sort.sort.q10.rmdup.narrowPeak_peak_9282	93	.	5.31915	12.5263	9.35657	132
chr12	31296521	31296720	SRR8284516_trimmed.fq.sort.sort.q10.rmdup.narrowPeak_peak_9283	39	.	3.62436	6.65753	3.9458	83
chr12	31311959	31312185	SRR8284516_trimmed.fq.sort.sort.q10.rmdup.narrowPeak_peak_9284	28	.	3.59156	5.40638	2.86017	141
chr12	31320882	31321058	SRR8284516_trimmed.fq.sort.sort.q10.rmdup.narrowPeak_peak_9285	36	.	3.81641	6.29861	3.62143	53
chr12	31337650	31337801	SRR8284516_trimmed.fq.sort.sort.q10.rmdup.narrowPeak_peak_9286	43	.	4.5744	7.08511	4.31344	33
chr12	31350607	31351513	SRR8284516_trimmed.fq.sort.sort.q10.rmdup.narrowPeak_peak_9287	239	.	9.74402	27.7916	23.9279	704
chr12	31398842	31399053	SRR8284516_trimmed.fq.sort.sort.q10.rmdup.narrowPeak_peak_9288	43	.	4.5744	7.08511	4.31344	75
chr12	31499226	31499862	SRR8284516_trimmed.fq.sort.sort.q10.rmdup.narrowPeak_peak_9289	270	.	7.9296	31.0204	27.0301	493
chr12	31500011	31500366	SRR8284516_trimmed.fq.sort.sort.q10.rmdup.narrowPeak_peak_9290	346	.	9.11056	38.9094	34.6268	152
chr12	31542542	31542708	SRR8284516_trimmed.fq.sort.sort.q10.rmdup.narrowPeak_peak_9291	86	.	5.49396	11.7845	8.65746	83
chr12	31544688	31544853	SRR8284516_trimmed.fq.sort.sort.q10.rmdup.narrowPeak_peak_9292	82	.	5.46647	11.358	8.2566	57
chr12	31578331	31578677	SRR8284516_trimmed.fq.sort.sort.q10.rmdup.narrowPeak_peak_9293	59	.	5.27815	8.88473	5.95035	284
chr12	31634727	31635000	SRR8284516_trimmed.fq.sort.sort.q10.rmdup.narrowPeak_peak_9294	92	.	6.21118	12.375	9.21358	88
chr12	31654323	31654796	SRR8284516_trimmed.fq.sort.sort.q10.rmdup.narrowPeak_peak_9295	363	.	11.1018	40.668	36.3219	296
chr12	31654887	31655395	SRR8284516_trimmed.fq.sort.sort.q10.rmdup.narrowPeak_peak_9296	191	.	7.73262	22.8466	19.1843	102
chr12	31701143	31701428	SRR8284516_trimmed.fq.sort.sort.q10.rmdup.narrowPeak_peak_9297	22	.	3.51877	4.62881	2.22071	212
chr12	31794705	31794996	SRR8284516_trimmed.fq.sort.sort.q10.rmdup.narrowPeak_peak_9298	51	.	4.92627	7.97021	5.11222	63
chr12	31823697	31824003	SRR8284516_trimmed.fq.sort.sort.q10.rmdup.narrowPeak_peak_9299	43	.	4.5744	7.08511	4.31344	115
chr12	31825807	31826062	SRR8284516_trimmed.fq.sort.sort.q10.rmdup.narrowPeak_peak_9300	42	.	4.51452	6.98579	4.24338	118
chr12	31841815	31841963	SRR8284516_trimmed.fq.sort.sort.q10.rmdup.narrowPeak_peak_9301	28	.	3.87064	5.41182	2.86017	95
chr12	31848350	31848527	SRR8284516_trimmed.fq.sort.sort.q10.rmdup.narrowPeak_peak_9302	20	.	3.36882	4.38947	2.07963	89
chr12	31925380	31925528	SRR8284516_trimmed.fq.sort.sort.q10.rmdup.narrowPeak_peak_9303	35	.	3.86783	6.14059	3.50934	38
chr12	31949162	31949358	SRR8284516_trimmed.fq.sort.sort.q10.rmdup.narrowPeak_peak_9304	88	.	4.94071	12.0117	8.86999	97
chr12	31949914	31950224	SRR8284516_trimmed.fq.sort.sort.q10.rmdup.narrowPeak_peak_9305	411	.	11.3062	45.7095	41.1933	212
chr12	31950665	31950964	SRR8284516_trimmed.fq.sort.sort.q10.rmdup.narrowPeak_peak_9306	253	.	8.43265	29.2474	25.3258	173
chr12	31971427	31971786	SRR8284516_trimmed.fq.sort.sort.q10.rmdup.narrowPeak_peak_9307	33	.	4.06284	5.96895	3.35646	261
chr12	32009292	32009472	SRR8284516_trimmed.fq.sort.sort.q10.rmdup.narrowPeak_peak_9308	91	.	6.1546	12.2721	9.11604	67
chr12	32018109	32018361	SRR8284516_trimmed.fq.sort.sort.q10.rmdup.narrowPeak_peak_9309	42	.	4.34783	6.98682	4.24389	138
chr12	32044239	32044673	SRR8284516_trimmed.fq.sort.sort.q10.rmdup.narrowPeak_peak_9310	80	.	5.00392	11.1194	8.03179	97
chr12	32044892	32045065	SRR8284516_trimmed.fq.sort.sort.q10.rmdup.narrowPeak_peak_9311	66	.	4.64355	9.67938	6.69128	58
chr12	32045585	32045770	SRR8284516_trimmed.fq.sort.sort.q10.rmdup.narrowPeak_peak_9312	27	.	3.28458	5.27378	2.78388	44
chr12	32061460	32061864	SRR8284516_trimmed.fq.sort.sort.q10.rmdup.narrowPeak_peak_9313	184	.	8.29789	22.0353	18.4081	260
chr12	32111468	32111784	SRR8284516_trimmed.fq.sort.sort.q10.rmdup.narrowPeak_peak_9314	71	.	5.41581	10.1683	7.14302	147
chr12	32135662	32135810	SRR8284516_trimmed.fq.sort.sort.q10.rmdup.narrowPeak_peak_9315	40	.	4.37946	6.76061	4.03902	112
chr12	32215314	32215462	SRR8284516_trimmed.fq.sort.sort.q10.rmdup.narrowPeak_peak_9316	35	.	4.21053	6.21187	3.56051	42
chr12	32220814	32220962	SRR8284516_trimmed.fq.sort.sort.q10.rmdup.narrowPeak_peak_9317	43	.	4.5744	7.08511	4.31344	76
chr12	32441335	32441574	SRR8284516_trimmed.fq.sort.sort.q10.rmdup.narrowPeak_peak_9318	28	.	3.87064	5.41182	2.86017	132
chr12	32819717	32820081	SRR8284516_trimmed.fq.sort.sort.q10.rmdup.narrowPeak_peak_9319	299	.	10.1384	34.0045	29.9	199
chr12	32820869	32821055	SRR8284516_trimmed.fq.sort.sort.q10.rmdup.narrowPeak_peak_9320	57	.	4.3096	8.66151	5.75274	42
chr12	32879612	32879770	SRR8284516_trimmed.fq.sort.sort.q10.rmdup.narrowPeak_peak_9321	43	.	4.5744	7.08511	4.31344	52
chr12	32921793	32921947	SRR8284516_trimmed.fq.sort.sort.q10.rmdup.narrowPeak_peak_9322	35	.	4.0188	6.1502	3.51757	36
chr12	32953512	32953753	SRR8284516_trimmed.fq.sort.sort.q10.rmdup.narrowPeak_peak_9323	204	.	8.31409	24.1679	20.4509	115
chr12	32954232	32954449	SRR8284516_trimmed.fq.sort.sort.q10.rmdup.narrowPeak_peak_9324	304	.	10.3753	34.5544	30.4293	118
chr12	32954717	32955043	SRR8284516_trimmed.fq.sort.sort.q10.rmdup.narrowPeak_peak_9325	161	.	7.1936	19.6663	16.1433	120
chr12	32991023	32991171	SRR8284516_trimmed.fq.sort.sort.q10.rmdup.narrowPeak_peak_9326	35	.	4.22252	6.23151	3.56051	103
chr12	32999828	32999976	SRR8284516_trimmed.fq.sort.sort.q10.rmdup.narrowPeak_peak_9327	39	.	4.15677	6.65377	3.94225	38
chr12	33027671	33027835	SRR8284516_trimmed.fq.sort.sort.q10.rmdup.narrowPeak_peak_9328	40	.	4.19363	6.71838	4.00151	81
chr12	33101608	33101756	SRR8284516_trimmed.fq.sort.sort.q10.rmdup.narrowPeak_peak_9329	26	.	3.72427	5.17442	2.69767	67
chr12	33131563	33131806	SRR8284516_trimmed.fq.sort.sort.q10.rmdup.narrowPeak_peak_9330	23	.	3.32889	4.727	2.30626	15
chr12	33147768	33148152	SRR8284516_trimmed.fq.sort.sort.q10.rmdup.narrowPeak_peak_9331	165	.	8.35023	20.063	16.5221	146
chr12	33158185	33158363	SRR8284516_trimmed.fq.sort.sort.q10.rmdup.narrowPeak_peak_9332	22	.	3.04586	4.60359	2.22071	86
chr12	33162570	33162911	SRR8284516_trimmed.fq.sort.sort.q10.rmdup.narrowPeak_peak_9333	79	.	4.9719	11.0498	7.9659	232
chr12	33252821	33252977	SRR8284516_trimmed.fq.sort.sort.q10.rmdup.narrowPeak_peak_9334	56	.	4.69665	8.51109	5.61327	84
chr12	33267745	33267919	SRR8284516_trimmed.fq.sort.sort.q10.rmdup.narrowPeak_peak_9335	51	.	4.76796	8.0121	5.15069	83
chr12	33310805	33311030	SRR8284516_trimmed.fq.sort.sort.q10.rmdup.narrowPeak_peak_9336	69	.	5.48104	9.9269	6.91631	122
chr12	33333509	33333657	SRR8284516_trimmed.fq.sort.sort.q10.rmdup.narrowPeak_peak_9337	32	.	3.70135	5.83914	3.24099	117
chr12	33429651	33430050	SRR8284516_trimmed.fq.sort.sort.q10.rmdup.narrowPeak_peak_9339	564	.	16.0085	61.4315	56.4139	191
chr12	33580961	33581137	SRR8284516_trimmed.fq.sort.sort.q10.rmdup.narrowPeak_peak_9340	51	.	4.92627	7.97021	5.11222	37
chr12	33592992	33593304	SRR8284516_trimmed.fq.sort.sort.q10.rmdup.narrowPeak_peak_9341	44	.	4.19727	7.27999	4.49166	212
chr12	33613282	33613548	SRR8284516_trimmed.fq.sort.sort.q10.rmdup.narrowPeak_peak_9342	43	.	4.5744	7.08511	4.31344	181
chr12	33628533	33628767	SRR8284516_trimmed.fq.sort.sort.q10.rmdup.narrowPeak_peak_9343	59	.	5.27815	8.88473	5.95035	120
chr12	33780869	33781097	SRR8284516_trimmed.fq.sort.sort.q10.rmdup.narrowPeak_peak_9344	68	.	5.63003	9.82682	6.82275	106
chr12	33782398	33782743	SRR8284516_trimmed.fq.sort.sort.q10.rmdup.narrowPeak_peak_9345	59	.	5.27815	8.88473	5.95035	134
chr12	33812321	33812603	SRR8284516_trimmed.fq.sort.sort.q10.rmdup.narrowPeak_peak_9346	158	.	8.79692	19.3271	15.8187	140
chr12	33956674	33957109	SRR8284516_trimmed.fq.sort.sort.q10.rmdup.narrowPeak_peak_9347	189	.	5.85305	22.5903	18.9401	278
chr12	33957932	33958080	SRR8284516_trimmed.fq.sort.sort.q10.rmdup.narrowPeak_peak_9348	98	.	4.19698	13.0995	9.89651	53
chr12	33958320	33958913	SRR8284516_trimmed.fq.sort.sort.q10.rmdup.narrowPeak_peak_9349	186	.	5.53122	22.2507	18.6141	109
chr12	33967596	33967828	SRR8284516_trimmed.fq.sort.sort.q10.rmdup.narrowPeak_peak_9350	110	.	5.44949	14.3225	11.0555	120
chr12	34077598	34077746	SRR8284516_trimmed.fq.sort.sort.q10.rmdup.narrowPeak_peak_9351	16	.	3.16689	3.88574	1.64864	77
chr12	34170048	34170213	SRR8284516_trimmed.fq.sort.sort.q10.rmdup.narrowPeak_peak_9352	23	.	3.34262	4.75086	2.3272	59
chr12	34170355	34170518	SRR8284516_trimmed.fq.sort.sort.q10.rmdup.narrowPeak_peak_9353	104	.	6.25204	13.6821	10.4495	105
chr12	34176591	34176750	SRR8284516_trimmed.fq.sort.sort.q10.rmdup.narrowPeak_peak_9354	45	.	4.57935	7.38456	4.58787	63
chr12	34185082	34185230	SRR8284516_trimmed.fq.sort.sort.q10.rmdup.narrowPeak_peak_9355	33	.	4.0833	6.00272	3.38624	47
chr12	34201235	34201395	SRR8284516_trimmed.fq.sort.sort.q10.rmdup.narrowPeak_peak_9356	68	.	4.59405	9.89169	6.88335	61
chr12	34214969	34215373	SRR8284516_trimmed.fq.sort.sort.q10.rmdup.narrowPeak_peak_9357	165	.	5.97193	20.0926	16.5506	101
chr12	34217134	34217282	SRR8284516_trimmed.fq.sort.sort.q10.rmdup.narrowPeak_peak_9358	74	.	3.75006	10.517	7.46983	64
chr12	34218529	34218738	SRR8284516_trimmed.fq.sort.sort.q10.rmdup.narrowPeak_peak_9359	96	.	4.19624	12.803	9.61536	67
chr12	34218909	34219158	SRR8284516_trimmed.fq.sort.sort.q10.rmdup.narrowPeak_peak_9360	58	.	3.44631	8.81201	5.8923	171
chr12	34220403	34220564	SRR8284516_trimmed.fq.sort.sort.q10.rmdup.narrowPeak_peak_9361	72	.	3.94601	10.3228	7.28774	57
chr12	34221357	34221584	SRR8284516_trimmed.fq.sort.sort.q10.rmdup.narrowPeak_peak_9362	183	.	6.32644	21.9859	18.3608	103
chr12	34227078	34227227	SRR8284516_trimmed.fq.sort.sort.q10.rmdup.narrowPeak_peak_9363	30	.	3.86897	5.64696	3.07047	88
chr12	34248305	34248495	SRR8284516_trimmed.fq.sort.sort.q10.rmdup.narrowPeak_peak_9364	84	.	6.21891	11.5892	8.47448	85
chr12	34255985	34256166	SRR8284516_trimmed.fq.sort.sort.q10.rmdup.narrowPeak_peak_9365	45	.	4.41488	7.39137	4.5938	99
chr12	34259066	34259337	SRR8284516_trimmed.fq.sort.sort.q10.rmdup.narrowPeak_peak_9366	69	.	5.29786	9.95348	6.94139	70
chr12	34260066	34260259	SRR8284516_trimmed.fq.sort.sort.q10.rmdup.narrowPeak_peak_9367	71	.	5.44004	10.2122	7.18397	95
chr12	34269591	34269749	SRR8284516_trimmed.fq.sort.sort.q10.rmdup.narrowPeak_peak_9368	52	.	4.51216	8.16549	5.29293	59
chr12	34270151	34270359	SRR8284516_trimmed.fq.sort.sort.q10.rmdup.narrowPeak_peak_9369	107	.	6.22342	14.0412	10.788	104
chr12	34272503	34272667	SRR8284516_trimmed.fq.sort.sort.q10.rmdup.narrowPeak_peak_9370	54	.	4.42957	8.30908	5.42589	95
chr12	34279190	34279420	SRR8284516_trimmed.fq.sort.sort.q10.rmdup.narrowPeak_peak_9371	25	.	3.63324	5.02584	2.56821	202
chr12	34333304	34333553	SRR8284516_trimmed.fq.sort.sort.q10.rmdup.narrowPeak_peak_9372	36	.	3.84537	6.35285	3.6703	33
chr12	34337462	34337690	SRR8284516_trimmed.fq.sort.sort.q10.rmdup.narrowPeak_peak_9373	74	.	4.86467	10.4785	7.43405	116
chr12	34340864	34341296	SRR8284516_trimmed.fq.sort.sort.q10.rmdup.narrowPeak_peak_9374	35	.	3.64531	6.21582	3.56051	232
chr12	34352107	34352315	SRR8284516_trimmed.fq.sort.sort.q10.rmdup.narrowPeak_peak_9375	24	.	3.56356	4.91157	2.4684	77
chr12	34367952	34368246	SRR8284516_trimmed.fq.sort.sort.q10.rmdup.narrowPeak_peak_9376	68	.	5.63003	9.82682	6.82275	249
chr12	34383298	34383518	SRR8284516_trimmed.fq.sort.sort.q10.rmdup.narrowPeak_peak_9377	75	.	5.87341	10.6088	7.55605	135
chr12	34429537	34429841	SRR8284516_trimmed.fq.sort.sort.q10.rmdup.narrowPeak_peak_9378	81	.	6.004	11.2154	8.12243	224
chr12	34431910	34432058	SRR8284516_trimmed.fq.sort.sort.q10.rmdup.narrowPeak_peak_9379	40	.	4.25015	6.81714	4.09059	77
chr12	34450128	34450285	SRR8284516_trimmed.fq.sort.sort.q10.rmdup.narrowPeak_peak_9380	68	.	5.63003	9.82682	6.82275	90
chr12	34472672	34472971	SRR8284516_trimmed.fq.sort.sort.q10.rmdup.narrowPeak_peak_9381	59	.	5.27815	8.88473	5.95035	61
chr12	34518673	34518849	SRR8284516_trimmed.fq.sort.sort.q10.rmdup.narrowPeak_peak_9382	28	.	3.87064	5.41182	2.86017	88
chr12	34587305	34587453	SRR8284516_trimmed.fq.sort.sort.q10.rmdup.narrowPeak_peak_9383	22	.	3.2359	4.56456	2.22071	85
chr12	34593457	34593628	SRR8284516_trimmed.fq.sort.sort.q10.rmdup.narrowPeak_peak_9384	59	.	5.27815	8.88473	5.95035	102
chr12	34615875	34616023	SRR8284516_trimmed.fq.sort.sort.q10.rmdup.narrowPeak_peak_9385	25	.	3.63324	5.02584	2.56821	46
chr12	34637473	34637846	SRR8284516_trimmed.fq.sort.sort.q10.rmdup.narrowPeak_peak_9386	96	.	5.80808	12.8015	9.61536	117
chr12	34638605	34638811	SRR8284516_trimmed.fq.sort.sort.q10.rmdup.narrowPeak_peak_9387	48	.	4.2297	7.62528	4.8087	96
chr12	34647084	34647254	SRR8284516_trimmed.fq.sort.sort.q10.rmdup.narrowPeak_peak_9388	65	.	5.07671	9.54569	6.56677	45
chr12	34658152	34658309	SRR8284516_trimmed.fq.sort.sort.q10.rmdup.narrowPeak_peak_9389	44	.	4.30243	7.19024	4.40985	83
chr12	34695521	34695669	SRR8284516_trimmed.fq.sort.sort.q10.rmdup.narrowPeak_peak_9390	35	.	4.22252	6.23151	3.56051	107
chr12	34791400	34792005	SRR8284516_trimmed.fq.sort.sort.q10.rmdup.narrowPeak_peak_9391	65	.	5.07671	9.54569	6.56677	552
chr12	34850687	34850908	SRR8284516_trimmed.fq.sort.sort.q10.rmdup.narrowPeak_peak_9392	35	.	4.22252	6.23151	3.56051	86
chr12	34936923	34937098	SRR8284516_trimmed.fq.sort.sort.q10.rmdup.narrowPeak_peak_9393	59	.	5.27815	8.88473	5.95035	60
chr12	35046756	35047003	SRR8284516_trimmed.fq.sort.sort.q10.rmdup.narrowPeak_peak_9394	142	.	6.72163	17.6921	14.2598	147
chr12	35047292	35047463	SRR8284516_trimmed.fq.sort.sort.q10.rmdup.narrowPeak_peak_9395	68	.	4.7208	9.84258	6.83726	56
chr12	35047545	35048066	SRR8284516_trimmed.fq.sort.sort.q10.rmdup.narrowPeak_peak_9396	268	.	9.53944	30.833	26.8498	313
chr12	35080547	35080745	SRR8284516_trimmed.fq.sort.sort.q10.rmdup.narrowPeak_peak_9397	59	.	5.27815	8.88473	5.95035	76
chr12	35203780	35204014	SRR8284516_trimmed.fq.sort.sort.q10.rmdup.narrowPeak_peak_9398	43	.	4.5614	7.06359	4.31344	116
chr12	35479045	35479193	SRR8284516_trimmed.fq.sort.sort.q10.rmdup.narrowPeak_peak_9399	51	.	4.92627	7.97021	5.11222	84
chr12	35981679	35981849	SRR8284516_trimmed.fq.sort.sort.q10.rmdup.narrowPeak_peak_9400	68	.	5.61404	9.79963	6.80351	94
chr12	36003513	36003680	SRR8284516_trimmed.fq.sort.sort.q10.rmdup.narrowPeak_peak_9401	51	.	4.76796	8.0121	5.15069	64
chr12	36140541	36140689	SRR8284516_trimmed.fq.sort.sort.q10.rmdup.narrowPeak_peak_9402	35	.	4.22252	6.23151	3.56051	25
chr12	36156389	36156988	SRR8284516_trimmed.fq.sort.sort.q10.rmdup.narrowPeak_peak_9403	320	.	9.82962	36.2488	32.0601	280
chr12	36157326	36157681	SRR8284516_trimmed.fq.sort.sort.q10.rmdup.narrowPeak_peak_9404	40	.	3.57035	6.78045	4.05797	137
chr12	36253204	36253444	SRR8284516_trimmed.fq.sort.sort.q10.rmdup.narrowPeak_peak_9405	22	.	3.51877	4.62881	2.22071	206
chr12	36317047	36317369	SRR8284516_trimmed.fq.sort.sort.q10.rmdup.narrowPeak_peak_9406	51	.	4.92627	7.97021	5.11222	130
chr12	36381428	36382146	SRR8284516_trimmed.fq.sort.sort.q10.rmdup.narrowPeak_peak_9407	198	.	9.32724	23.5405	19.8499	278
chr12	36507951	36508115	SRR8284516_trimmed.fq.sort.sort.q10.rmdup.narrowPeak_peak_9408	33	.	4.0833	6.00272	3.38624	95
chr12	36510308	36510524	SRR8284516_trimmed.fq.sort.sort.q10.rmdup.narrowPeak_peak_9409	96	.	6.68566	12.8032	9.61536	81
chr12	36608893	36609041	SRR8284516_trimmed.fq.sort.sort.q10.rmdup.narrowPeak_peak_9410	16	.	3.16689	3.88574	1.64864	106
chr12	36625304	36625493	SRR8284516_trimmed.fq.sort.sort.q10.rmdup.narrowPeak_peak_9411	43	.	4.5744	7.08511	4.31344	133
chr12	36645758	36645988	SRR8284516_trimmed.fq.sort.sort.q10.rmdup.narrowPeak_peak_9412	43	.	4.5744	7.08511	4.31344	138
chr12	36714420	36714584	SRR8284516_trimmed.fq.sort.sort.q10.rmdup.narrowPeak_peak_9413	68	.	5.42923	9.8357	6.83078	119
chr12	36718226	36718426	SRR8284516_trimmed.fq.sort.sort.q10.rmdup.narrowPeak_peak_9414	38	.	4.23177	6.51235	3.81476	116
chr12	36792266	36792680	SRR8284516_trimmed.fq.sort.sort.q10.rmdup.narrowPeak_peak_9415	83	.	5.92787	11.4669	8.35918	275
chr12	37081542	37081690	SRR8284516_trimmed.fq.sort.sort.q10.rmdup.narrowPeak_peak_9416	35	.	4.22252	6.23151	3.56051	49
chr12	37108178	37108329	SRR8284516_trimmed.fq.sort.sort.q10.rmdup.narrowPeak_peak_9417	84	.	5.95537	11.5164	8.40576	97
chr12	37178315	37178464	SRR8284516_trimmed.fq.sort.sort.q10.rmdup.narrowPeak_peak_9418	43	.	4.5744	7.08511	4.31344	100
chr12	37273675	37274231	SRR8284516_trimmed.fq.sort.sort.q10.rmdup.narrowPeak_peak_9419	111	.	6.86385	14.409	11.1377	298
chr12	37302903	37303144	SRR8284516_trimmed.fq.sort.sort.q10.rmdup.narrowPeak_peak_9420	51	.	4.92627	7.97021	5.11222	109
chr12	37396242	37396532	SRR8284516_trimmed.fq.sort.sort.q10.rmdup.narrowPeak_peak_9421	35	.	4.22252	6.23151	3.56051	52
chr12	37426619	37426857	SRR8284516_trimmed.fq.sort.sort.q10.rmdup.narrowPeak_peak_9422	117	.	7.23113	15.0745	11.769	123
chr12	37571957	37572110	SRR8284516_trimmed.fq.sort.sort.q10.rmdup.narrowPeak_peak_9423	51	.	4.92627	7.97021	5.11222	87
chr12	38778261	38778504	SRR8284516_trimmed.fq.sort.sort.q10.rmdup.narrowPeak_peak_9424	56	.	4.92368	8.60282	5.69814	131
chr12	38778813	38779123	SRR8284516_trimmed.fq.sort.sort.q10.rmdup.narrowPeak_peak_9425	65	.	5.2795	9.57048	6.58977	66
chr12	38779954	38780197	SRR8284516_trimmed.fq.sort.sort.q10.rmdup.narrowPeak_peak_9426	66	.	5.32849	9.65752	6.67101	133
chr12	38788650	38788798	SRR8284516_trimmed.fq.sort.sort.q10.rmdup.narrowPeak_peak_9427	28	.	3.87064	5.41182	2.86017	31
chr12	38928978	38929210	SRR8284516_trimmed.fq.sort.sort.q10.rmdup.narrowPeak_peak_9428	77	.	5.9819	10.7949	7.72606	113
chr12	38952787	38952935	SRR8284516_trimmed.fq.sort.sort.q10.rmdup.narrowPeak_peak_9429	43	.	4.5744	7.08511	4.31344	99
chr12	39186591	39186739	SRR8284516_trimmed.fq.sort.sort.q10.rmdup.narrowPeak_peak_9430	28	.	3.87064	5.41182	2.86017	113
chr12	39255399	39255580	SRR8284516_trimmed.fq.sort.sort.q10.rmdup.narrowPeak_peak_9431	28	.	3.87064	5.41182	2.86017	96
chr12	39326764	39326924	SRR8284516_trimmed.fq.sort.sort.q10.rmdup.narrowPeak_peak_9432	59	.	5.27815	8.88473	5.95035	74
chr12	39703678	39703954	SRR8284516_trimmed.fq.sort.sort.q10.rmdup.narrowPeak_peak_9433	43	.	4.5744	7.08511	4.31344	197
chr12	39837264	39837480	SRR8284516_trimmed.fq.sort.sort.q10.rmdup.narrowPeak_peak_9434	51	.	4.92627	7.97021	5.11222	83
chr12	39885835	39886062	SRR8284516_trimmed.fq.sort.sort.q10.rmdup.narrowPeak_peak_9435	169	.	9.1488	20.478	16.9189	102
chr12	40037032	40037318	SRR8284516_trimmed.fq.sort.sort.q10.rmdup.narrowPeak_peak_9436	59	.	5.10986	8.93051	5.99296	186
chr12	40037754	40037902	SRR8284516_trimmed.fq.sort.sort.q10.rmdup.narrowPeak_peak_9437	60	.	5.15863	9.01569	6.07241	83
chr12	40038190	40038536	SRR8284516_trimmed.fq.sort.sort.q10.rmdup.narrowPeak_peak_9438	153	.	8.26446	18.8794	15.392	139
chr12	40204943	40205091	SRR8284516_trimmed.fq.sort.sort.q10.rmdup.narrowPeak_peak_9439	23	.	3.44784	4.7207	2.30069	81
chr12	40210724	40210983	SRR8284516_trimmed.fq.sort.sort.q10.rmdup.narrowPeak_peak_9440	67	.	5.20713	9.78699	6.79182	136
chr12	40222172	40222698	SRR8284516_trimmed.fq.sort.sort.q10.rmdup.narrowPeak_peak_9441	121	.	5.74933	15.4391	12.1162	231
chr12	40222864	40223170	SRR8284516_trimmed.fq.sort.sort.q10.rmdup.narrowPeak_peak_9442	469	.	12.2827	51.6283	46.9206	194
chr12	40223539	40223701	SRR8284516_trimmed.fq.sort.sort.q10.rmdup.narrowPeak_peak_9443	89	.	4.95465	12.0448	8.90123	74
chr12	40351690	40351863	SRR8284516_trimmed.fq.sort.sort.q10.rmdup.narrowPeak_peak_9444	35	.	4.22252	6.23151	3.56051	112
chr12	40393050	40393211	SRR8284516_trimmed.fq.sort.sort.q10.rmdup.narrowPeak_peak_9445	28	.	3.87064	5.41182	2.86017	47
chr12	40416968	40417183	SRR8284516_trimmed.fq.sort.sort.q10.rmdup.narrowPeak_peak_9446	35	.	4.22252	6.23151	3.56051	122
chr12	40427906	40428088	SRR8284516_trimmed.fq.sort.sort.q10.rmdup.narrowPeak_peak_9447	26	.	3.68732	5.1142	2.64502	42
chr12	40445516	40445706	SRR8284516_trimmed.fq.sort.sort.q10.rmdup.narrowPeak_peak_9448	52	.	4.8594	8.17043	5.29713	115
chr12	40460670	40460871	SRR8284516_trimmed.fq.sort.sort.q10.rmdup.narrowPeak_peak_9449	25	.	3.48635	4.99913	2.5446	109
chr12	40559024	40559250	SRR8284516_trimmed.fq.sort.sort.q10.rmdup.narrowPeak_peak_9450	35	.	4.22252	6.23151	3.56051	86
chr12	40616440	40616604	SRR8284516_trimmed.fq.sort.sort.q10.rmdup.narrowPeak_peak_9451	28	.	3.80044	5.29819	2.80461	24
chr12	40647480	40647676	SRR8284516_trimmed.fq.sort.sort.q10.rmdup.narrowPeak_peak_9452	57	.	5.12996	8.63383	5.72709	83
chr12	40648705	40648940	SRR8284516_trimmed.fq.sort.sort.q10.rmdup.narrowPeak_peak_9453	18	.	3.17864	4.08317	1.81772	98
chr12	40662073	40662234	SRR8284516_trimmed.fq.sort.sort.q10.rmdup.narrowPeak_peak_9454	96	.	6.68566	12.8032	9.61536	97
chr12	40745589	40745807	SRR8284516_trimmed.fq.sort.sort.q10.rmdup.narrowPeak_peak_9455	41	.	4.42357	6.83434	4.10624	116
chr12	40753784	40753982	SRR8284516_trimmed.fq.sort.sort.q10.rmdup.narrowPeak_peak_9456	22	.	3.51877	4.62881	2.22071	135
chr12	40797071	40797271	SRR8284516_trimmed.fq.sort.sort.q10.rmdup.narrowPeak_peak_9457	63	.	4.63478	9.34175	6.3766	106
chr12	40798187	40798490	SRR8284516_trimmed.fq.sort.sort.q10.rmdup.narrowPeak_peak_9458	65	.	4.71565	9.50747	6.53106	212
chr12	40839791	40840088	SRR8284516_trimmed.fq.sort.sort.q10.rmdup.narrowPeak_peak_9459	75	.	5.44975	10.5918	7.54001	90
chr12	41024507	41024655	SRR8284516_trimmed.fq.sort.sort.q10.rmdup.narrowPeak_peak_9460	22	.	3.51877	4.62881	2.22071	73
chr12	41057683	41057831	SRR8284516_trimmed.fq.sort.sort.q10.rmdup.narrowPeak_peak_9461	56	.	5.07855	8.54633	5.64581	98
chr12	41190091	41190247	SRR8284516_trimmed.fq.sort.sort.q10.rmdup.narrowPeak_peak_9462	51	.	4.92627	7.97021	5.11222	45
chr12	41206776	41206944	SRR8284516_trimmed.fq.sort.sort.q10.rmdup.narrowPeak_peak_9463	51	.	4.92627	7.97021	5.11222	71
chr12	41217547	41217748	SRR8284516_trimmed.fq.sort.sort.q10.rmdup.narrowPeak_peak_9464	77	.	5.9819	10.7949	7.72606	96
chr12	41221257	41221405	SRR8284516_trimmed.fq.sort.sort.q10.rmdup.narrowPeak_peak_9465	43	.	4.5744	7.08511	4.31344	79
chr12	41555232	41555391	SRR8284516_trimmed.fq.sort.sort.q10.rmdup.narrowPeak_peak_9466	35	.	4.22252	6.23151	3.56051	94
chr12	41841062	41841312	SRR8284516_trimmed.fq.sort.sort.q10.rmdup.narrowPeak_peak_9467	59	.	5.27815	8.88473	5.95035	124
chr12	42047885	42048152	SRR8284516_trimmed.fq.sort.sort.q10.rmdup.narrowPeak_peak_9468	22	.	3.51877	4.62881	2.22071	33
chr12	44209112	44209987	SRR8284516_trimmed.fq.sort.sort.q10.rmdup.narrowPeak_peak_9469	271	.	10.4932	31.1415	27.1461	727
chr12	44210489	44210665	SRR8284516_trimmed.fq.sort.sort.q10.rmdup.narrowPeak_peak_9470	60	.	4.77758	8.98267	6.04158	90
chr12	44268711	44269116	SRR8284516_trimmed.fq.sort.sort.q10.rmdup.narrowPeak_peak_9471	404	.	13.9276	44.9203	40.4309	142
chr12	44269511	44269793	SRR8284516_trimmed.fq.sort.sort.q10.rmdup.narrowPeak_peak_9472	89	.	5.82557	12.0539	8.90978	102
chr12	44284506	44284654	SRR8284516_trimmed.fq.sort.sort.q10.rmdup.narrowPeak_peak_9473	28	.	3.87064	5.41182	2.86017	76
chr12	44858759	44858907	SRR8284516_trimmed.fq.sort.sort.q10.rmdup.narrowPeak_peak_9474	14	.	2.98725	3.6044	1.49889	30
chr12	45332747	45332895	SRR8284516_trimmed.fq.sort.sort.q10.rmdup.narrowPeak_peak_9475	22	.	3.51877	4.62881	2.22071	91
chr12	45385597	45385745	SRR8284516_trimmed.fq.sort.sort.q10.rmdup.narrowPeak_peak_9476	35	.	4.22252	6.23151	3.56051	116
chr12	45443134	45443377	SRR8284516_trimmed.fq.sort.sort.q10.rmdup.narrowPeak_peak_9477	105	.	6.98129	13.7431	10.5074	98
chr12	45540710	45540927	SRR8284516_trimmed.fq.sort.sort.q10.rmdup.narrowPeak_peak_9478	51	.	4.92627	7.97021	5.11222	91
chr12	45561952	45562100	SRR8284516_trimmed.fq.sort.sort.q10.rmdup.narrowPeak_peak_9479	35	.	4.22252	6.23151	3.56051	45
chr12	45671063	45671239	SRR8284516_trimmed.fq.sort.sort.q10.rmdup.narrowPeak_peak_9480	43	.	4.5744	7.08511	4.31344	121
chr12	45914288	45914436	SRR8284516_trimmed.fq.sort.sort.q10.rmdup.narrowPeak_peak_9481	35	.	4.22252	6.23151	3.56051	75
chr12	46521500	46521705	SRR8284516_trimmed.fq.sort.sort.q10.rmdup.narrowPeak_peak_9482	68	.	5.63003	9.82682	6.82275	104
chr12	46818872	46819038	SRR8284516_trimmed.fq.sort.sort.q10.rmdup.narrowPeak_peak_9484	105	.	7.03753	13.841	10.5983	82
chr12	47139330	47139615	SRR8284516_trimmed.fq.sort.sort.q10.rmdup.narrowPeak_peak_9485	35	.	4.22252	6.23151	3.56051	273
chr12	47172920	47173079	SRR8284516_trimmed.fq.sort.sort.q10.rmdup.narrowPeak_peak_9486	22	.	3.51877	4.62881	2.22071	120
chr12	49872560	49872793	SRR8284516_trimmed.fq.sort.sort.q10.rmdup.narrowPeak_peak_9487	51	.	4.92627	7.97021	5.11222	109
chr12	50532846	50533068	SRR8284516_trimmed.fq.sort.sort.q10.rmdup.narrowPeak_peak_9488	51	.	4.92627	7.97021	5.11222	129
chr12	50648394	50648698	SRR8284516_trimmed.fq.sort.sort.q10.rmdup.narrowPeak_peak_9489	68	.	5.63003	9.82682	6.82275	125
chr12	50898153	50898324	SRR8284516_trimmed.fq.sort.sort.q10.rmdup.narrowPeak_peak_9490	63	.	5.33689	9.32493	6.36062	86
chr12	51099741	51099905	SRR8284516_trimmed.fq.sort.sort.q10.rmdup.narrowPeak_peak_9491	43	.	4.5744	7.08511	4.31344	103
chr12	51133794	51134011	SRR8284516_trimmed.fq.sort.sort.q10.rmdup.narrowPeak_peak_9492	35	.	4.22252	6.23151	3.56051	78
chr12	51185942	51186117	SRR8284516_trimmed.fq.sort.sort.q10.rmdup.narrowPeak_peak_9493	51	.	4.92627	7.97021	5.11222	121
chr12	51348269	51348592	SRR8284516_trimmed.fq.sort.sort.q10.rmdup.narrowPeak_peak_9494	114	.	5.81106	14.7888	11.499	128
chr12	51348682	51348962	SRR8284516_trimmed.fq.sort.sort.q10.rmdup.narrowPeak_peak_9495	156	.	6.78621	19.1963	15.6947	140
chr12	51349182	51349473	SRR8284516_trimmed.fq.sort.sort.q10.rmdup.narrowPeak_peak_9496	40	.	3.66808	6.75103	4.03097	49
chr12	51377571	51378145	SRR8284516_trimmed.fq.sort.sort.q10.rmdup.narrowPeak_peak_9497	522	.	15.483	57.1605	52.2763	152
chr12	51415616	51415793	SRR8284516_trimmed.fq.sort.sort.q10.rmdup.narrowPeak_peak_9498	59	.	5.27815	8.88473	5.95035	99
chr12	51475882	51476070	SRR8284516_trimmed.fq.sort.sort.q10.rmdup.narrowPeak_peak_9499	35	.	4.22252	6.23151	3.56051	126
chr12	51690859	51691210	SRR8284516_trimmed.fq.sort.sort.q10.rmdup.narrowPeak_peak_9500	312	.	8.88684	35.426	31.2673	138
chr12	51691352	51691542	SRR8284516_trimmed.fq.sort.sort.q10.rmdup.narrowPeak_peak_9501	190	.	6.73102	22.6999	19.0448	93
chr12	51691842	51691998	SRR8284516_trimmed.fq.sort.sort.q10.rmdup.narrowPeak_peak_9502	66	.	4.11428	9.66298	6.67626	75
chr12	51692187	51692483	SRR8284516_trimmed.fq.sort.sort.q10.rmdup.narrowPeak_peak_9503	116	.	5.24075	14.9065	11.6089	68
chr12	51703844	51704043	SRR8284516_trimmed.fq.sort.sort.q10.rmdup.narrowPeak_peak_9504	61	.	4.85385	9.12754	6.1767	109
chr12	51704673	51704821	SRR8284516_trimmed.fq.sort.sort.q10.rmdup.narrowPeak_peak_9505	33	.	3.77521	5.97344	3.3603	72
chr12	51730819	51730967	SRR8284516_trimmed.fq.sort.sort.q10.rmdup.narrowPeak_peak_9506	27	.	3.59454	5.18415	2.70572	19
chr12	51738078	51738280	SRR8284516_trimmed.fq.sort.sort.q10.rmdup.narrowPeak_peak_9507	46	.	4.28036	7.43537	4.6341	74
chr12	51769070	51769294	SRR8284516_trimmed.fq.sort.sort.q10.rmdup.narrowPeak_peak_9508	28	.	3.81997	5.32984	2.83223	111
chr12	51828734	51829486	SRR8284516_trimmed.fq.sort.sort.q10.rmdup.narrowPeak_peak_9509	187	.	7.76466	22.4178	18.7743	291
chr12	51829951	51830112	SRR8284516_trimmed.fq.sort.sort.q10.rmdup.narrowPeak_peak_9510	34	.	3.57302	6.07192	3.44805	53
chr12	51880920	51881068	SRR8284516_trimmed.fq.sort.sort.q10.rmdup.narrowPeak_peak_9511	29	.	3.79651	5.52561	2.96197	53
chr12	51901096	51901347	SRR8284516_trimmed.fq.sort.sort.q10.rmdup.narrowPeak_peak_9512	45	.	4.53544	7.30959	4.51912	105
chr12	51935270	51935462	SRR8284516_trimmed.fq.sort.sort.q10.rmdup.narrowPeak_peak_9513	43	.	4.5744	7.08511	4.31344	65
chr12	51946236	51946426	SRR8284516_trimmed.fq.sort.sort.q10.rmdup.narrowPeak_peak_9514	35	.	4.22252	6.23151	3.56051	125
chr12	51964169	51964392	SRR8284516_trimmed.fq.sort.sort.q10.rmdup.narrowPeak_peak_9515	56	.	5.07855	8.54633	5.64581	96
chr12	51971544	51971692	SRR8284516_trimmed.fq.sort.sort.q10.rmdup.narrowPeak_peak_9516	22	.	3.51877	4.62881	2.22071	81
chr12	52006092	52006415	SRR8284516_trimmed.fq.sort.sort.q10.rmdup.narrowPeak_peak_9517	99	.	6.43304	13.1908	9.98294	136
chr12	52006673	52006821	SRR8284516_trimmed.fq.sort.sort.q10.rmdup.narrowPeak_peak_9518	49	.	4.65839	7.82111	4.98857	63
chr12	52017977	52018177	SRR8284516_trimmed.fq.sort.sort.q10.rmdup.narrowPeak_peak_9519	22	.	3.51877	4.62881	2.22071	9
chr12	52097777	52097989	SRR8284516_trimmed.fq.sort.sort.q10.rmdup.narrowPeak_peak_9520	59	.	5.27815	8.88473	5.95035	135
chr12	52126680	52126846	SRR8284516_trimmed.fq.sort.sort.q10.rmdup.narrowPeak_peak_9521	28	.	3.87064	5.41182	2.86017	38
chr12	52134869	52135023	SRR8284516_trimmed.fq.sort.sort.q10.rmdup.narrowPeak_peak_9522	59	.	5.08582	8.88842	5.95366	68
chr12	52135468	52135656	SRR8284516_trimmed.fq.sort.sort.q10.rmdup.narrowPeak_peak_9523	37	.	4.19139	6.44407	3.75256	114
chr12	52142662	52143014	SRR8284516_trimmed.fq.sort.sort.q10.rmdup.narrowPeak_peak_9524	115	.	7.33035	14.7966	11.5064	235
chr12	52150859	52151080	SRR8284516_trimmed.fq.sort.sort.q10.rmdup.narrowPeak_peak_9525	86	.	6.33378	11.7874	8.65746	122
chr12	52198606	52198910	SRR8284516_trimmed.fq.sort.sort.q10.rmdup.narrowPeak_peak_9526	28	.	3.87064	5.41182	2.86017	214
chr12	52287202	52287413	SRR8284516_trimmed.fq.sort.sort.q10.rmdup.narrowPeak_peak_9527	24	.	3.18965	4.88188	2.44317	90
chr12	52317890	52318220	SRR8284516_trimmed.fq.sort.sort.q10.rmdup.narrowPeak_peak_9528	52	.	4.83621	8.13037	5.2602	206
chr12	52333766	52333936	SRR8284516_trimmed.fq.sort.sort.q10.rmdup.narrowPeak_peak_9529	35	.	4.05591	6.21369	3.56051	140
chr12	52412336	52412648	SRR8284516_trimmed.fq.sort.sort.q10.rmdup.narrowPeak_peak_9530	49	.	4.49388	7.8295	4.99605	97
chr12	52413217	52413365	SRR8284516_trimmed.fq.sort.sort.q10.rmdup.narrowPeak_peak_9531	31	.	3.80964	5.78918	3.19674	107
chr12	52503123	52503617	SRR8284516_trimmed.fq.sort.sort.q10.rmdup.narrowPeak_peak_9532	476	.	11.1418	52.3873	47.6531	346
chr12	52504543	52505215	SRR8284516_trimmed.fq.sort.sort.q10.rmdup.narrowPeak_peak_9533	157	.	5.9494	19.2021	15.7002	366
chr12	52603225	52603745	SRR8284516_trimmed.fq.sort.sort.q10.rmdup.narrowPeak_peak_9534	615	.	11.8946	66.756	61.582	386
chr12	52604609	52604888	SRR8284516_trimmed.fq.sort.sort.q10.rmdup.narrowPeak_peak_9535	808	.	14.2873	86.4791	80.8373	146
chr12	52835265	52835446	SRR8284516_trimmed.fq.sort.sort.q10.rmdup.narrowPeak_peak_9536	68	.	5.42923	9.8357	6.83078	85
chr12	52848488	52848636	SRR8284516_trimmed.fq.sort.sort.q10.rmdup.narrowPeak_peak_9537	24	.	3.58073	4.93977	2.49338	89
chr12	52886428	52886675	SRR8284516_trimmed.fq.sort.sort.q10.rmdup.narrowPeak_peak_9538	47	.	4.66978	7.53833	4.72871	120
chr12	52896132	52896310	SRR8284516_trimmed.fq.sort.sort.q10.rmdup.narrowPeak_peak_9539	65	.	5.23141	9.48474	6.50998	92
chr12	52992440	52992608	SRR8284516_trimmed.fq.sort.sort.q10.rmdup.narrowPeak_peak_9540	43	.	4.5744	7.08511	4.31344	29
chr12	53131244	53131501	SRR8284516_trimmed.fq.sort.sort.q10.rmdup.narrowPeak_peak_9541	43	.	4.40862	7.09185	4.31946	33
chr12	53131709	53132122	SRR8284516_trimmed.fq.sort.sort.q10.rmdup.narrowPeak_peak_9542	91	.	6.18276	12.3233	9.16459	295
chr12	53147848	53147996	SRR8284516_trimmed.fq.sort.sort.q10.rmdup.narrowPeak_peak_9543	51	.	4.92627	7.97021	5.11222	72
chr12	53177755	53178225	SRR8284516_trimmed.fq.sort.sort.q10.rmdup.narrowPeak_peak_9544	136	.	8.09316	17.0767	13.6727	75
chr12	53287575	53287774	SRR8284516_trimmed.fq.sort.sort.q10.rmdup.narrowPeak_peak_9545	86	.	6.33378	11.7874	8.65746	96
chr12	53362830	53362996	SRR8284516_trimmed.fq.sort.sort.q10.rmdup.narrowPeak_peak_9546	59	.	5.27815	8.88473	5.95035	90
chr12	53368620	53368768	SRR8284516_trimmed.fq.sort.sort.q10.rmdup.narrowPeak_peak_9547	28	.	3.87064	5.41182	2.86017	38
chr12	53534208	53534356	SRR8284516_trimmed.fq.sort.sort.q10.rmdup.narrowPeak_peak_9548	51	.	4.92627	7.97021	5.11222	110
chr12	53638251	53638399	SRR8284516_trimmed.fq.sort.sort.q10.rmdup.narrowPeak_peak_9549	51	.	4.92627	7.97021	5.11222	47
chr12	53730780	53730979	SRR8284516_trimmed.fq.sort.sort.q10.rmdup.narrowPeak_peak_9550	35	.	4.22252	6.23151	3.56051	117
chr12	53941890	53942038	SRR8284516_trimmed.fq.sort.sort.q10.rmdup.narrowPeak_peak_9551	51	.	4.92627	7.97021	5.11222	54
chr12	54242204	54242352	SRR8284516_trimmed.fq.sort.sort.q10.rmdup.narrowPeak_peak_9552	34	.	4.10397	6.03679	3.41711	78
chr12	54415115	54415355	SRR8284516_trimmed.fq.sort.sort.q10.rmdup.narrowPeak_peak_9553	125	.	7.67942	15.8701	12.5266	118
chr12	54536225	54536373	SRR8284516_trimmed.fq.sort.sort.q10.rmdup.narrowPeak_peak_9554	51	.	4.92627	7.97021	5.11222	47
chr12	54542644	54542851	SRR8284516_trimmed.fq.sort.sort.q10.rmdup.narrowPeak_peak_9555	59	.	5.27815	8.88473	5.95035	128
chr12	54570769	54570998	SRR8284516_trimmed.fq.sort.sort.q10.rmdup.narrowPeak_peak_9556	59	.	5.27815	8.88473	5.95035	131
chr12	54590406	54590607	SRR8284516_trimmed.fq.sort.sort.q10.rmdup.narrowPeak_peak_9557	92	.	6.43283	12.3632	9.20236	83
chr12	54655523	54655714	SRR8284516_trimmed.fq.sort.sort.q10.rmdup.narrowPeak_peak_9558	40	.	3.90892	6.73136	4.01273	83
chr12	54656016	54656483	SRR8284516_trimmed.fq.sort.sort.q10.rmdup.narrowPeak_peak_9559	77	.	5.16783	10.7633	7.70139	389
chr12	54684768	54685056	SRR8284516_trimmed.fq.sort.sort.q10.rmdup.narrowPeak_peak_9560	28	.	3.87064	5.41182	2.86017	107
chr12	54695369	54696209	SRR8284516_trimmed.fq.sort.sort.q10.rmdup.narrowPeak_peak_9561	178	.	6.76445	21.4216	17.8211	111
chr12	54696473	54696779	SRR8284516_trimmed.fq.sort.sort.q10.rmdup.narrowPeak_peak_9562	239	.	8.06629	27.7657	23.9027	125
chr12	54763748	54763899	SRR8284516_trimmed.fq.sort.sort.q10.rmdup.narrowPeak_peak_9563	68	.	5.63003	9.82682	6.82275	93
chr12	54790022	54790257	SRR8284516_trimmed.fq.sort.sort.q10.rmdup.narrowPeak_peak_9564	67	.	4.85107	9.78212	6.78774	141
chr12	54795136	54795611	SRR8284516_trimmed.fq.sort.sort.q10.rmdup.narrowPeak_peak_9565	438	.	11.8483	48.4551	43.85	344
chr12	54835201	54835536	SRR8284516_trimmed.fq.sort.sort.q10.rmdup.narrowPeak_peak_9566	51	.	4.7905	8.05121	5.18691	223
chr12	54862229	54862581	SRR8284516_trimmed.fq.sort.sort.q10.rmdup.narrowPeak_peak_9567	324	.	11.005	36.6138	32.4115	205
chr12	54874876	54875024	SRR8284516_trimmed.fq.sort.sort.q10.rmdup.narrowPeak_peak_9568	68	.	5.61404	9.79963	6.80351	101
chr12	54896322	54896470	SRR8284516_trimmed.fq.sort.sort.q10.rmdup.narrowPeak_peak_9569	35	.	4.22252	6.23151	3.56051	122
chr12	54974270	54974439	SRR8284516_trimmed.fq.sort.sort.q10.rmdup.narrowPeak_peak_9570	61	.	5.20833	9.10225	6.15323	80
chr12	54984899	54985389	SRR8284516_trimmed.fq.sort.sort.q10.rmdup.narrowPeak_peak_9571	94	.	6.1011	12.5754	9.40317	407
chr12	54985629	54985841	SRR8284516_trimmed.fq.sort.sort.q10.rmdup.narrowPeak_peak_9572	116	.	6.92021	14.9559	11.6561	124
chr12	55044612	55044769	SRR8284516_trimmed.fq.sort.sort.q10.rmdup.narrowPeak_peak_9573	51	.	4.92627	7.97021	5.11222	66
chr12	55295600	55295773	SRR8284516_trimmed.fq.sort.sort.q10.rmdup.narrowPeak_peak_9578	43	.	4.5744	7.08511	4.31344	90
chr12	55301967	55302161	SRR8284516_trimmed.fq.sort.sort.q10.rmdup.narrowPeak_peak_9579	44	.	3.46043	7.22661	4.44278	128
chr12	55302318	55302659	SRR8284516_trimmed.fq.sort.sort.q10.rmdup.narrowPeak_peak_9580	133	.	5.47971	16.6861	13.3019	230
chr12	55302753	55303378	SRR8284516_trimmed.fq.sort.sort.q10.rmdup.narrowPeak_peak_9581	308	.	8.55153	34.9973	30.8554	147
chr12	55322247	55322408	SRR8284516_trimmed.fq.sort.sort.q10.rmdup.narrowPeak_peak_9582	57	.	4.77474	8.65577	5.74732	39
chr12	55368092	55368240	SRR8284516_trimmed.fq.sort.sort.q10.rmdup.narrowPeak_peak_9583	33	.	3.91142	5.96558	3.35407	126
chr12	55369266	55369415	SRR8284516_trimmed.fq.sort.sort.q10.rmdup.narrowPeak_peak_9584	46	.	4.47334	7.49524	4.68962	104
chr12	55398314	55398686	SRR8284516_trimmed.fq.sort.sort.q10.rmdup.narrowPeak_peak_9585	185	.	6.5558	22.2083	18.5734	210
chr12	55398897	55399572	SRR8284516_trimmed.fq.sort.sort.q10.rmdup.narrowPeak_peak_9586	299	.	8.59664	34.0369	29.9315	210
chr12	55422615	55422836	SRR8284516_trimmed.fq.sort.sort.q10.rmdup.narrowPeak_peak_9587	51	.	4.7905	8.05121	5.18691	103
chr12	55446864	55447172	SRR8284516_trimmed.fq.sort.sort.q10.rmdup.narrowPeak_peak_9588	49	.	4.14288	7.73716	4.91162	83
chr12	55491625	55491774	SRR8284516_trimmed.fq.sort.sort.q10.rmdup.narrowPeak_peak_9589	62	.	4.58758	9.24441	6.28518	55
chr12	55492290	55492579	SRR8284516_trimmed.fq.sort.sort.q10.rmdup.narrowPeak_peak_9590	208	.	8.48816	24.553	20.8204	130
chr12	55538430	55538902	SRR8284516_trimmed.fq.sort.sort.q10.rmdup.narrowPeak_peak_9591	116	.	7.38941	14.8998	11.6027	96
chr12	55785413	55785626	SRR8284516_trimmed.fq.sort.sort.q10.rmdup.narrowPeak_peak_9592	43	.	4.5744	7.08511	4.31344	114
chr12	55810061	55810215	SRR8284516_trimmed.fq.sort.sort.q10.rmdup.narrowPeak_peak_9593	19	.	3.28688	4.2579	1.96725	46
chr12	55821111	55821411	SRR8284516_trimmed.fq.sort.sort.q10.rmdup.narrowPeak_peak_9594	35	.	4.22252	6.23151	3.56051	75
chr12	55836399	55836682	SRR8284516_trimmed.fq.sort.sort.q10.rmdup.narrowPeak_peak_9595	520	.	14.0869	56.9254	52.0469	140
chr12	55852895	55853047	SRR8284516_trimmed.fq.sort.sort.q10.rmdup.narrowPeak_peak_9596	35	.	4.22252	6.23151	3.56051	24
chr12	55883444	55883644	SRR8284516_trimmed.fq.sort.sort.q10.rmdup.narrowPeak_peak_9597	28	.	3.87064	5.41182	2.86017	84
chr12	55917090	55917338	SRR8284516_trimmed.fq.sort.sort.q10.rmdup.narrowPeak_peak_9598	77	.	5.9819	10.7949	7.72606	132
chr12	55957129	55957284	SRR8284516_trimmed.fq.sort.sort.q10.rmdup.narrowPeak_peak_9599	51	.	4.92627	7.97021	5.11222	84
chr12	56330496	56330727	SRR8284516_trimmed.fq.sort.sort.q10.rmdup.narrowPeak_peak_9600	51	.	4.92627	7.97021	5.11222	103
chr12	56345283	56345551	SRR8284516_trimmed.fq.sort.sort.q10.rmdup.narrowPeak_peak_9601	338	.	14.0751	38.081	33.8279	138
chr12	56345666	56346084	SRR8284516_trimmed.fq.sort.sort.q10.rmdup.narrowPeak_peak_9602	68	.	5.63003	9.82682	6.82275	111
chr12	56669365	56669666	SRR8284516_trimmed.fq.sort.sort.q10.rmdup.narrowPeak_peak_9603	51	.	4.91228	7.9468	5.10364	99
chr12	56952445	56952608	SRR8284516_trimmed.fq.sort.sort.q10.rmdup.narrowPeak_peak_9604	85	.	6.03942	11.6671	8.54779	72
chr12	56952963	56953124	SRR8284516_trimmed.fq.sort.sort.q10.rmdup.narrowPeak_peak_9605	50	.	4.7016	7.89661	5.05807	30
chr12	57013264	57013452	SRR8284516_trimmed.fq.sort.sort.q10.rmdup.narrowPeak_peak_9606	59	.	5.27815	8.88473	5.95035	119
chr12	57139196	57139511	SRR8284516_trimmed.fq.sort.sort.q10.rmdup.narrowPeak_peak_9607	111	.	6.65355	14.4543	11.1811	179
chr12	57139991	57140230	SRR8284516_trimmed.fq.sort.sort.q10.rmdup.narrowPeak_peak_9608	74	.	5.38122	10.464	7.42018	112
chr12	57160877	57161257	SRR8284516_trimmed.fq.sort.sort.q10.rmdup.narrowPeak_peak_9609	43	.	4.5744	7.08511	4.31344	74
chr12	57211768	57212220	SRR8284516_trimmed.fq.sort.sort.q10.rmdup.narrowPeak_peak_9610	68	.	5.63003	9.82682	6.82275	317
chr12	57230099	57230276	SRR8284516_trimmed.fq.sort.sort.q10.rmdup.narrowPeak_peak_9611	63	.	4.76238	9.27712	6.31599	86
chr12	57230466	57231011	SRR8284516_trimmed.fq.sort.sort.q10.rmdup.narrowPeak_peak_9612	217	.	8.92414	25.4986	21.7273	366
chr12	57273035	57273183	SRR8284516_trimmed.fq.sort.sort.q10.rmdup.narrowPeak_peak_9613	43	.	4.5744	7.08511	4.31344	90
chr12	57950661	57950859	SRR8284516_trimmed.fq.sort.sort.q10.rmdup.narrowPeak_peak_9614	43	.	4.5744	7.08511	4.31344	143
chr12	57951125	57951281	SRR8284516_trimmed.fq.sort.sort.q10.rmdup.narrowPeak_peak_9615	43	.	4.5744	7.08511	4.31344	108
chr12	57971111	57971350	SRR8284516_trimmed.fq.sort.sort.q10.rmdup.narrowPeak_peak_9616	51	.	4.92627	7.97021	5.11222	119
chr12	58027054	58027385	SRR8284516_trimmed.fq.sort.sort.q10.rmdup.narrowPeak_peak_9617	198	.	9.32724	23.5405	19.8499	159
chr12	58027526	58027684	SRR8284516_trimmed.fq.sort.sort.q10.rmdup.narrowPeak_peak_9618	47	.	4.49317	7.53037	4.72182	34
chr12	58067962	58068188	SRR8284516_trimmed.fq.sort.sort.q10.rmdup.narrowPeak_peak_9619	22	.	3.24886	4.58729	2.22071	28
chr12	58068374	58068533	SRR8284516_trimmed.fq.sort.sort.q10.rmdup.narrowPeak_peak_9620	40	.	4.07742	6.78219	4.05939	72
chr12	58234042	58234199	SRR8284516_trimmed.fq.sort.sort.q10.rmdup.narrowPeak_peak_9621	43	.	4.5744	7.08511	4.31344	116
chr12	58268722	58268907	SRR8284516_trimmed.fq.sort.sort.q10.rmdup.narrowPeak_peak_9622	43	.	4.5744	7.08511	4.31344	41
chr12	58402016	58402230	SRR8284516_trimmed.fq.sort.sort.q10.rmdup.narrowPeak_peak_9624	105	.	7.03753	13.841	10.5983	78
chr12	58422243	58422398	SRR8284516_trimmed.fq.sort.sort.q10.rmdup.narrowPeak_peak_9625	28	.	3.87064	5.41182	2.86017	75
chr12	58441918	58442094	SRR8284516_trimmed.fq.sort.sort.q10.rmdup.narrowPeak_peak_9626	96	.	6.68566	12.8032	9.61536	90
chr12	58474409	58474661	SRR8284516_trimmed.fq.sort.sort.q10.rmdup.narrowPeak_peak_9627	96	.	6.68566	12.8032	9.61536	110
chr12	58485037	58485185	SRR8284516_trimmed.fq.sort.sort.q10.rmdup.narrowPeak_peak_9628	35	.	4.22252	6.23151	3.56051	77
chr12	58511677	58511859	SRR8284516_trimmed.fq.sort.sort.q10.rmdup.narrowPeak_peak_9629	96	.	6.68566	12.8032	9.61536	108
chr12	58652612	58653055	SRR8284516_trimmed.fq.sort.sort.q10.rmdup.narrowPeak_peak_9630	59	.	5.27815	8.88473	5.95035	72
chr12	58798293	58798442	SRR8284516_trimmed.fq.sort.sort.q10.rmdup.narrowPeak_peak_9631	43	.	4.5744	7.08511	4.31344	34
chr12	58968638	58968845	SRR8284516_trimmed.fq.sort.sort.q10.rmdup.narrowPeak_peak_9632	33	.	4.04258	5.93548	3.32673	78
chr12	58987305	58987484	SRR8284516_trimmed.fq.sort.sort.q10.rmdup.narrowPeak_peak_9633	43	.	4.5744	7.08511	4.31344	116
chr12	59002572	59002962	SRR8284516_trimmed.fq.sort.sort.q10.rmdup.narrowPeak_peak_9634	68	.	5.63003	9.82682	6.82275	330
chr12	59011441	59011883	SRR8284516_trimmed.fq.sort.sort.q10.rmdup.narrowPeak_peak_9635	289	.	8.43444	33.0249	28.9581	212
chr12	59013463	59013784	SRR8284516_trimmed.fq.sort.sort.q10.rmdup.narrowPeak_peak_9636	354	.	9.41169	39.8094	35.495	132
chr12	59040076	59040382	SRR8284516_trimmed.fq.sort.sort.q10.rmdup.narrowPeak_peak_9637	904	.	22.3925	96.2782	90.4468	145
chr12	59051720	59051888	SRR8284516_trimmed.fq.sort.sort.q10.rmdup.narrowPeak_peak_9638	51	.	4.7905	8.05121	5.18691	91
chr12	59060721	59061463	SRR8284516_trimmed.fq.sort.sort.q10.rmdup.narrowPeak_peak_9639	328	.	11.199	37.0495	32.8326	435
chr12	59066306	59066701	SRR8284516_trimmed.fq.sort.sort.q10.rmdup.narrowPeak_peak_9640	156	.	6.41637	19.1828	15.6819	261
chr12	59067003	59067912	SRR8284516_trimmed.fq.sort.sort.q10.rmdup.narrowPeak_peak_9641	189	.	7.03514	22.5921	18.9417	502
chr12	59130805	59131239	SRR8284516_trimmed.fq.sort.sort.q10.rmdup.narrowPeak_peak_9642	204	.	8.07578	24.1505	20.4344	261
chr12	59137066	59137214	SRR8284516_trimmed.fq.sort.sort.q10.rmdup.narrowPeak_peak_9643	43	.	4.42926	7.12741	4.35183	68
chr12	59218710	59219146	SRR8284516_trimmed.fq.sort.sort.q10.rmdup.narrowPeak_peak_9644	64	.	4.65073	9.37455	6.40716	126
chr12	59219471	59219779	SRR8284516_trimmed.fq.sort.sort.q10.rmdup.narrowPeak_peak_9645	560	.	15.5265	61.1059	56.0979	135
chr12	59219987	59220152	SRR8284516_trimmed.fq.sort.sort.q10.rmdup.narrowPeak_peak_9646	63	.	4.61894	9.30914	6.34641	94
chr12	60606932	60607090	SRR8284516_trimmed.fq.sort.sort.q10.rmdup.narrowPeak_peak_9647	59	.	5.27815	8.88473	5.95035	33
chr12	64895287	64895446	SRR8284516_trimmed.fq.sort.sort.q10.rmdup.narrowPeak_peak_9648	43	.	4.5744	7.08511	4.31344	45
chr12	64947514	64947727	SRR8284516_trimmed.fq.sort.sort.q10.rmdup.narrowPeak_peak_9649	28	.	3.87064	5.41182	2.86017	110
chr12	64965146	64965430	SRR8284516_trimmed.fq.sort.sort.q10.rmdup.narrowPeak_peak_9650	89	.	4.99692	12.145	8.99569	185
chr12	64965844	64966638	SRR8284516_trimmed.fq.sort.sort.q10.rmdup.narrowPeak_peak_9651	403	.	11.2116	44.8116	40.3252	132
chr12	65036320	65036808	SRR8284516_trimmed.fq.sort.sort.q10.rmdup.narrowPeak_peak_9652	401	.	14.1145	44.5796	40.101	125
chr12	65073366	65073920	SRR8284516_trimmed.fq.sort.sort.q10.rmdup.narrowPeak_peak_9653	140	.	5.75999	17.4587	14.0371	174
chr12	65075266	65075442	SRR8284516_trimmed.fq.sort.sort.q10.rmdup.narrowPeak_peak_9654	137	.	5.77838	17.1079	13.7027	92
chr12	65075653	65075844	SRR8284516_trimmed.fq.sort.sort.q10.rmdup.narrowPeak_peak_9655	91	.	4.78273	12.3016	9.144	67
chr12	65119013	65119271	SRR8284516_trimmed.fq.sort.sort.q10.rmdup.narrowPeak_peak_9656	22	.	3.51877	4.62881	2.22071	220
chr12	65172153	65172597	SRR8284516_trimmed.fq.sort.sort.q10.rmdup.narrowPeak_peak_9657	227	.	9.44386	26.593	22.7774	311
chr12	65298099	65298259	SRR8284516_trimmed.fq.sort.sort.q10.rmdup.narrowPeak_peak_9658	43	.	4.5744	7.08511	4.31344	47
chr12	68348107	68348295	SRR8284516_trimmed.fq.sort.sort.q10.rmdup.narrowPeak_peak_9659	22	.	3.51877	4.62881	2.22071	85
chr12	68732874	68733042	SRR8284516_trimmed.fq.sort.sort.q10.rmdup.narrowPeak_peak_9660	35	.	4.22252	6.23151	3.56051	26
chr12	68952269	68952417	SRR8284516_trimmed.fq.sort.sort.q10.rmdup.narrowPeak_peak_9661	35	.	4.22252	6.23151	3.56051	75
chr12	69027970	69028240	SRR8284516_trimmed.fq.sort.sort.q10.rmdup.narrowPeak_peak_9662	51	.	4.92627	7.97021	5.11222	133
chr12	69085968	69086116	SRR8284516_trimmed.fq.sort.sort.q10.rmdup.narrowPeak_peak_9663	34	.	3.96438	6.05682	3.43495	40
chr12	69092362	69092512	SRR8284516_trimmed.fq.sort.sort.q10.rmdup.narrowPeak_peak_9664	35	.	4.22252	6.23151	3.56051	103
chr12	69158459	69159070	SRR8284516_trimmed.fq.sort.sort.q10.rmdup.narrowPeak_peak_9665	650	.	14.3957	70.3567	65.0881	267
chr12	69168287	69168441	SRR8284516_trimmed.fq.sort.sort.q10.rmdup.narrowPeak_peak_9666	51	.	4.14702	8.02834	5.16613	38
chr12	69168540	69169162	SRR8284516_trimmed.fq.sort.sort.q10.rmdup.narrowPeak_peak_9667	514	.	14.1415	56.3225	51.4639	155
chr12	69183390	69184040	SRR8284516_trimmed.fq.sort.sort.q10.rmdup.narrowPeak_peak_9668	175	.	6.99844	21.0917	17.5055	516
chr12	69184935	69185096	SRR8284516_trimmed.fq.sort.sort.q10.rmdup.narrowPeak_peak_9669	28	.	3.26052	5.43623	2.88239	30
chr12	69196596	69197042	SRR8284516_trimmed.fq.sort.sort.q10.rmdup.narrowPeak_peak_9670	158	.	6.66719	19.3635	15.8532	193
chr12	69197255	69197542	SRR8284516_trimmed.fq.sort.sort.q10.rmdup.narrowPeak_peak_9671	141	.	6.31164	17.6238	14.1944	136
chr12	69198087	69198345	SRR8284516_trimmed.fq.sort.sort.q10.rmdup.narrowPeak_peak_9672	49	.	3.88802	7.74312	4.91689	182
chr12	69220135	69220288	SRR8284516_trimmed.fq.sort.sort.q10.rmdup.narrowPeak_peak_9673	30	.	3.88752	5.67794	3.09758	85
chr12	69227894	69228175	SRR8284516_trimmed.fq.sort.sort.q10.rmdup.narrowPeak_peak_9674	373	.	12.4403	41.7732	37.389	144
chr12	69228373	69228521	SRR8284516_trimmed.fq.sort.sort.q10.rmdup.narrowPeak_peak_9675	36	.	3.83083	6.32565	3.64575	111
chr12	69242089	69242284	SRR8284516_trimmed.fq.sort.sort.q10.rmdup.narrowPeak_peak_9676	202	.	10.1754	23.9744	20.2659	99
chr12	69286588	69286805	SRR8284516_trimmed.fq.sort.sort.q10.rmdup.narrowPeak_peak_9677	42	.	4.51452	6.98579	4.24338	76
chr12	69296443	69296648	SRR8284516_trimmed.fq.sort.sort.q10.rmdup.narrowPeak_peak_9678	209	.	6.937	24.6684	20.9316	112
chr12	69296880	69297602	SRR8284516_trimmed.fq.sort.sort.q10.rmdup.narrowPeak_peak_9679	281	.	8.16019	32.2248	28.188	134
chr12	69355533	69355799	SRR8284516_trimmed.fq.sort.sort.q10.rmdup.narrowPeak_peak_9680	77	.	5.35045	10.7663	7.70358	194
chr12	69356430	69356790	SRR8284516_trimmed.fq.sort.sort.q10.rmdup.narrowPeak_peak_9681	78	.	5.45852	10.9739	7.8945	142
chr12	69356986	69357185	SRR8284516_trimmed.fq.sort.sort.q10.rmdup.narrowPeak_peak_9682	165	.	7.36513	20.0467	16.5069	86
chr12	69361655	69361933	SRR8284516_trimmed.fq.sort.sort.q10.rmdup.narrowPeak_peak_9683	212	.	8.7007	25.0173	21.2659	102
chr12	69371406	69371882	SRR8284516_trimmed.fq.sort.sort.q10.rmdup.narrowPeak_peak_9684	87	.	4.7562	11.9007	8.7649	341
chr12	69372222	69372440	SRR8284516_trimmed.fq.sort.sort.q10.rmdup.narrowPeak_peak_9685	126	.	5.65171	15.9847	12.6335	99
chr12	69372677	69373251	SRR8284516_trimmed.fq.sort.sort.q10.rmdup.narrowPeak_peak_9686	381	.	10.3932	42.611	38.1974	205
chr12	69402141	69402357	SRR8284516_trimmed.fq.sort.sort.q10.rmdup.narrowPeak_peak_9687	59	.	5.27815	8.88473	5.95035	138
chr12	69425209	69425357	SRR8284516_trimmed.fq.sort.sort.q10.rmdup.narrowPeak_peak_9688	48	.	4.27694	7.71663	4.89241	83
chr12	69432001	69432263	SRR8284516_trimmed.fq.sort.sort.q10.rmdup.narrowPeak_peak_9689	46	.	4.60163	7.42252	4.62262	126
chr12	69446942	69447107	SRR8284516_trimmed.fq.sort.sort.q10.rmdup.narrowPeak_peak_9690	53	.	4.52995	8.19906	5.32382	112
chr12	69461933	69462192	SRR8284516_trimmed.fq.sort.sort.q10.rmdup.narrowPeak_peak_9691	46	.	4.26348	7.40389	4.60565	210
chr12	69501981	69502403	SRR8284516_trimmed.fq.sort.sort.q10.rmdup.narrowPeak_peak_9692	35	.	3.88371	6.16912	3.53508	94
chr12	69509620	69509813	SRR8284516_trimmed.fq.sort.sort.q10.rmdup.narrowPeak_peak_9693	40	.	4.25015	6.81714	4.09059	54
chr12	69516528	69516676	SRR8284516_trimmed.fq.sort.sort.q10.rmdup.narrowPeak_peak_9694	58	.	4.81477	8.72958	5.81565	98
chr12	69524468	69524616	SRR8284516_trimmed.fq.sort.sort.q10.rmdup.narrowPeak_peak_9695	24	.	3.4274	4.89766	2.45639	43
chr12	69556360	69556509	SRR8284516_trimmed.fq.sort.sort.q10.rmdup.narrowPeak_peak_9696	59	.	5.27815	8.88473	5.95035	102
chr12	69557129	69557277	SRR8284516_trimmed.fq.sort.sort.q10.rmdup.narrowPeak_peak_9697	35	.	4.22252	6.23151	3.56051	58
chr12	69582467	69582947	SRR8284516_trimmed.fq.sort.sort.q10.rmdup.narrowPeak_peak_9698	89	.	5.48037	12.1307	8.98215	203
chr12	69583195	69583394	SRR8284516_trimmed.fq.sort.sort.q10.rmdup.narrowPeak_peak_9699	60	.	4.60852	8.97192	6.03167	88
chr12	69681130	69681321	SRR8284516_trimmed.fq.sort.sort.q10.rmdup.narrowPeak_peak_9701	45	.	4.41488	7.39137	4.5938	85
chr12	69681415	69681624	SRR8284516_trimmed.fq.sort.sort.q10.rmdup.narrowPeak_peak_9702	79	.	5.66623	10.9916	7.91116	126
chr12	69682277	69682612	SRR8284516_trimmed.fq.sort.sort.q10.rmdup.narrowPeak_peak_9703	88	.	6.01757	12.0214	8.87896	74
chr12	69711343	69711521	SRR8284516_trimmed.fq.sort.sort.q10.rmdup.narrowPeak_peak_9704	35	.	4.22252	6.23151	3.56051	98
chr12	69725136	69725580	SRR8284516_trimmed.fq.sort.sort.q10.rmdup.narrowPeak_peak_9705	37	.	4.19139	6.44407	3.75256	111
chr12	69761092	69761315	SRR8284516_trimmed.fq.sort.sort.q10.rmdup.narrowPeak_peak_9706	50	.	4.24408	7.94092	5.09868	105
chr12	69843987	69844144	SRR8284516_trimmed.fq.sort.sort.q10.rmdup.narrowPeak_peak_9707	35	.	4.22252	6.23151	3.56051	15
chr12	69849302	69849627	SRR8284516_trimmed.fq.sort.sort.q10.rmdup.narrowPeak_peak_9708	48	.	4.55373	7.63735	4.81963	210
chr12	69873943	69874221	SRR8284516_trimmed.fq.sort.sort.q10.rmdup.narrowPeak_peak_9709	31	.	3.80964	5.78918	3.19674	197
chr12	69879146	69879294	SRR8284516_trimmed.fq.sort.sort.q10.rmdup.narrowPeak_peak_9710	31	.	3.77687	5.73211	3.14638	76
chr12	69890478	69890703	SRR8284516_trimmed.fq.sort.sort.q10.rmdup.narrowPeak_peak_9711	51	.	4.28898	8.03066	5.16824	109
chr12	69892375	69892784	SRR8284516_trimmed.fq.sort.sort.q10.rmdup.narrowPeak_peak_9712	61	.	4.67566	9.10563	6.15632	299
chr12	69925312	69925500	SRR8284516_trimmed.fq.sort.sort.q10.rmdup.narrowPeak_peak_9713	25	.	3.65109	5.05504	2.5934	117
chr12	69986133	69986765	SRR8284516_trimmed.fq.sort.sort.q10.rmdup.narrowPeak_peak_9714	141	.	6.65543	17.5448	14.1188	146
chr12	69987312	69987469	SRR8284516_trimmed.fq.sort.sort.q10.rmdup.narrowPeak_peak_9715	59	.	4.39367	8.83959	5.91854	41
chr12	70019169	70019361	SRR8284516_trimmed.fq.sort.sort.q10.rmdup.narrowPeak_peak_9716	23	.	3.38448	4.82347	2.39187	131
chr12	70020970	70021156	SRR8284516_trimmed.fq.sort.sort.q10.rmdup.narrowPeak_peak_9717	35	.	3.91586	6.22676	3.56051	62
chr12	70030938	70031158	SRR8284516_trimmed.fq.sort.sort.q10.rmdup.narrowPeak_peak_9718	50	.	4.86179	7.86219	5.02641	190
chr12	70251436	70251662	SRR8284516_trimmed.fq.sort.sort.q10.rmdup.narrowPeak_peak_9719	35	.	4.22252	6.23151	3.56051	123
chr12	70311788	70311956	SRR8284516_trimmed.fq.sort.sort.q10.rmdup.narrowPeak_peak_9720	68	.	5.61404	9.79963	6.80351	72
chr12	70452723	70452959	SRR8284516_trimmed.fq.sort.sort.q10.rmdup.narrowPeak_peak_9721	103	.	6.20214	13.5846	10.3566	125
chr12	70453161	70453599	SRR8284516_trimmed.fq.sort.sort.q10.rmdup.narrowPeak_peak_9722	338	.	12.2817	38.0599	33.8078	124
chr12	70458414	70458562	SRR8284516_trimmed.fq.sort.sort.q10.rmdup.narrowPeak_peak_9723	59	.	5.27815	8.88473	5.95035	55
chr12	70532694	70532898	SRR8284516_trimmed.fq.sort.sort.q10.rmdup.narrowPeak_peak_9724	22	.	3.51877	4.62881	2.22071	34
chr12	70539900	70540048	SRR8284516_trimmed.fq.sort.sort.q10.rmdup.narrowPeak_peak_9725	28	.	3.87064	5.41182	2.86017	12
chr12	70608614	70608969	SRR8284516_trimmed.fq.sort.sort.q10.rmdup.narrowPeak_peak_9726	57	.	5.12996	8.63383	5.72709	118
chr12	70671099	70671269	SRR8284516_trimmed.fq.sort.sort.q10.rmdup.narrowPeak_peak_9729	68	.	5.61404	9.79963	6.80351	88
chr12	70680273	70680421	SRR8284516_trimmed.fq.sort.sort.q10.rmdup.narrowPeak_peak_9730	37	.	4.04999	6.46551	3.77235	74
chr12	70684557	70684776	SRR8284516_trimmed.fq.sort.sort.q10.rmdup.narrowPeak_peak_9731	24	.	3.44195	4.92275	2.47826	76
chr12	70700536	70700704	SRR8284516_trimmed.fq.sort.sort.q10.rmdup.narrowPeak_peak_9732	28	.	3.87064	5.41182	2.86017	106
chr12	70722968	70723136	SRR8284516_trimmed.fq.sort.sort.q10.rmdup.narrowPeak_peak_9733	35	.	4.22252	6.23151	3.56051	72
chr12	70752727	70752950	SRR8284516_trimmed.fq.sort.sort.q10.rmdup.narrowPeak_peak_9734	90	.	5.18844	12.2334	9.07957	108
chr12	70753031	70753263	SRR8284516_trimmed.fq.sort.sort.q10.rmdup.narrowPeak_peak_9735	29	.	3.31044	5.53932	2.97412	129
chr12	70769935	70770167	SRR8284516_trimmed.fq.sort.sort.q10.rmdup.narrowPeak_peak_9736	35	.	4.22252	6.23151	3.56051	127
chr12	70785767	70785915	SRR8284516_trimmed.fq.sort.sort.q10.rmdup.narrowPeak_peak_9737	59	.	5.26316	8.85943	5.93636	61
chr12	70800271	70800458	SRR8284516_trimmed.fq.sort.sort.q10.rmdup.narrowPeak_peak_9738	22	.	3.51877	4.62881	2.22071	95
chr12	70824713	70824930	SRR8284516_trimmed.fq.sort.sort.q10.rmdup.narrowPeak_peak_9739	108	.	4.51649	14.1497	10.8913	92
chr12	70825019	70825251	SRR8284516_trimmed.fq.sort.sort.q10.rmdup.narrowPeak_peak_9740	221	.	6.32786	25.9056	22.1177	137
chr12	70825818	70826072	SRR8284516_trimmed.fq.sort.sort.q10.rmdup.narrowPeak_peak_9741	292	.	7.25795	33.3405	29.2612	130
chr12	70826155	70826308	SRR8284516_trimmed.fq.sort.sort.q10.rmdup.narrowPeak_peak_9742	28	.	2.7237	5.43545	2.88204	60
chr12	70828612	70828774	SRR8284516_trimmed.fq.sort.sort.q10.rmdup.narrowPeak_peak_9743	43	.	2.99081	7.14553	4.36879	50
chr12	70832104	70832298	SRR8284516_trimmed.fq.sort.sort.q10.rmdup.narrowPeak_peak_9744	88	.	4.67633	12.0279	8.88509	108
chr12	70841275	70841498	SRR8284516_trimmed.fq.sort.sort.q10.rmdup.narrowPeak_peak_9745	59	.	5.27815	8.88473	5.95035	113
chr12	70853142	70853304	SRR8284516_trimmed.fq.sort.sort.q10.rmdup.narrowPeak_peak_9746	46	.	3.86022	7.41813	4.61895	87
chr12	70869015	70869350	SRR8284516_trimmed.fq.sort.sort.q10.rmdup.narrowPeak_peak_9747	68	.	4.59405	9.89169	6.88335	85
chr12	70937504	70937697	SRR8284516_trimmed.fq.sort.sort.q10.rmdup.narrowPeak_peak_9748	112	.	5.68874	14.5065	11.2306	109
chr12	70937929	70938513	SRR8284516_trimmed.fq.sort.sort.q10.rmdup.narrowPeak_peak_9749	459	.	12.7112	50.6634	45.9864	206
chr12	70968132	70968979	SRR8284516_trimmed.fq.sort.sort.q10.rmdup.narrowPeak_peak_9750	113	.	6.49773	14.5853	11.3055	373
chr12	70974706	70975381	SRR8284516_trimmed.fq.sort.sort.q10.rmdup.narrowPeak_peak_9751	307	.	9.52816	34.8829	30.7453	537
chr12	71014902	71015247	SRR8284516_trimmed.fq.sort.sort.q10.rmdup.narrowPeak_peak_9752	106	.	5.58636	13.882	10.6368	224
chr12	71015343	71015576	SRR8284516_trimmed.fq.sort.sort.q10.rmdup.narrowPeak_peak_9753	269	.	9.08797	30.9003	26.9146	111
chr12	71017032	71017387	SRR8284516_trimmed.fq.sort.sort.q10.rmdup.narrowPeak_peak_9754	80	.	4.86145	11.1452	8.05608	230
chr12	71040638	71040935	SRR8284516_trimmed.fq.sort.sort.q10.rmdup.narrowPeak_peak_9755	29	.	3.79651	5.52561	2.96197	226
chr12	71049747	71049947	SRR8284516_trimmed.fq.sort.sort.q10.rmdup.narrowPeak_peak_9756	59	.	5.06201	8.84667	5.92423	98
chr12	71102167	71102416	SRR8284516_trimmed.fq.sort.sort.q10.rmdup.narrowPeak_peak_9757	59	.	5.27815	8.88473	5.95035	104
chr12	71127753	71127990	SRR8284516_trimmed.fq.sort.sort.q10.rmdup.narrowPeak_peak_9758	41	.	4.28869	6.88423	4.15124	169
chr12	71136376	71137036	SRR8284516_trimmed.fq.sort.sort.q10.rmdup.narrowPeak_peak_9759	124	.	5.89994	15.8015	12.4607	166
chr12	71137213	71137446	SRR8284516_trimmed.fq.sort.sort.q10.rmdup.narrowPeak_peak_9760	152	.	6.60528	18.7664	15.2839	116
chr12	71145381	71145569	SRR8284516_trimmed.fq.sort.sort.q10.rmdup.narrowPeak_peak_9761	43	.	4.5614	7.06359	4.31344	67
chr12	71193671	71193840	SRR8284516_trimmed.fq.sort.sort.q10.rmdup.narrowPeak_peak_9762	41	.	4.42357	6.83434	4.10624	49
chr12	71202798	71203214	SRR8284516_trimmed.fq.sort.sort.q10.rmdup.narrowPeak_peak_9763	53	.	4.88281	8.21083	5.33492	286
chr12	71203790	71203938	SRR8284516_trimmed.fq.sort.sort.q10.rmdup.narrowPeak_peak_9764	54	.	4.97876	8.37576	5.48743	134
chr12	71218146	71218294	SRR8284516_trimmed.fq.sort.sort.q10.rmdup.narrowPeak_peak_9765	43	.	4.24833	7.09283	4.31987	84
chr12	71224534	71224684	SRR8284516_trimmed.fq.sort.sort.q10.rmdup.narrowPeak_peak_9766	50	.	4.06817	7.86252	5.02656	111
chr12	71227966	71228144	SRR8284516_trimmed.fq.sort.sort.q10.rmdup.narrowPeak_peak_9767	42	.	3.80582	7.04249	4.29497	79
chr12	71258545	71258700	SRR8284516_trimmed.fq.sort.sort.q10.rmdup.narrowPeak_peak_9768	79	.	4.68481	11.0671	7.98244	64
chr12	71259107	71259257	SRR8284516_trimmed.fq.sort.sort.q10.rmdup.narrowPeak_peak_9769	50	.	3.94477	7.86934	5.03286	83
chr12	71270784	71270936	SRR8284516_trimmed.fq.sort.sort.q10.rmdup.narrowPeak_peak_9770	43	.	4.42926	7.12741	4.35183	111
chr12	71296757	71297136	SRR8284516_trimmed.fq.sort.sort.q10.rmdup.narrowPeak_peak_9771	105	.	5.53551	13.7654	10.5286	183
chr12	71309213	71309536	SRR8284516_trimmed.fq.sort.sort.q10.rmdup.narrowPeak_peak_9772	22	.	3.03609	4.58451	2.22071	242
chr12	71310332	71310563	SRR8284516_trimmed.fq.sort.sort.q10.rmdup.narrowPeak_peak_9773	56	.	4.24196	8.51706	5.61885	100
chr12	71392364	71392725	SRR8284516_trimmed.fq.sort.sort.q10.rmdup.narrowPeak_peak_9774	58	.	5.03842	8.80524	5.88637	120
chr12	71450593	71450820	SRR8284516_trimmed.fq.sort.sort.q10.rmdup.narrowPeak_peak_9775	60	.	4.96032	8.99602	6.05391	99
chr12	71482280	71482590	SRR8284516_trimmed.fq.sort.sort.q10.rmdup.narrowPeak_peak_9776	35	.	3.86783	6.14059	3.50934	182
chr12	71493809	71494201	SRR8284516_trimmed.fq.sort.sort.q10.rmdup.narrowPeak_peak_9777	56	.	5.05323	8.50314	5.60577	117
chr12	71506285	71506509	SRR8284516_trimmed.fq.sort.sort.q10.rmdup.narrowPeak_peak_9778	51	.	4.92627	7.97021	5.11222	135
chr12	71627712	71627860	SRR8284516_trimmed.fq.sort.sort.q10.rmdup.narrowPeak_peak_9779	25	.	3.59806	4.96822	2.51794	91
chr12	71628901	71629049	SRR8284516_trimmed.fq.sort.sort.q10.rmdup.narrowPeak_peak_9780	31	.	3.94425	5.77245	3.18171	25
chr12	71636384	71636532	SRR8284516_trimmed.fq.sort.sort.q10.rmdup.narrowPeak_peak_9781	32	.	4.00267	5.86941	3.26777	127
chr12	71689320	71689468	SRR8284516_trimmed.fq.sort.sort.q10.rmdup.narrowPeak_peak_9782	22	.	3.51877	4.62881	2.22071	81
chr12	71746984	71747142	SRR8284516_trimmed.fq.sort.sort.q10.rmdup.narrowPeak_peak_9783	43	.	4.5614	7.06359	4.31344	54
chr12	71767113	71767323	SRR8284516_trimmed.fq.sort.sort.q10.rmdup.narrowPeak_peak_9784	43	.	4.5744	7.08511	4.31344	121
chr12	71798331	71798493	SRR8284516_trimmed.fq.sort.sort.q10.rmdup.narrowPeak_peak_9785	62	.	4.8929	9.20137	6.24566	69
chr12	71830651	71830799	SRR8284516_trimmed.fq.sort.sort.q10.rmdup.narrowPeak_peak_9786	31	.	3.92516	5.74067	3.15345	102
chr12	71831117	71831475	SRR8284516_trimmed.fq.sort.sort.q10.rmdup.narrowPeak_peak_9787	128	.	7.59678	16.1943	12.8334	212
chr12	71851170	71851318	SRR8284516_trimmed.fq.sort.sort.q10.rmdup.narrowPeak_peak_9788	18	.	3.22414	4.15676	1.88134	135
chr12	71938550	71938702	SRR8284516_trimmed.fq.sort.sort.q10.rmdup.narrowPeak_peak_9789	43	.	4.26621	7.12508	4.35008	99
chr12	71943563	71943892	SRR8284516_trimmed.fq.sort.sort.q10.rmdup.narrowPeak_peak_9790	31	.	3.7607	5.70389	3.12141	48
chr12	71992828	71992984	SRR8284516_trimmed.fq.sort.sort.q10.rmdup.narrowPeak_peak_9791	45	.	4.55729	7.34692	4.55326	44
chr12	72084433	72084929	SRR8284516_trimmed.fq.sort.sort.q10.rmdup.narrowPeak_peak_9792	46	.	3.88357	7.46856	4.66459	66
chr12	72085101	72085314	SRR8284516_trimmed.fq.sort.sort.q10.rmdup.narrowPeak_peak_9793	62	.	4.42627	9.21323	6.25649	114
chr12	72085935	72086088	SRR8284516_trimmed.fq.sort.sort.q10.rmdup.narrowPeak_peak_9794	50	.	4.06817	7.86252	5.02656	102
chr12	72086228	72086702	SRR8284516_trimmed.fq.sort.sort.q10.rmdup.narrowPeak_peak_9795	94	.	5.387	12.6768	9.49913	98
chr12	72092361	72092578	SRR8284516_trimmed.fq.sort.sort.q10.rmdup.narrowPeak_peak_9796	18	.	3.20883	4.13202	1.85997	18
chr12	72199920	72200068	SRR8284516_trimmed.fq.sort.sort.q10.rmdup.narrowPeak_peak_9797	35	.	4.22252	6.23151	3.56051	42
chr12	72213976	72214125	SRR8284516_trimmed.fq.sort.sort.q10.rmdup.narrowPeak_peak_9798	41	.	4.46858	6.90939	4.17412	102
chr12	72219288	72219562	SRR8284516_trimmed.fq.sort.sort.q10.rmdup.narrowPeak_peak_9799	29	.	3.63616	5.48524	2.92596	252
chr12	72441943	72442107	SRR8284516_trimmed.fq.sort.sort.q10.rmdup.narrowPeak_peak_9800	82	.	6.06387	11.32	8.22064	74
chr12	72514966	72515180	SRR8284516_trimmed.fq.sort.sort.q10.rmdup.narrowPeak_peak_9801	158	.	8.79692	19.3271	15.8187	99
chr12	72536444	72536639	SRR8284516_trimmed.fq.sort.sort.q10.rmdup.narrowPeak_peak_9802	95	.	6.66667	12.7703	9.58752	110
chr12	72575649	72575855	SRR8284516_trimmed.fq.sort.sort.q10.rmdup.narrowPeak_peak_9803	42	.	4.3679	7.02156	4.2762	92
chr12	72701777	72702001	SRR8284516_trimmed.fq.sort.sort.q10.rmdup.narrowPeak_peak_9804	51	.	4.92627	7.97021	5.11222	108
chr12	72757038	72757287	SRR8284516_trimmed.fq.sort.sort.q10.rmdup.narrowPeak_peak_9805	45	.	3.41875	7.34979	4.55605	120
chr12	72760507	72761053	SRR8284516_trimmed.fq.sort.sort.q10.rmdup.narrowPeak_peak_9806	440	.	10.1591	48.6889	44.0763	303
chr12	72785538	72785765	SRR8284516_trimmed.fq.sort.sort.q10.rmdup.narrowPeak_peak_9807	35	.	4.22252	6.23151	3.56051	133
chr12	72844080	72844521	SRR8284516_trimmed.fq.sort.sort.q10.rmdup.narrowPeak_peak_9808	59	.	5.26316	8.85943	5.93636	299
chr12	72917536	72917750	SRR8284516_trimmed.fq.sort.sort.q10.rmdup.narrowPeak_peak_9809	28	.	3.87064	5.41182	2.86017	116
chr12	72920818	72920966	SRR8284516_trimmed.fq.sort.sort.q10.rmdup.narrowPeak_peak_9810	22	.	3.51877	4.62881	2.22071	9
chr12	73027202	73027391	SRR8284516_trimmed.fq.sort.sort.q10.rmdup.narrowPeak_peak_9811	126	.	7.74129	15.9787	12.6278	111
chr12	73045565	73045732	SRR8284516_trimmed.fq.sort.sort.q10.rmdup.narrowPeak_peak_9812	35	.	4.22252	6.23151	3.56051	106
chr12	73045935	73046096	SRR8284516_trimmed.fq.sort.sort.q10.rmdup.narrowPeak_peak_9813	51	.	4.92627	7.97021	5.11222	106
chr12	73052376	73052541	SRR8284516_trimmed.fq.sort.sort.q10.rmdup.narrowPeak_peak_9814	38	.	3.95028	6.54809	3.84648	108
chr12	73052797	73052961	SRR8284516_trimmed.fq.sort.sort.q10.rmdup.narrowPeak_peak_9815	62	.	4.70997	9.17364	6.2199	59
chr12	73111469	73111619	SRR8284516_trimmed.fq.sort.sort.q10.rmdup.narrowPeak_peak_9816	64	.	3.8361	9.47013	6.49619	56
chr12	73112124	73112939	SRR8284516_trimmed.fq.sort.sort.q10.rmdup.narrowPeak_peak_9817	155	.	5.62398	19.048	15.5532	613
chr12	73113096	73113250	SRR8284516_trimmed.fq.sort.sort.q10.rmdup.narrowPeak_peak_9818	70	.	3.95324	10.0697	7.05047	72
chr12	73123757	73124171	SRR8284516_trimmed.fq.sort.sort.q10.rmdup.narrowPeak_peak_9819	252	.	10.736	29.1843	25.2653	147
chr12	73147922	73148128	SRR8284516_trimmed.fq.sort.sort.q10.rmdup.narrowPeak_peak_9820	44	.	4.47113	7.1994	4.41749	81
chr12	73179534	73179730	SRR8284516_trimmed.fq.sort.sort.q10.rmdup.narrowPeak_peak_9821	43	.	4.5744	7.08511	4.31344	86
chr12	73183718	73183867	SRR8284516_trimmed.fq.sort.sort.q10.rmdup.narrowPeak_peak_9822	43	.	4.5744	7.08511	4.31344	80
chr12	73224792	73224982	SRR8284516_trimmed.fq.sort.sort.q10.rmdup.narrowPeak_peak_9823	46	.	4.60163	7.42252	4.62262	55
chr12	73241943	73242121	SRR8284516_trimmed.fq.sort.sort.q10.rmdup.narrowPeak_peak_9824	51	.	4.58926	8.00332	5.14254	82
chr12	73271748	73271908	SRR8284516_trimmed.fq.sort.sort.q10.rmdup.narrowPeak_peak_9825	24	.	3.4274	4.89766	2.45639	55
chr12	73286400	73286747	SRR8284516_trimmed.fq.sort.sort.q10.rmdup.narrowPeak_peak_9826	248	.	9.12571	28.7336	24.8327	202
chr12	73286903	73287080	SRR8284516_trimmed.fq.sort.sort.q10.rmdup.narrowPeak_peak_9827	52	.	4.1876	8.11314	5.24425	57
chr12	73342479	73342702	SRR8284516_trimmed.fq.sort.sort.q10.rmdup.narrowPeak_peak_9828	76	.	4.96211	10.6858	7.62827	103
chr12	73356179	73356335	SRR8284516_trimmed.fq.sort.sort.q10.rmdup.narrowPeak_peak_9829	58	.	4.47986	8.71328	5.80094	89
chr12	73356948	73357118	SRR8284516_trimmed.fq.sort.sort.q10.rmdup.narrowPeak_peak_9830	91	.	5.57873	12.334	9.1747	80
chr12	73367241	73367590	SRR8284516_trimmed.fq.sort.sort.q10.rmdup.narrowPeak_peak_9831	54	.	4.44576	8.3409	5.45534	120
chr12	73368949	73369118	SRR8284516_trimmed.fq.sort.sort.q10.rmdup.narrowPeak_peak_9832	51	.	4.40826	7.9684	5.11222	51
chr12	73375668	73375816	SRR8284516_trimmed.fq.sort.sort.q10.rmdup.narrowPeak_peak_9833	59	.	5.27815	8.88473	5.95035	68
chr12	73414146	73414389	SRR8284516_trimmed.fq.sort.sort.q10.rmdup.narrowPeak_peak_9834	59	.	5.10986	8.93051	5.99296	111
chr12	73435431	73435801	SRR8284516_trimmed.fq.sort.sort.q10.rmdup.narrowPeak_peak_9835	47	.	4.69295	7.57759	4.76468	263
chr12	73460921	73461081	SRR8284516_trimmed.fq.sort.sort.q10.rmdup.narrowPeak_peak_9836	61	.	4.496	9.05423	6.10872	59
chr12	73495238	73495638	SRR8284516_trimmed.fq.sort.sort.q10.rmdup.narrowPeak_peak_9837	73	.	5.35875	10.4219	7.38058	72
chr12	73521015	73521277	SRR8284516_trimmed.fq.sort.sort.q10.rmdup.narrowPeak_peak_9838	60	.	4.19239	8.98854	6.0472	67
chr12	73528219	73528553	SRR8284516_trimmed.fq.sort.sort.q10.rmdup.narrowPeak_peak_9839	239	.	8.06629	27.7657	23.9027	200
chr12	73539928	73540080	SRR8284516_trimmed.fq.sort.sort.q10.rmdup.narrowPeak_peak_9840	48	.	4.55373	7.63735	4.81963	126
chr12	73613243	73613421	SRR8284516_trimmed.fq.sort.sort.q10.rmdup.narrowPeak_peak_9841	61	.	5.18336	9.05879	6.11267	45
chr12	73626441	73626624	SRR8284516_trimmed.fq.sort.sort.q10.rmdup.narrowPeak_peak_9842	48	.	4.55373	7.63735	4.81963	79
chr12	73659308	73659456	SRR8284516_trimmed.fq.sort.sort.q10.rmdup.narrowPeak_peak_9843	32	.	3.98301	5.83681	3.23934	45
chr12	73803464	73803677	SRR8284516_trimmed.fq.sort.sort.q10.rmdup.narrowPeak_peak_9844	59	.	5.26316	8.85943	5.93636	115
chr12	73907977	73908414	SRR8284516_trimmed.fq.sort.sort.q10.rmdup.narrowPeak_peak_9845	248	.	9.63248	28.7183	24.8181	234
chr12	73908776	73908935	SRR8284516_trimmed.fq.sort.sort.q10.rmdup.narrowPeak_peak_9846	36	.	3.86001	6.38022	3.69482	123
chr12	73964627	73965202	SRR8284516_trimmed.fq.sort.sort.q10.rmdup.narrowPeak_peak_9847	216	.	9.14602	25.4111	21.6437	250
chr12	74144011	74144173	SRR8284516_trimmed.fq.sort.sort.q10.rmdup.narrowPeak_peak_9848	51	.	4.92627	7.97021	5.11222	55
chr12	74316786	74317068	SRR8284516_trimmed.fq.sort.sort.q10.rmdup.narrowPeak_peak_9849	43	.	4.5744	7.08511	4.31344	139
chr12	74434475	74434678	SRR8284516_trimmed.fq.sort.sort.q10.rmdup.narrowPeak_peak_9850	16	.	3.16689	3.88574	1.64864	83
chr12	75286433	75286581	SRR8284516_trimmed.fq.sort.sort.q10.rmdup.narrowPeak_peak_9851	26	.	3.54736	5.10366	2.63651	119
chr12	75287382	75287581	SRR8284516_trimmed.fq.sort.sort.q10.rmdup.narrowPeak_peak_9852	51	.	4.56986	7.96808	5.11222	98
chr12	75308019	75308266	SRR8284516_trimmed.fq.sort.sort.q10.rmdup.narrowPeak_peak_9853	142	.	7.12396	17.6368	14.2069	106
chr12	75308533	75308681	SRR8284516_trimmed.fq.sort.sort.q10.rmdup.narrowPeak_peak_9854	23	.	3.2706	4.82949	2.39632	42
chr12	75393974	75394135	SRR8284516_trimmed.fq.sort.sort.q10.rmdup.narrowPeak_peak_9855	54	.	4.46207	8.37291	5.48529	67
chr12	75467661	75467889	SRR8284516_trimmed.fq.sort.sort.q10.rmdup.narrowPeak_peak_9856	48	.	4.38452	7.62853	4.8115	107
chr12	75480546	75480694	SRR8284516_trimmed.fq.sort.sort.q10.rmdup.narrowPeak_peak_9857	50	.	4.6799	7.85871	5.02343	54
chr12	75529211	75529370	SRR8284516_trimmed.fq.sort.sort.q10.rmdup.narrowPeak_peak_9858	43	.	4.5744	7.08511	4.31344	130
chr12	75595774	75595990	SRR8284516_trimmed.fq.sort.sort.q10.rmdup.narrowPeak_peak_9859	66	.	4.62841	9.64722	6.66141	122
chr12	75596522	75596880	SRR8284516_trimmed.fq.sort.sort.q10.rmdup.narrowPeak_peak_9860	176	.	7.46924	21.2504	17.6575	164
chr12	75668933	75669369	SRR8284516_trimmed.fq.sort.sort.q10.rmdup.narrowPeak_peak_9861	270	.	8.49979	31.0438	27.0526	222
chr12	75669797	75670250	SRR8284516_trimmed.fq.sort.sort.q10.rmdup.narrowPeak_peak_9862	205	.	7.29849	24.2383	20.519	160
chr12	75701197	75701357	SRR8284516_trimmed.fq.sort.sort.q10.rmdup.narrowPeak_peak_9863	68	.	5.63003	9.82682	6.82275	72
chr12	75818336	75818546	SRR8284516_trimmed.fq.sort.sort.q10.rmdup.narrowPeak_peak_9864	109	.	6.97026	14.1612	10.902	95
chr12	75833452	75833703	SRR8284516_trimmed.fq.sort.sort.q10.rmdup.narrowPeak_peak_9865	35	.	3.74588	6.1659	3.53256	40
chr12	75869010	75869221	SRR8284516_trimmed.fq.sort.sort.q10.rmdup.narrowPeak_peak_9866	64	.	4.69925	9.47397	6.49955	104
chr12	75888247	75888398	SRR8284516_trimmed.fq.sort.sort.q10.rmdup.narrowPeak_peak_9867	25	.	3.63324	5.02584	2.56821	114
chr12	75904166	75904314	SRR8284516_trimmed.fq.sort.sort.q10.rmdup.narrowPeak_peak_9868	68	.	5.63003	9.82682	6.82275	77
chr12	76024367	76024515	SRR8284516_trimmed.fq.sort.sort.q10.rmdup.narrowPeak_peak_9869	46	.	4.4342	7.42574	4.62536	93
chr12	76039696	76039853	SRR8284516_trimmed.fq.sort.sort.q10.rmdup.narrowPeak_peak_9870	41	.	4.46858	6.90939	4.17412	80
chr12	76072096	76072689	SRR8284516_trimmed.fq.sort.sort.q10.rmdup.narrowPeak_peak_9871	195	.	7.47325	23.2201	19.543	470
chr12	76189590	76189784	SRR8284516_trimmed.fq.sort.sort.q10.rmdup.narrowPeak_peak_9872	48	.	4.57429	7.67354	4.85306	73
chr12	76255336	76255643	SRR8284516_trimmed.fq.sort.sort.q10.rmdup.narrowPeak_peak_9873	47	.	4.53337	7.60142	4.78656	198
chr12	76264815	76264963	SRR8284516_trimmed.fq.sort.sort.q10.rmdup.narrowPeak_peak_9874	40	.	4.19363	6.71838	4.00151	47
chr12	76285350	76285498	SRR8284516_trimmed.fq.sort.sort.q10.rmdup.narrowPeak_peak_9875	23	.	3.37041	4.79909	2.37053	117
chr12	76307029	76307195	SRR8284516_trimmed.fq.sort.sort.q10.rmdup.narrowPeak_peak_9876	58	.	4.22842	8.77914	5.86165	35
chr12	76328983	76329412	SRR8284516_trimmed.fq.sort.sort.q10.rmdup.narrowPeak_peak_9877	37	.	4.19139	6.44407	3.75256	206
chr12	76357308	76357536	SRR8284516_trimmed.fq.sort.sort.q10.rmdup.narrowPeak_peak_9878	33	.	3.91142	5.96558	3.35407	123
chr12	76362328	76362476	SRR8284516_trimmed.fq.sort.sort.q10.rmdup.narrowPeak_peak_9879	46	.	4.60163	7.42252	4.62262	54
chr12	76369937	76370240	SRR8284516_trimmed.fq.sort.sort.q10.rmdup.narrowPeak_peak_9880	37	.	3.49922	6.38724	3.70153	221
chr12	76370607	76370819	SRR8284516_trimmed.fq.sort.sort.q10.rmdup.narrowPeak_peak_9881	104	.	5.32077	13.6363	10.406	129
chr12	76384751	76384905	SRR8284516_trimmed.fq.sort.sort.q10.rmdup.narrowPeak_peak_9882	31	.	3.90625	5.70917	3.1253	65
chr12	76385381	76385645	SRR8284516_trimmed.fq.sort.sort.q10.rmdup.narrowPeak_peak_9883	26	.	3.7057	5.14418	2.67112	196
chr12	76403773	76404026	SRR8284516_trimmed.fq.sort.sort.q10.rmdup.narrowPeak_peak_9884	158	.	8.79692	19.3271	15.8187	114
chr12	76459112	76459280	SRR8284516_trimmed.fq.sort.sort.q10.rmdup.narrowPeak_peak_9885	21	.	3.43737	4.49911	2.17182	39
chr12	76484010	76484169	SRR8284516_trimmed.fq.sort.sort.q10.rmdup.narrowPeak_peak_9886	52	.	4.66853	8.14679	5.27532	64
chr12	76514731	76514989	SRR8284516_trimmed.fq.sort.sort.q10.rmdup.narrowPeak_peak_9887	68	.	5.63003	9.82682	6.82275	154
chr12	76661768	76661932	SRR8284516_trimmed.fq.sort.sort.q10.rmdup.narrowPeak_peak_9888	22	.	3.43192	4.69433	2.27776	24
chr12	76671604	76671760	SRR8284516_trimmed.fq.sort.sort.q10.rmdup.narrowPeak_peak_9889	51	.	4.14702	8.02834	5.16613	44
chr12	76685752	76686119	SRR8284516_trimmed.fq.sort.sort.q10.rmdup.narrowPeak_peak_9890	66	.	4.94586	9.63549	6.65064	136
chr12	76765525	76766168	SRR8284516_trimmed.fq.sort.sort.q10.rmdup.narrowPeak_peak_9891	293	.	11.9471	33.4246	29.342	133
chr12	76766254	76766402	SRR8284516_trimmed.fq.sort.sort.q10.rmdup.narrowPeak_peak_9892	39	.	4.17512	6.68595	3.97203	88
chr12	76781206	76781404	SRR8284516_trimmed.fq.sort.sort.q10.rmdup.narrowPeak_peak_9893	91	.	6.1546	12.2721	9.11604	105
chr12	76799441	76799687	SRR8284516_trimmed.fq.sort.sort.q10.rmdup.narrowPeak_peak_9894	51	.	4.74563	7.9733	5.11434	118
chr12	76815046	76815288	SRR8284516_trimmed.fq.sort.sort.q10.rmdup.narrowPeak_peak_9895	32	.	3.82623	5.81804	3.22221	131
chr12	76837442	76837674	SRR8284516_trimmed.fq.sort.sort.q10.rmdup.narrowPeak_peak_9896	158	.	7.72756	19.3469	15.8376	126
chr12	76837841	76838173	SRR8284516_trimmed.fq.sort.sort.q10.rmdup.narrowPeak_peak_9897	93	.	5.86229	12.5162	9.34728	87
chr12	76854284	76854483	SRR8284516_trimmed.fq.sort.sort.q10.rmdup.narrowPeak_peak_9898	80	.	5.74226	11.1305	8.04211	118
chr12	76961547	76962266	SRR8284516_trimmed.fq.sort.sort.q10.rmdup.narrowPeak_peak_9899	102	.	5.754	13.4746	10.2525	500
chr12	77022740	77022976	SRR8284516_trimmed.fq.sort.sort.q10.rmdup.narrowPeak_peak_9900	29	.	3.81437	5.55557	2.98911	62
chr12	77134128	77134276	SRR8284516_trimmed.fq.sort.sort.q10.rmdup.narrowPeak_peak_9901	35	.	4.16725	6.14087	3.50934	94
chr12	77135748	77135919	SRR8284516_trimmed.fq.sort.sort.q10.rmdup.narrowPeak_peak_9902	43	.	4.5744	7.08511	4.31344	73
chr12	77238070	77238553	SRR8284516_trimmed.fq.sort.sort.q10.rmdup.narrowPeak_peak_9903	116	.	7.38941	14.8998	11.6027	173
chr12	77238964	77239173	SRR8284516_trimmed.fq.sort.sort.q10.rmdup.narrowPeak_peak_9904	59	.	5.27815	8.88473	5.95035	93
chr12	77305962	77306140	SRR8284516_trimmed.fq.sort.sort.q10.rmdup.narrowPeak_peak_9905	43	.	4.5744	7.08511	4.31344	80
chr12	77324245	77324439	SRR8284516_trimmed.fq.sort.sort.q10.rmdup.narrowPeak_peak_9906	28	.	3.87064	5.41182	2.86017	64
chr12	77325232	77325428	SRR8284516_trimmed.fq.sort.sort.q10.rmdup.narrowPeak_peak_9907	77	.	5.9819	10.7949	7.72606	112
chr12	77501558	77501730	SRR8284516_trimmed.fq.sort.sort.q10.rmdup.narrowPeak_peak_9908	28	.	3.87064	5.41182	2.86017	46
chr12	77507807	77508109	SRR8284516_trimmed.fq.sort.sort.q10.rmdup.narrowPeak_peak_9909	28	.	3.87064	5.41182	2.86017	182
chr12	77534971	77535136	SRR8284516_trimmed.fq.sort.sort.q10.rmdup.narrowPeak_peak_9910	31	.	3.77687	5.73211	3.14638	37
chr12	77563478	77563764	SRR8284516_trimmed.fq.sort.sort.q10.rmdup.narrowPeak_peak_9911	35	.	4.22252	6.23151	3.56051	218
chr12	77589544	77589788	SRR8284516_trimmed.fq.sort.sort.q10.rmdup.narrowPeak_peak_9912	36	.	3.94856	6.2852	3.60881	132
chr12	77597739	77598052	SRR8284516_trimmed.fq.sort.sort.q10.rmdup.narrowPeak_peak_9913	61	.	4.81541	9.05465	6.1089	74
chr12	77598480	77598696	SRR8284516_trimmed.fq.sort.sort.q10.rmdup.narrowPeak_peak_9914	28	.	3.53376	5.30373	2.80963	196
chr12	77962106	77962280	SRR8284516_trimmed.fq.sort.sort.q10.rmdup.narrowPeak_peak_9915	35	.	4.22252	6.23151	3.56051	42
chr12	78058292	78058469	SRR8284516_trimmed.fq.sort.sort.q10.rmdup.narrowPeak_peak_9916	68	.	5.63003	9.82682	6.82275	112
chr12	78225761	78226102	SRR8284516_trimmed.fq.sort.sort.q10.rmdup.narrowPeak_peak_9917	184	.	8.56448	22.0504	18.4225	238
chr12	78226223	78226534	SRR8284516_trimmed.fq.sort.sort.q10.rmdup.narrowPeak_peak_9918	115	.	6.63057	14.8449	11.5525	187
chr12	78226690	78227042	SRR8284516_trimmed.fq.sort.sort.q10.rmdup.narrowPeak_peak_9919	107	.	6.40669	13.9821	10.7318	129
chr12	78437225	78437373	SRR8284516_trimmed.fq.sort.sort.q10.rmdup.narrowPeak_peak_9920	68	.	5.63003	9.82682	6.82275	58
chr12	78647212	78647360	SRR8284516_trimmed.fq.sort.sort.q10.rmdup.narrowPeak_peak_9921	28	.	3.87064	5.41182	2.86017	67
chr12	78653937	78654120	SRR8284516_trimmed.fq.sort.sort.q10.rmdup.narrowPeak_peak_9922	59	.	5.27815	8.88473	5.95035	100
chr12	78748414	78748617	SRR8284516_trimmed.fq.sort.sort.q10.rmdup.narrowPeak_peak_9923	44	.	4.49236	7.23583	4.45134	108
chr12	78748977	78749225	SRR8284516_trimmed.fq.sort.sort.q10.rmdup.narrowPeak_peak_9924	80	.	5.9453	11.1125	8.02526	78
chr12	78749366	78749735	SRR8284516_trimmed.fq.sort.sort.q10.rmdup.narrowPeak_peak_9925	249	.	11.23	28.8875	24.9808	199
chr12	78861230	78861462	SRR8284516_trimmed.fq.sort.sort.q10.rmdup.narrowPeak_peak_9926	42	.	3.35878	6.96845	4.22761	160
chr12	78861756	78862471	SRR8284516_trimmed.fq.sort.sort.q10.rmdup.narrowPeak_peak_9927	393	.	9.74896	43.7726	39.3206	220
chr12	78936654	78936802	SRR8284516_trimmed.fq.sort.sort.q10.rmdup.narrowPeak_peak_9928	27	.	3.61054	5.21139	2.7294	10
chr12	79089388	79089650	SRR8284516_trimmed.fq.sort.sort.q10.rmdup.narrowPeak_peak_9929	105	.	6.7707	13.8041	10.5655	124
chr12	79172217	79172644	SRR8284516_trimmed.fq.sort.sort.q10.rmdup.narrowPeak_peak_9930	99	.	6.17908	13.129	9.92458	279
chr12	79182965	79183113	SRR8284516_trimmed.fq.sort.sort.q10.rmdup.narrowPeak_peak_9931	59	.	5.27815	8.88473	5.95035	99
chr12	79191185	79191603	SRR8284516_trimmed.fq.sort.sort.q10.rmdup.narrowPeak_peak_9932	95	.	6.38733	12.693	9.51439	95
chr12	79253363	79253629	SRR8284516_trimmed.fq.sort.sort.q10.rmdup.narrowPeak_peak_9933	54	.	4.60256	8.3355	5.45024	143
chr12	79295939	79296211	SRR8284516_trimmed.fq.sort.sort.q10.rmdup.narrowPeak_peak_9934	92	.	5.41321	12.3622	9.20149	138
chr12	79296482	79296647	SRR8284516_trimmed.fq.sort.sort.q10.rmdup.narrowPeak_peak_9935	100	.	5.65764	13.2677	10.0559	89
chr12	79297337	79297777	SRR8284516_trimmed.fq.sort.sort.q10.rmdup.narrowPeak_peak_9936	107	.	5.82542	14.024	10.772	313
chr12	79304784	79305025	SRR8284516_trimmed.fq.sort.sort.q10.rmdup.narrowPeak_peak_9937	51	.	4.92627	7.97021	5.11222	93
chr12	79340728	79340886	SRR8284516_trimmed.fq.sort.sort.q10.rmdup.narrowPeak_peak_9938	28	.	3.87064	5.41182	2.86017	33
chr12	79377844	79378021	SRR8284516_trimmed.fq.sort.sort.q10.rmdup.narrowPeak_peak_9939	50	.	4.86179	7.86219	5.02641	102
chr12	79378160	79378333	SRR8284516_trimmed.fq.sort.sort.q10.rmdup.narrowPeak_peak_9940	51	.	4.92627	7.97021	5.11222	52
chr12	79387130	79387374	SRR8284516_trimmed.fq.sort.sort.q10.rmdup.narrowPeak_peak_9941	49	.	4.83693	7.82045	4.98828	97
chr12	79392959	79393411	SRR8284516_trimmed.fq.sort.sort.q10.rmdup.narrowPeak_peak_9942	85	.	6.06796	11.7182	8.59616	87
chr12	79438193	79438347	SRR8284516_trimmed.fq.sort.sort.q10.rmdup.narrowPeak_peak_9943	39	.	4.33622	6.68815	3.97355	86
chr12	79507780	79507928	SRR8284516_trimmed.fq.sort.sort.q10.rmdup.narrowPeak_peak_9944	58	.	4.51135	8.77688	5.85961	40
chr12	79511816	79511964	SRR8284516_trimmed.fq.sort.sort.q10.rmdup.narrowPeak_peak_9945	32	.	3.70135	5.83914	3.24099	42
chr12	79531812	79532061	SRR8284516_trimmed.fq.sort.sort.q10.rmdup.narrowPeak_peak_9946	143	.	6.57504	17.807	14.3693	145
chr12	79540961	79541120	SRR8284516_trimmed.fq.sort.sort.q10.rmdup.narrowPeak_peak_9947	31	.	3.94425	5.77245	3.18171	125
chr12	79586348	79586499	SRR8284516_trimmed.fq.sort.sort.q10.rmdup.narrowPeak_peak_9948	22	.	3.51877	4.62881	2.22071	112
chr12	79599829	79600115	SRR8284516_trimmed.fq.sort.sort.q10.rmdup.narrowPeak_peak_9949	145	.	7.0594	17.9671	14.5221	122
chr12	79613039	79613193	SRR8284516_trimmed.fq.sort.sort.q10.rmdup.narrowPeak_peak_9950	61	.	4.54133	9.14858	6.1965	86
chr12	79639637	79639837	SRR8284516_trimmed.fq.sort.sort.q10.rmdup.narrowPeak_peak_9951	79	.	5.69135	11.0375	7.95457	82
chr12	79683087	79683235	SRR8284516_trimmed.fq.sort.sort.q10.rmdup.narrowPeak_peak_9952	35	.	3.75978	6.19212	3.55541	86
chr12	79705211	79705383	SRR8284516_trimmed.fq.sort.sort.q10.rmdup.narrowPeak_peak_9953	58	.	5.01505	8.76413	5.84825	37
chr12	79755342	79755685	SRR8284516_trimmed.fq.sort.sort.q10.rmdup.narrowPeak_peak_9954	63	.	4.6032	9.27669	6.31578	75
chr12	79756091	79756244	SRR8284516_trimmed.fq.sort.sort.q10.rmdup.narrowPeak_peak_9955	37	.	3.74637	6.41514	3.72654	40
chr12	79762617	79762796	SRR8284516_trimmed.fq.sort.sort.q10.rmdup.narrowPeak_peak_9956	45	.	4.41488	7.39137	4.5938	109
chr12	79845824	79846066	SRR8284516_trimmed.fq.sort.sort.q10.rmdup.narrowPeak_peak_9957	75	.	3.78949	10.6447	7.59012	107
chr12	79846404	79846687	SRR8284516_trimmed.fq.sort.sort.q10.rmdup.narrowPeak_peak_9958	54	.	3.37496	8.36158	5.47505	182
chr12	79879545	79879899	SRR8284516_trimmed.fq.sort.sort.q10.rmdup.narrowPeak_peak_9959	83	.	5.15325	11.4414	8.33496	230
chr12	79891144	79891337	SRR8284516_trimmed.fq.sort.sort.q10.rmdup.narrowPeak_peak_9960	82	.	5.29814	11.3862	8.2829	89
chr12	79896241	79896418	SRR8284516_trimmed.fq.sort.sort.q10.rmdup.narrowPeak_peak_9961	62	.	4.74478	9.24242	6.28358	63
chr12	79929458	79929755	SRR8284516_trimmed.fq.sort.sort.q10.rmdup.narrowPeak_peak_9962	180	.	6.37477	21.6914	18.0785	171
chr12	79942690	79942859	SRR8284516_trimmed.fq.sort.sort.q10.rmdup.narrowPeak_peak_9963	22	.	2.89394	4.6601	2.24797	135
chr12	79944992	79945202	SRR8284516_trimmed.fq.sort.sort.q10.rmdup.narrowPeak_peak_9964	69	.	4.35256	9.95793	6.9455	65
chr12	79970559	79970784	SRR8284516_trimmed.fq.sort.sort.q10.rmdup.narrowPeak_peak_9965	43	.	3.81777	7.06756	4.31344	108
chr12	79974872	79975053	SRR8284516_trimmed.fq.sort.sort.q10.rmdup.narrowPeak_peak_9966	32	.	3.46981	5.86446	3.26449	96
chr12	80022207	80022520	SRR8284516_trimmed.fq.sort.sort.q10.rmdup.narrowPeak_peak_9967	95	.	4.1814	12.7542	9.57231	220
chr12	80023601	80023753	SRR8284516_trimmed.fq.sort.sort.q10.rmdup.narrowPeak_peak_9968	49	.	3.24863	7.75485	4.92758	71
chr12	80024058	80024213	SRR8284516_trimmed.fq.sort.sort.q10.rmdup.narrowPeak_peak_9969	47	.	3.19179	7.58111	4.76814	88
chr12	80028442	80028590	SRR8284516_trimmed.fq.sort.sort.q10.rmdup.narrowPeak_peak_9970	68	.	4.20649	9.89652	6.88797	68
chr12	80049086	80049309	SRR8284516_trimmed.fq.sort.sort.q10.rmdup.narrowPeak_peak_9971	34	.	4.10397	6.03679	3.41711	123
chr12	80106058	80106284	SRR8284516_trimmed.fq.sort.sort.q10.rmdup.narrowPeak_peak_9972	59	.	4.14562	8.88066	5.95035	65
chr12	80112428	80112706	SRR8284516_trimmed.fq.sort.sort.q10.rmdup.narrowPeak_peak_9973	34	.	2.54332	6.07864	3.45463	189
chr12	80113656	80113964	SRR8284516_trimmed.fq.sort.sort.q10.rmdup.narrowPeak_peak_9974	90	.	3.48551	12.2333	9.07957	85
chr12	80114065	80114296	SRR8284516_trimmed.fq.sort.sort.q10.rmdup.narrowPeak_peak_9975	28	.	2.40863	5.43245	2.87917	99
chr12	80115016	80115296	SRR8284516_trimmed.fq.sort.sort.q10.rmdup.narrowPeak_peak_9976	82	.	3.38843	11.3548	8.25373	197
chr12	80130468	80130670	SRR8284516_trimmed.fq.sort.sort.q10.rmdup.narrowPeak_peak_9977	53	.	3.68076	8.27581	5.3951	119
chr12	80131149	80131326	SRR8284516_trimmed.fq.sort.sort.q10.rmdup.narrowPeak_peak_9978	85	.	4.4175	11.6569	8.53828	97
chr12	80132170	80132490	SRR8284516_trimmed.fq.sort.sort.q10.rmdup.narrowPeak_peak_9979	67	.	4.04254	9.75981	6.76646	262
chr12	80132591	80132765	SRR8284516_trimmed.fq.sort.sort.q10.rmdup.narrowPeak_peak_9980	123	.	5.23818	15.6335	12.3012	77
chr12	80168882	80169049	SRR8284516_trimmed.fq.sort.sort.q10.rmdup.narrowPeak_peak_9981	22	.	3.1532	4.61402	2.22071	118
chr12	80181442	80181594	SRR8284516_trimmed.fq.sort.sort.q10.rmdup.narrowPeak_peak_9982	44	.	4.30243	7.19024	4.40985	68
chr12	80191246	80191496	SRR8284516_trimmed.fq.sort.sort.q10.rmdup.narrowPeak_peak_9983	43	.	3.81777	7.06756	4.31344	141
chr12	80229274	80229515	SRR8284516_trimmed.fq.sort.sort.q10.rmdup.narrowPeak_peak_9984	116	.	4.06384	14.9193	11.6211	98
chr12	80230183	80230359	SRR8284516_trimmed.fq.sort.sort.q10.rmdup.narrowPeak_peak_9985	104	.	3.88975	13.6642	10.4327	90
chr12	80230670	80231116	SRR8284516_trimmed.fq.sort.sort.q10.rmdup.narrowPeak_peak_9986	129	.	4.27192	16.3511	12.9829	90
chr12	80231262	80231783	SRR8284516_trimmed.fq.sort.sort.q10.rmdup.narrowPeak_peak_9987	98	.	3.81282	13.0913	9.88861	113
chr12	80259445	80259747	SRR8284516_trimmed.fq.sort.sort.q10.rmdup.narrowPeak_peak_9988	77	.	4.21763	10.8067	7.73748	146
chr12	80259913	80260129	SRR8284516_trimmed.fq.sort.sort.q10.rmdup.narrowPeak_peak_9989	105	.	4.84174	13.811	10.572	112
chr12	80260681	80261041	SRR8284516_trimmed.fq.sort.sort.q10.rmdup.narrowPeak_peak_9990	120	.	5.27662	15.3718	12.0519	80
chr12	80273187	80273368	SRR8284516_trimmed.fq.sort.sort.q10.rmdup.narrowPeak_peak_9991	51	.	4.60883	8.03881	5.17548	63
chr12	80282646	80282806	SRR8284516_trimmed.fq.sort.sort.q10.rmdup.narrowPeak_peak_9992	38	.	4.10268	6.55861	3.85618	87
chr12	80307084	80307279	SRR8284516_trimmed.fq.sort.sort.q10.rmdup.narrowPeak_peak_9993	51	.	4.92627	7.97021	5.11222	123
chr12	80365430	80365692	SRR8284516_trimmed.fq.sort.sort.q10.rmdup.narrowPeak_peak_9994	30	.	3.88752	5.67794	3.09758	243
chr12	80463089	80463585	SRR8284516_trimmed.fq.sort.sort.q10.rmdup.narrowPeak_peak_9996	146	.	7.85783	18.1216	14.6697	293
chr12	80608400	80608652	SRR8284516_trimmed.fq.sort.sort.q10.rmdup.narrowPeak_peak_9997	43	.	4.5744	7.08511	4.31344	85
chr12	80643074	80643795	SRR8284516_trimmed.fq.sort.sort.q10.rmdup.narrowPeak_peak_9998	299	.	8.07521	34.0709	29.964	370
chr12	80644272	80644577	SRR8284516_trimmed.fq.sort.sort.q10.rmdup.narrowPeak_peak_9999	91	.	4.43237	12.3196	9.16111	137
chr12	80700382	80700535	SRR8284516_trimmed.fq.sort.sort.q10.rmdup.narrowPeak_peak_10000	33	.	4.04258	5.93548	3.32673	85
chr12	80777644	80777819	SRR8284516_trimmed.fq.sort.sort.q10.rmdup.narrowPeak_peak_10001	43	.	4.5744	7.08511	4.31344	103
chr12	80789772	80790025	SRR8284516_trimmed.fq.sort.sort.q10.rmdup.narrowPeak_peak_10002	32	.	3.82623	5.81804	3.22221	114
chr12	80790563	80790860	SRR8284516_trimmed.fq.sort.sort.q10.rmdup.narrowPeak_peak_10003	236	.	10.1685	27.4732	23.6224	78
chr12	80807829	80808082	SRR8284516_trimmed.fq.sort.sort.q10.rmdup.narrowPeak_peak_10004	46	.	4.62412	7.4608	4.65734	119
chr12	80863376	80863524	SRR8284516_trimmed.fq.sort.sort.q10.rmdup.narrowPeak_peak_10005	32	.	4.02253	5.9023	3.2976	37
chr12	80890389	80890662	SRR8284516_trimmed.fq.sort.sort.q10.rmdup.narrowPeak_peak_10006	67	.	5.55633	9.70135	6.71233	133
chr12	80945509	80946125	SRR8284516_trimmed.fq.sort.sort.q10.rmdup.narrowPeak_peak_10007	866	.	15.1364	92.4476	86.6891	219
chr12	80946406	80946638	SRR8284516_trimmed.fq.sort.sort.q10.rmdup.narrowPeak_peak_10008	79	.	4.09031	11.0251	7.94277	151
chr12	80962457	80962737	SRR8284516_trimmed.fq.sort.sort.q10.rmdup.narrowPeak_peak_10009	26	.	3.54736	5.10366	2.63651	239
chr12	81002551	81002750	SRR8284516_trimmed.fq.sort.sort.q10.rmdup.narrowPeak_peak_10010	62	.	4.8929	9.20137	6.24566	81
chr12	81095123	81095378	SRR8284516_trimmed.fq.sort.sort.q10.rmdup.narrowPeak_peak_10011	50	.	4.51264	7.86379	5.02752	127
chr12	81104767	81104967	SRR8284516_trimmed.fq.sort.sort.q10.rmdup.narrowPeak_peak_10012	36	.	3.70782	6.33937	3.65874	79
chr12	81108892	81109127	SRR8284516_trimmed.fq.sort.sort.q10.rmdup.narrowPeak_peak_10013	53	.	4.36596	8.18359	5.30936	163
chr12	81140715	81141197	SRR8284516_trimmed.fq.sort.sort.q10.rmdup.narrowPeak_peak_10014	40	.	3.70157	6.82233	4.0953	357
chr12	81146804	81146965	SRR8284516_trimmed.fq.sort.sort.q10.rmdup.narrowPeak_peak_10015	40	.	4.25015	6.81714	4.09059	107
chr12	81153628	81153821	SRR8284516_trimmed.fq.sort.sort.q10.rmdup.narrowPeak_peak_10016	71	.	5.41581	10.1683	7.14302	77
chr12	81404516	81404664	SRR8284516_trimmed.fq.sort.sort.q10.rmdup.narrowPeak_peak_10017	43	.	4.5744	7.08511	4.31344	67
chr12	81484838	81485179	SRR8284516_trimmed.fq.sort.sort.q10.rmdup.narrowPeak_peak_10018	623	.	19.6947	67.5304	62.3373	149
chr12	81532202	81533017	SRR8284516_trimmed.fq.sort.sort.q10.rmdup.narrowPeak_peak_10019	142	.	7.61927	17.6691	14.2376	461
chr12	81594588	81594974	SRR8284516_trimmed.fq.sort.sort.q10.rmdup.narrowPeak_peak_10020	306	.	12.9959	34.7324	30.6004	252
chr12	81595333	81595522	SRR8284516_trimmed.fq.sort.sort.q10.rmdup.narrowPeak_peak_10021	26	.	3.66911	5.08449	2.61894	92
chr12	81756522	81756670	SRR8284516_trimmed.fq.sort.sort.q10.rmdup.narrowPeak_peak_10022	40	.	4.19363	6.71838	4.00151	45
chr12	81816679	81817031	SRR8284516_trimmed.fq.sort.sort.q10.rmdup.narrowPeak_peak_10023	66	.	5.49979	9.60479	6.62189	90
chr12	81860131	81860303	SRR8284516_trimmed.fq.sort.sort.q10.rmdup.narrowPeak_peak_10024	107	.	6.86903	13.9805	10.7306	74
chr12	81860389	81860594	SRR8284516_trimmed.fq.sort.sort.q10.rmdup.narrowPeak_peak_10025	51	.	4.74563	7.9733	5.11434	90
chr12	81895191	81895353	SRR8284516_trimmed.fq.sort.sort.q10.rmdup.narrowPeak_peak_10026	59	.	5.27815	8.88473	5.95035	69
chr12	81927530	81927678	SRR8284516_trimmed.fq.sort.sort.q10.rmdup.narrowPeak_peak_10027	49	.	4.63707	7.78379	4.95399	77
chr12	81937175	81937348	SRR8284516_trimmed.fq.sort.sort.q10.rmdup.narrowPeak_peak_10028	77	.	5.80346	10.8626	7.78956	114
chr12	82135828	82135991	SRR8284516_trimmed.fq.sort.sort.q10.rmdup.narrowPeak_peak_10029	43	.	4.5744	7.08511	4.31344	82
chr12	82189816	82190063	SRR8284516_trimmed.fq.sort.sort.q10.rmdup.narrowPeak_peak_10030	40	.	3.66808	6.75103	4.03097	104
chr12	82212691	82212983	SRR8284516_trimmed.fq.sort.sort.q10.rmdup.narrowPeak_peak_10031	66	.	4.45633	9.58656	6.60462	106
chr12	82218873	82219083	SRR8284516_trimmed.fq.sort.sort.q10.rmdup.narrowPeak_peak_10032	53	.	4.11286	8.23835	5.36035	86
chr12	82226099	82226331	SRR8284516_trimmed.fq.sort.sort.q10.rmdup.narrowPeak_peak_10033	30	.	3.47608	5.64943	3.07212	67
chr12	82243977	82244162	SRR8284516_trimmed.fq.sort.sort.q10.rmdup.narrowPeak_peak_10034	61	.	5.20833	9.10225	6.15323	75
chr12	82283589	82283821	SRR8284516_trimmed.fq.sort.sort.q10.rmdup.narrowPeak_peak_10035	39	.	4.31492	6.65239	3.94133	104
chr12	82321366	82321527	SRR8284516_trimmed.fq.sort.sort.q10.rmdup.narrowPeak_peak_10036	48	.	4.73998	7.65713	4.83781	76
chr12	82391249	82391403	SRR8284516_trimmed.fq.sort.sort.q10.rmdup.narrowPeak_peak_10037	30	.	3.72877	5.64805	3.07099	95
chr12	82397406	82397588	SRR8284516_trimmed.fq.sort.sort.q10.rmdup.narrowPeak_peak_10038	58	.	4.64972	8.73766	5.82334	88
chr12	82406611	82406759	SRR8284516_trimmed.fq.sort.sort.q10.rmdup.narrowPeak_peak_10039	23	.	3.25847	4.80734	2.37709	14
chr12	82470040	82470233	SRR8284516_trimmed.fq.sort.sort.q10.rmdup.narrowPeak_peak_10040	34	.	3.80559	6.02841	3.40984	136
chr12	82562987	82563137	SRR8284516_trimmed.fq.sort.sort.q10.rmdup.narrowPeak_peak_10041	43	.	4.5744	7.08511	4.31344	65
chr12	82568989	82569178	SRR8284516_trimmed.fq.sort.sort.q10.rmdup.narrowPeak_peak_10042	80	.	5.97451	11.1637	8.07337	83
chr12	82587298	82587474	SRR8284516_trimmed.fq.sort.sort.q10.rmdup.narrowPeak_peak_10043	38	.	4.27294	6.58178	3.87716	95
chr12	82642860	82643008	SRR8284516_trimmed.fq.sort.sort.q10.rmdup.narrowPeak_peak_10044	43	.	4.5744	7.08511	4.31344	120
chr12	82967745	82967936	SRR8284516_trimmed.fq.sort.sort.q10.rmdup.narrowPeak_peak_10045	22	.	3.51877	4.62881	2.22071	119
chr12	83072572	83072728	SRR8284516_trimmed.fq.sort.sort.q10.rmdup.narrowPeak_peak_10046	46	.	4.64684	7.4994	4.69267	78
chr12	83073808	83073985	SRR8284516_trimmed.fq.sort.sort.q10.rmdup.narrowPeak_peak_10047	72	.	5.69858	10.3068	7.27243	116
chr12	83118405	83118753	SRR8284516_trimmed.fq.sort.sort.q10.rmdup.narrowPeak_peak_10048	66	.	5.09799	9.58523	6.60352	129
chr12	83119018	83119173	SRR8284516_trimmed.fq.sort.sort.q10.rmdup.narrowPeak_peak_10049	29	.	3.68189	5.56578	2.99756	82
chr12	83120111	83120259	SRR8284516_trimmed.fq.sort.sort.q10.rmdup.narrowPeak_peak_10050	18	.	3.10244	4.14169	1.8682	116
chr12	83202341	83202491	SRR8284516_trimmed.fq.sort.sort.q10.rmdup.narrowPeak_peak_10051	23	.	3.4965	4.80114	2.37133	106
chr12	83209192	83209340	SRR8284516_trimmed.fq.sort.sort.q10.rmdup.narrowPeak_peak_10052	20	.	3.35211	4.36268	2.057	102
chr12	83285596	83285811	SRR8284516_trimmed.fq.sort.sort.q10.rmdup.narrowPeak_peak_10053	26	.	3.72427	5.17442	2.69767	36
chr12	83375158	83375311	SRR8284516_trimmed.fq.sort.sort.q10.rmdup.narrowPeak_peak_10054	37	.	4.21148	6.47806	3.78343	50
chr12	83405335	83405490	SRR8284516_trimmed.fq.sort.sort.q10.rmdup.narrowPeak_peak_10055	36	.	3.96511	6.31472	3.63548	56
chr12	83421309	83421490	SRR8284516_trimmed.fq.sort.sort.q10.rmdup.narrowPeak_peak_10056	28	.	3.87064	5.41182	2.86017	60
chr12	83473140	83473288	SRR8284516_trimmed.fq.sort.sort.q10.rmdup.narrowPeak_peak_10057	31	.	3.94425	5.77245	3.18171	112
chr12	83520565	83520766	SRR8284516_trimmed.fq.sort.sort.q10.rmdup.narrowPeak_peak_10058	125	.	7.41553	15.8669	12.5235	67
chr12	83527270	83527418	SRR8284516_trimmed.fq.sort.sort.q10.rmdup.narrowPeak_peak_10059	38	.	3.93494	6.51967	3.82102	65
chr12	83591427	83591584	SRR8284516_trimmed.fq.sort.sort.q10.rmdup.narrowPeak_peak_10060	44	.	4.49236	7.23583	4.45134	63
chr12	83596920	83597226	SRR8284516_trimmed.fq.sort.sort.q10.rmdup.narrowPeak_peak_10061	76	.	5.32935	10.7256	7.66546	212
chr12	83631734	83631997	SRR8284516_trimmed.fq.sort.sort.q10.rmdup.narrowPeak_peak_10062	165	.	6.97064	20.0922	16.5503	103
chr12	83632249	83632524	SRR8284516_trimmed.fq.sort.sort.q10.rmdup.narrowPeak_peak_10063	399	.	11.5807	44.4507	39.9761	162
chr12	83632701	83633222	SRR8284516_trimmed.fq.sort.sort.q10.rmdup.narrowPeak_peak_10064	189	.	7.40592	22.5659	18.9166	129
chr12	83655180	83655393	SRR8284516_trimmed.fq.sort.sort.q10.rmdup.narrowPeak_peak_10065	22	.	3.51877	4.62881	2.22071	115
chr12	83687789	83688059	SRR8284516_trimmed.fq.sort.sort.q10.rmdup.narrowPeak_peak_10066	278	.	9.00728	31.8246	27.8037	140
chr12	83688188	83688398	SRR8284516_trimmed.fq.sort.sort.q10.rmdup.narrowPeak_peak_10067	66	.	4.32201	9.5841	6.60261	114
chr12	83688595	83689096	SRR8284516_trimmed.fq.sort.sort.q10.rmdup.narrowPeak_peak_10068	128	.	5.89085	16.1851	12.8247	144
chr12	83720964	83721112	SRR8284516_trimmed.fq.sort.sort.q10.rmdup.narrowPeak_peak_10069	31	.	3.80964	5.78918	3.19674	100
chr12	83727557	83727705	SRR8284516_trimmed.fq.sort.sort.q10.rmdup.narrowPeak_peak_10070	56	.	4.69665	8.51109	5.61327	70
chr12	83766072	83766234	SRR8284516_trimmed.fq.sort.sort.q10.rmdup.narrowPeak_peak_10071	46	.	4.47334	7.49524	4.68962	77
chr12	83768993	83769141	SRR8284516_trimmed.fq.sort.sort.q10.rmdup.narrowPeak_peak_10072	18	.	3.20883	4.13202	1.85997	83
chr12	83921028	83921292	SRR8284516_trimmed.fq.sort.sort.q10.rmdup.narrowPeak_peak_10073	29	.	3.54862	5.55848	2.99135	34
chr12	83921570	83921788	SRR8284516_trimmed.fq.sort.sort.q10.rmdup.narrowPeak_peak_10074	29	.	3.49615	5.46112	2.90449	133
chr12	83922112	83922456	SRR8284516_trimmed.fq.sort.sort.q10.rmdup.narrowPeak_peak_10075	82	.	5.46647	11.358	8.2566	178
chr12	83951449	83951599	SRR8284516_trimmed.fq.sort.sort.q10.rmdup.narrowPeak_peak_10076	40	.	4.23114	6.78397	4.06051	22
chr12	83987748	83988063	SRR8284516_trimmed.fq.sort.sort.q10.rmdup.narrowPeak_peak_10077	151	.	8.38026	18.5834	15.1088	228
chr12	83988261	83988423	SRR8284516_trimmed.fq.sort.sort.q10.rmdup.narrowPeak_peak_10078	66	.	5.49979	9.60479	6.62189	50
chr12	84044935	84045097	SRR8284516_trimmed.fq.sort.sort.q10.rmdup.narrowPeak_peak_10079	59	.	5.27815	8.88473	5.95035	98
chr12	84114368	84114850	SRR8284516_trimmed.fq.sort.sort.q10.rmdup.narrowPeak_peak_10080	158	.	8.79692	19.3271	15.8187	136
chr12	84125038	84125228	SRR8284516_trimmed.fq.sort.sort.q10.rmdup.narrowPeak_peak_10081	43	.	4.5744	7.08511	4.31344	125
chr12	84175804	84176088	SRR8284516_trimmed.fq.sort.sort.q10.rmdup.narrowPeak_peak_10082	128	.	5.43652	16.185	12.8247	156
chr12	84193700	84193900	SRR8284516_trimmed.fq.sort.sort.q10.rmdup.narrowPeak_peak_10083	43	.	3.81777	7.06756	4.31344	133
chr12	84194327	84194475	SRR8284516_trimmed.fq.sort.sort.q10.rmdup.narrowPeak_peak_10084	52	.	4.17399	8.08473	5.21806	34
chr12	84216120	84216268	SRR8284516_trimmed.fq.sort.sort.q10.rmdup.narrowPeak_peak_10085	22	.	3.1532	4.61402	2.22071	100
chr12	84284941	84285278	SRR8284516_trimmed.fq.sort.sort.q10.rmdup.narrowPeak_peak_10086	180	.	8.3929	21.7064	18.0925	198
chr12	84316397	84317721	SRR8284516_trimmed.fq.sort.sort.q10.rmdup.narrowPeak_peak_10087	686	.	12.9999	74.0258	68.669	504
chr12	84336964	84337210	SRR8284516_trimmed.fq.sort.sort.q10.rmdup.narrowPeak_peak_10088	28	.	3.80044	5.29819	2.80461	116
chr12	84361626	84361820	SRR8284516_trimmed.fq.sort.sort.q10.rmdup.narrowPeak_peak_10089	67	.	4.52414	9.73737	6.74595	122
chr12	84362068	84362528	SRR8284516_trimmed.fq.sort.sort.q10.rmdup.narrowPeak_peak_10090	476	.	13.1152	52.3703	47.6367	169
chr12	84388717	84388970	SRR8284516_trimmed.fq.sort.sort.q10.rmdup.narrowPeak_peak_10091	36	.	4.13223	6.34373	3.66216	105
chr12	84417268	84417458	SRR8284516_trimmed.fq.sort.sort.q10.rmdup.narrowPeak_peak_10092	68	.	5.63003	9.82682	6.82275	102
chr12	84451297	84452213	SRR8284516_trimmed.fq.sort.sort.q10.rmdup.narrowPeak_peak_10093	298	.	10.6342	33.9056	29.8051	646
chr12	84462943	84463108	SRR8284516_trimmed.fq.sort.sort.q10.rmdup.narrowPeak_peak_10094	51	.	4.92627	7.97021	5.11222	114
chr12	84492046	84492222	SRR8284516_trimmed.fq.sort.sort.q10.rmdup.narrowPeak_peak_10095	35	.	4.22252	6.23151	3.56051	142
chr12	84523697	84523956	SRR8284516_trimmed.fq.sort.sort.q10.rmdup.narrowPeak_peak_10096	92	.	4.80703	12.3636	9.20265	127
chr12	84524464	84524701	SRR8284516_trimmed.fq.sort.sort.q10.rmdup.narrowPeak_peak_10097	40	.	3.44234	6.72085	4.00385	105
chr12	84525137	84525357	SRR8284516_trimmed.fq.sort.sort.q10.rmdup.narrowPeak_peak_10098	30	.	3.13808	5.58347	3.01404	63
chr12	84531646	84531858	SRR8284516_trimmed.fq.sort.sort.q10.rmdup.narrowPeak_peak_10099	43	.	4.13309	7.15916	4.38123	76
chr12	84715669	84715863	SRR8284516_trimmed.fq.sort.sort.q10.rmdup.narrowPeak_peak_10100	28	.	3.87064	5.41182	2.86017	50
chr12	84772703	84772947	SRR8284516_trimmed.fq.sort.sort.q10.rmdup.narrowPeak_peak_10101	189	.	7.05397	22.6411	18.9888	146
chr12	84773306	84773795	SRR8284516_trimmed.fq.sort.sort.q10.rmdup.narrowPeak_peak_10102	148	.	6.23304	18.2858	14.8251	103
chr12	84807485	84807633	SRR8284516_trimmed.fq.sort.sort.q10.rmdup.narrowPeak_peak_10103	32	.	3.71589	5.86565	3.26529	107
chr12	84847232	84847467	SRR8284516_trimmed.fq.sort.sort.q10.rmdup.narrowPeak_peak_10104	86	.	5.66282	11.7409	8.61774	154
chr12	84853146	84853301	SRR8284516_trimmed.fq.sort.sort.q10.rmdup.narrowPeak_peak_10105	35	.	3.93214	6.25587	3.58233	49
chr12	84866184	84866356	SRR8284516_trimmed.fq.sort.sort.q10.rmdup.narrowPeak_peak_10106	29	.	3.53535	5.53391	2.96966	34
chr12	84942105	84942385	SRR8284516_trimmed.fq.sort.sort.q10.rmdup.narrowPeak_peak_10107	86	.	5.66282	11.7409	8.61774	154
chr12	84970267	84970422	SRR8284516_trimmed.fq.sort.sort.q10.rmdup.narrowPeak_peak_10108	46	.	4.15323	7.47655	4.67204	19
chr12	84970555	84970788	SRR8284516_trimmed.fq.sort.sort.q10.rmdup.narrowPeak_peak_10109	229	.	9.23984	26.7308	22.9095	131
chr12	84970915	84971325	SRR8284516_trimmed.fq.sort.sort.q10.rmdup.narrowPeak_peak_10110	88	.	5.5764	11.9502	8.81169	145
chr12	84996593	84997193	SRR8284516_trimmed.fq.sort.sort.q10.rmdup.narrowPeak_peak_10111	407	.	12.7768	45.2675	40.7663	453
chr12	85056092	85056240	SRR8284516_trimmed.fq.sort.sort.q10.rmdup.narrowPeak_peak_10112	43	.	4.5744	7.08511	4.31344	66
chr12	85110390	85111373	SRR8284516_trimmed.fq.sort.sort.q10.rmdup.narrowPeak_peak_10113	334	.	9.28382	37.6997	33.4594	603
chr12	85201501	85201731	SRR8284516_trimmed.fq.sort.sort.q10.rmdup.narrowPeak_peak_10114	61	.	4.496	9.05423	6.10872	104
chr12	85218933	85219218	SRR8284516_trimmed.fq.sort.sort.q10.rmdup.narrowPeak_peak_10115	37	.	3.25017	6.47508	3.78123	162
chr12	85219583	85220187	SRR8284516_trimmed.fq.sort.sort.q10.rmdup.narrowPeak_peak_10116	229	.	7.17557	26.788	22.9646	285
chr12	85249688	85249955	SRR8284516_trimmed.fq.sort.sort.q10.rmdup.narrowPeak_peak_10117	75	.	5.11198	10.6504	7.59506	159
chr12	85264649	85264800	SRR8284516_trimmed.fq.sort.sort.q10.rmdup.narrowPeak_peak_10118	81	.	5.20538	11.195	8.10276	44
chr12	85270380	85270647	SRR8284516_trimmed.fq.sort.sort.q10.rmdup.narrowPeak_peak_10119	135	.	7.02832	16.9786	13.581	122
chr12	85338791	85339311	SRR8284516_trimmed.fq.sort.sort.q10.rmdup.narrowPeak_peak_10120	107	.	5.63816	14.0001	10.7489	98
chr12	85339480	85339652	SRR8284516_trimmed.fq.sort.sort.q10.rmdup.narrowPeak_peak_10121	94	.	5.21963	12.6654	9.48843	80
chr12	85373865	85374859	SRR8284516_trimmed.fq.sort.sort.q10.rmdup.narrowPeak_peak_10122	225	.	6.60397	26.395	22.5879	871
chr12	85375167	85375325	SRR8284516_trimmed.fq.sort.sort.q10.rmdup.narrowPeak_peak_10123	45	.	3.26371	7.36948	4.57415	44
chr12	85454653	85455172	SRR8284516_trimmed.fq.sort.sort.q10.rmdup.narrowPeak_peak_10124	342	.	7.84332	38.4787	34.2108	373
chr12	85455612	85455954	SRR8284516_trimmed.fq.sort.sort.q10.rmdup.narrowPeak_peak_10125	288	.	7.14286	32.924	28.8611	135
chr12	85473623	85473812	SRR8284516_trimmed.fq.sort.sort.q10.rmdup.narrowPeak_peak_10126	77	.	5.9819	10.7949	7.72606	94
chr12	85485395	85485986	SRR8284516_trimmed.fq.sort.sort.q10.rmdup.narrowPeak_peak_10127	150	.	6.33619	18.5458	15.0729	474
chr12	85491933	85492100	SRR8284516_trimmed.fq.sort.sort.q10.rmdup.narrowPeak_peak_10128	59	.	5.10986	8.93051	5.99296	67
chr12	85504965	85505113	SRR8284516_trimmed.fq.sort.sort.q10.rmdup.narrowPeak_peak_10129	28	.	3.87064	5.41182	2.86017	24
chr12	85511699	85511862	SRR8284516_trimmed.fq.sort.sort.q10.rmdup.narrowPeak_peak_10130	27	.	3.76197	5.23574	2.751	43
chr12	85527304	85527483	SRR8284516_trimmed.fq.sort.sort.q10.rmdup.narrowPeak_peak_10131	58	.	4.85548	8.8044	5.88586	74
chr12	85572204	85572400	SRR8284516_trimmed.fq.sort.sort.q10.rmdup.narrowPeak_peak_10132	19	.	3.2396	4.18172	1.9026	134
chr12	85612070	85612394	SRR8284516_trimmed.fq.sort.sort.q10.rmdup.narrowPeak_peak_10133	50	.	4.34161	7.841	5.007	63
chr12	85801909	85802182	SRR8284516_trimmed.fq.sort.sort.q10.rmdup.narrowPeak_peak_10134	42	.	4.49143	6.94741	4.20873	69
chr12	85810996	85811192	SRR8284516_trimmed.fq.sort.sort.q10.rmdup.narrowPeak_peak_10135	35	.	4.18877	6.17621	3.54088	109
chr12	85817590	85817794	SRR8284516_trimmed.fq.sort.sort.q10.rmdup.narrowPeak_peak_10136	35	.	3.89972	6.19784	3.56033	89
chr12	85824618	85824910	SRR8284516_trimmed.fq.sort.sort.q10.rmdup.narrowPeak_peak_10137	356	.	11.6268	39.9591	35.6391	147
chr12	85825097	85825307	SRR8284516_trimmed.fq.sort.sort.q10.rmdup.narrowPeak_peak_10138	49	.	4.18566	7.82354	4.99066	133
chr12	85907823	85907971	SRR8284516_trimmed.fq.sort.sort.q10.rmdup.narrowPeak_peak_10139	52	.	4.83621	8.13037	5.2602	104
chr12	85909549	85909697	SRR8284516_trimmed.fq.sort.sort.q10.rmdup.narrowPeak_peak_10140	53	.	4.90645	8.25155	5.37247	66
chr12	85913011	85913184	SRR8284516_trimmed.fq.sort.sort.q10.rmdup.narrowPeak_peak_10141	37	.	4.17148	6.41035	3.72209	46
chr12	85953846	85954011	SRR8284516_trimmed.fq.sort.sort.q10.rmdup.narrowPeak_peak_10142	47	.	4.03298	7.51343	4.70605	65
chr12	85960083	85960336	SRR8284516_trimmed.fq.sort.sort.q10.rmdup.narrowPeak_peak_10143	160	.	6.09052	19.5994	16.079	130
chr12	85960611	85960770	SRR8284516_trimmed.fq.sort.sort.q10.rmdup.narrowPeak_peak_10144	34	.	3.17541	6.08013	3.45601	120
chr12	85977754	85977902	SRR8284516_trimmed.fq.sort.sort.q10.rmdup.narrowPeak_peak_10145	35	.	3.73209	6.13983	3.50934	55
chr12	85978130	85978376	SRR8284516_trimmed.fq.sort.sort.q10.rmdup.narrowPeak_peak_10146	18	.	2.9967	4.14047	1.86771	178
chr12	85978511	85978742	SRR8284516_trimmed.fq.sort.sort.q10.rmdup.narrowPeak_peak_10147	57	.	4.61444	8.66955	5.76008	119
chr12	85984225	85984389	SRR8284516_trimmed.fq.sort.sort.q10.rmdup.narrowPeak_peak_10148	49	.	4.78796	7.73807	4.91203	56
chr12	85985261	85985589	SRR8284516_trimmed.fq.sort.sort.q10.rmdup.narrowPeak_peak_10149	48	.	4.76385	7.69742	4.87474	239
chr12	86001514	86001703	SRR8284516_trimmed.fq.sort.sort.q10.rmdup.narrowPeak_peak_10150	47	.	4.49317	7.53037	4.72182	83
chr12	86037283	86037539	SRR8284516_trimmed.fq.sort.sort.q10.rmdup.narrowPeak_peak_10151	96	.	5.31436	12.8832	9.69151	140
chr12	86045571	86045822	SRR8284516_trimmed.fq.sort.sort.q10.rmdup.narrowPeak_peak_10152	38	.	3.96574	6.5767	3.87292	193
chr12	86079163	86079486	SRR8284516_trimmed.fq.sort.sort.q10.rmdup.narrowPeak_peak_10153	134	.	6.5192	16.8004	13.4111	214
chr12	86082881	86083166	SRR8284516_trimmed.fq.sort.sort.q10.rmdup.narrowPeak_peak_10154	74	.	4.86467	10.4785	7.43405	70
chr12	86162704	86162854	SRR8284516_trimmed.fq.sort.sort.q10.rmdup.narrowPeak_peak_10155	75	.	4.9292	10.616	7.56273	39
chr12	86169073	86169294	SRR8284516_trimmed.fq.sort.sort.q10.rmdup.narrowPeak_peak_10156	57	.	4.43345	8.61916	5.71326	106
chr12	86241417	86241702	SRR8284516_trimmed.fq.sort.sort.q10.rmdup.narrowPeak_peak_10157	99	.	5.77979	13.1362	9.93127	163
chr12	86241947	86242475	SRR8284516_trimmed.fq.sort.sort.q10.rmdup.narrowPeak_peak_10158	294	.	10.4473	33.4915	29.4065	223
chr12	86249734	86249882	SRR8284516_trimmed.fq.sort.sort.q10.rmdup.narrowPeak_peak_10159	35	.	4.21053	6.21187	3.56051	100
chr12	86289256	86289404	SRR8284516_trimmed.fq.sort.sort.q10.rmdup.narrowPeak_peak_10160	26	.	3.7057	5.14418	2.67112	97
chr12	86368335	86368483	SRR8284516_trimmed.fq.sort.sort.q10.rmdup.narrowPeak_peak_10161	43	.	4.5744	7.08511	4.31344	95
chr12	86625260	86625425	SRR8284516_trimmed.fq.sort.sort.q10.rmdup.narrowPeak_peak_10162	45	.	4.53544	7.30959	4.51912	78
chr12	86645141	86645289	SRR8284516_trimmed.fq.sort.sort.q10.rmdup.narrowPeak_peak_10163	28	.	3.87064	5.41182	2.86017	50
chr12	86659906	86660156	SRR8284516_trimmed.fq.sort.sort.q10.rmdup.narrowPeak_peak_10164	25	.	3.59806	4.96822	2.51794	187
chr12	86726002	86726349	SRR8284516_trimmed.fq.sort.sort.q10.rmdup.narrowPeak_peak_10165	51	.	4.92627	7.97021	5.11222	91
chr12	86743349	86743584	SRR8284516_trimmed.fq.sort.sort.q10.rmdup.narrowPeak_peak_10166	43	.	4.5744	7.08511	4.31344	103
chr12	86800360	86800549	SRR8284516_trimmed.fq.sort.sort.q10.rmdup.narrowPeak_peak_10167	68	.	4.08959	9.88402	6.87619	89
chr12	86800932	86801163	SRR8284516_trimmed.fq.sort.sort.q10.rmdup.narrowPeak_peak_10168	48	.	3.55971	7.71594	4.89196	146
chr12	86801690	86802025	SRR8284516_trimmed.fq.sort.sort.q10.rmdup.narrowPeak_peak_10169	37	.	3.25017	6.47508	3.78123	66
chr12	86817172	86817376	SRR8284516_trimmed.fq.sort.sort.q10.rmdup.narrowPeak_peak_10170	64	.	4.53956	9.4576	6.48463	105
chr12	86823451	86823903	SRR8284516_trimmed.fq.sort.sort.q10.rmdup.narrowPeak_peak_10171	158	.	6.86985	19.3928	15.8816	327
chr12	86824025	86824268	SRR8284516_trimmed.fq.sort.sort.q10.rmdup.narrowPeak_peak_10172	84	.	5.02723	11.5179	8.40718	130
chr12	86867253	86867464	SRR8284516_trimmed.fq.sort.sort.q10.rmdup.narrowPeak_peak_10173	70	.	5.34442	10.0385	7.02129	97
chr12	86884414	86884755	SRR8284516_trimmed.fq.sort.sort.q10.rmdup.narrowPeak_peak_10174	172	.	9.05068	20.8376	17.2628	221
chr12	86920558	86920708	SRR8284516_trimmed.fq.sort.sort.q10.rmdup.narrowPeak_peak_10175	28	.	3.81997	5.32984	2.83223	8
chr12	86946367	86947213	SRR8284516_trimmed.fq.sort.sort.q10.rmdup.narrowPeak_peak_10176	399	.	9.97382	44.4586	39.9836	707
chr12	86947499	86947955	SRR8284516_trimmed.fq.sort.sort.q10.rmdup.narrowPeak_peak_10177	221	.	7.05478	25.9533	22.1632	129
chr12	87147085	87147587	SRR8284516_trimmed.fq.sort.sort.q10.rmdup.narrowPeak_peak_10178	130	.	6.00915	16.473	13.0991	168
chr12	87147723	87148212	SRR8284516_trimmed.fq.sort.sort.q10.rmdup.narrowPeak_peak_10179	364	.	10.6614	40.8331	36.4814	96
chr12	87175122	87175280	SRR8284516_trimmed.fq.sort.sort.q10.rmdup.narrowPeak_peak_10180	98	.	5.91868	13.0237	9.82486	56
chr12	87265830	87266231	SRR8284516_trimmed.fq.sort.sort.q10.rmdup.narrowPeak_peak_10181	141	.	4.50088	17.59	14.1623	246
chr12	87266377	87267437	SRR8284516_trimmed.fq.sort.sort.q10.rmdup.narrowPeak_peak_10182	687	.	10.4828	74.1414	68.7815	506
chr12	87336034	87336202	SRR8284516_trimmed.fq.sort.sort.q10.rmdup.narrowPeak_peak_10183	43	.	4.5744	7.08511	4.31344	93
chr12	87376868	87377035	SRR8284516_trimmed.fq.sort.sort.q10.rmdup.narrowPeak_peak_10184	50	.	4.86179	7.86219	5.02641	87
chr12	87387996	87388162	SRR8284516_trimmed.fq.sort.sort.q10.rmdup.narrowPeak_peak_10185	68	.	5.63003	9.82682	6.82275	75
chr12	87442694	87442909	SRR8284516_trimmed.fq.sort.sort.q10.rmdup.narrowPeak_peak_10186	50	.	3.64316	7.92946	5.08877	104
chr12	87443133	87443785	SRR8284516_trimmed.fq.sort.sort.q10.rmdup.narrowPeak_peak_10187	234	.	7.35847	27.3267	23.4819	340
chr12	87443911	87444060	SRR8284516_trimmed.fq.sort.sort.q10.rmdup.narrowPeak_peak_10188	68	.	4.07064	9.83409	6.82942	112
chr12	87471856	87472306	SRR8284516_trimmed.fq.sort.sort.q10.rmdup.narrowPeak_peak_10189	409	.	12.2624	45.4453	40.938	304
chr12	88360524	88361133	SRR8284516_trimmed.fq.sort.sort.q10.rmdup.narrowPeak_peak_10190	96	.	6.44829	12.8023	9.61536	449
chr12	88369526	88369833	SRR8284516_trimmed.fq.sort.sort.q10.rmdup.narrowPeak_peak_10191	26	.	3.5319	5.07723	2.61347	91
chr12	88370676	88370834	SRR8284516_trimmed.fq.sort.sort.q10.rmdup.narrowPeak_peak_10192	38	.	4.12056	6.5901	3.88466	112
chr12	88461256	88461418	SRR8284516_trimmed.fq.sort.sort.q10.rmdup.narrowPeak_peak_10193	38	.	4.10268	6.55861	3.85618	38
chr12	88529580	88529847	SRR8284516_trimmed.fq.sort.sort.q10.rmdup.narrowPeak_peak_10194	22	.	3.51877	4.62881	2.22071	143
chr12	88986143	88986309	SRR8284516_trimmed.fq.sort.sort.q10.rmdup.narrowPeak_peak_10195	51	.	4.92627	7.97021	5.11222	79
chr12	90132189	90132420	SRR8284516_trimmed.fq.sort.sort.q10.rmdup.narrowPeak_peak_10196	147	.	8.44504	18.1931	14.7366	128
chr12	90247007	90247166	SRR8284516_trimmed.fq.sort.sort.q10.rmdup.narrowPeak_peak_10197	22	.	3.51877	4.62881	2.22071	27
chr12	90643898	90644052	SRR8284516_trimmed.fq.sort.sort.q10.rmdup.narrowPeak_peak_10198	43	.	4.5744	7.08511	4.31344	50
chr12	90821846	90822033	SRR8284516_trimmed.fq.sort.sort.q10.rmdup.narrowPeak_peak_10199	51	.	4.92627	7.97021	5.11222	52
chr12	90857829	90857992	SRR8284516_trimmed.fq.sort.sort.q10.rmdup.narrowPeak_peak_10200	43	.	4.5744	7.08511	4.31344	74
chr12	91126226	91126557	SRR8284516_trimmed.fq.sort.sort.q10.rmdup.narrowPeak_peak_10201	43	.	4.5744	7.08511	4.31344	94
chr12	91147778	91148043	SRR8284516_trimmed.fq.sort.sort.q10.rmdup.narrowPeak_peak_10202	77	.	5.9819	10.7949	7.72606	142
chr12	91159028	91159176	SRR8284516_trimmed.fq.sort.sort.q10.rmdup.narrowPeak_peak_10203	58	.	5.23597	8.8135	5.89346	87
chr12	91174038	91174204	SRR8284516_trimmed.fq.sort.sort.q10.rmdup.narrowPeak_peak_10204	43	.	4.5744	7.08511	4.31344	126
chr12	91272877	91273173	SRR8284516_trimmed.fq.sort.sort.q10.rmdup.narrowPeak_peak_10206	51	.	4.92627	7.97021	5.11222	82
chr12	91285315	91285573	SRR8284516_trimmed.fq.sort.sort.q10.rmdup.narrowPeak_peak_10207	59	.	5.27815	8.88473	5.95035	86
chr12	91323704	91323852	SRR8284516_trimmed.fq.sort.sort.q10.rmdup.narrowPeak_peak_10208	51	.	4.92627	7.97021	5.11222	96
chr12	91384008	91384319	SRR8284516_trimmed.fq.sort.sort.q10.rmdup.narrowPeak_peak_10209	105	.	7.03753	13.841	10.5983	122
chr12	91502218	91502640	SRR8284516_trimmed.fq.sort.sort.q10.rmdup.narrowPeak_peak_10210	72	.	5.67045	10.2579	7.22651	301
chr12	91588723	91589158	SRR8284516_trimmed.fq.sort.sort.q10.rmdup.narrowPeak_peak_10211	87	.	4.63055	11.9091	8.77293	158
chr12	91589460	91589615	SRR8284516_trimmed.fq.sort.sort.q10.rmdup.narrowPeak_peak_10212	117	.	5.30504	15.0784	11.7727	106
chr12	91590251	91590686	SRR8284516_trimmed.fq.sort.sort.q10.rmdup.narrowPeak_peak_10213	212	.	7.21719	24.9844	21.2344	138
chr12	91641837	91642035	SRR8284516_trimmed.fq.sort.sort.q10.rmdup.narrowPeak_peak_10214	43	.	4.5744	7.08511	4.31344	51
chr12	91653687	91653835	SRR8284516_trimmed.fq.sort.sort.q10.rmdup.narrowPeak_peak_10215	26	.	3.7057	5.14418	2.67112	91
chr12	91746052	91746314	SRR8284516_trimmed.fq.sort.sort.q10.rmdup.narrowPeak_peak_10216	35	.	4.05591	6.21369	3.56051	132
chr12	91823281	91823559	SRR8284516_trimmed.fq.sort.sort.q10.rmdup.narrowPeak_peak_10217	29	.	3.81437	5.55557	2.98911	99
chr12	91832943	91833216	SRR8284516_trimmed.fq.sort.sort.q10.rmdup.narrowPeak_peak_10218	51	.	4.7905	8.05121	5.18691	128
chr12	91839241	91839398	SRR8284516_trimmed.fq.sort.sort.q10.rmdup.narrowPeak_peak_10219	58	.	4.99189	8.72334	5.80989	127
chr12	91848619	91849035	SRR8284516_trimmed.fq.sort.sort.q10.rmdup.narrowPeak_peak_10220	197	.	8.98775	23.4313	19.7453	222
chr12	91992585	91992774	SRR8284516_trimmed.fq.sort.sort.q10.rmdup.narrowPeak_peak_10221	100	.	6.70421	13.2572	10.0462	97
chr12	92239432	92239724	SRR8284516_trimmed.fq.sort.sort.q10.rmdup.narrowPeak_peak_10222	43	.	4.5744	7.08511	4.31344	184
chr12	92278290	92278490	SRR8284516_trimmed.fq.sort.sort.q10.rmdup.narrowPeak_peak_10223	43	.	4.5744	7.08511	4.31344	71
chr12	92292581	92292990	SRR8284516_trimmed.fq.sort.sort.q10.rmdup.narrowPeak_peak_10224	60	.	5.15863	9.01569	6.07241	114
chr12	93043927	93044075	SRR8284516_trimmed.fq.sort.sort.q10.rmdup.narrowPeak_peak_10225	51	.	4.92627	7.97021	5.11222	38
chr12	93206338	93206486	SRR8284516_trimmed.fq.sort.sort.q10.rmdup.narrowPeak_peak_10226	28	.	3.87064	5.41182	2.86017	90
chr12	93342698	93342852	SRR8284516_trimmed.fq.sort.sort.q10.rmdup.narrowPeak_peak_10227	68	.	5.63003	9.82682	6.82275	92
chr12	93680590	93680814	SRR8284516_trimmed.fq.sort.sort.q10.rmdup.narrowPeak_peak_10228	96	.	6.68566	12.8032	9.61536	111
chr12	93817113	93817264	SRR8284516_trimmed.fq.sort.sort.q10.rmdup.narrowPeak_peak_10229	59	.	5.27815	8.88473	5.95035	68
chr12	94057949	94058099	SRR8284516_trimmed.fq.sort.sort.q10.rmdup.narrowPeak_peak_10230	51	.	4.92627	7.97021	5.11222	99
chr12	94101538	94101709	SRR8284516_trimmed.fq.sort.sort.q10.rmdup.narrowPeak_peak_10231	35	.	4.22252	6.23151	3.56051	65
chr12	94190798	94190991	SRR8284516_trimmed.fq.sort.sort.q10.rmdup.narrowPeak_peak_10232	51	.	4.92627	7.97021	5.11222	135
chr12	94244930	94245179	SRR8284516_trimmed.fq.sort.sort.q10.rmdup.narrowPeak_peak_10233	42	.	4.53784	7.02451	4.27852	146
chr12	94246962	94247135	SRR8284516_trimmed.fq.sort.sort.q10.rmdup.narrowPeak_peak_10234	136	.	8.09316	17.0767	13.6727	94
chr12	94252978	94253484	SRR8284516_trimmed.fq.sort.sort.q10.rmdup.narrowPeak_peak_10235	96	.	6.68566	12.8032	9.61536	297
chr12	94508209	94508393	SRR8284516_trimmed.fq.sort.sort.q10.rmdup.narrowPeak_peak_10236	28	.	3.87064	5.41182	2.86017	62
chr12	94509944	94510092	SRR8284516_trimmed.fq.sort.sort.q10.rmdup.narrowPeak_peak_10237	43	.	4.5744	7.08511	4.31344	37
chr12	94515973	94516141	SRR8284516_trimmed.fq.sort.sort.q10.rmdup.narrowPeak_peak_10238	59	.	5.27815	8.88473	5.95035	70
chr12	94733888	94734036	SRR8284516_trimmed.fq.sort.sort.q10.rmdup.narrowPeak_peak_10239	59	.	5.27815	8.88473	5.95035	118
chr12	94797659	94797821	SRR8284516_trimmed.fq.sort.sort.q10.rmdup.narrowPeak_peak_10240	59	.	5.27815	8.88473	5.95035	73
chr12	95130644	95130926	SRR8284516_trimmed.fq.sort.sort.q10.rmdup.narrowPeak_peak_10241	77	.	5.9819	10.7949	7.72606	162
chr12	95158218	95158769	SRR8284516_trimmed.fq.sort.sort.q10.rmdup.narrowPeak_peak_10242	155	.	8.08771	19.054	15.5588	418
chr12	95256659	95256955	SRR8284516_trimmed.fq.sort.sort.q10.rmdup.narrowPeak_peak_10243	59	.	5.27815	8.88473	5.95035	113
chr12	95309810	95310078	SRR8284516_trimmed.fq.sort.sort.q10.rmdup.narrowPeak_peak_10244	28	.	3.87064	5.41182	2.86017	176
chr12	95384533	95384760	SRR8284516_trimmed.fq.sort.sort.q10.rmdup.narrowPeak_peak_10245	77	.	5.9819	10.7949	7.72606	129
chr12	95641061	95641209	SRR8284516_trimmed.fq.sort.sort.q10.rmdup.narrowPeak_peak_10246	59	.	5.27815	8.88473	5.95035	85
chr12	95695227	95696067	SRR8284516_trimmed.fq.sort.sort.q10.rmdup.narrowPeak_peak_10247	301	.	11.371	34.2155	30.1027	341
chr12	95851054	95851236	SRR8284516_trimmed.fq.sort.sort.q10.rmdup.narrowPeak_peak_10248	59	.	5.27815	8.88473	5.95035	66
chr12	96438582	96438730	SRR8284516_trimmed.fq.sort.sort.q10.rmdup.narrowPeak_peak_10249	28	.	3.87064	5.41182	2.86017	122
chr12	97908299	97908562	SRR8284516_trimmed.fq.sort.sort.q10.rmdup.narrowPeak_peak_10250	43	.	4.5744	7.08511	4.31344	55
chr12	97947044	97947192	SRR8284516_trimmed.fq.sort.sort.q10.rmdup.narrowPeak_peak_10251	51	.	4.92627	7.97021	5.11222	48
chr12	98108467	98108669	SRR8284516_trimmed.fq.sort.sort.q10.rmdup.narrowPeak_peak_10252	68	.	5.63003	9.82682	6.82275	128
chr12	98214222	98214462	SRR8284516_trimmed.fq.sort.sort.q10.rmdup.narrowPeak_peak_10253	20	.	3.13578	4.38819	2.07963	147
chr12	98258473	98258708	SRR8284516_trimmed.fq.sort.sort.q10.rmdup.narrowPeak_peak_10254	67	.	4.85107	9.78212	6.78774	117
chr12	98258806	98258965	SRR8284516_trimmed.fq.sort.sort.q10.rmdup.narrowPeak_peak_10255	52	.	4.33484	8.1219	5.25248	84
chr12	98259104	98259351	SRR8284516_trimmed.fq.sort.sort.q10.rmdup.narrowPeak_peak_10256	486	.	14.5012	53.4641	48.6959	144
chr12	98518562	98518784	SRR8284516_trimmed.fq.sort.sort.q10.rmdup.narrowPeak_peak_10257	35	.	4.22252	6.23151	3.56051	182
chr12	98628178	98628775	SRR8284516_trimmed.fq.sort.sort.q10.rmdup.narrowPeak_peak_10258	228	.	10.6738	26.6418	22.8241	110
chr12	98682101	98682249	SRR8284516_trimmed.fq.sort.sort.q10.rmdup.narrowPeak_peak_10259	27	.	3.50555	5.25345	2.76653	89
chr12	98734387	98734590	SRR8284516_trimmed.fq.sort.sort.q10.rmdup.narrowPeak_peak_10260	126	.	7.74129	15.9787	12.6278	119
chr12	98735182	98735360	SRR8284516_trimmed.fq.sort.sort.q10.rmdup.narrowPeak_peak_10261	59	.	5.27815	8.88473	5.95035	91
chr12	98747461	98747778	SRR8284516_trimmed.fq.sort.sort.q10.rmdup.narrowPeak_peak_10262	207	.	9.54312	24.517	20.7862	142
chr12	98920017	98920176	SRR8284516_trimmed.fq.sort.sort.q10.rmdup.narrowPeak_peak_10263	61	.	5.00353	9.07457	6.12728	101
chr12	98920350	98920573	SRR8284516_trimmed.fq.sort.sort.q10.rmdup.narrowPeak_peak_10264	205	.	9.41841	24.2759	20.555	99
chr12	98920653	98921003	SRR8284516_trimmed.fq.sort.sort.q10.rmdup.narrowPeak_peak_10265	174	.	8.57278	21.01	17.4275	113
chr12	98937473	98937638	SRR8284516_trimmed.fq.sort.sort.q10.rmdup.narrowPeak_peak_10266	26	.	3.7057	5.14418	2.67112	115
chr12	98967612	98967796	SRR8284516_trimmed.fq.sort.sort.q10.rmdup.narrowPeak_peak_10267	43	.	4.5744	7.08511	4.31344	113
chr12	99232901	99233049	SRR8284516_trimmed.fq.sort.sort.q10.rmdup.narrowPeak_peak_10268	63	.	4.76238	9.27712	6.31599	68
chr12	99235298	99235516	SRR8284516_trimmed.fq.sort.sort.q10.rmdup.narrowPeak_peak_10269	44	.	4.03647	7.24726	4.46189	123
chr12	99284416	99284625	SRR8284516_trimmed.fq.sort.sort.q10.rmdup.narrowPeak_peak_10270	79	.	4.80384	11.0141	7.93248	118
chr12	99295316	99295525	SRR8284516_trimmed.fq.sort.sort.q10.rmdup.narrowPeak_peak_10271	26	.	3.32415	5.13833	2.66666	109
chr12	99308977	99309162	SRR8284516_trimmed.fq.sort.sort.q10.rmdup.narrowPeak_peak_10272	62	.	4.39883	9.15358	6.20116	74
chr12	99334819	99334967	SRR8284516_trimmed.fq.sort.sort.q10.rmdup.narrowPeak_peak_10273	33	.	3.50355	5.93253	3.32506	82
chr12	99356083	99356251	SRR8284516_trimmed.fq.sort.sort.q10.rmdup.narrowPeak_peak_10274	40	.	4.04487	6.72252	4.00506	106
chr12	99361062	99361232	SRR8284516_trimmed.fq.sort.sort.q10.rmdup.narrowPeak_peak_10275	60	.	4.59203	8.93896	6.00081	84
chr12	99392183	99392644	SRR8284516_trimmed.fq.sort.sort.q10.rmdup.narrowPeak_peak_10276	196	.	6.96805	23.3522	19.6692	336
chr12	99393276	99393603	SRR8284516_trimmed.fq.sort.sort.q10.rmdup.narrowPeak_peak_10277	69	.	4.22754	9.94947	6.93767	257
chr12	99495520	99495703	SRR8284516_trimmed.fq.sort.sort.q10.rmdup.narrowPeak_peak_10278	63	.	4.97293	9.3519	6.38625	72
chr12	99497275	99497428	SRR8284516_trimmed.fq.sort.sort.q10.rmdup.narrowPeak_peak_10279	41	.	4.16112	6.93489	4.1973	108
chr12	99563261	99563513	SRR8284516_trimmed.fq.sort.sort.q10.rmdup.narrowPeak_peak_10280	144	.	7.45939	17.8398	14.4011	108
chr12	99710430	99710578	SRR8284516_trimmed.fq.sort.sort.q10.rmdup.narrowPeak_peak_10282	35	.	4.18877	6.17621	3.54088	118
chr12	99755619	99755798	SRR8284516_trimmed.fq.sort.sort.q10.rmdup.narrowPeak_peak_10283	55	.	4.85732	8.48501	5.58914	99
chr12	99840053	99840329	SRR8284516_trimmed.fq.sort.sort.q10.rmdup.narrowPeak_peak_10284	58	.	4.83504	8.76687	5.85065	75
chr12	99849997	99850148	SRR8284516_trimmed.fq.sort.sort.q10.rmdup.narrowPeak_peak_10285	50	.	4.37468	7.90431	5.06481	26
chr12	99883845	99883996	SRR8284516_trimmed.fq.sort.sort.q10.rmdup.narrowPeak_peak_10286	59	.	4.03056	8.89081	5.95588	54
chr12	99884654	99885079	SRR8284516_trimmed.fq.sort.sort.q10.rmdup.narrowPeak_peak_10287	443	.	11.3028	48.9573	44.3357	160
chr12	99903039	99903249	SRR8284516_trimmed.fq.sort.sort.q10.rmdup.narrowPeak_peak_10288	52	.	4.51216	8.16549	5.29293	96
chr12	99936810	99937011	SRR8284516_trimmed.fq.sort.sort.q10.rmdup.narrowPeak_peak_10289	23	.	3.25847	4.80734	2.37709	76
chr12	100091032	100091274	SRR8284516_trimmed.fq.sort.sort.q10.rmdup.narrowPeak_peak_10290	28	.	3.81997	5.32984	2.83223	31
chr12	100110159	100110933	SRR8284516_trimmed.fq.sort.sort.q10.rmdup.narrowPeak_peak_10291	699	.	14.8068	75.3176	69.9303	177
chr12	100128620	100128817	SRR8284516_trimmed.fq.sort.sort.q10.rmdup.narrowPeak_peak_10292	51	.	3.75786	7.9623	5.11222	106
chr12	100149428	100149592	SRR8284516_trimmed.fq.sort.sort.q10.rmdup.narrowPeak_peak_10293	41	.	4.28869	6.88423	4.15124	74
chr12	100159278	100159740	SRR8284516_trimmed.fq.sort.sort.q10.rmdup.narrowPeak_peak_10294	194	.	8.84076	23.1385	19.4647	299
chr12	100186929	100187410	SRR8284516_trimmed.fq.sort.sort.q10.rmdup.narrowPeak_peak_10295	89	.	5.27241	12.0579	8.91309	407
chr12	100187821	100188074	SRR8284516_trimmed.fq.sort.sort.q10.rmdup.narrowPeak_peak_10296	121	.	6.13121	15.5127	12.1861	124
chr12	100199018	100199272	SRR8284516_trimmed.fq.sort.sort.q10.rmdup.narrowPeak_peak_10297	63	.	4.33925	9.3235	6.35947	122
chr12	100199588	100199927	SRR8284516_trimmed.fq.sort.sort.q10.rmdup.narrowPeak_peak_10298	133	.	6.1323	16.7692	13.381	104
chr12	100200555	100200962	SRR8284516_trimmed.fq.sort.sort.q10.rmdup.narrowPeak_peak_10299	170	.	6.98491	20.5919	17.0279	281
chr12	100282731	100282979	SRR8284516_trimmed.fq.sort.sort.q10.rmdup.narrowPeak_peak_10300	55	.	4.4785	8.4051	5.51507	108
chr12	100437603	100437751	SRR8284516_trimmed.fq.sort.sort.q10.rmdup.narrowPeak_peak_10301	65	.	4.90804	9.56209	6.58176	55
chr12	100447193	100447381	SRR8284516_trimmed.fq.sort.sort.q10.rmdup.narrowPeak_peak_10302	90	.	5.72678	12.2495	9.09463	134
chr12	100457844	100457992	SRR8284516_trimmed.fq.sort.sort.q10.rmdup.narrowPeak_peak_10303	35	.	4.22252	6.23151	3.56051	51
chr12	100467555	100467718	SRR8284516_trimmed.fq.sort.sort.q10.rmdup.narrowPeak_peak_10304	46	.	4.4342	7.42574	4.62536	69
chr12	100487377	100487715	SRR8284516_trimmed.fq.sort.sort.q10.rmdup.narrowPeak_peak_10305	104	.	6.44708	13.6367	10.4063	198
chr12	100502776	100502924	SRR8284516_trimmed.fq.sort.sort.q10.rmdup.narrowPeak_peak_10306	22	.	3.2359	4.56456	2.22071	124
chr12	100520529	100520684	SRR8284516_trimmed.fq.sort.sort.q10.rmdup.narrowPeak_peak_10307	71	.	5.06945	10.2178	7.18868	49
chr12	100627084	100627241	SRR8284516_trimmed.fq.sort.sort.q10.rmdup.narrowPeak_peak_10308	54	.	4.95442	8.33401	5.44902	109
chr12	100724311	100724576	SRR8284516_trimmed.fq.sort.sort.q10.rmdup.narrowPeak_peak_10309	125	.	6.71626	15.8943	12.5494	141
chr12	100724800	100725109	SRR8284516_trimmed.fq.sort.sort.q10.rmdup.narrowPeak_peak_10310	269	.	10.3724	30.8881	26.9027	94
chr12	100928540	100928730	SRR8284516_trimmed.fq.sort.sort.q10.rmdup.narrowPeak_peak_10311	30	.	3.8324	5.58578	3.01546	117
chr12	100989915	100990200	SRR8284516_trimmed.fq.sort.sort.q10.rmdup.narrowPeak_peak_10312	35	.	4.07472	6.24581	3.57299	210
chr12	100997713	100997902	SRR8284516_trimmed.fq.sort.sort.q10.rmdup.narrowPeak_peak_10313	41	.	4.30822	6.91816	4.18199	80
chr12	101082518	101082916	SRR8284516_trimmed.fq.sort.sort.q10.rmdup.narrowPeak_peak_10314	309	.	7.91649	35.12	30.9734	234
chr12	101083050	101083685	SRR8284516_trimmed.fq.sort.sort.q10.rmdup.narrowPeak_peak_10315	119	.	4.87884	15.2885	11.9729	115
chr12	101083851	101084128	SRR8284516_trimmed.fq.sort.sort.q10.rmdup.narrowPeak_peak_10316	239	.	6.91169	27.8626	23.9962	102
chr12	101777210	101777539	SRR8284516_trimmed.fq.sort.sort.q10.rmdup.narrowPeak_peak_10317	62	.	4.55664	9.18036	6.2263	205
chr12	101808023	101808203	SRR8284516_trimmed.fq.sort.sort.q10.rmdup.narrowPeak_peak_10318	74	.	5.81395	10.5064	7.46004	87
chr12	101818636	101818793	SRR8284516_trimmed.fq.sort.sort.q10.rmdup.narrowPeak_peak_10319	62	.	4.91266	9.23864	6.28026	89
chr12	101819156	101819422	SRR8284516_trimmed.fq.sort.sort.q10.rmdup.narrowPeak_peak_10320	68	.	5.043	9.82292	6.82275	156
chr12	101856859	101857042	SRR8284516_trimmed.fq.sort.sort.q10.rmdup.narrowPeak_peak_10321	58	.	5.18242	8.72287	5.80974	100
chr12	101857952	101858230	SRR8284516_trimmed.fq.sort.sort.q10.rmdup.narrowPeak_peak_10322	80	.	5.97451	11.1637	8.07337	142
chr12	101912610	101913164	SRR8284516_trimmed.fq.sort.sort.q10.rmdup.narrowPeak_peak_10323	324	.	11.0432	36.7001	32.4946	164
chr12	101957617	101958099	SRR8284516_trimmed.fq.sort.sort.q10.rmdup.narrowPeak_peak_10324	98	.	6.34671	13.032	9.8321	89
chr12	101975301	101975570	SRR8284516_trimmed.fq.sort.sort.q10.rmdup.narrowPeak_peak_10325	61	.	3.40824	9.14995	6.19771	146
chr12	101975715	101976636	SRR8284516_trimmed.fq.sort.sort.q10.rmdup.narrowPeak_peak_10326	609	.	10.5203	66.1431	60.9859	135
chr12	102202593	102202850	SRR8284516_trimmed.fq.sort.sort.q10.rmdup.narrowPeak_peak_10327	44	.	4.19727	7.27999	4.49166	98
chr12	102244169	102244644	SRR8284516_trimmed.fq.sort.sort.q10.rmdup.narrowPeak_peak_10328	48	.	4.27694	7.71663	4.89241	90
chr12	102319661	102319815	SRR8284516_trimmed.fq.sort.sort.q10.rmdup.narrowPeak_peak_10329	56	.	4.57969	8.60226	5.6979	72
chr12	102425144	102425354	SRR8284516_trimmed.fq.sort.sort.q10.rmdup.narrowPeak_peak_10330	53	.	4.88281	8.21083	5.33492	94
chr12	102439380	102439573	SRR8284516_trimmed.fq.sort.sort.q10.rmdup.narrowPeak_peak_10331	94	.	6.1011	12.5754	9.40317	94
chr12	102439975	102440123	SRR8284516_trimmed.fq.sort.sort.q10.rmdup.narrowPeak_peak_10332	53	.	4.72981	8.25709	5.37764	88
chr12	102468729	102468877	SRR8284516_trimmed.fq.sort.sort.q10.rmdup.narrowPeak_peak_10333	43	.	4.13309	7.15916	4.38123	72
chr12	102469314	102469725	SRR8284516_trimmed.fq.sort.sort.q10.rmdup.narrowPeak_peak_10334	228	.	9.48067	26.6692	22.8504	185
chr12	102489251	102489424	SRR8284516_trimmed.fq.sort.sort.q10.rmdup.narrowPeak_peak_10335	50	.	4.7016	7.89661	5.05807	54
chr12	102495101	102495320	SRR8284516_trimmed.fq.sort.sort.q10.rmdup.narrowPeak_peak_10336	117	.	4.90059	15.0101	11.7077	81
chr12	102498289	102498748	SRR8284516_trimmed.fq.sort.sort.q10.rmdup.narrowPeak_peak_10337	130	.	5.13803	16.4333	13.0615	337
chr12	102499335	102499711	SRR8284516_trimmed.fq.sort.sort.q10.rmdup.narrowPeak_peak_10338	75	.	4.02711	10.5582	7.50866	136
chr12	102510830	102511212	SRR8284516_trimmed.fq.sort.sort.q10.rmdup.narrowPeak_peak_10339	43	.	3.86631	7.16906	4.38996	145
chr12	102590948	102591186	SRR8284516_trimmed.fq.sort.sort.q10.rmdup.narrowPeak_peak_10340	53	.	4.12541	8.26564	5.38565	138
chr12	102617772	102617920	SRR8284516_trimmed.fq.sort.sort.q10.rmdup.narrowPeak_peak_10341	28	.	3.1931	5.29607	2.80403	59
chr12	102638557	102638705	SRR8284516_trimmed.fq.sort.sort.q10.rmdup.narrowPeak_peak_10342	28	.	3.33868	5.3807	2.86017	90
chr12	102667905	102668068	SRR8284516_trimmed.fq.sort.sort.q10.rmdup.narrowPeak_peak_10343	37	.	3.7594	6.44068	3.74989	69
chr12	102705508	102705670	SRR8284516_trimmed.fq.sort.sort.q10.rmdup.narrowPeak_peak_10344	38	.	4.12056	6.5901	3.88466	86
chr12	102729934	102730470	SRR8284516_trimmed.fq.sort.sort.q10.rmdup.narrowPeak_peak_10345	146	.	5.7134	18.1265	14.6742	292
chr12	102731741	102731960	SRR8284516_trimmed.fq.sort.sort.q10.rmdup.narrowPeak_peak_10346	33	.	3.13126	5.97195	3.35939	113
chr12	102743051	102743605	SRR8284516_trimmed.fq.sort.sort.q10.rmdup.narrowPeak_peak_10347	232	.	8.21211	27.0901	23.2543	381
chr12	102743946	102744290	SRR8284516_trimmed.fq.sort.sort.q10.rmdup.narrowPeak_peak_10348	71	.	4.56313	10.1401	7.11658	179
chr12	102757142	102757363	SRR8284516_trimmed.fq.sort.sort.q10.rmdup.narrowPeak_peak_10349	72	.	4.34722	10.2479	7.21761	136
chr12	102757479	102757770	SRR8284516_trimmed.fq.sort.sort.q10.rmdup.narrowPeak_peak_10350	209	.	7.28458	24.6856	20.948	147
chr12	102758056	102758879	SRR8284516_trimmed.fq.sort.sort.q10.rmdup.narrowPeak_peak_10351	121	.	5.46597	15.5033	12.1774	306
chr12	102877354	102877699	SRR8284516_trimmed.fq.sort.sort.q10.rmdup.narrowPeak_peak_10352	180	.	8.64155	21.6717	18.0597	147
chr12	102878642	102878835	SRR8284516_trimmed.fq.sort.sort.q10.rmdup.narrowPeak_peak_10353	91	.	5.9727	12.3337	9.17451	104
chr12	103050024	103050172	SRR8284516_trimmed.fq.sort.sort.q10.rmdup.narrowPeak_peak_10354	35	.	4.22252	6.23151	3.56051	116
chr12	103079232	103079380	SRR8284516_trimmed.fq.sort.sort.q10.rmdup.narrowPeak_peak_10355	35	.	4.22252	6.23151	3.56051	99
chr12	103208978	103209183	SRR8284516_trimmed.fq.sort.sort.q10.rmdup.narrowPeak_peak_10356	17	.	2.94233	4.04274	1.78315	22
chr12	103209382	103209578	SRR8284516_trimmed.fq.sort.sort.q10.rmdup.narrowPeak_peak_10357	53	.	4.38169	8.21469	5.33843	93
chr12	103255980	103256157	SRR8284516_trimmed.fq.sort.sort.q10.rmdup.narrowPeak_peak_10358	31	.	3.94425	5.77245	3.18171	121
chr12	103388823	103389269	SRR8284516_trimmed.fq.sort.sort.q10.rmdup.narrowPeak_peak_10359	77	.	5.37172	10.8073	7.73785	94
chr12	103425035	103425794	SRR8284516_trimmed.fq.sort.sort.q10.rmdup.narrowPeak_peak_10360	174	.	7.81784	21.0279	17.4445	569
chr12	103426125	103426287	SRR8284516_trimmed.fq.sort.sort.q10.rmdup.narrowPeak_peak_10361	75	.	5.07541	10.5761	7.52534	99
chr12	103455288	103455437	SRR8284516_trimmed.fq.sort.sort.q10.rmdup.narrowPeak_peak_10362	51	.	4.92627	7.97021	5.11222	39
chr12	103493940	103494088	SRR8284516_trimmed.fq.sort.sort.q10.rmdup.narrowPeak_peak_10363	40	.	4.37946	6.76061	4.03902	88
chr12	103578252	103578420	SRR8284516_trimmed.fq.sort.sort.q10.rmdup.narrowPeak_peak_10364	43	.	4.5744	7.08511	4.31344	81
chr12	103581411	103581566	SRR8284516_trimmed.fq.sort.sort.q10.rmdup.narrowPeak_peak_10365	43	.	4.5744	7.08511	4.31344	101
chr12	103655738	103655890	SRR8284516_trimmed.fq.sort.sort.q10.rmdup.narrowPeak_peak_10366	59	.	5.27815	8.88473	5.95035	65
chr12	103695415	103695563	SRR8284516_trimmed.fq.sort.sort.q10.rmdup.narrowPeak_peak_10367	22	.	3.49065	4.58405	2.22071	57
chr12	104231492	104231640	SRR8284516_trimmed.fq.sort.sort.q10.rmdup.narrowPeak_peak_10368	43	.	4.5744	7.08511	4.31344	61
chr12	104273828	104273997	SRR8284516_trimmed.fq.sort.sort.q10.rmdup.narrowPeak_peak_10369	36	.	4.15176	6.3769	3.69195	61
chr12	104433799	104434023	SRR8284516_trimmed.fq.sort.sort.q10.rmdup.narrowPeak_peak_10370	76	.	5.49641	10.6785	7.62157	79
chr12	104449544	104449707	SRR8284516_trimmed.fq.sort.sort.q10.rmdup.narrowPeak_peak_10371	51	.	4.60883	8.03881	5.17548	63
chr12	104552488	104552669	SRR8284516_trimmed.fq.sort.sort.q10.rmdup.narrowPeak_peak_10372	48	.	4.40238	7.66147	4.84175	70
chr12	104565859	104566141	SRR8284516_trimmed.fq.sort.sort.q10.rmdup.narrowPeak_peak_10373	33	.	3.89408	5.93562	3.32673	218
chr12	104593334	104593626	SRR8284516_trimmed.fq.sort.sort.q10.rmdup.narrowPeak_peak_10374	55	.	4.20239	8.43205	5.54015	118
chr12	104605855	104606038	SRR8284516_trimmed.fq.sort.sort.q10.rmdup.narrowPeak_peak_10375	74	.	4.88065	10.5126	7.46563	80
chr12	104606672	104606857	SRR8284516_trimmed.fq.sort.sort.q10.rmdup.narrowPeak_peak_10376	45	.	3.94149	7.32517	4.53322	99
chr12	104624536	104624891	SRR8284516_trimmed.fq.sort.sort.q10.rmdup.narrowPeak_peak_10377	172	.	7.70639	20.7893	17.2166	134
chr12	104635077	104635489	SRR8284516_trimmed.fq.sort.sort.q10.rmdup.narrowPeak_peak_10378	65	.	4.71565	9.50747	6.53106	82
chr12	104677142	104677365	SRR8284516_trimmed.fq.sort.sort.q10.rmdup.narrowPeak_peak_10379	74	.	4.42697	10.4443	7.40208	121
chr12	104700349	104700563	SRR8284516_trimmed.fq.sort.sort.q10.rmdup.narrowPeak_peak_10380	82	.	4.66518	11.346	8.24555	89
chr12	104716820	104717033	SRR8284516_trimmed.fq.sort.sort.q10.rmdup.narrowPeak_peak_10381	47	.	4.0464	7.54089	4.73101	121
chr12	104749698	104749913	SRR8284516_trimmed.fq.sort.sort.q10.rmdup.narrowPeak_peak_10382	64	.	4.23948	9.39022	6.42164	103
chr12	104751128	104751622	SRR8284516_trimmed.fq.sort.sort.q10.rmdup.narrowPeak_peak_10383	144	.	6.08447	17.9068	14.4647	200
chr12	104769240	104769388	SRR8284516_trimmed.fq.sort.sort.q10.rmdup.narrowPeak_peak_10384	42	.	4.02536	6.95473	4.21485	58
chr12	104813626	104813845	SRR8284516_trimmed.fq.sort.sort.q10.rmdup.narrowPeak_peak_10385	63	.	4.08914	9.31525	6.35174	116
chr12	104814237	104814427	SRR8284516_trimmed.fq.sort.sort.q10.rmdup.narrowPeak_peak_10386	101	.	5.06887	13.3755	10.1587	110
chr12	104829585	104829887	SRR8284516_trimmed.fq.sort.sort.q10.rmdup.narrowPeak_peak_10387	36	.	3.81641	6.29861	3.62143	174
chr12	104856109	104856323	SRR8284516_trimmed.fq.sort.sort.q10.rmdup.narrowPeak_peak_10388	61	.	4.51101	9.08552	6.13782	161
chr12	104862059	104862207	SRR8284516_trimmed.fq.sort.sort.q10.rmdup.narrowPeak_peak_10389	31	.	3.7607	5.70389	3.12141	44
chr12	104865235	104865428	SRR8284516_trimmed.fq.sort.sort.q10.rmdup.narrowPeak_peak_10390	61	.	5.18336	9.05879	6.11267	104
chr12	104890309	104890487	SRR8284516_trimmed.fq.sort.sort.q10.rmdup.narrowPeak_peak_10391	81	.	5.20538	11.195	8.10276	92
chr12	104903946	104904132	SRR8284516_trimmed.fq.sort.sort.q10.rmdup.narrowPeak_peak_10392	30	.	3.23047	5.58278	3.01378	111
chr12	104939095	104939574	SRR8284516_trimmed.fq.sort.sort.q10.rmdup.narrowPeak_peak_10393	49	.	4.30903	7.77844	4.94978	248
chr12	104946395	104946551	SRR8284516_trimmed.fq.sort.sort.q10.rmdup.narrowPeak_peak_10394	32	.	4.02253	5.9023	3.2976	99
chr12	104964553	104964734	SRR8284516_trimmed.fq.sort.sort.q10.rmdup.narrowPeak_peak_10395	51	.	4.14702	8.02834	5.16613	73
chr12	104965705	104965880	SRR8284516_trimmed.fq.sort.sort.q10.rmdup.narrowPeak_peak_10396	70	.	4.66616	10.0497	7.0316	65
chr12	104992466	104992635	SRR8284516_trimmed.fq.sort.sort.q10.rmdup.narrowPeak_peak_10397	25	.	3.61557	4.99691	2.54314	103
chr12	105031584	105031912	SRR8284516_trimmed.fq.sort.sort.q10.rmdup.narrowPeak_peak_10398	54	.	3.52361	8.33705	5.45173	234
chr12	105032127	105032275	SRR8284516_trimmed.fq.sort.sort.q10.rmdup.narrowPeak_peak_10399	82	.	4.10248	11.3471	8.24634	60
chr12	105032896	105033386	SRR8284516_trimmed.fq.sort.sort.q10.rmdup.narrowPeak_peak_10400	107	.	4.58692	14.0521	10.7984	110
chr12	105051913	105052073	SRR8284516_trimmed.fq.sort.sort.q10.rmdup.narrowPeak_peak_10401	64	.	5.36337	9.37059	6.40345	49
chr12	105084203	105084408	SRR8284516_trimmed.fq.sort.sort.q10.rmdup.narrowPeak_peak_10402	43	.	4.5744	7.08511	4.31344	98
chr12	105399451	105399713	SRR8284516_trimmed.fq.sort.sort.q10.rmdup.narrowPeak_peak_10403	37	.	4.0674	6.49632	3.79988	139
chr12	105453981	105454258	SRR8284516_trimmed.fq.sort.sort.q10.rmdup.narrowPeak_peak_10406	93	.	4.63249	12.5641	9.39217	121
chr12	105455606	105456016	SRR8284516_trimmed.fq.sort.sort.q10.rmdup.narrowPeak_peak_10407	72	.	4.01192	10.2355	7.20591	126
chr12	105456220	105456389	SRR8284516_trimmed.fq.sort.sort.q10.rmdup.narrowPeak_peak_10408	46	.	3.38849	7.4965	4.69082	68
chr12	105468040	105468188	SRR8284516_trimmed.fq.sort.sort.q10.rmdup.narrowPeak_peak_10409	46	.	4.00641	7.45895	4.65644	102
chr12	105489593	105489748	SRR8284516_trimmed.fq.sort.sort.q10.rmdup.narrowPeak_peak_10410	23	.	3.34262	4.75086	2.3272	80
chr12	105568445	105568616	SRR8284516_trimmed.fq.sort.sort.q10.rmdup.narrowPeak_peak_10411	42	.	4.51452	6.98579	4.24338	76
chr12	105623223	105623371	SRR8284516_trimmed.fq.sort.sort.q10.rmdup.narrowPeak_peak_10412	41	.	4.46858	6.90939	4.17412	106
chr12	105634825	105635003	SRR8284516_trimmed.fq.sort.sort.q10.rmdup.narrowPeak_peak_10413	70	.	5.36801	10.0815	7.06143	76
chr12	105655401	105655593	SRR8284516_trimmed.fq.sort.sort.q10.rmdup.narrowPeak_peak_10414	59	.	5.08582	8.88842	5.95366	100
chr12	105684686	105685320	SRR8284516_trimmed.fq.sort.sort.q10.rmdup.narrowPeak_peak_10415	149	.	6.13346	18.4535	14.9849	448
chr12	105734339	105734490	SRR8284516_trimmed.fq.sort.sort.q10.rmdup.narrowPeak_peak_10416	67	.	5.58503	9.75027	6.75719	60
chr12	105775113	105775265	SRR8284516_trimmed.fq.sort.sort.q10.rmdup.narrowPeak_peak_10417	36	.	4.09371	6.27819	3.60274	117
chr12	105784245	105784499	SRR8284516_trimmed.fq.sort.sort.q10.rmdup.narrowPeak_peak_10418	68	.	4.44565	9.87109	6.86404	129
chr12	105784700	105784948	SRR8284516_trimmed.fq.sort.sort.q10.rmdup.narrowPeak_peak_10419	279	.	9.05867	31.9558	27.93	135
chr12	105785164	105785617	SRR8284516_trimmed.fq.sort.sort.q10.rmdup.narrowPeak_peak_10420	207	.	7.57978	24.4751	20.746	131
chr12	105879576	105879894	SRR8284516_trimmed.fq.sort.sort.q10.rmdup.narrowPeak_peak_10421	43	.	4.5614	7.06359	4.31344	224
chr12	105943800	105943948	SRR8284516_trimmed.fq.sort.sort.q10.rmdup.narrowPeak_peak_10422	36	.	4.15176	6.3769	3.69195	101
chr12	106010322	106010521	SRR8284516_trimmed.fq.sort.sort.q10.rmdup.narrowPeak_peak_10423	82	.	4.96565	11.3802	8.27736	60
chr12	106010618	106010959	SRR8284516_trimmed.fq.sort.sort.q10.rmdup.narrowPeak_peak_10424	193	.	7.60879	23.0545	19.3843	219
chr12	106023021	106023274	SRR8284516_trimmed.fq.sort.sort.q10.rmdup.narrowPeak_peak_10425	35	.	3.93214	6.25587	3.58233	123
chr12	106032373	106032521	SRR8284516_trimmed.fq.sort.sort.q10.rmdup.narrowPeak_peak_10426	37	.	3.88964	6.43547	3.74525	24
chr12	106048210	106048401	SRR8284516_trimmed.fq.sort.sort.q10.rmdup.narrowPeak_peak_10427	48	.	4.12882	7.70867	4.88534	124
chr12	106059738	106060062	SRR8284516_trimmed.fq.sort.sort.q10.rmdup.narrowPeak_peak_10428	40	.	3.78383	6.74159	4.02233	61
chr12	106060272	106060505	SRR8284516_trimmed.fq.sort.sort.q10.rmdup.narrowPeak_peak_10429	98	.	5.54619	13.0262	9.82674	136
chr12	106071560	106071733	SRR8284516_trimmed.fq.sort.sort.q10.rmdup.narrowPeak_peak_10430	44	.	3.75851	7.19687	4.41553	78
chr12	106092568	106092776	SRR8284516_trimmed.fq.sort.sort.q10.rmdup.narrowPeak_peak_10431	24	.	3.4274	4.89766	2.45639	84
chr12	106123039	106123187	SRR8284516_trimmed.fq.sort.sort.q10.rmdup.narrowPeak_peak_10432	33	.	3.92892	5.99576	3.38081	90
chr12	106449611	106449771	SRR8284516_trimmed.fq.sort.sort.q10.rmdup.narrowPeak_peak_10433	54	.	4.93032	8.29261	5.41084	62
chr12	106490251	106490479	SRR8284516_trimmed.fq.sort.sort.q10.rmdup.narrowPeak_peak_10434	28	.	3.85965	5.39405	2.86017	87
chr12	106513458	106513856	SRR8284516_trimmed.fq.sort.sort.q10.rmdup.narrowPeak_peak_10435	42	.	4.05556	7.01225	4.2677	280
chr12	106591220	106591466	SRR8284516_trimmed.fq.sort.sort.q10.rmdup.narrowPeak_peak_10436	37	.	4.21148	6.47806	3.78343	126
chr12	106605291	106605656	SRR8284516_trimmed.fq.sort.sort.q10.rmdup.narrowPeak_peak_10437	70	.	5.56064	10.0665	7.04758	280
chr12	106611753	106612118	SRR8284516_trimmed.fq.sort.sort.q10.rmdup.narrowPeak_peak_10438	53	.	4.90645	8.25155	5.37247	227
chr12	106645329	106645483	SRR8284516_trimmed.fq.sort.sort.q10.rmdup.narrowPeak_peak_10439	25	.	3.61557	4.99691	2.54314	44
chr12	106676826	106676991	SRR8284516_trimmed.fq.sort.sort.q10.rmdup.narrowPeak_peak_10440	29	.	3.62117	5.45877	2.90253	135
chr12	106702711	106703060	SRR8284516_trimmed.fq.sort.sort.q10.rmdup.narrowPeak_peak_10441	97	.	5.89623	12.9788	9.78214	109
chr12	106754838	106755087	SRR8284516_trimmed.fq.sort.sort.q10.rmdup.narrowPeak_peak_10442	59	.	5.27815	8.88473	5.95035	126
chr12	106778697	106778855	SRR8284516_trimmed.fq.sort.sort.q10.rmdup.narrowPeak_peak_10443	36	.	4.09371	6.27819	3.60274	55
chr12	106796346	106796722	SRR8284516_trimmed.fq.sort.sort.q10.rmdup.narrowPeak_peak_10444	56	.	3.87963	8.52192	5.62347	153
chr12	106797121	106797280	SRR8284516_trimmed.fq.sort.sort.q10.rmdup.narrowPeak_peak_10445	33	.	3.20491	5.94326	3.3339	78
chr12	106854005	106854211	SRR8284516_trimmed.fq.sort.sort.q10.rmdup.narrowPeak_peak_10446	28	.	3.59156	5.40638	2.86017	72
chr12	106885527	106886046	SRR8284516_trimmed.fq.sort.sort.q10.rmdup.narrowPeak_peak_10447	47	.	4.18348	7.53552	4.72636	92
chr12	106968527	106968694	SRR8284516_trimmed.fq.sort.sort.q10.rmdup.narrowPeak_peak_10448	38	.	4.08497	6.52735	3.82787	99
chr12	107254582	107254839	SRR8284516_trimmed.fq.sort.sort.q10.rmdup.narrowPeak_peak_10449	58	.	5.18242	8.72287	5.80974	76
chr12	107291491	107291719	SRR8284516_trimmed.fq.sort.sort.q10.rmdup.narrowPeak_peak_10450	51	.	4.92627	7.97021	5.11222	145
chr12	107314675	107314826	SRR8284516_trimmed.fq.sort.sort.q10.rmdup.narrowPeak_peak_10451	51	.	4.92627	7.97021	5.11222	102
chr12	107360736	107360975	SRR8284516_trimmed.fq.sort.sort.q10.rmdup.narrowPeak_peak_10452	38	.	4.23177	6.51235	3.81476	96
chr12	107382673	107382821	SRR8284516_trimmed.fq.sort.sort.q10.rmdup.narrowPeak_peak_10453	59	.	5.27815	8.88473	5.95035	55
chr12	107393092	107393240	SRR8284516_trimmed.fq.sort.sort.q10.rmdup.narrowPeak_peak_10454	24	.	3.56356	4.91157	2.4684	24
chr12	107422482	107422730	SRR8284516_trimmed.fq.sort.sort.q10.rmdup.narrowPeak_peak_10455	51	.	4.76796	8.0121	5.15069	145
chr12	107428761	107428934	SRR8284516_trimmed.fq.sort.sort.q10.rmdup.narrowPeak_peak_10456	57	.	5.15606	8.67815	5.76821	85
chr12	107442219	107442367	SRR8284516_trimmed.fq.sort.sort.q10.rmdup.narrowPeak_peak_10457	51	.	4.92627	7.97021	5.11222	68
chr12	107478012	107478169	SRR8284516_trimmed.fq.sort.sort.q10.rmdup.narrowPeak_peak_10458	57	.	5.12996	8.63383	5.72709	76
chr12	107514006	107514425	SRR8284516_trimmed.fq.sort.sort.q10.rmdup.narrowPeak_peak_10459	58	.	4.85548	8.8044	5.88586	85
chr12	107580237	107580545	SRR8284516_trimmed.fq.sort.sort.q10.rmdup.narrowPeak_peak_10460	44	.	4.0083	7.19153	4.41087	138
chr12	107617306	107617481	SRR8284516_trimmed.fq.sort.sort.q10.rmdup.narrowPeak_peak_10461	28	.	3.87064	5.41182	2.86017	28
chr12	107651949	107652144	SRR8284516_trimmed.fq.sort.sort.q10.rmdup.narrowPeak_peak_10462	27	.	3.27397	5.25274	2.76629	64
chr12	107663222	107663375	SRR8284516_trimmed.fq.sort.sort.q10.rmdup.narrowPeak_peak_10463	43	.	4.2306	7.06081	4.31175	60
chr12	107679397	107679545	SRR8284516_trimmed.fq.sort.sort.q10.rmdup.narrowPeak_peak_10464	40	.	4.04487	6.72252	4.00506	62
chr12	107711592	107711860	SRR8284516_trimmed.fq.sort.sort.q10.rmdup.narrowPeak_peak_10465	38	.	3.96574	6.5767	3.87292	60
chr12	107721409	107721592	SRR8284516_trimmed.fq.sort.sort.q10.rmdup.narrowPeak_peak_10466	33	.	3.6383	5.96167	3.35086	103
chr12	107807650	107807834	SRR8284516_trimmed.fq.sort.sort.q10.rmdup.narrowPeak_peak_10467	111	.	6.19732	14.4043	11.1336	90
chr12	107881170	107881328	SRR8284516_trimmed.fq.sort.sort.q10.rmdup.narrowPeak_peak_10468	29	.	3.50912	5.48524	2.92596	91
chr12	107931534	107931801	SRR8284516_trimmed.fq.sort.sort.q10.rmdup.narrowPeak_peak_10469	31	.	3.7607	5.70389	3.12141	198
chr12	107952802	107953005	SRR8284516_trimmed.fq.sort.sort.q10.rmdup.narrowPeak_peak_10470	21	.	3.0976	4.5111	2.18316	114
chr12	107960583	107960731	SRR8284516_trimmed.fq.sort.sort.q10.rmdup.narrowPeak_peak_10471	46	.	3.98019	7.40503	4.60648	58
chr12	107973213	107973366	SRR8284516_trimmed.fq.sort.sort.q10.rmdup.narrowPeak_peak_10472	56	.	4.41819	8.58813	5.6848	88
chr12	107980093	107980329	SRR8284516_trimmed.fq.sort.sort.q10.rmdup.narrowPeak_peak_10473	37	.	3.42738	6.45752	3.76537	96
chr12	107980620	107980885	SRR8284516_trimmed.fq.sort.sort.q10.rmdup.narrowPeak_peak_10474	55	.	3.94746	8.41683	5.52597	189
chr12	108009625	108009835	SRR8284516_trimmed.fq.sort.sort.q10.rmdup.narrowPeak_peak_10475	59	.	5.27815	8.88473	5.95035	116
chr12	108064416	108064564	SRR8284516_trimmed.fq.sort.sort.q10.rmdup.narrowPeak_peak_10476	17	.	2.90023	3.96671	1.71796	43
chr12	108070660	108070870	SRR8284516_trimmed.fq.sort.sort.q10.rmdup.narrowPeak_peak_10477	40	.	3.95179	6.81389	4.08784	116
chr12	108085468	108085616	SRR8284516_trimmed.fq.sort.sort.q10.rmdup.narrowPeak_peak_10478	50	.	4.72352	7.9348	5.0933	56
chr12	108085827	108086056	SRR8284516_trimmed.fq.sort.sort.q10.rmdup.narrowPeak_peak_10479	68	.	5.2521	9.86965	6.86287	110
chr12	108098287	108098450	SRR8284516_trimmed.fq.sort.sort.q10.rmdup.narrowPeak_peak_10480	31	.	3.90625	5.70917	3.1253	33
chr12	108125189	108125337	SRR8284516_trimmed.fq.sort.sort.q10.rmdup.narrowPeak_peak_10481	28	.	3.87064	5.41182	2.86017	51
chr12	108132818	108132974	SRR8284516_trimmed.fq.sort.sort.q10.rmdup.narrowPeak_peak_10482	43	.	4.11734	7.12942	4.35343	81
chr12	108178398	108178568	SRR8284516_trimmed.fq.sort.sort.q10.rmdup.narrowPeak_peak_10483	30	.	3.0525	5.58225	3.01336	126
chr12	108179537	108180434	SRR8284516_trimmed.fq.sort.sort.q10.rmdup.narrowPeak_peak_10484	432	.	10.4897	47.8644	43.2789	699
chr12	108227572	108227733	SRR8284516_trimmed.fq.sort.sort.q10.rmdup.narrowPeak_peak_10485	52	.	4.81325	8.09063	5.22352	44
chr12	108275753	108276365	SRR8284516_trimmed.fq.sort.sort.q10.rmdup.narrowPeak_peak_10486	104	.	6.47516	13.6894	10.4562	399
chr12	108374175	108374387	SRR8284516_trimmed.fq.sort.sort.q10.rmdup.narrowPeak_peak_10487	47	.	3.94322	7.59675	4.78233	139
chr12	108471144	108471355	SRR8284516_trimmed.fq.sort.sort.q10.rmdup.narrowPeak_peak_10488	49	.	4.47527	7.79544	4.96486	119
chr12	108485399	108485723	SRR8284516_trimmed.fq.sort.sort.q10.rmdup.narrowPeak_peak_10489	42	.	4.17827	6.96605	4.22553	255
chr12	108617537	108617686	SRR8284516_trimmed.fq.sort.sort.q10.rmdup.narrowPeak_peak_10490	45	.	3.95431	7.35166	4.55763	89
chr12	108666658	108666817	SRR8284516_trimmed.fq.sort.sort.q10.rmdup.narrowPeak_peak_10491	55	.	4.4785	8.4051	5.51507	77
chr12	108693705	108693858	SRR8284516_trimmed.fq.sort.sort.q10.rmdup.narrowPeak_peak_10492	22	.	3.14192	4.59319	2.22071	8
chr12	108757579	108757980	SRR8284516_trimmed.fq.sort.sort.q10.rmdup.narrowPeak_peak_10493	127	.	6.40088	16.1066	12.7496	244
chr12	108792380	108792657	SRR8284516_trimmed.fq.sort.sort.q10.rmdup.narrowPeak_peak_10494	61	.	3.7037	9.09583	6.1475	179
chr12	108793389	108793912	SRR8284516_trimmed.fq.sort.sort.q10.rmdup.narrowPeak_peak_10495	374	.	8.97096	41.8733	37.4858	338
chr12	108794626	108794842	SRR8284516_trimmed.fq.sort.sort.q10.rmdup.narrowPeak_peak_10496	108	.	4.71175	14.106	10.8498	95
chr12	108836131	108836568	SRR8284516_trimmed.fq.sort.sort.q10.rmdup.narrowPeak_peak_10497	123	.	5.39145	15.684	12.3493	161
chr12	108838597	108838745	SRR8284516_trimmed.fq.sort.sort.q10.rmdup.narrowPeak_peak_10498	52	.	3.70394	8.08349	5.21702	41
chr12	108893565	108893856	SRR8284516_trimmed.fq.sort.sort.q10.rmdup.narrowPeak_peak_10499	117	.	5.93875	15.08	11.7742	101
chr12	108894394	108894838	SRR8284516_trimmed.fq.sort.sort.q10.rmdup.narrowPeak_peak_10500	92	.	5.28586	12.452	9.28659	102
chr12	108908280	108908458	SRR8284516_trimmed.fq.sort.sort.q10.rmdup.narrowPeak_peak_10501	44	.	4.18104	7.2495	4.46375	105
chr12	108914478	108914633	SRR8284516_trimmed.fq.sort.sort.q10.rmdup.narrowPeak_peak_10502	32	.	3.37275	5.88798	3.28479	55
chr12	108915415	108915582	SRR8284516_trimmed.fq.sort.sort.q10.rmdup.narrowPeak_peak_10503	39	.	3.64609	6.70406	3.98817	60
chr12	108929817	108929993	SRR8284516_trimmed.fq.sort.sort.q10.rmdup.narrowPeak_peak_10504	27	.	3.49162	5.22856	2.74537	125
chr12	108984445	108984644	SRR8284516_trimmed.fq.sort.sort.q10.rmdup.narrowPeak_peak_10505	58	.	4.68555	8.80659	5.88748	87
chr12	109067608	109067836	SRR8284516_trimmed.fq.sort.sort.q10.rmdup.narrowPeak_peak_10506	69	.	5.50732	9.97305	6.9599	116
chr12	109111929	109112077	SRR8284516_trimmed.fq.sort.sort.q10.rmdup.narrowPeak_peak_10507	62	.	5.09226	9.23506	6.27712	44
chr12	109412995	109413183	SRR8284516_trimmed.fq.sort.sort.q10.rmdup.narrowPeak_peak_10508	91	.	4.33675	12.3462	9.18613	98
chr12	109431741	109432219	SRR8284516_trimmed.fq.sort.sort.q10.rmdup.narrowPeak_peak_10509	86	.	5.29368	11.7399	8.61691	360
chr12	109487175	109487323	SRR8284516_trimmed.fq.sort.sort.q10.rmdup.narrowPeak_peak_10510	33	.	3.92892	5.99576	3.38081	46
chr12	109509434	109509661	SRR8284516_trimmed.fq.sort.sort.q10.rmdup.narrowPeak_peak_10511	30	.	3.33084	5.58127	3.01246	125
chr12	109510454	109510602	SRR8284516_trimmed.fq.sort.sort.q10.rmdup.narrowPeak_peak_10512	22	.	2.98472	4.66913	2.25542	24
chr12	109552843	109553014	SRR8284516_trimmed.fq.sort.sort.q10.rmdup.narrowPeak_peak_10513	139	.	5.88195	17.381	13.9629	93
chr12	109594016	109594210	SRR8284516_trimmed.fq.sort.sort.q10.rmdup.narrowPeak_peak_10514	57	.	4.63201	8.7035	5.79161	80
chr12	109603571	109603737	SRR8284516_trimmed.fq.sort.sort.q10.rmdup.narrowPeak_peak_10515	36	.	3.86001	6.38022	3.69482	28
chr12	109698934	109699082	SRR8284516_trimmed.fq.sort.sort.q10.rmdup.narrowPeak_peak_10516	32	.	3.85986	5.87639	3.27415	53
chr12	109731776	109731927	SRR8284516_trimmed.fq.sort.sort.q10.rmdup.narrowPeak_peak_10517	43	.	4.11734	7.12942	4.35343	94
chr12	109749715	109749863	SRR8284516_trimmed.fq.sort.sort.q10.rmdup.narrowPeak_peak_10518	45	.	4.24674	7.37262	4.57687	62
chr12	109803106	109803290	SRR8284516_trimmed.fq.sort.sort.q10.rmdup.narrowPeak_peak_10519	31	.	3.90625	5.70917	3.1253	47
chr12	109847678	109847826	SRR8284516_trimmed.fq.sort.sort.q10.rmdup.narrowPeak_peak_10520	35	.	4.22252	6.23151	3.56051	88
chr12	109857099	109857455	SRR8284516_trimmed.fq.sort.sort.q10.rmdup.narrowPeak_peak_10521	73	.	5.53914	10.3911	7.35178	228
chr12	109897076	109897230	SRR8284516_trimmed.fq.sort.sort.q10.rmdup.narrowPeak_peak_10522	25	.	3.45662	4.94802	2.50017	16
chr12	109910895	109911103	SRR8284516_trimmed.fq.sort.sort.q10.rmdup.narrowPeak_peak_10523	25	.	3.65109	5.05504	2.5934	127
chr12	109921646	109922033	SRR8284516_trimmed.fq.sort.sort.q10.rmdup.narrowPeak_peak_10524	36	.	3.4496	6.27892	3.60335	102
chr12	109951572	109951752	SRR8284516_trimmed.fq.sort.sort.q10.rmdup.narrowPeak_peak_10525	65	.	4.90804	9.56209	6.58176	98
chr12	109957193	109957452	SRR8284516_trimmed.fq.sort.sort.q10.rmdup.narrowPeak_peak_10526	36	.	3.9818	6.34446	3.66244	116
chr12	110016185	110016370	SRR8284516_trimmed.fq.sort.sort.q10.rmdup.narrowPeak_peak_10527	68	.	5.63003	9.82682	6.82275	92
chr12	110059780	110059959	SRR8284516_trimmed.fq.sort.sort.q10.rmdup.narrowPeak_peak_10528	68	.	5.63003	9.82682	6.82275	67
chr12	110446187	110446433	SRR8284516_trimmed.fq.sort.sort.q10.rmdup.narrowPeak_peak_10529	109	.	6.10769	14.2191	10.9572	132
chr12	110446665	110446954	SRR8284516_trimmed.fq.sort.sort.q10.rmdup.narrowPeak_peak_10530	497	.	14.6381	54.517	49.7159	161
chr12	110485814	110486215	SRR8284516_trimmed.fq.sort.sort.q10.rmdup.narrowPeak_peak_10531	519	.	11.1054	56.8068	51.9329	257
chr12	110486395	110486565	SRR8284516_trimmed.fq.sort.sort.q10.rmdup.narrowPeak_peak_10532	31	.	2.96493	5.74591	3.15811	112
chr12	110508690	110508878	SRR8284516_trimmed.fq.sort.sort.q10.rmdup.narrowPeak_peak_10533	23	.	3.1472	4.80017	2.37133	104
chr12	110523746	110523915	SRR8284516_trimmed.fq.sort.sort.q10.rmdup.narrowPeak_peak_10534	31	.	3.61645	5.68363	3.10267	74
chr12	110590861	110591559	SRR8284516_trimmed.fq.sort.sort.q10.rmdup.narrowPeak_peak_10535	389	.	8.60627	43.399	38.9599	574
chr12	110591840	110592296	SRR8284516_trimmed.fq.sort.sort.q10.rmdup.narrowPeak_peak_10536	251	.	6.85105	29.0576	25.1438	131
chr12	110601551	110602620	SRR8284516_trimmed.fq.sort.sort.q10.rmdup.narrowPeak_peak_10537	110	.	5.94367	14.2803	11.0155	222
chr12	110695493	110696338	SRR8284516_trimmed.fq.sort.sort.q10.rmdup.narrowPeak_peak_10538	349	.	9.01767	39.1938	34.9011	670
chr12	110696672	110696917	SRR8284516_trimmed.fq.sort.sort.q10.rmdup.narrowPeak_peak_10539	49	.	3.47564	7.73216	4.90701	74
chr12	110706304	110706452	SRR8284516_trimmed.fq.sort.sort.q10.rmdup.narrowPeak_peak_10540	71	.	5.3918	10.1247	7.10215	97
chr12	110707077	110707270	SRR8284516_trimmed.fq.sort.sort.q10.rmdup.narrowPeak_peak_10541	30	.	3.8324	5.58578	3.01546	103
chr12	110737996	110738288	SRR8284516_trimmed.fq.sort.sort.q10.rmdup.narrowPeak_peak_10542	239	.	10.3465	27.8213	23.9563	144
chr12	110738607	110738767	SRR8284516_trimmed.fq.sort.sort.q10.rmdup.narrowPeak_peak_10543	52	.	4.64846	8.11054	5.24186	137
chr12	110747581	110747771	SRR8284516_trimmed.fq.sort.sort.q10.rmdup.narrowPeak_peak_10544	27	.	3.62669	5.23885	2.75322	63
chr12	110769578	110769726	SRR8284516_trimmed.fq.sort.sort.q10.rmdup.narrowPeak_peak_10545	27	.	3.4778	5.20384	2.72423	102
chr12	110789398	110789555	SRR8284516_trimmed.fq.sort.sort.q10.rmdup.narrowPeak_peak_10546	40	.	3.90892	6.73136	4.01273	84
chr12	110790900	110791099	SRR8284516_trimmed.fq.sort.sort.q10.rmdup.narrowPeak_peak_10547	70	.	4.97611	10.0326	7.01581	116
chr12	110805011	110805189	SRR8284516_trimmed.fq.sort.sort.q10.rmdup.narrowPeak_peak_10548	64	.	4.36473	9.38105	6.41327	62
chr12	110828938	110829115	SRR8284516_trimmed.fq.sort.sort.q10.rmdup.narrowPeak_peak_10549	45	.	4.57935	7.38456	4.58787	80
chr12	110841073	110841316	SRR8284516_trimmed.fq.sort.sort.q10.rmdup.narrowPeak_peak_10550	164	.	8.89193	20.0198	16.4808	127
chr12	110861598	110861841	SRR8284516_trimmed.fq.sort.sort.q10.rmdup.narrowPeak_peak_10551	22	.	3.27511	4.63321	2.22433	17
chr12	110888359	110888942	SRR8284516_trimmed.fq.sort.sort.q10.rmdup.narrowPeak_peak_10552	314	.	9.16892	35.6552	31.4883	397
chr12	110907683	110908238	SRR8284516_trimmed.fq.sort.sort.q10.rmdup.narrowPeak_peak_10553	52	.	4.83621	8.13037	5.2602	238
chr12	110918713	110918942	SRR8284516_trimmed.fq.sort.sort.q10.rmdup.narrowPeak_peak_10554	34	.	3.83646	6.08412	3.45941	171
chr12	110944545	110944746	SRR8284516_trimmed.fq.sort.sort.q10.rmdup.narrowPeak_peak_10555	21	.	3.18505	4.47519	2.1518	106
chr12	110979321	110979578	SRR8284516_trimmed.fq.sort.sort.q10.rmdup.narrowPeak_peak_10556	164	.	6.92859	19.9924	16.4549	115
chr12	110992269	110992451	SRR8284516_trimmed.fq.sort.sort.q10.rmdup.narrowPeak_peak_10557	112	.	6.71102	14.5631	11.2844	79
chr12	111007921	111008080	SRR8284516_trimmed.fq.sort.sort.q10.rmdup.narrowPeak_peak_10558	56	.	4.54545	8.53577	5.63622	79
chr12	111008583	111008740	SRR8284516_trimmed.fq.sort.sort.q10.rmdup.narrowPeak_peak_10559	31	.	3.63033	5.70913	3.1253	88
chr12	111038500	111039049	SRR8284516_trimmed.fq.sort.sort.q10.rmdup.narrowPeak_peak_10560	358	.	9.54693	40.2071	35.8783	218
chr12	111039985	111040142	SRR8284516_trimmed.fq.sort.sort.q10.rmdup.narrowPeak_peak_10561	36	.	3.25966	6.28481	3.60881	60
chr12	111069346	111069701	SRR8284516_trimmed.fq.sort.sort.q10.rmdup.narrowPeak_peak_10562	41	.	4.28869	6.88423	4.15124	64
chr12	111071612	111071847	SRR8284516_trimmed.fq.sort.sort.q10.rmdup.narrowPeak_peak_10563	21	.	3.21027	4.51957	2.19005	220
chr12	111076735	111077068	SRR8284516_trimmed.fq.sort.sort.q10.rmdup.narrowPeak_peak_10564	33	.	3.77521	5.97344	3.3603	202
chr12	111113757	111113928	SRR8284516_trimmed.fq.sort.sort.q10.rmdup.narrowPeak_peak_10565	51	.	4.13367	8.00036	5.14029	81
chr12	111165793	111165941	SRR8284516_trimmed.fq.sort.sort.q10.rmdup.narrowPeak_peak_10566	37	.	3.88964	6.43547	3.74525	103
chr12	111171544	111171749	SRR8284516_trimmed.fq.sort.sort.q10.rmdup.narrowPeak_peak_10567	33	.	4.04258	5.93548	3.32673	57
chr12	111207363	111207511	SRR8284516_trimmed.fq.sort.sort.q10.rmdup.narrowPeak_peak_10568	31	.	3.80964	5.78918	3.19674	106
chr12	111369014	111369162	SRR8284516_trimmed.fq.sort.sort.q10.rmdup.narrowPeak_peak_10569	58	.	4.52726	8.80894	5.88948	41
chr12	111376706	111376976	SRR8284516_trimmed.fq.sort.sort.q10.rmdup.narrowPeak_peak_10570	69	.	4.60829	9.92299	6.91293	61
chr12	111377078	111377275	SRR8284516_trimmed.fq.sort.sort.q10.rmdup.narrowPeak_peak_10571	195	.	7.6789	23.2216	19.5443	103
chr12	111377923	111378071	SRR8284516_trimmed.fq.sort.sort.q10.rmdup.narrowPeak_peak_10572	63	.	4.46809	9.30377	6.34153	35
chr12	111460757	111460953	SRR8284516_trimmed.fq.sort.sort.q10.rmdup.narrowPeak_peak_10573	80	.	5.74226	11.1305	8.04211	107
chr12	111466469	111466641	SRR8284516_trimmed.fq.sort.sort.q10.rmdup.narrowPeak_peak_10574	69	.	5.48104	9.9269	6.91631	80
chr12	111514624	111514805	SRR8284516_trimmed.fq.sort.sort.q10.rmdup.narrowPeak_peak_10575	65	.	5.07671	9.54569	6.56677	83
chr12	111537455	111537889	SRR8284516_trimmed.fq.sort.sort.q10.rmdup.narrowPeak_peak_10576	554	.	11.6059	60.419	55.4336	299
chr12	111539029	111539321	SRR8284516_trimmed.fq.sort.sort.q10.rmdup.narrowPeak_peak_10577	139	.	5.45176	17.3703	13.9527	99
chr12	111560938	111561089	SRR8284516_trimmed.fq.sort.sort.q10.rmdup.narrowPeak_peak_10578	51	.	4.58926	8.00332	5.14254	61
chr12	111574996	111575335	SRR8284516_trimmed.fq.sort.sort.q10.rmdup.narrowPeak_peak_10579	366	.	10.9712	40.9851	36.6281	104
chr12	111575496	111575732	SRR8284516_trimmed.fq.sort.sort.q10.rmdup.narrowPeak_peak_10580	59	.	4.27943	8.89197	5.95687	65
chr12	111587311	111587521	SRR8284516_trimmed.fq.sort.sort.q10.rmdup.narrowPeak_peak_10581	68	.	5.63003	9.82682	6.82275	84
chr12	111648509	111648804	SRR8284516_trimmed.fq.sort.sort.q10.rmdup.narrowPeak_peak_10582	43	.	4.2306	7.06081	4.31175	182
chr12	111677512	111677938	SRR8284516_trimmed.fq.sort.sort.q10.rmdup.narrowPeak_peak_10583	31	.	3.38295	5.68799	3.10675	362
chr12	111678172	111678791	SRR8284516_trimmed.fq.sort.sort.q10.rmdup.narrowPeak_peak_10584	164	.	6.90776	19.9428	16.4074	485
chr12	111712506	111712739	SRR8284516_trimmed.fq.sort.sort.q10.rmdup.narrowPeak_peak_10585	70	.	4.83336	10.0782	7.05856	95
chr12	111713289	111713625	SRR8284516_trimmed.fq.sort.sort.q10.rmdup.narrowPeak_peak_10586	64	.	4.66679	9.40751	6.43789	79
chr12	111758483	111758761	SRR8284516_trimmed.fq.sort.sort.q10.rmdup.narrowPeak_peak_10587	122	.	5.79867	15.5584	12.2295	162
chr12	111759081	111759708	SRR8284516_trimmed.fq.sort.sort.q10.rmdup.narrowPeak_peak_10588	91	.	4.93638	12.3458	9.1858	488
chr12	111813363	111813691	SRR8284516_trimmed.fq.sort.sort.q10.rmdup.narrowPeak_peak_10589	159	.	6.3416	19.425	15.9124	181
chr12	111914249	111914486	SRR8284516_trimmed.fq.sort.sort.q10.rmdup.narrowPeak_peak_10590	139	.	6.7903	17.3921	13.9734	141
chr12	111933559	111933735	SRR8284516_trimmed.fq.sort.sort.q10.rmdup.narrowPeak_peak_10591	50	.	4.21467	7.88191	5.04453	90
chr12	111966247	111967015	SRR8284516_trimmed.fq.sort.sort.q10.rmdup.narrowPeak_peak_10592	238	.	8.90313	27.663	23.8049	644
chr12	112016587	112016735	SRR8284516_trimmed.fq.sort.sort.q10.rmdup.narrowPeak_peak_10593	51	.	4.92627	7.97021	5.11222	91
chr12	112023408	112023711	SRR8284516_trimmed.fq.sort.sort.q10.rmdup.narrowPeak_peak_10594	32	.	3.98301	5.83681	3.23934	84
chr12	112024399	112024598	SRR8284516_trimmed.fq.sort.sort.q10.rmdup.narrowPeak_peak_10595	31	.	3.94425	5.77245	3.18171	93
chr12	112025064	112025212	SRR8284516_trimmed.fq.sort.sort.q10.rmdup.narrowPeak_peak_10596	36	.	4.13223	6.34373	3.66216	30
chr12	112295617	112295765	SRR8284516_trimmed.fq.sort.sort.q10.rmdup.narrowPeak_peak_10597	37	.	4.19139	6.44407	3.75256	64
chr12	112333214	112333362	SRR8284516_trimmed.fq.sort.sort.q10.rmdup.narrowPeak_peak_10598	29	.	3.39459	5.49053	2.93083	42
chr12	112363287	112363495	SRR8284516_trimmed.fq.sort.sort.q10.rmdup.narrowPeak_peak_10599	42	.	4.05556	7.01225	4.2677	119
chr12	112364367	112364567	SRR8284516_trimmed.fq.sort.sort.q10.rmdup.narrowPeak_peak_10600	64	.	4.85239	9.45365	6.4809	79
chr12	112404724	112405045	SRR8284516_trimmed.fq.sort.sort.q10.rmdup.narrowPeak_peak_10601	34	.	3.71839	6.11392	3.48569	274
chr12	112644938	112645640	SRR8284516_trimmed.fq.sort.sort.q10.rmdup.narrowPeak_peak_10602	278	.	8.23271	31.9071	27.883	109
chr12	112673550	112673730	SRR8284516_trimmed.fq.sort.sort.q10.rmdup.narrowPeak_peak_10603	73	.	4.29979	10.4299	7.3883	92
chr12	112674440	112674814	SRR8284516_trimmed.fq.sort.sort.q10.rmdup.narrowPeak_peak_10604	96	.	4.9975	12.8439	9.6542	263
chr12	112693312	112693548	SRR8284516_trimmed.fq.sort.sort.q10.rmdup.narrowPeak_peak_10605	185	.	7.63925	22.1316	18.5001	125
chr12	112693707	112694060	SRR8284516_trimmed.fq.sort.sort.q10.rmdup.narrowPeak_peak_10606	183	.	7.56593	21.9631	18.3387	138
chr12	112941957	112942148	SRR8284516_trimmed.fq.sort.sort.q10.rmdup.narrowPeak_peak_10611	243	.	9.93769	28.1912	24.3117	88
chr12	112949779	112949927	SRR8284516_trimmed.fq.sort.sort.q10.rmdup.narrowPeak_peak_10612	43	.	3.95312	7.08191	4.31344	53
chr12	112950107	112950327	SRR8284516_trimmed.fq.sort.sort.q10.rmdup.narrowPeak_peak_10613	77	.	5.02926	10.8275	7.75668	122
chr12	112977120	112977268	SRR8284516_trimmed.fq.sort.sort.q10.rmdup.narrowPeak_peak_10614	33	.	3.65141	5.98667	3.37279	68
chr12	112982899	112983056	SRR8284516_trimmed.fq.sort.sort.q10.rmdup.narrowPeak_peak_10615	42	.	4.19557	6.99742	4.25382	64
chr12	112983568	112983716	SRR8284516_trimmed.fq.sort.sort.q10.rmdup.narrowPeak_peak_10616	24	.	3.44195	4.92275	2.47826	55
chr12	113000137	113000301	SRR8284516_trimmed.fq.sort.sort.q10.rmdup.narrowPeak_peak_10617	58	.	4.21585	8.75125	5.83597	87
chr12	113000974	113001431	SRR8284516_trimmed.fq.sort.sort.q10.rmdup.narrowPeak_peak_10618	111	.	5.67169	14.4669	11.193	300
chr12	113012807	113013113	SRR8284516_trimmed.fq.sort.sort.q10.rmdup.narrowPeak_peak_10619	44	.	3.75851	7.19687	4.41553	103
chr12	113013752	113014226	SRR8284516_trimmed.fq.sort.sort.q10.rmdup.narrowPeak_peak_10620	111	.	5.51079	14.4715	11.1974	330
chr12	113074775	113075051	SRR8284516_trimmed.fq.sort.sort.q10.rmdup.narrowPeak_peak_10621	78	.	4.77555	10.9494	7.8713	105
chr12	113097806	113098084	SRR8284516_trimmed.fq.sort.sort.q10.rmdup.narrowPeak_peak_10622	137	.	5.63643	17.121	13.715	161
chr12	113098878	113099504	SRR8284516_trimmed.fq.sort.sort.q10.rmdup.narrowPeak_peak_10623	79	.	4.28449	10.9891	7.90906	269
chr12	113155639	113155794	SRR8284516_trimmed.fq.sort.sort.q10.rmdup.narrowPeak_peak_10624	25	.	3.48635	4.99913	2.5446	18
chr12	113156483	113156685	SRR8284516_trimmed.fq.sort.sort.q10.rmdup.narrowPeak_peak_10625	45	.	4.41488	7.39137	4.5938	85
chr12	113275299	113275465	SRR8284516_trimmed.fq.sort.sort.q10.rmdup.narrowPeak_peak_10626	48	.	4.2297	7.62528	4.8087	104
chr12	113293364	113293634	SRR8284516_trimmed.fq.sort.sort.q10.rmdup.narrowPeak_peak_10627	27	.	3.61054	5.21139	2.7294	232
chr12	113354901	113355133	SRR8284516_trimmed.fq.sort.sort.q10.rmdup.narrowPeak_peak_10628	41	.	4.44596	6.8717	4.13988	135
chr12	113355985	113356156	SRR8284516_trimmed.fq.sort.sort.q10.rmdup.narrowPeak_peak_10629	84	.	5.98312	11.5662	8.45298	87
chr12	116047712	116048269	SRR8284516_trimmed.fq.sort.sort.q10.rmdup.narrowPeak_peak_10633	315	.	11.4979	35.7671	31.5959	126
chr12	116048937	116049119	SRR8284516_trimmed.fq.sort.sort.q10.rmdup.narrowPeak_peak_10634	43	.	4.08622	7.07048	4.31344	122
chr12	116193689	116193889	SRR8284516_trimmed.fq.sort.sort.q10.rmdup.narrowPeak_peak_10635	68	.	5.63003	9.82682	6.82275	108
chr12	116194065	116194222	SRR8284516_trimmed.fq.sort.sort.q10.rmdup.narrowPeak_peak_10636	35	.	4.22252	6.23151	3.56051	111
chr12	116201076	116201224	SRR8284516_trimmed.fq.sort.sort.q10.rmdup.narrowPeak_peak_10637	26	.	3.54736	5.10366	2.63651	139
chr12	116234393	116234551	SRR8284516_trimmed.fq.sort.sort.q10.rmdup.narrowPeak_peak_10638	28	.	3.87064	5.41182	2.86017	72
chr12	116248293	116248649	SRR8284516_trimmed.fq.sort.sort.q10.rmdup.narrowPeak_peak_10639	35	.	4.22252	6.23151	3.56051	67
chr12	116262649	116262991	SRR8284516_trimmed.fq.sort.sort.q10.rmdup.narrowPeak_peak_10640	42	.	4.53784	7.02451	4.27852	199
chr12	116263146	116263370	SRR8284516_trimmed.fq.sort.sort.q10.rmdup.narrowPeak_peak_10641	77	.	5.9819	10.7949	7.72606	132
chr12	116280421	116281063	SRR8284516_trimmed.fq.sort.sort.q10.rmdup.narrowPeak_peak_10642	210	.	9.09577	24.7512	21.0109	207
chr12	116404940	116405142	SRR8284516_trimmed.fq.sort.sort.q10.rmdup.narrowPeak_peak_10643	38	.	3.98131	6.60549	3.89901	119
chr12	116405466	116406050	SRR8284516_trimmed.fq.sort.sort.q10.rmdup.narrowPeak_peak_10644	119	.	6.63552	15.2914	11.9753	239
chr12	116577784	116578024	SRR8284516_trimmed.fq.sort.sort.q10.rmdup.narrowPeak_peak_10645	28	.	3.6063	5.43248	2.87917	106
chr12	116581042	116581190	SRR8284516_trimmed.fq.sort.sort.q10.rmdup.narrowPeak_peak_10646	46	.	4.31453	7.49892	4.69267	84
chr12	116596559	116596721	SRR8284516_trimmed.fq.sort.sort.q10.rmdup.narrowPeak_peak_10647	50	.	4.6799	7.85871	5.02343	103
chr12	116970399	116970666	SRR8284516_trimmed.fq.sort.sort.q10.rmdup.narrowPeak_peak_10649	30	.	3.86897	5.64696	3.07047	140
chr12	117027424	117027615	SRR8284516_trimmed.fq.sort.sort.q10.rmdup.narrowPeak_peak_10650	21	.	3.43737	4.49911	2.17182	56
chr12	117273524	117273889	SRR8284516_trimmed.fq.sort.sort.q10.rmdup.narrowPeak_peak_10651	43	.	4.38816	7.05656	4.30787	93
chr12	117305545	117305693	SRR8284516_trimmed.fq.sort.sort.q10.rmdup.narrowPeak_peak_10652	35	.	4.22252	6.23151	3.56051	19
chr12	117344158	117344306	SRR8284516_trimmed.fq.sort.sort.q10.rmdup.narrowPeak_peak_10653	35	.	3.65764	6.24026	3.5685	56
chr12	117344545	117344865	SRR8284516_trimmed.fq.sort.sort.q10.rmdup.narrowPeak_peak_10654	154	.	7.06279	18.9055	15.4169	189
chr12	117413315	117413489	SRR8284516_trimmed.fq.sort.sort.q10.rmdup.narrowPeak_peak_10655	41	.	4.26933	6.85055	4.12055	44
chr12	117447950	117448252	SRR8284516_trimmed.fq.sort.sort.q10.rmdup.narrowPeak_peak_10656	47	.	4.69295	7.57759	4.76468	78
chr12	117561962	117562110	SRR8284516_trimmed.fq.sort.sort.q10.rmdup.narrowPeak_peak_10657	25	.	3.61557	4.99691	2.54314	30
chr12	117562401	117562565	SRR8284516_trimmed.fq.sort.sort.q10.rmdup.narrowPeak_peak_10658	44	.	4.47113	7.1994	4.41749	47
chr12	117590856	117591224	SRR8284516_trimmed.fq.sort.sort.q10.rmdup.narrowPeak_peak_10659	34	.	4.10397	6.03679	3.41711	298
chr12	117650107	117650259	SRR8284516_trimmed.fq.sort.sort.q10.rmdup.narrowPeak_peak_10660	51	.	4.92627	7.97021	5.11222	80
chr12	117710071	117710255	SRR8284516_trimmed.fq.sort.sort.q10.rmdup.narrowPeak_peak_10661	59	.	5.27815	8.88473	5.95035	65
chr12	117745435	117745616	SRR8284516_trimmed.fq.sort.sort.q10.rmdup.narrowPeak_peak_10662	50	.	4.72352	7.9348	5.0933	108
chr12	117751262	117751410	SRR8284516_trimmed.fq.sort.sort.q10.rmdup.narrowPeak_peak_10663	58	.	4.64972	8.73766	5.82334	66
chr12	117772966	117773196	SRR8284516_trimmed.fq.sort.sort.q10.rmdup.narrowPeak_peak_10664	22	.	3.51877	4.62881	2.22071	118
chr12	117843228	117843641	SRR8284516_trimmed.fq.sort.sort.q10.rmdup.narrowPeak_peak_10665	83	.	5.71233	11.4547	8.34749	269
chr12	117843747	117843997	SRR8284516_trimmed.fq.sort.sort.q10.rmdup.narrowPeak_peak_10666	57	.	4.75498	8.61924	5.71326	114
chr12	117946945	117947102	SRR8284516_trimmed.fq.sort.sort.q10.rmdup.narrowPeak_peak_10667	51	.	4.92627	7.97021	5.11222	81
chr12	118098316	118098557	SRR8284516_trimmed.fq.sort.sort.q10.rmdup.narrowPeak_peak_10668	28	.	3.87064	5.41182	2.86017	105
chr12	118254458	118254663	SRR8284516_trimmed.fq.sort.sort.q10.rmdup.narrowPeak_peak_10669	46	.	4.60163	7.42252	4.62262	85
chr12	118300719	118300956	SRR8284516_trimmed.fq.sort.sort.q10.rmdup.narrowPeak_peak_10670	204	.	7.47496	24.2084	20.4903	112
chr12	118301636	118301993	SRR8284516_trimmed.fq.sort.sort.q10.rmdup.narrowPeak_peak_10671	396	.	10.9348	44.0799	39.6176	145
chr12	118302389	118302661	SRR8284516_trimmed.fq.sort.sort.q10.rmdup.narrowPeak_peak_10672	39	.	3.53107	6.6923	3.97734	106
chr12	118377196	118377356	SRR8284516_trimmed.fq.sort.sort.q10.rmdup.narrowPeak_peak_10673	68	.	5.63003	9.82682	6.82275	98
chr12	118403287	118403681	SRR8284516_trimmed.fq.sort.sort.q10.rmdup.narrowPeak_peak_10674	51	.	4.92627	7.97021	5.11222	199
chr12	118430340	118430577	SRR8284516_trimmed.fq.sort.sort.q10.rmdup.narrowPeak_peak_10675	43	.	4.5744	7.08511	4.31344	132
chr12	118438848	118439016	SRR8284516_trimmed.fq.sort.sort.q10.rmdup.narrowPeak_peak_10676	35	.	4.22252	6.23151	3.56051	97
chr12	118472439	118472600	SRR8284516_trimmed.fq.sort.sort.q10.rmdup.narrowPeak_peak_10677	59	.	5.27815	8.88473	5.95035	70
chr12	118510711	118510873	SRR8284516_trimmed.fq.sort.sort.q10.rmdup.narrowPeak_peak_10678	51	.	4.7905	8.05121	5.18691	97
chr12	118914765	118914920	SRR8284516_trimmed.fq.sort.sort.q10.rmdup.narrowPeak_peak_10679	22	.	3.51877	4.62881	2.22071	42
chr12	119068449	119068597	SRR8284516_trimmed.fq.sort.sort.q10.rmdup.narrowPeak_peak_10680	35	.	4.21053	6.21187	3.56051	49
chr12	119238249	119238847	SRR8284516_trimmed.fq.sort.sort.q10.rmdup.narrowPeak_peak_10681	271	.	12.0923	31.102	27.1085	361
chr12	119239021	119239202	SRR8284516_trimmed.fq.sort.sort.q10.rmdup.narrowPeak_peak_10682	65	.	5.47196	9.55714	6.57725	76
chr12	119625257	119625434	SRR8284516_trimmed.fq.sort.sort.q10.rmdup.narrowPeak_peak_10683	35	.	4.22252	6.23151	3.56051	30
chr13	3478002	3478156	SRR8284516_trimmed.fq.sort.sort.q10.rmdup.narrowPeak_peak_10685	43	.	4.5744	7.08511	4.31344	49
chr13	3478287	3478596	SRR8284516_trimmed.fq.sort.sort.q10.rmdup.narrowPeak_peak_10686	35	.	4.22252	6.23151	3.56051	60
chr13	3537490	3537887	SRR8284516_trimmed.fq.sort.sort.q10.rmdup.narrowPeak_peak_10687	186	.	7.08162	22.2401	18.6042	266
chr13	3538179	3538894	SRR8284516_trimmed.fq.sort.sort.q10.rmdup.narrowPeak_peak_10688	204	.	7.47496	24.2084	20.4903	77
chr13	3610326	3611087	SRR8284516_trimmed.fq.sort.sort.q10.rmdup.narrowPeak_peak_10689	340	.	11.4778	38.3171	34.0548	488
chr13	3611506	3611662	SRR8284516_trimmed.fq.sort.sort.q10.rmdup.narrowPeak_peak_10690	55	.	4.4785	8.4051	5.51507	73
chr13	3634134	3634297	SRR8284516_trimmed.fq.sort.sort.q10.rmdup.narrowPeak_peak_10691	68	.	5.63003	9.82682	6.82275	69
chr13	3685464	3685667	SRR8284516_trimmed.fq.sort.sort.q10.rmdup.narrowPeak_peak_10692	51	.	4.92627	7.97021	5.11222	99
chr13	3694910	3695067	SRR8284516_trimmed.fq.sort.sort.q10.rmdup.narrowPeak_peak_10693	67	.	4.98426	9.70977	6.71983	68
chr13	3695589	3695737	SRR8284516_trimmed.fq.sort.sort.q10.rmdup.narrowPeak_peak_10694	29	.	3.50912	5.48524	2.92596	99
chr13	3708475	3708658	SRR8284516_trimmed.fq.sort.sort.q10.rmdup.narrowPeak_peak_10695	63	.	4.31406	9.26645	6.30649	61
chr13	3709666	3710106	SRR8284516_trimmed.fq.sort.sort.q10.rmdup.narrowPeak_peak_10696	86	.	4.84532	11.7835	8.65746	102
chr13	3730135	3730300	SRR8284516_trimmed.fq.sort.sort.q10.rmdup.narrowPeak_peak_10697	67	.	5.37839	9.74592	6.75384	26
chr13	3730702	3730907	SRR8284516_trimmed.fq.sort.sort.q10.rmdup.narrowPeak_peak_10698	59	.	5.10986	8.93051	5.99296	102
chr13	3741839	3742171	SRR8284516_trimmed.fq.sort.sort.q10.rmdup.narrowPeak_peak_10699	47	.	4.03298	7.51343	4.70605	66
chr13	3742782	3743147	SRR8284516_trimmed.fq.sort.sort.q10.rmdup.narrowPeak_peak_10700	82	.	4.93543	11.3123	8.21373	218
chr13	3759174	3759413	SRR8284516_trimmed.fq.sort.sort.q10.rmdup.narrowPeak_peak_10701	35	.	4.22252	6.23151	3.56051	182
chr13	3802456	3802611	SRR8284516_trimmed.fq.sort.sort.q10.rmdup.narrowPeak_peak_10702	35	.	4.07472	6.24581	3.57299	65
chr13	3881482	3881630	SRR8284516_trimmed.fq.sort.sort.q10.rmdup.narrowPeak_peak_10703	35	.	3.80209	6.27174	3.59713	111
chr13	3890088	3890269	SRR8284516_trimmed.fq.sort.sort.q10.rmdup.narrowPeak_peak_10704	79	.	5.48065	11.0162	7.93413	106
chr13	3893292	3893451	SRR8284516_trimmed.fq.sort.sort.q10.rmdup.narrowPeak_peak_10705	59	.	4.70367	8.84138	5.91972	116
chr13	3917594	3918085	SRR8284516_trimmed.fq.sort.sort.q10.rmdup.narrowPeak_peak_10706	177	.	8.76451	21.3764	17.778	295
chr13	3964691	3964965	SRR8284516_trimmed.fq.sort.sort.q10.rmdup.narrowPeak_peak_10707	116	.	7.38941	14.8998	11.6027	136
chr13	4229816	4229964	SRR8284516_trimmed.fq.sort.sort.q10.rmdup.narrowPeak_peak_10708	44	.	4.47113	7.1994	4.41749	88
chr13	4231098	4231288	SRR8284516_trimmed.fq.sort.sort.q10.rmdup.narrowPeak_peak_10709	33	.	4.0833	6.00272	3.38624	126
chr13	4608513	4609133	SRR8284516_trimmed.fq.sort.sort.q10.rmdup.narrowPeak_peak_10710	158	.	8.79692	19.3271	15.8187	300
chr13	4936122	4936304	SRR8284516_trimmed.fq.sort.sort.q10.rmdup.narrowPeak_peak_10711	28	.	3.87064	5.41182	2.86017	107
chr13	4943056	4943229	SRR8284516_trimmed.fq.sort.sort.q10.rmdup.narrowPeak_peak_10712	68	.	5.63003	9.82682	6.82275	91
chr13	5202672	5202880	SRR8284516_trimmed.fq.sort.sort.q10.rmdup.narrowPeak_peak_10713	77	.	5.9819	10.7949	7.72606	97
chr13	5211120	5211268	SRR8284516_trimmed.fq.sort.sort.q10.rmdup.narrowPeak_peak_10714	51	.	4.92627	7.97021	5.11222	91
chr13	5516307	5516455	SRR8284516_trimmed.fq.sort.sort.q10.rmdup.narrowPeak_peak_10715	43	.	4.5744	7.08511	4.31344	34
chr13	5602833	5602997	SRR8284516_trimmed.fq.sort.sort.q10.rmdup.narrowPeak_peak_10716	51	.	4.92627	7.97021	5.11222	78
chr13	5633910	5634058	SRR8284516_trimmed.fq.sort.sort.q10.rmdup.narrowPeak_peak_10717	28	.	3.87064	5.41182	2.86017	46
chr13	5845164	5845357	SRR8284516_trimmed.fq.sort.sort.q10.rmdup.narrowPeak_peak_10718	51	.	4.92627	7.97021	5.11222	99
chr13	5845483	5845684	SRR8284516_trimmed.fq.sort.sort.q10.rmdup.narrowPeak_peak_10719	59	.	5.27815	8.88473	5.95035	65
chr13	5860524	5861106	SRR8284516_trimmed.fq.sort.sort.q10.rmdup.narrowPeak_peak_10720	628	.	14.3926	68.1043	62.8958	360
chr13	5861703	5861925	SRR8284516_trimmed.fq.sort.sort.q10.rmdup.narrowPeak_peak_10721	43	.	3.60776	7.10693	4.33312	102
chr13	5975939	5976155	SRR8284516_trimmed.fq.sort.sort.q10.rmdup.narrowPeak_peak_10722	43	.	4.5744	7.08511	4.31344	126
chr13	6021715	6021982	SRR8284516_trimmed.fq.sort.sort.q10.rmdup.narrowPeak_peak_10723	35	.	4.22252	6.23151	3.56051	54
chr13	6029958	6030123	SRR8284516_trimmed.fq.sort.sort.q10.rmdup.narrowPeak_peak_10724	67	.	5.35332	9.70155	6.71233	65
chr13	6081794	6081942	SRR8284516_trimmed.fq.sort.sort.q10.rmdup.narrowPeak_peak_10725	28	.	3.87064	5.41182	2.86017	76
chr13	6547646	6547813	SRR8284516_trimmed.fq.sort.sort.q10.rmdup.narrowPeak_peak_10726	54	.	4.95442	8.33401	5.44902	105
chr13	6548387	6548639	SRR8284516_trimmed.fq.sort.sort.q10.rmdup.narrowPeak_peak_10727	85	.	6.06796	11.7182	8.59616	132
chr13	6567318	6567536	SRR8284516_trimmed.fq.sort.sort.q10.rmdup.narrowPeak_peak_10728	46	.	4.4342	7.42574	4.62536	117
chr13	6593382	6593577	SRR8284516_trimmed.fq.sort.sort.q10.rmdup.narrowPeak_peak_10729	51	.	4.92627	7.97021	5.11222	133
chr13	6739830	6740016	SRR8284516_trimmed.fq.sort.sort.q10.rmdup.narrowPeak_peak_10730	28	.	3.87064	5.41182	2.86017	41
chr13	7968180	7968395	SRR8284516_trimmed.fq.sort.sort.q10.rmdup.narrowPeak_peak_10731	59	.	5.27815	8.88473	5.95035	76
chr13	8111225	8111423	SRR8284516_trimmed.fq.sort.sort.q10.rmdup.narrowPeak_peak_10732	42	.	4.49143	6.94741	4.20873	108
chr13	8389524	8389717	SRR8284516_trimmed.fq.sort.sort.q10.rmdup.narrowPeak_peak_10733	43	.	4.5744	7.08511	4.31344	52
chr13	8451088	8451502	SRR8284516_trimmed.fq.sort.sort.q10.rmdup.narrowPeak_peak_10734	109	.	7.00467	14.2224	10.9603	267
chr13	8452130	8452309	SRR8284516_trimmed.fq.sort.sort.q10.rmdup.narrowPeak_peak_10735	45	.	4.57935	7.38456	4.58787	61
chr13	8720905	8721067	SRR8284516_trimmed.fq.sort.sort.q10.rmdup.narrowPeak_peak_10736	59	.	5.27815	8.88473	5.95035	90
chr13	8743216	8743383	SRR8284516_trimmed.fq.sort.sort.q10.rmdup.narrowPeak_peak_10737	77	.	5.9819	10.7949	7.72606	79
chr13	8747945	8748093	SRR8284516_trimmed.fq.sort.sort.q10.rmdup.narrowPeak_peak_10738	26	.	3.66911	5.08449	2.61894	62
chr13	8770028	8770379	SRR8284516_trimmed.fq.sort.sort.q10.rmdup.narrowPeak_peak_10739	59	.	5.27815	8.88473	5.95035	57
chr13	8854928	8855079	SRR8284516_trimmed.fq.sort.sort.q10.rmdup.narrowPeak_peak_10740	59	.	5.27815	8.88473	5.95035	43
chr13	8870375	8870961	SRR8284516_trimmed.fq.sort.sort.q10.rmdup.narrowPeak_peak_10741	192	.	7.36605	22.9551	19.2886	315
chr13	8871164	8871531	SRR8284516_trimmed.fq.sort.sort.q10.rmdup.narrowPeak_peak_10742	249	.	8.50472	28.8925	24.9855	209
chr13	8885418	8885855	SRR8284516_trimmed.fq.sort.sort.q10.rmdup.narrowPeak_peak_10743	485	.	12.6485	53.2825	48.5202	299
chr13	8885989	8886237	SRR8284516_trimmed.fq.sort.sort.q10.rmdup.narrowPeak_peak_10744	176	.	7.05938	21.2414	17.6491	127
chr13	8995264	8996037	SRR8284516_trimmed.fq.sort.sort.q10.rmdup.narrowPeak_peak_10745	605	.	13.8083	65.7255	60.5794	580
chr13	8996254	8996489	SRR8284516_trimmed.fq.sort.sort.q10.rmdup.narrowPeak_peak_10746	109	.	5.27093	14.2507	10.9869	121
chr13	9093344	9093493	SRR8284516_trimmed.fq.sort.sort.q10.rmdup.narrowPeak_peak_10747	69	.	5.29786	9.95348	6.94139	83
chr13	9094280	9094565	SRR8284516_trimmed.fq.sort.sort.q10.rmdup.narrowPeak_peak_10748	39	.	4.17512	6.68595	3.97203	82
chr13	9139055	9139280	SRR8284516_trimmed.fq.sort.sort.q10.rmdup.narrowPeak_peak_10749	32	.	3.98301	5.83681	3.23934	147
chr13	9156580	9156766	SRR8284516_trimmed.fq.sort.sort.q10.rmdup.narrowPeak_peak_10750	42	.	4.34783	6.98682	4.24389	62
chr13	9161467	9161615	SRR8284516_trimmed.fq.sort.sort.q10.rmdup.narrowPeak_peak_10751	31	.	3.80964	5.78918	3.19674	77
chr13	9276925	9277073	SRR8284516_trimmed.fq.sort.sort.q10.rmdup.narrowPeak_peak_10752	68	.	5.63003	9.82682	6.82275	75
chr13	9297131	9297329	SRR8284516_trimmed.fq.sort.sort.q10.rmdup.narrowPeak_peak_10753	59	.	5.27815	8.88473	5.95035	83
chr13	9499312	9499481	SRR8284516_trimmed.fq.sort.sort.q10.rmdup.narrowPeak_peak_10754	68	.	5.63003	9.82682	6.82275	72
chr13	9536720	9536894	SRR8284516_trimmed.fq.sort.sort.q10.rmdup.narrowPeak_peak_10755	77	.	5.9819	10.7949	7.72606	73
chr13	9601296	9601494	SRR8284516_trimmed.fq.sort.sort.q10.rmdup.narrowPeak_peak_10756	68	.	5.63003	9.82682	6.82275	102
chr13	9703043	9703191	SRR8284516_trimmed.fq.sort.sort.q10.rmdup.narrowPeak_peak_10757	25	.	3.51659	5.051	2.59058	84
chr13	9705955	9706138	SRR8284516_trimmed.fq.sort.sort.q10.rmdup.narrowPeak_peak_10758	53	.	4.54789	8.23285	5.35513	98
chr13	9763481	9764049	SRR8284516_trimmed.fq.sort.sort.q10.rmdup.narrowPeak_peak_10759	126	.	5.38554	16.0444	12.6906	326
chr13	9764693	9764869	SRR8284516_trimmed.fq.sort.sort.q10.rmdup.narrowPeak_peak_10760	141	.	5.64936	17.5499	14.1236	67
chr13	9765046	9765298	SRR8284516_trimmed.fq.sort.sort.q10.rmdup.narrowPeak_peak_10761	277	.	8.17412	31.7375	27.7195	111
chr13	9822057	9822240	SRR8284516_trimmed.fq.sort.sort.q10.rmdup.narrowPeak_peak_10762	54	.	4.97876	8.37576	5.48743	84
chr13	9889494	9889735	SRR8284516_trimmed.fq.sort.sort.q10.rmdup.narrowPeak_peak_10763	28	.	3.87064	5.41182	2.86017	54
chr13	10848006	10848154	SRR8284516_trimmed.fq.sort.sort.q10.rmdup.narrowPeak_peak_10764	28	.	3.87064	5.41182	2.86017	76
chr13	10955153	10955324	SRR8284516_trimmed.fq.sort.sort.q10.rmdup.narrowPeak_peak_10765	77	.	5.9819	10.7949	7.72606	103
chr13	11090262	11090436	SRR8284516_trimmed.fq.sort.sort.q10.rmdup.narrowPeak_peak_10766	77	.	5.9819	10.7949	7.72606	87
chr13	11098235	11098461	SRR8284516_trimmed.fq.sort.sort.q10.rmdup.narrowPeak_peak_10767	49	.	4.81232	7.77908	4.95001	95
chr13	11099503	11099672	SRR8284516_trimmed.fq.sort.sort.q10.rmdup.narrowPeak_peak_10768	74	.	5.78467	10.4558	7.41253	74
chr13	11164081	11164320	SRR8284516_trimmed.fq.sort.sort.q10.rmdup.narrowPeak_peak_10769	35	.	4.22252	6.23151	3.56051	108
chr13	11350707	11350872	SRR8284516_trimmed.fq.sort.sort.q10.rmdup.narrowPeak_peak_10770	68	.	5.63003	9.82682	6.82275	122
chr13	11367912	11368060	SRR8284516_trimmed.fq.sort.sort.q10.rmdup.narrowPeak_peak_10771	51	.	4.92627	7.97021	5.11222	64
chr13	11743942	11744155	SRR8284516_trimmed.fq.sort.sort.q10.rmdup.narrowPeak_peak_10772	51	.	4.92627	7.97021	5.11222	92
chr13	11924667	11924938	SRR8284516_trimmed.fq.sort.sort.q10.rmdup.narrowPeak_peak_10773	77	.	5.9819	10.7949	7.72606	133
chr13	11959543	11959709	SRR8284516_trimmed.fq.sort.sort.q10.rmdup.narrowPeak_peak_10774	59	.	5.27815	8.88473	5.95035	47
chr13	12170101	12170309	SRR8284516_trimmed.fq.sort.sort.q10.rmdup.narrowPeak_peak_10775	59	.	5.27815	8.88473	5.95035	61
chr13	12187258	12187410	SRR8284516_trimmed.fq.sort.sort.q10.rmdup.narrowPeak_peak_10776	51	.	4.74563	7.9733	5.11434	63
chr13	12244187	12244378	SRR8284516_trimmed.fq.sort.sort.q10.rmdup.narrowPeak_peak_10777	61	.	5.20833	9.10225	6.15323	76
chr13	12257664	12257931	SRR8284516_trimmed.fq.sort.sort.q10.rmdup.narrowPeak_peak_10778	136	.	8.09316	17.0767	13.6727	145
chr13	12331612	12331781	SRR8284516_trimmed.fq.sort.sort.q10.rmdup.narrowPeak_peak_10779	43	.	4.5744	7.08511	4.31344	83
chr13	12395403	12395944	SRR8284516_trimmed.fq.sort.sort.q10.rmdup.narrowPeak_peak_10780	212	.	9.80272	25.0143	21.2631	102
chr13	12422153	12422301	SRR8284516_trimmed.fq.sort.sort.q10.rmdup.narrowPeak_peak_10781	43	.	4.5744	7.08511	4.31344	123
chr13	12461249	12461397	SRR8284516_trimmed.fq.sort.sort.q10.rmdup.narrowPeak_peak_10782	22	.	3.51877	4.62881	2.22071	105
chr13	12478633	12478827	SRR8284516_trimmed.fq.sort.sort.q10.rmdup.narrowPeak_peak_10783	41	.	4.26933	6.85055	4.12055	131
chr13	12499894	12500042	SRR8284516_trimmed.fq.sort.sort.q10.rmdup.narrowPeak_peak_10784	31	.	3.92516	5.74067	3.15345	24
chr13	12561142	12561329	SRR8284516_trimmed.fq.sort.sort.q10.rmdup.narrowPeak_peak_10785	84	.	5.98312	11.5662	8.45298	110
chr13	12565355	12565596	SRR8284516_trimmed.fq.sort.sort.q10.rmdup.narrowPeak_peak_10786	67	.	5.55633	9.70135	6.71233	142
chr13	13347450	13347715	SRR8284516_trimmed.fq.sort.sort.q10.rmdup.narrowPeak_peak_10789	158	.	8.79692	19.3271	15.8187	133
chr13	13362380	13362639	SRR8284516_trimmed.fq.sort.sort.q10.rmdup.narrowPeak_peak_10790	71	.	5.61501	10.1614	7.13669	131
chr13	13446246	13446487	SRR8284516_trimmed.fq.sort.sort.q10.rmdup.narrowPeak_peak_10791	40	.	4.2123	6.75105	4.03097	173
chr13	13446737	13447008	SRR8284516_trimmed.fq.sort.sort.q10.rmdup.narrowPeak_peak_10792	165	.	8.38725	20.1336	16.5896	145
chr13	13464938	13465088	SRR8284516_trimmed.fq.sort.sort.q10.rmdup.narrowPeak_peak_10793	56	.	5.07855	8.54633	5.64581	43
chr13	13650654	13650819	SRR8284516_trimmed.fq.sort.sort.q10.rmdup.narrowPeak_peak_10794	68	.	5.63003	9.82682	6.82275	84
chr13	13653701	13653903	SRR8284516_trimmed.fq.sort.sort.q10.rmdup.narrowPeak_peak_10795	51	.	4.92627	7.97021	5.11222	137
chr13	13669108	13669326	SRR8284516_trimmed.fq.sort.sort.q10.rmdup.narrowPeak_peak_10796	43	.	4.5744	7.08511	4.31344	86
chr13	13743286	13743441	SRR8284516_trimmed.fq.sort.sort.q10.rmdup.narrowPeak_peak_10797	59	.	5.27815	8.88473	5.95035	36
chr13	13804071	13804219	SRR8284516_trimmed.fq.sort.sort.q10.rmdup.narrowPeak_peak_10798	29	.	3.77881	5.49588	2.93522	87
chr13	13953808	13954335	SRR8284516_trimmed.fq.sort.sort.q10.rmdup.narrowPeak_peak_10800	68	.	4.44565	9.87109	6.86404	259
chr13	13954791	13955292	SRR8284516_trimmed.fq.sort.sort.q10.rmdup.narrowPeak_peak_10801	190	.	7.28248	22.7468	19.0896	142
chr13	13984770	13984926	SRR8284516_trimmed.fq.sort.sort.q10.rmdup.narrowPeak_peak_10802	30	.	3.57544	5.60807	3.0359	110
chr13	14038986	14039135	SRR8284516_trimmed.fq.sort.sort.q10.rmdup.narrowPeak_peak_10803	71	.	4.33606	10.2202	7.191	84
chr13	14039325	14039944	SRR8284516_trimmed.fq.sort.sort.q10.rmdup.narrowPeak_peak_10804	899	.	17.7281	95.8032	89.9797	201
chr13	14063168	14063480	SRR8284516_trimmed.fq.sort.sort.q10.rmdup.narrowPeak_peak_10805	93	.	5.01784	12.5442	9.37341	85
chr13	14063861	14064244	SRR8284516_trimmed.fq.sort.sort.q10.rmdup.narrowPeak_peak_10806	64	.	4.23948	9.39022	6.42164	143
chr13	14064455	14064623	SRR8284516_trimmed.fq.sort.sort.q10.rmdup.narrowPeak_peak_10807	63	.	4.22794	9.36297	6.39654	89
chr13	14064822	14065165	SRR8284516_trimmed.fq.sort.sort.q10.rmdup.narrowPeak_peak_10808	38	.	3.45505	6.52047	3.8216	250
chr13	14097786	14098099	SRR8284516_trimmed.fq.sort.sort.q10.rmdup.narrowPeak_peak_10809	57	.	5.12996	8.63383	5.72709	120
chr13	14225713	14225956	SRR8284516_trimmed.fq.sort.sort.q10.rmdup.narrowPeak_peak_10810	68	.	5.63003	9.82682	6.82275	95
chr13	14347928	14348125	SRR8284516_trimmed.fq.sort.sort.q10.rmdup.narrowPeak_peak_10811	35	.	4.22252	6.23151	3.56051	81
chr13	14557650	14557960	SRR8284516_trimmed.fq.sort.sort.q10.rmdup.narrowPeak_peak_10812	105	.	7.03753	13.841	10.5983	128
chr13	14612842	14613023	SRR8284516_trimmed.fq.sort.sort.q10.rmdup.narrowPeak_peak_10813	162	.	7.04346	19.7963	16.2673	76
chr13	14613244	14613863	SRR8284516_trimmed.fq.sort.sort.q10.rmdup.narrowPeak_peak_10814	554	.	14.589	60.3846	55.4005	191
chr13	14630204	14630849	SRR8284516_trimmed.fq.sort.sort.q10.rmdup.narrowPeak_peak_10815	259	.	10.4556	29.8464	25.9016	179
chr13	14778508	14778679	SRR8284516_trimmed.fq.sort.sort.q10.rmdup.narrowPeak_peak_10816	43	.	4.5744	7.08511	4.31344	111
chr13	15064188	15064336	SRR8284516_trimmed.fq.sort.sort.q10.rmdup.narrowPeak_peak_10817	59	.	5.27815	8.88473	5.95035	80
chr13	15222851	15222999	SRR8284516_trimmed.fq.sort.sort.q10.rmdup.narrowPeak_peak_10818	28	.	3.87064	5.41182	2.86017	117
chr13	15341751	15341974	SRR8284516_trimmed.fq.sort.sort.q10.rmdup.narrowPeak_peak_10819	116	.	4.46961	14.9428	11.6437	111
chr13	15342350	15342659	SRR8284516_trimmed.fq.sort.sort.q10.rmdup.narrowPeak_peak_10820	94	.	4.07056	12.6711	9.49387	82
chr13	15343281	15343648	SRR8284516_trimmed.fq.sort.sort.q10.rmdup.narrowPeak_peak_10821	531	.	9.73839	58.072	53.1596	202
chr13	15389920	15390169	SRR8284516_trimmed.fq.sort.sort.q10.rmdup.narrowPeak_peak_10822	51	.	4.92627	7.97021	5.11222	102
chr13	15395096	15395341	SRR8284516_trimmed.fq.sort.sort.q10.rmdup.narrowPeak_peak_10823	55	.	5.00334	8.41786	5.52658	110
chr13	15445697	15445872	SRR8284516_trimmed.fq.sort.sort.q10.rmdup.narrowPeak_peak_10824	64	.	4.83411	9.41792	6.44742	73
chr13	15446043	15446205	SRR8284516_trimmed.fq.sort.sort.q10.rmdup.narrowPeak_peak_10825	51	.	4.42524	8.00074	5.14029	60
chr13	15462739	15462999	SRR8284516_trimmed.fq.sort.sort.q10.rmdup.narrowPeak_peak_10826	140	.	4.71476	17.441	14.0203	141
chr13	15463964	15464344	SRR8284516_trimmed.fq.sort.sort.q10.rmdup.narrowPeak_peak_10827	177	.	5.02241	21.394	17.795	103
chr13	15464424	15464693	SRR8284516_trimmed.fq.sort.sort.q10.rmdup.narrowPeak_peak_10828	79	.	3.54325	11.0386	7.95556	109
chr13	15467973	15468173	SRR8284516_trimmed.fq.sort.sort.q10.rmdup.narrowPeak_peak_10829	151	.	4.74997	18.5777	15.1036	104
chr13	15470177	15470332	SRR8284516_trimmed.fq.sort.sort.q10.rmdup.narrowPeak_peak_10830	69	.	4.03105	10.0092	6.99408	95
chr13	15483192	15483340	SRR8284516_trimmed.fq.sort.sort.q10.rmdup.narrowPeak_peak_10831	46	.	4.29738	7.46704	4.66325	24
chr13	15497880	15498045	SRR8284516_trimmed.fq.sort.sort.q10.rmdup.narrowPeak_peak_10832	23	.	3.25847	4.80734	2.37709	96
chr13	15511152	15511379	SRR8284516_trimmed.fq.sort.sort.q10.rmdup.narrowPeak_peak_10833	83	.	5.33618	11.4641	8.35662	109
chr13	15520172	15520345	SRR8284516_trimmed.fq.sort.sort.q10.rmdup.narrowPeak_peak_10834	55	.	4.37304	8.49601	5.59952	62
chr13	15550981	15551184	SRR8284516_trimmed.fq.sort.sort.q10.rmdup.narrowPeak_peak_10835	106	.	4.75861	13.911	10.6643	70
chr13	15559974	15560212	SRR8284516_trimmed.fq.sort.sort.q10.rmdup.narrowPeak_peak_10836	83	.	4.46656	11.478	8.36973	111
chr13	15575903	15576117	SRR8284516_trimmed.fq.sort.sort.q10.rmdup.narrowPeak_peak_10837	73	.	5.31439	10.3387	7.30254	78
chr13	15615509	15615694	SRR8284516_trimmed.fq.sort.sort.q10.rmdup.narrowPeak_peak_10838	79	.	5.50297	11.0588	7.97457	78
chr13	15618488	15618689	SRR8284516_trimmed.fq.sort.sort.q10.rmdup.narrowPeak_peak_10839	48	.	4.27694	7.71663	4.89241	83
chr13	15652778	15652938	SRR8284516_trimmed.fq.sort.sort.q10.rmdup.narrowPeak_peak_10840	52	.	4.83621	8.13037	5.2602	68
chr13	15653907	15654206	SRR8284516_trimmed.fq.sort.sort.q10.rmdup.narrowPeak_peak_10841	24	.	3.56356	4.91157	2.4684	151
chr13	15665635	15665814	SRR8284516_trimmed.fq.sort.sort.q10.rmdup.narrowPeak_peak_10842	51	.	4.28898	8.03066	5.16824	87
chr13	15670135	15670283	SRR8284516_trimmed.fq.sort.sort.q10.rmdup.narrowPeak_peak_10843	28	.	3.54803	5.32913	2.83223	22
chr13	15683879	15684027	SRR8284516_trimmed.fq.sort.sort.q10.rmdup.narrowPeak_peak_10844	24	.	3.58073	4.93977	2.49338	45
chr13	15709116	15709340	SRR8284516_trimmed.fq.sort.sort.q10.rmdup.narrowPeak_peak_10845	64	.	5.01393	9.42865	6.45736	103
chr13	15713581	15713792	SRR8284516_trimmed.fq.sort.sort.q10.rmdup.narrowPeak_peak_10846	25	.	3.45662	4.94802	2.50017	97
chr13	15726183	15726331	SRR8284516_trimmed.fq.sort.sort.q10.rmdup.narrowPeak_peak_10847	26	.	3.66911	5.08449	2.61894	98
chr13	15867668	15867896	SRR8284516_trimmed.fq.sort.sort.q10.rmdup.narrowPeak_peak_10848	33	.	3.89408	5.93562	3.32673	114
chr13	16027718	16027891	SRR8284516_trimmed.fq.sort.sort.q10.rmdup.narrowPeak_peak_10849	68	.	5.63003	9.82682	6.82275	80
chr13	16363091	16363304	SRR8284516_trimmed.fq.sort.sort.q10.rmdup.narrowPeak_peak_10850	43	.	4.5744	7.08511	4.31344	116
chr13	16403829	16404012	SRR8284516_trimmed.fq.sort.sort.q10.rmdup.narrowPeak_peak_10851	86	.	6.33378	11.7874	8.65746	90
chr13	16424379	16424551	SRR8284516_trimmed.fq.sort.sort.q10.rmdup.narrowPeak_peak_10852	28	.	3.87064	5.41182	2.86017	70
chr13	16571580	16571728	SRR8284516_trimmed.fq.sort.sort.q10.rmdup.narrowPeak_peak_10853	43	.	4.5744	7.08511	4.31344	64
chr13	17028199	17028347	SRR8284516_trimmed.fq.sort.sort.q10.rmdup.narrowPeak_peak_10854	35	.	4.22252	6.23151	3.56051	64
chr13	17185199	17185347	SRR8284516_trimmed.fq.sort.sort.q10.rmdup.narrowPeak_peak_10855	41	.	4.44596	6.8717	4.13988	44
chr13	17185959	17186139	SRR8284516_trimmed.fq.sort.sort.q10.rmdup.narrowPeak_peak_10856	65	.	5.47196	9.55714	6.57725	122
chr13	17259705	17259888	SRR8284516_trimmed.fq.sort.sort.q10.rmdup.narrowPeak_peak_10857	68	.	5.63003	9.82682	6.82275	54
chr13	17296091	17296239	SRR8284516_trimmed.fq.sort.sort.q10.rmdup.narrowPeak_peak_10858	59	.	5.27815	8.88473	5.95035	58
chr13	17300025	17300193	SRR8284516_trimmed.fq.sort.sort.q10.rmdup.narrowPeak_peak_10859	59	.	5.27815	8.88473	5.95035	106
chr13	17686982	17687130	SRR8284516_trimmed.fq.sort.sort.q10.rmdup.narrowPeak_peak_10860	35	.	4.22252	6.23151	3.56051	48
chr13	17694382	17694573	SRR8284516_trimmed.fq.sort.sort.q10.rmdup.narrowPeak_peak_10861	52	.	4.1876	8.11314	5.24425	76
chr13	17695120	17695640	SRR8284516_trimmed.fq.sort.sort.q10.rmdup.narrowPeak_peak_10862	391	.	12.059	43.6137	39.1668	139
chr13	17695728	17695980	SRR8284516_trimmed.fq.sort.sort.q10.rmdup.narrowPeak_peak_10863	196	.	7.96038	23.3708	19.6873	138
chr13	17803299	17803498	SRR8284516_trimmed.fq.sort.sort.q10.rmdup.narrowPeak_peak_10864	76	.	4.52178	10.6755	7.61901	79
chr13	17803691	17803867	SRR8284516_trimmed.fq.sort.sort.q10.rmdup.narrowPeak_peak_10865	112	.	5.39724	14.5703	11.2915	81
chr13	17804630	17804836	SRR8284516_trimmed.fq.sort.sort.q10.rmdup.narrowPeak_peak_10866	31	.	3.20422	5.73342	3.14759	61
chr13	17805239	17805387	SRR8284516_trimmed.fq.sort.sort.q10.rmdup.narrowPeak_peak_10867	75	.	4.48575	10.5879	7.53648	90
chr13	17805558	17805951	SRR8284516_trimmed.fq.sort.sort.q10.rmdup.narrowPeak_peak_10868	517	.	12.6056	56.6404	51.7714	163
chr13	17843321	17843477	SRR8284516_trimmed.fq.sort.sort.q10.rmdup.narrowPeak_peak_10869	59	.	5.27815	8.88473	5.95035	76
chr13	17884128	17884315	SRR8284516_trimmed.fq.sort.sort.q10.rmdup.narrowPeak_peak_10870	43	.	4.5744	7.08511	4.31344	103
chr13	17944284	17944851	SRR8284516_trimmed.fq.sort.sort.q10.rmdup.narrowPeak_peak_10871	191	.	9.85255	22.8282	19.1674	297
chr13	17992715	17993312	SRR8284516_trimmed.fq.sort.sort.q10.rmdup.narrowPeak_peak_10872	300	.	11.0654	34.2124	30.0997	247
chr13	18074985	18075272	SRR8284516_trimmed.fq.sort.sort.q10.rmdup.narrowPeak_peak_10873	22	.	3.51877	4.62881	2.22071	242
chr13	18136515	18136663	SRR8284516_trimmed.fq.sort.sort.q10.rmdup.narrowPeak_peak_10874	51	.	4.92627	7.97021	5.11222	55
chr13	18342264	18342421	SRR8284516_trimmed.fq.sort.sort.q10.rmdup.narrowPeak_peak_10875	35	.	4.22252	6.23151	3.56051	93
chr13	18420572	18420720	SRR8284516_trimmed.fq.sort.sort.q10.rmdup.narrowPeak_peak_10876	51	.	4.92627	7.97021	5.11222	36
chr13	18717334	18717652	SRR8284516_trimmed.fq.sort.sort.q10.rmdup.narrowPeak_peak_10877	105	.	7.03753	13.841	10.5983	119
chr13	18765043	18765228	SRR8284516_trimmed.fq.sort.sort.q10.rmdup.narrowPeak_peak_10878	51	.	4.92627	7.97021	5.11222	88
chr13	18868842	18869089	SRR8284516_trimmed.fq.sort.sort.q10.rmdup.narrowPeak_peak_10879	28	.	3.87064	5.41182	2.86017	58
chr13	19356496	19356698	SRR8284516_trimmed.fq.sort.sort.q10.rmdup.narrowPeak_peak_10880	36	.	4.09371	6.27819	3.60274	112
chr13	19395376	19395635	SRR8284516_trimmed.fq.sort.sort.q10.rmdup.narrowPeak_peak_10881	70	.	5.53385	10.0196	7.00326	141
chr13	19396036	19396296	SRR8284516_trimmed.fq.sort.sort.q10.rmdup.narrowPeak_peak_10882	111	.	7.10997	14.409	11.1377	127
chr13	19619289	19619475	SRR8284516_trimmed.fq.sort.sort.q10.rmdup.narrowPeak_peak_10883	77	.	5.9819	10.7949	7.72606	105
chr13	20131012	20131160	SRR8284516_trimmed.fq.sort.sort.q10.rmdup.narrowPeak_peak_10884	24	.	3.39866	4.84802	2.41337	91
chr13	20141515	20141773	SRR8284516_trimmed.fq.sort.sort.q10.rmdup.narrowPeak_peak_10885	35	.	4.0188	6.1502	3.51757	68
chr13	20204432	20204641	SRR8284516_trimmed.fq.sort.sort.q10.rmdup.narrowPeak_peak_10886	26	.	3.68732	5.1142	2.64502	72
chr13	20236456	20236953	SRR8284516_trimmed.fq.sort.sort.q10.rmdup.narrowPeak_peak_10887	111	.	6.65355	14.4543	11.1811	374
chr13	20250611	20250783	SRR8284516_trimmed.fq.sort.sort.q10.rmdup.narrowPeak_peak_10888	36	.	4.15176	6.3769	3.69195	105
chr13	20256706	20256879	SRR8284516_trimmed.fq.sort.sort.q10.rmdup.narrowPeak_peak_10889	41	.	4.42357	6.83434	4.10624	71
chr13	20306244	20306455	SRR8284516_trimmed.fq.sort.sort.q10.rmdup.narrowPeak_peak_10890	75	.	5.84353	10.5574	7.50786	144
chr13	20318333	20318481	SRR8284516_trimmed.fq.sort.sort.q10.rmdup.narrowPeak_peak_10891	26	.	3.68732	5.1142	2.64502	73
chr13	20477809	20477957	SRR8284516_trimmed.fq.sort.sort.q10.rmdup.narrowPeak_peak_10892	40	.	4.35774	6.72422	4.00602	53
chr13	20502729	20502957	SRR8284516_trimmed.fq.sort.sort.q10.rmdup.narrowPeak_peak_10893	68	.	5.63003	9.82682	6.82275	90
chr13	20538806	20539059	SRR8284516_trimmed.fq.sort.sort.q10.rmdup.narrowPeak_peak_10894	22	.	3.51877	4.62881	2.22071	141
chr13	20797339	20797512	SRR8284516_trimmed.fq.sort.sort.q10.rmdup.narrowPeak_peak_10895	22	.	3.51877	4.62881	2.22071	51
chr13	21046567	21046743	SRR8284516_trimmed.fq.sort.sort.q10.rmdup.narrowPeak_peak_10896	51	.	4.92627	7.97021	5.11222	103
chr13	21179890	21180127	SRR8284516_trimmed.fq.sort.sort.q10.rmdup.narrowPeak_peak_10897	181	.	5.97501	21.7584	18.1425	132
chr13	21180458	21180897	SRR8284516_trimmed.fq.sort.sort.q10.rmdup.narrowPeak_peak_10898	415	.	9.37383	46.0938	41.5663	145
chr13	21181115	21181399	SRR8284516_trimmed.fq.sort.sort.q10.rmdup.narrowPeak_peak_10899	292	.	7.54265	33.3511	29.2712	122
chr13	21200422	21200657	SRR8284516_trimmed.fq.sort.sort.q10.rmdup.narrowPeak_peak_10900	133	.	7.62874	16.7268	13.3405	125
chr13	21222239	21222479	SRR8284516_trimmed.fq.sort.sort.q10.rmdup.narrowPeak_peak_10901	96	.	6.68566	12.8032	9.61536	123
chr13	21223224	21223512	SRR8284516_trimmed.fq.sort.sort.q10.rmdup.narrowPeak_peak_10902	147	.	8.44504	18.1931	14.7366	156
chr13	21234159	21234504	SRR8284516_trimmed.fq.sort.sort.q10.rmdup.narrowPeak_peak_10903	32	.	3.98301	5.83681	3.23934	95
chr13	21236959	21237107	SRR8284516_trimmed.fq.sort.sort.q10.rmdup.narrowPeak_peak_10904	18	.	3.17864	4.08317	1.81772	37
chr13	21237629	21237777	SRR8284516_trimmed.fq.sort.sort.q10.rmdup.narrowPeak_peak_10905	36	.	4.15176	6.3769	3.69195	93
chr13	21362849	21363331	SRR8284516_trimmed.fq.sort.sort.q10.rmdup.narrowPeak_peak_10906	137	.	7.88851	17.1994	13.7896	359
chr13	21401624	21401788	SRR8284516_trimmed.fq.sort.sort.q10.rmdup.narrowPeak_peak_10907	78	.	5.64133	10.9459	7.86817	98
chr13	21402082	21402321	SRR8284516_trimmed.fq.sort.sort.q10.rmdup.narrowPeak_peak_10908	109	.	6.73937	14.1804	10.9205	71
chr13	21402541	21402710	SRR8284516_trimmed.fq.sort.sort.q10.rmdup.narrowPeak_peak_10909	127	.	7.28597	16.0931	12.7369	59
chr13	21408151	21408632	SRR8284516_trimmed.fq.sort.sort.q10.rmdup.narrowPeak_peak_10910	263	.	11.3364	30.3363	26.3717	293
chr13	21408741	21408897	SRR8284516_trimmed.fq.sort.sort.q10.rmdup.narrowPeak_peak_10911	50	.	4.7016	7.89661	5.05807	78
chr13	21440663	21441084	SRR8284516_trimmed.fq.sort.sort.q10.rmdup.narrowPeak_peak_10912	116	.	7.38941	14.8998	11.6027	133
chr13	21453399	21453783	SRR8284516_trimmed.fq.sort.sort.q10.rmdup.narrowPeak_peak_10913	277	.	11.761	31.7752	27.7561	183
chr13	21506373	21506610	SRR8284516_trimmed.fq.sort.sort.q10.rmdup.narrowPeak_peak_10914	136	.	8.09316	17.0767	13.6727	97
chr13	21530746	21531066	SRR8284516_trimmed.fq.sort.sort.q10.rmdup.narrowPeak_peak_10915	77	.	5.9819	10.7949	7.72606	236
chr13	21591384	21591555	SRR8284516_trimmed.fq.sort.sort.q10.rmdup.narrowPeak_peak_10916	16	.	3.16689	3.88574	1.64864	65
chr13	21710144	21710411	SRR8284516_trimmed.fq.sort.sort.q10.rmdup.narrowPeak_peak_10917	77	.	5.9819	10.7949	7.72606	60
chr13	21715572	21715888	SRR8284516_trimmed.fq.sort.sort.q10.rmdup.narrowPeak_peak_10918	87	.	4.19375	11.9138	8.77727	89
chr13	21716730	21717319	SRR8284516_trimmed.fq.sort.sort.q10.rmdup.narrowPeak_peak_10919	124	.	4.63135	15.8228	12.4816	270
chr13	21717980	21718141	SRR8284516_trimmed.fq.sort.sort.q10.rmdup.narrowPeak_peak_10920	84	.	3.75047	11.5513	8.43877	67
chr13	21721109	21721282	SRR8284516_trimmed.fq.sort.sort.q10.rmdup.narrowPeak_peak_10921	78	.	3.80132	10.9452	7.86776	84
chr13	21722203	21722427	SRR8284516_trimmed.fq.sort.sort.q10.rmdup.narrowPeak_peak_10922	73	.	4.05491	10.3562	7.31909	81
chr13	21733595	21733844	SRR8284516_trimmed.fq.sort.sort.q10.rmdup.narrowPeak_peak_10923	93	.	4.72651	12.4888	9.32117	138
chr13	21734328	21734877	SRR8284516_trimmed.fq.sort.sort.q10.rmdup.narrowPeak_peak_10924	339	.	9.24544	38.1646	33.9082	137
chr13	21746077	21746241	SRR8284516_trimmed.fq.sort.sort.q10.rmdup.narrowPeak_peak_10925	40	.	3.90892	6.73136	4.01273	91
chr13	21750082	21750257	SRR8284516_trimmed.fq.sort.sort.q10.rmdup.narrowPeak_peak_10926	43	.	3.53345	7.17196	4.39276	115
chr13	21750723	21750926	SRR8284516_trimmed.fq.sort.sort.q10.rmdup.narrowPeak_peak_10927	105	.	5.07305	13.7411	10.5057	89
chr13	21752377	21752562	SRR8284516_trimmed.fq.sort.sort.q10.rmdup.narrowPeak_peak_10928	74	.	4.42697	10.4443	7.40208	88
chr13	21910882	21911204	SRR8284516_trimmed.fq.sort.sort.q10.rmdup.narrowPeak_peak_10936	28	.	3.87064	5.41182	2.86017	200
chr13	21918832	21919110	SRR8284516_trimmed.fq.sort.sort.q10.rmdup.narrowPeak_peak_10937	86	.	6.33378	11.7874	8.65746	131
chr13	21945062	21945876	SRR8284516_trimmed.fq.sort.sort.q10.rmdup.narrowPeak_peak_10938	374	.	9.70781	41.8628	37.4755	509
chr13	21974461	21975015	SRR8284516_trimmed.fq.sort.sort.q10.rmdup.narrowPeak_peak_10939	227	.	9.40734	26.5171	22.7044	261
chr13	22034724	22034902	SRR8284516_trimmed.fq.sort.sort.q10.rmdup.narrowPeak_peak_10940	78	.	4.35849	10.8843	7.81013	58
chr13	22034980	22035257	SRR8284516_trimmed.fq.sort.sort.q10.rmdup.narrowPeak_peak_10941	69	.	4.10872	9.93431	6.92328	111
chr13	22036766	22036924	SRR8284516_trimmed.fq.sort.sort.q10.rmdup.narrowPeak_peak_10942	73	.	3.87898	10.3947	7.35494	94
chr13	22040808	22041124	SRR8284516_trimmed.fq.sort.sort.q10.rmdup.narrowPeak_peak_10943	78	.	3.94784	10.8762	7.80269	230
chr13	22042142	22042639	SRR8284516_trimmed.fq.sort.sort.q10.rmdup.narrowPeak_peak_10944	187	.	6.32204	22.407	18.7643	319
chr13	22050770	22050949	SRR8284516_trimmed.fq.sort.sort.q10.rmdup.narrowPeak_peak_10945	91	.	5.55878	12.2929	9.13572	60
chr13	22051245	22051473	SRR8284516_trimmed.fq.sort.sort.q10.rmdup.narrowPeak_peak_10946	213	.	8.73193	25.085	21.3308	102
chr13	22719176	22719356	SRR8284516_trimmed.fq.sort.sort.q10.rmdup.narrowPeak_peak_10947	43	.	4.5744	7.08511	4.31344	89
chr13	23134399	23134621	SRR8284516_trimmed.fq.sort.sort.q10.rmdup.narrowPeak_peak_10948	43	.	4.5744	7.08511	4.31344	81
chr13	23299405	23299688	SRR8284516_trimmed.fq.sort.sort.q10.rmdup.narrowPeak_peak_10949	105	.	7.01754	13.8063	10.5674	184
chr13	23299870	23300098	SRR8284516_trimmed.fq.sort.sort.q10.rmdup.narrowPeak_peak_10950	125	.	7.7193	15.9402	12.5928	91
chr13	23306713	23307476	SRR8284516_trimmed.fq.sort.sort.q10.rmdup.narrowPeak_peak_10951	86	.	6.33378	11.7874	8.65746	385
chr13	23368716	23369257	SRR8284516_trimmed.fq.sort.sort.q10.rmdup.narrowPeak_peak_10952	271	.	10.201	31.1277	27.1329	399
chr13	23401942	23402213	SRR8284516_trimmed.fq.sort.sort.q10.rmdup.narrowPeak_peak_10953	77	.	5.9819	10.7949	7.72606	92
chr13	23423381	23423882	SRR8284516_trimmed.fq.sort.sort.q10.rmdup.narrowPeak_peak_10954	536	.	13.3048	58.5498	53.6218	205
chr13	23430690	23431109	SRR8284516_trimmed.fq.sort.sort.q10.rmdup.narrowPeak_peak_10955	114	.	6.17343	14.7709	11.4824	120
chr13	23431655	23431811	SRR8284516_trimmed.fq.sort.sort.q10.rmdup.narrowPeak_peak_10956	30	.	3.47608	5.64943	3.07212	60
chr13	23437622	23437836	SRR8284516_trimmed.fq.sort.sort.q10.rmdup.narrowPeak_peak_10957	37	.	4.19139	6.44407	3.75256	87
chr13	23445292	23445826	SRR8284516_trimmed.fq.sort.sort.q10.rmdup.narrowPeak_peak_10958	79	.	5.32292	11.074	7.98913	270
chr13	23446450	23446668	SRR8284516_trimmed.fq.sort.sort.q10.rmdup.narrowPeak_peak_10959	127	.	6.62024	16.1388	12.7804	126
chr13	23453681	23454042	SRR8284516_trimmed.fq.sort.sort.q10.rmdup.narrowPeak_peak_10960	55	.	4.85732	8.48501	5.58914	81
chr13	23475775	23476035	SRR8284516_trimmed.fq.sort.sort.q10.rmdup.narrowPeak_peak_10961	31	.	3.90625	5.70917	3.1253	80
chr13	23498333	23498602	SRR8284516_trimmed.fq.sort.sort.q10.rmdup.narrowPeak_peak_10962	77	.	5.54388	10.7664	7.70358	123
chr13	23505897	23506055	SRR8284516_trimmed.fq.sort.sort.q10.rmdup.narrowPeak_peak_10963	56	.	5.07855	8.54633	5.64581	70
chr13	23530522	23530877	SRR8284516_trimmed.fq.sort.sort.q10.rmdup.narrowPeak_peak_10964	260	.	6.35863	29.9512	26.0024	146
chr13	23531376	23531823	SRR8284516_trimmed.fq.sort.sort.q10.rmdup.narrowPeak_peak_10965	34	.	2.72057	6.08353	3.45921	403
chr13	23534144	23534308	SRR8284516_trimmed.fq.sort.sort.q10.rmdup.narrowPeak_peak_10966	140	.	4.46293	17.4365	14.016	57
chr13	23542917	23543068	SRR8284516_trimmed.fq.sort.sort.q10.rmdup.narrowPeak_peak_10967	40	.	3.65705	6.72749	4.00914	47
chr13	23543158	23543433	SRR8284516_trimmed.fq.sort.sort.q10.rmdup.narrowPeak_peak_10968	62	.	4.39883	9.15358	6.20116	81
chr13	23543875	23544023	SRR8284516_trimmed.fq.sort.sort.q10.rmdup.narrowPeak_peak_10969	28	.	3.372	5.44624	2.89102	59
chr13	23551316	23551570	SRR8284516_trimmed.fq.sort.sort.q10.rmdup.narrowPeak_peak_10970	82	.	4.32011	11.388	8.28461	156
chr13	23555604	23555993	SRR8284516_trimmed.fq.sort.sort.q10.rmdup.narrowPeak_peak_10971	95	.	4.55775	12.6784	9.50066	91
chr13	23556408	23556712	SRR8284516_trimmed.fq.sort.sort.q10.rmdup.narrowPeak_peak_10972	52	.	3.82555	8.12583	5.25622	189
chr13	23561910	23562061	SRR8284516_trimmed.fq.sort.sort.q10.rmdup.narrowPeak_peak_10973	59	.	4.15722	8.90746	5.97156	33
chr13	23562740	23563223	SRR8284516_trimmed.fq.sort.sort.q10.rmdup.narrowPeak_peak_10974	274	.	8.85656	31.4371	27.4303	127
chr13	23573970	23574203	SRR8284516_trimmed.fq.sort.sort.q10.rmdup.narrowPeak_peak_10975	53	.	3.39999	8.2106	5.33492	105
chr13	23576059	23576272	SRR8284516_trimmed.fq.sort.sort.q10.rmdup.narrowPeak_peak_10976	228	.	6.54417	26.6445	22.8267	78
chr13	23576685	23576905	SRR8284516_trimmed.fq.sort.sort.q10.rmdup.narrowPeak_peak_10977	69	.	3.74981	10.0002	6.98525	138
chr13	23583478	23583826	SRR8284516_trimmed.fq.sort.sort.q10.rmdup.narrowPeak_peak_10978	166	.	5.38561	20.1992	16.6525	116
chr13	23585000	23585319	SRR8284516_trimmed.fq.sort.sort.q10.rmdup.narrowPeak_peak_10979	117	.	4.58849	15.0271	11.724	125
chr13	23597000	23597201	SRR8284516_trimmed.fq.sort.sort.q10.rmdup.narrowPeak_peak_10980	51	.	4.7905	8.05121	5.18691	126
chr13	23682809	23682999	SRR8284516_trimmed.fq.sort.sort.q10.rmdup.narrowPeak_peak_10983	55	.	4.18936	8.40399	5.51444	99
chr13	23685142	23685786	SRR8284516_trimmed.fq.sort.sort.q10.rmdup.narrowPeak_peak_10984	62	.	4.27683	9.18181	6.22759	520
chr13	23685894	23686050	SRR8284516_trimmed.fq.sort.sort.q10.rmdup.narrowPeak_peak_10985	59	.	4.14562	8.88066	5.95035	54
chr13	23690599	23690814	SRR8284516_trimmed.fq.sort.sort.q10.rmdup.narrowPeak_peak_10986	32	.	3.85986	5.87639	3.27415	141
chr13	23698010	23698445	SRR8284516_trimmed.fq.sort.sort.q10.rmdup.narrowPeak_peak_10987	58	.	4.85548	8.8044	5.88586	144
chr13	23739436	23739775	SRR8284516_trimmed.fq.sort.sort.q10.rmdup.narrowPeak_peak_10988	39	.	3.62436	6.65753	3.9458	193
chr13	23739917	23740066	SRR8284516_trimmed.fq.sort.sort.q10.rmdup.narrowPeak_peak_10989	41	.	3.61052	6.87015	4.13911	86
chr13	23740460	23740608	SRR8284516_trimmed.fq.sort.sort.q10.rmdup.narrowPeak_peak_10990	41	.	3.53232	6.93186	4.19465	59
chr13	23745073	23745230	SRR8284516_trimmed.fq.sort.sort.q10.rmdup.narrowPeak_peak_10991	51	.	3.31956	7.96968	5.11222	60
chr13	23745762	23746510	SRR8284516_trimmed.fq.sort.sort.q10.rmdup.narrowPeak_peak_10992	188	.	5.82087	22.4806	18.8346	406
chr13	23752669	23752817	SRR8284516_trimmed.fq.sort.sort.q10.rmdup.narrowPeak_peak_10993	86	.	4.47807	11.8224	8.69075	102
chr13	23757306	23757503	SRR8284516_trimmed.fq.sort.sort.q10.rmdup.narrowPeak_peak_10994	33	.	2.84711	5.96579	3.35426	130
chr13	23760501	23760709	SRR8284516_trimmed.fq.sort.sort.q10.rmdup.narrowPeak_peak_10995	22	.	2.49592	4.62487	2.22071	172
chr13	23761759	23762109	SRR8284516_trimmed.fq.sort.sort.q10.rmdup.narrowPeak_peak_10996	355	.	7.94133	39.8782	35.5614	215
chr13	23763916	23764064	SRR8284516_trimmed.fq.sort.sort.q10.rmdup.narrowPeak_peak_10997	41	.	3.23379	6.85846	4.12826	64
chr13	23798640	23798792	SRR8284516_trimmed.fq.sort.sort.q10.rmdup.narrowPeak_peak_10998	59	.	5.27815	8.88473	5.95035	90
chr13	23889622	23889772	SRR8284516_trimmed.fq.sort.sort.q10.rmdup.narrowPeak_peak_10999	43	.	4.5744	7.08511	4.31344	109
chr13	23912211	23912443	SRR8284516_trimmed.fq.sort.sort.q10.rmdup.narrowPeak_peak_11000	30	.	3.8506	5.61624	3.04315	16
chr13	23930752	23930971	SRR8284516_trimmed.fq.sort.sort.q10.rmdup.narrowPeak_peak_11001	44	.	4.47113	7.1994	4.41749	81
chr13	24104683	24104943	SRR8284516_trimmed.fq.sort.sort.q10.rmdup.narrowPeak_peak_11002	42	.	4.05556	7.01225	4.2677	135
chr13	24220630	24220888	SRR8284516_trimmed.fq.sort.sort.q10.rmdup.narrowPeak_peak_11003	40	.	4.37946	6.76061	4.03902	117
chr13	24260973	24261196	SRR8284516_trimmed.fq.sort.sort.q10.rmdup.narrowPeak_peak_11004	21	.	3.30966	4.49083	2.16578	170
chr13	24407848	24408021	SRR8284516_trimmed.fq.sort.sort.q10.rmdup.narrowPeak_peak_11005	28	.	3.87064	5.41182	2.86017	46
chr13	24411207	24411401	SRR8284516_trimmed.fq.sort.sort.q10.rmdup.narrowPeak_peak_11006	35	.	4.22252	6.23151	3.56051	114
chr13	24512015	24512182	SRR8284516_trimmed.fq.sort.sort.q10.rmdup.narrowPeak_peak_11007	45	.	4.57935	7.38456	4.58787	83
chr13	24605299	24605455	SRR8284516_trimmed.fq.sort.sort.q10.rmdup.narrowPeak_peak_11008	56	.	4.73538	8.58295	5.68005	103
chr13	24694181	24694423	SRR8284516_trimmed.fq.sort.sort.q10.rmdup.narrowPeak_peak_11009	27	.	3.76197	5.23574	2.751	196
chr13	24724033	24724181	SRR8284516_trimmed.fq.sort.sort.q10.rmdup.narrowPeak_peak_11010	33	.	4.0833	6.00272	3.38624	136
chr13	24725227	24725476	SRR8284516_trimmed.fq.sort.sort.q10.rmdup.narrowPeak_peak_11011	55	.	5.00334	8.41786	5.52658	113
chr13	24761174	24761458	SRR8284516_trimmed.fq.sort.sort.q10.rmdup.narrowPeak_peak_11012	194	.	7.43	23.1135	19.4407	157
chr13	24761574	24761912	SRR8284516_trimmed.fq.sort.sort.q10.rmdup.narrowPeak_peak_11013	254	.	8.6785	29.329	25.4039	200
chr13	24800007	24800278	SRR8284516_trimmed.fq.sort.sort.q10.rmdup.narrowPeak_peak_11014	48	.	3.54348	7.67413	4.85357	178
chr13	24800860	24801102	SRR8284516_trimmed.fq.sort.sort.q10.rmdup.narrowPeak_peak_11015	92	.	4.59053	12.4488	9.28355	122
chr13	24801275	24801628	SRR8284516_trimmed.fq.sort.sort.q10.rmdup.narrowPeak_peak_11016	172	.	6.21929	20.812	17.2382	108
chr13	24802056	24802289	SRR8284516_trimmed.fq.sort.sort.q10.rmdup.narrowPeak_peak_11017	181	.	6.40425	21.7762	18.1596	107
chr13	24831196	24831420	SRR8284516_trimmed.fq.sort.sort.q10.rmdup.narrowPeak_peak_11018	27	.	3.05031	5.1886	2.71004	160
chr13	24831697	24832710	SRR8284516_trimmed.fq.sort.sort.q10.rmdup.narrowPeak_peak_11019	255	.	8.32007	29.4883	25.558	265
chr13	25169775	25169923	SRR8284516_trimmed.fq.sort.sort.q10.rmdup.narrowPeak_peak_11020	46	.	4.4342	7.42574	4.62536	76
chr13	25367775	25367967	SRR8284516_trimmed.fq.sort.sort.q10.rmdup.narrowPeak_peak_11021	51	.	4.92627	7.97021	5.11222	84
chr13	25392331	25392719	SRR8284516_trimmed.fq.sort.sort.q10.rmdup.narrowPeak_peak_11022	95	.	6.38733	12.693	9.51439	274
chr13	25558470	25558682	SRR8284516_trimmed.fq.sort.sort.q10.rmdup.narrowPeak_peak_11023	81	.	5.61735	11.2758	8.17894	106
chr13	25563349	25563497	SRR8284516_trimmed.fq.sort.sort.q10.rmdup.narrowPeak_peak_11024	25	.	3.5014	5.02497	2.56821	104
chr13	25656445	25656628	SRR8284516_trimmed.fq.sort.sort.q10.rmdup.narrowPeak_peak_11025	35	.	4.22252	6.23151	3.56051	51
chr13	25687337	25687485	SRR8284516_trimmed.fq.sort.sort.q10.rmdup.narrowPeak_peak_11026	28	.	3.87064	5.41182	2.86017	94
chr13	25695754	25695931	SRR8284516_trimmed.fq.sort.sort.q10.rmdup.narrowPeak_peak_11027	43	.	4.5614	7.06359	4.31344	66
chr13	25696425	25696573	SRR8284516_trimmed.fq.sort.sort.q10.rmdup.narrowPeak_peak_11028	33	.	4.06284	5.96895	3.35646	82
chr13	25724563	25724711	SRR8284516_trimmed.fq.sort.sort.q10.rmdup.narrowPeak_peak_11029	47	.	4.36681	7.59581	4.78174	100
chr13	25738059	25738251	SRR8284516_trimmed.fq.sort.sort.q10.rmdup.narrowPeak_peak_11030	115	.	6.60357	14.7923	11.5023	100
chr13	25738730	25738923	SRR8284516_trimmed.fq.sort.sort.q10.rmdup.narrowPeak_peak_11031	53	.	4.54789	8.23285	5.35513	92
chr13	25778857	25779005	SRR8284516_trimmed.fq.sort.sort.q10.rmdup.narrowPeak_peak_11032	43	.	4.5744	7.08511	4.31344	59
chr13	25828325	25828522	SRR8284516_trimmed.fq.sort.sort.q10.rmdup.narrowPeak_peak_11033	77	.	5.9819	10.7949	7.72606	85
chr13	25838470	25838620	SRR8284516_trimmed.fq.sort.sort.q10.rmdup.narrowPeak_peak_11034	48	.	4.59503	7.71001	4.88626	58
chr13	25933764	25933927	SRR8284516_trimmed.fq.sort.sort.q10.rmdup.narrowPeak_peak_11035	51	.	4.76796	8.0121	5.15069	80
chr13	25936087	25936235	SRR8284516_trimmed.fq.sort.sort.q10.rmdup.narrowPeak_peak_11036	28	.	3.87064	5.41182	2.86017	45
chr13	26080965	26081131	SRR8284516_trimmed.fq.sort.sort.q10.rmdup.narrowPeak_peak_11037	73	.	5.75569	10.4057	7.36561	92
chr13	26082048	26082218	SRR8284516_trimmed.fq.sort.sort.q10.rmdup.narrowPeak_peak_11038	34	.	4.10397	6.03679	3.41711	108
chr13	26153070	26153220	SRR8284516_trimmed.fq.sort.sort.q10.rmdup.narrowPeak_peak_11039	51	.	4.92627	7.97021	5.11222	65
chr13	26194507	26194668	SRR8284516_trimmed.fq.sort.sort.q10.rmdup.narrowPeak_peak_11040	68	.	5.63003	9.82682	6.82275	83
chr13	26283550	26283744	SRR8284516_trimmed.fq.sort.sort.q10.rmdup.narrowPeak_peak_11041	77	.	5.9819	10.7949	7.72606	125
chr13	26388079	26388627	SRR8284516_trimmed.fq.sort.sort.q10.rmdup.narrowPeak_peak_11042	63	.	5.33689	9.32493	6.36062	332
chr13	26557420	26557777	SRR8284516_trimmed.fq.sort.sort.q10.rmdup.narrowPeak_peak_11043	39	.	3.85319	6.62354	3.91487	64
chr13	26564937	26565227	SRR8284516_trimmed.fq.sort.sort.q10.rmdup.narrowPeak_peak_11044	35	.	3.74588	6.1659	3.53256	194
chr13	26781668	26781847	SRR8284516_trimmed.fq.sort.sort.q10.rmdup.narrowPeak_peak_11045	96	.	6.68566	12.8032	9.61536	55
chr13	26919166	26919356	SRR8284516_trimmed.fq.sort.sort.q10.rmdup.narrowPeak_peak_11046	86	.	6.33378	11.7874	8.65746	106
chr13	27032072	27032220	SRR8284516_trimmed.fq.sort.sort.q10.rmdup.narrowPeak_peak_11047	39	.	4.15677	6.65377	3.94225	101
chr13	27212055	27212223	SRR8284516_trimmed.fq.sort.sort.q10.rmdup.narrowPeak_peak_11048	96	.	6.68566	12.8032	9.61536	99
chr13	28271245	28271449	SRR8284516_trimmed.fq.sort.sort.q10.rmdup.narrowPeak_peak_11049	77	.	5.9819	10.7949	7.72606	141
chr13	28298211	28298504	SRR8284516_trimmed.fq.sort.sort.q10.rmdup.narrowPeak_peak_11050	33	.	4.06284	5.96895	3.35646	194
chr13	28408259	28408456	SRR8284516_trimmed.fq.sort.sort.q10.rmdup.narrowPeak_peak_11051	40	.	4.23114	6.78397	4.06051	137
chr13	28417635	28417831	SRR8284516_trimmed.fq.sort.sort.q10.rmdup.narrowPeak_peak_11052	31	.	3.67261	5.78663	3.19483	102
chr13	28418279	28418472	SRR8284516_trimmed.fq.sort.sort.q10.rmdup.narrowPeak_peak_11053	83	.	5.50892	11.4413	8.33496	86
chr13	28451778	28451935	SRR8284516_trimmed.fq.sort.sort.q10.rmdup.narrowPeak_peak_11054	26	.	3.66911	5.08449	2.61894	35
chr13	28502170	28502362	SRR8284516_trimmed.fq.sort.sort.q10.rmdup.narrowPeak_peak_11055	42	.	4.49143	6.94741	4.20873	82
chr13	28522890	28523038	SRR8284516_trimmed.fq.sort.sort.q10.rmdup.narrowPeak_peak_11056	35	.	3.77377	6.2185	3.56051	93
chr13	28532189	28532346	SRR8284516_trimmed.fq.sort.sort.q10.rmdup.narrowPeak_peak_11057	27	.	3.74302	5.20494	2.72423	79
chr13	28544755	28545050	SRR8284516_trimmed.fq.sort.sort.q10.rmdup.narrowPeak_peak_11058	80	.	5.00392	11.1194	8.03179	204
chr13	28553402	28553550	SRR8284516_trimmed.fq.sort.sort.q10.rmdup.narrowPeak_peak_11059	35	.	3.74588	6.1659	3.53256	64
chr13	28575544	28575720	SRR8284516_trimmed.fq.sort.sort.q10.rmdup.narrowPeak_peak_11060	59	.	5.06201	8.84667	5.92423	101
chr13	28597293	28597441	SRR8284516_trimmed.fq.sort.sort.q10.rmdup.narrowPeak_peak_11061	46	.	4.45368	7.46036	4.65734	79
chr13	28607654	28607802	SRR8284516_trimmed.fq.sort.sort.q10.rmdup.narrowPeak_peak_11062	53	.	4.68878	8.18329	5.30927	46
chr13	28629568	28629787	SRR8284516_trimmed.fq.sort.sort.q10.rmdup.narrowPeak_peak_11063	91	.	4.64803	12.2805	9.12419	123
chr13	28631004	28631161	SRR8284516_trimmed.fq.sort.sort.q10.rmdup.narrowPeak_peak_11064	46	.	3.46448	7.46934	4.66531	106
chr13	28664156	28664352	SRR8284516_trimmed.fq.sort.sort.q10.rmdup.narrowPeak_peak_11065	47	.	4.0464	7.54089	4.73101	65
chr13	28667570	28667718	SRR8284516_trimmed.fq.sort.sort.q10.rmdup.narrowPeak_peak_11066	39	.	3.88086	6.67714	3.96418	47
chr13	28673765	28673913	SRR8284516_trimmed.fq.sort.sort.q10.rmdup.narrowPeak_peak_11067	43	.	4.5744	7.08511	4.31344	56
chr13	28690484	28690633	SRR8284516_trimmed.fq.sort.sort.q10.rmdup.narrowPeak_peak_11068	35	.	3.33825	6.25326	3.58024	99
chr13	28718242	28718397	SRR8284516_trimmed.fq.sort.sort.q10.rmdup.narrowPeak_peak_11069	36	.	3.96511	6.31472	3.63548	110
chr13	28739169	28739380	SRR8284516_trimmed.fq.sort.sort.q10.rmdup.narrowPeak_peak_11070	63	.	5.13781	9.31706	6.35327	118
chr13	28757362	28757565	SRR8284516_trimmed.fq.sort.sort.q10.rmdup.narrowPeak_peak_11071	62	.	4.28917	9.2099	6.25352	99
chr13	28758074	28758428	SRR8284516_trimmed.fq.sort.sort.q10.rmdup.narrowPeak_peak_11072	72	.	4.61736	10.2631	7.23139	192
chr13	28768934	28769111	SRR8284516_trimmed.fq.sort.sort.q10.rmdup.narrowPeak_peak_11073	71	.	4.90013	10.2167	7.18788	90
chr13	28787552	28787751	SRR8284516_trimmed.fq.sort.sort.q10.rmdup.narrowPeak_peak_11074	26	.	3.57867	5.15711	2.6824	129
chr13	28821116	28821343	SRR8284516_trimmed.fq.sort.sort.q10.rmdup.narrowPeak_peak_11075	24	.	3.52971	4.85589	2.41942	61
chr13	28830387	28830556	SRR8284516_trimmed.fq.sort.sort.q10.rmdup.narrowPeak_peak_11076	92	.	6.21118	12.375	9.21358	85
chr13	28859586	28859734	SRR8284516_trimmed.fq.sort.sort.q10.rmdup.narrowPeak_peak_11077	31	.	3.94425	5.77245	3.18171	71
chr13	28872843	28872991	SRR8284516_trimmed.fq.sort.sort.q10.rmdup.narrowPeak_peak_11078	52	.	4.33484	8.1219	5.25248	105
chr13	28885106	28885262	SRR8284516_trimmed.fq.sort.sort.q10.rmdup.narrowPeak_peak_11079	77	.	5.9819	10.7949	7.72606	70
chr13	28951606	28952029	SRR8284516_trimmed.fq.sort.sort.q10.rmdup.narrowPeak_peak_11080	222	.	6.01524	26.06	22.2661	129
chr13	28952134	28952385	SRR8284516_trimmed.fq.sort.sort.q10.rmdup.narrowPeak_peak_11081	58	.	3.37519	8.81386	5.8938	46
chr13	28952555	28952950	SRR8284516_trimmed.fq.sort.sort.q10.rmdup.narrowPeak_peak_11082	198	.	5.67171	23.5539	19.8627	110
chr13	28953181	28953413	SRR8284516_trimmed.fq.sort.sort.q10.rmdup.narrowPeak_peak_11083	75	.	3.7127	10.6504	7.59506	102
chr13	28958268	28958423	SRR8284516_trimmed.fq.sort.sort.q10.rmdup.narrowPeak_peak_11084	61	.	4.81541	9.05465	6.1089	60
chr13	28958789	28959067	SRR8284516_trimmed.fq.sort.sort.q10.rmdup.narrowPeak_peak_11085	53	.	4.72981	8.25709	5.37764	119
chr13	28988157	28988311	SRR8284516_trimmed.fq.sort.sort.q10.rmdup.narrowPeak_peak_11086	51	.	4.92627	7.97021	5.11222	59
chr13	29110185	29110370	SRR8284516_trimmed.fq.sort.sort.q10.rmdup.narrowPeak_peak_11087	31	.	3.92516	5.74067	3.15345	92
chr13	29197110	29197258	SRR8284516_trimmed.fq.sort.sort.q10.rmdup.narrowPeak_peak_11088	31	.	3.79318	5.76054	3.17146	30
chr13	29210529	29210758	SRR8284516_trimmed.fq.sort.sort.q10.rmdup.narrowPeak_peak_11089	86	.	6.33378	11.7874	8.65746	127
chr13	29355209	29355485	SRR8284516_trimmed.fq.sort.sort.q10.rmdup.narrowPeak_peak_11090	52	.	4.33484	8.1219	5.25248	170
chr13	29388544	29388692	SRR8284516_trimmed.fq.sort.sort.q10.rmdup.narrowPeak_peak_11091	46	.	4.28036	7.43537	4.6341	128
chr13	29407935	29408664	SRR8284516_trimmed.fq.sort.sort.q10.rmdup.narrowPeak_peak_11092	125	.	5.34793	15.9402	12.5928	372
chr13	29429916	29430081	SRR8284516_trimmed.fq.sort.sort.q10.rmdup.narrowPeak_peak_11093	64	.	5.03468	9.4674	6.49374	38
chr13	29431066	29431230	SRR8284516_trimmed.fq.sort.sort.q10.rmdup.narrowPeak_peak_11094	59	.	4.89688	8.88026	5.95035	71
chr13	29438517	29438678	SRR8284516_trimmed.fq.sort.sort.q10.rmdup.narrowPeak_peak_11095	43	.	4.5744	7.08511	4.31344	54
chr13	29528400	29528591	SRR8284516_trimmed.fq.sort.sort.q10.rmdup.narrowPeak_peak_11096	68	.	5.63003	9.82682	6.82275	89
chr13	29589101	29589273	SRR8284516_trimmed.fq.sort.sort.q10.rmdup.narrowPeak_peak_11097	42	.	4.53784	7.02451	4.27852	91
chr13	29590852	29591027	SRR8284516_trimmed.fq.sort.sort.q10.rmdup.narrowPeak_peak_11098	68	.	5.63003	9.82682	6.82275	60
chr13	29603178	29603725	SRR8284516_trimmed.fq.sort.sort.q10.rmdup.narrowPeak_peak_11099	46	.	4.28036	7.43537	4.6341	85
chr13	29621895	29622143	SRR8284516_trimmed.fq.sort.sort.q10.rmdup.narrowPeak_peak_11100	76	.	5.49641	10.6785	7.62157	146
chr13	29679897	29680045	SRR8284516_trimmed.fq.sort.sort.q10.rmdup.narrowPeak_peak_11101	43	.	4.5744	7.08511	4.31344	58
chr13	29688621	29688817	SRR8284516_trimmed.fq.sort.sort.q10.rmdup.narrowPeak_peak_11102	105	.	7.03753	13.841	10.5983	119
chr13	29702586	29703071	SRR8284516_trimmed.fq.sort.sort.q10.rmdup.narrowPeak_peak_11103	110	.	6.56918	14.2938	11.028	346
chr13	29715532	29715838	SRR8284516_trimmed.fq.sort.sort.q10.rmdup.narrowPeak_peak_11104	70	.	4.69564	10.1139	7.09166	123
chr13	29760142	29760312	SRR8284516_trimmed.fq.sort.sort.q10.rmdup.narrowPeak_peak_11105	23	.	3.32889	4.727	2.30626	35
chr13	29780852	29781015	SRR8284516_trimmed.fq.sort.sort.q10.rmdup.narrowPeak_peak_11106	34	.	3.83646	6.08412	3.45941	130
chr13	29823960	29824131	SRR8284516_trimmed.fq.sort.sort.q10.rmdup.narrowPeak_peak_11107	42	.	4.34783	6.98682	4.24389	110
chr13	29833793	29833979	SRR8284516_trimmed.fq.sort.sort.q10.rmdup.narrowPeak_peak_11108	83	.	5.90062	11.4177	8.31271	118
chr13	29855097	29855622	SRR8284516_trimmed.fq.sort.sort.q10.rmdup.narrowPeak_peak_11109	344	.	12.5867	38.6847	34.4104	153
chr13	29913522	29913769	SRR8284516_trimmed.fq.sort.sort.q10.rmdup.narrowPeak_peak_11110	77	.	4.59559	10.8537	7.78137	85
chr13	29984664	29985724	SRR8284516_trimmed.fq.sort.sort.q10.rmdup.narrowPeak_peak_11111	105	.	4.83092	13.7806	10.5432	542
chr13	29992605	29992888	SRR8284516_trimmed.fq.sort.sort.q10.rmdup.narrowPeak_peak_11112	28	.	3.87064	5.41182	2.86017	29
chr13	30097010	30097158	SRR8284516_trimmed.fq.sort.sort.q10.rmdup.narrowPeak_peak_11113	59	.	5.27815	8.88473	5.95035	98
chr13	30161172	30161325	SRR8284516_trimmed.fq.sort.sort.q10.rmdup.narrowPeak_peak_11114	34	.	3.96438	6.05682	3.43495	88
chr13	30179597	30179745	SRR8284516_trimmed.fq.sort.sort.q10.rmdup.narrowPeak_peak_11115	28	.	3.87064	5.41182	2.86017	78
chr13	30454591	30454756	SRR8284516_trimmed.fq.sort.sort.q10.rmdup.narrowPeak_peak_11116	35	.	4.22252	6.23151	3.56051	69
chr13	30483828	30483985	SRR8284516_trimmed.fq.sort.sort.q10.rmdup.narrowPeak_peak_11117	73	.	5.51403	10.3459	7.30928	67
chr13	30484552	30484980	SRR8284516_trimmed.fq.sort.sort.q10.rmdup.narrowPeak_peak_11118	37	.	4.19139	6.44407	3.75256	44
chr13	30485321	30485478	SRR8284516_trimmed.fq.sort.sort.q10.rmdup.narrowPeak_peak_11119	71	.	5.61501	10.1614	7.13669	82
chr13	30519798	30519975	SRR8284516_trimmed.fq.sort.sort.q10.rmdup.narrowPeak_peak_11120	35	.	4.22252	6.23151	3.56051	42
chr13	30544706	30545289	SRR8284516_trimmed.fq.sort.sort.q10.rmdup.narrowPeak_peak_11121	366	.	11.4983	40.971	36.6144	375
chr13	30836866	30837093	SRR8284516_trimmed.fq.sort.sort.q10.rmdup.narrowPeak_peak_11122	38	.	4.27294	6.58178	3.87716	147
chr13	30849403	30849562	SRR8284516_trimmed.fq.sort.sort.q10.rmdup.narrowPeak_peak_11123	43	.	4.5744	7.08511	4.31344	99
chr13	30864190	30864417	SRR8284516_trimmed.fq.sort.sort.q10.rmdup.narrowPeak_peak_11124	77	.	5.9819	10.7949	7.72606	94
chr13	30885279	30885441	SRR8284516_trimmed.fq.sort.sort.q10.rmdup.narrowPeak_peak_11125	35	.	4.22252	6.23151	3.56051	115
chr13	30887668	30887843	SRR8284516_trimmed.fq.sort.sort.q10.rmdup.narrowPeak_peak_11126	44	.	4.5138	7.27256	4.48495	54
chr13	30891226	30891428	SRR8284516_trimmed.fq.sort.sort.q10.rmdup.narrowPeak_peak_11127	57	.	5.12996	8.63383	5.72709	54
chr13	30913046	30913269	SRR8284516_trimmed.fq.sort.sort.q10.rmdup.narrowPeak_peak_11128	51	.	4.92627	7.97021	5.11222	106
chr13	30930477	30930746	SRR8284516_trimmed.fq.sort.sort.q10.rmdup.narrowPeak_peak_11129	33	.	4.04258	5.93548	3.32673	133
chr13	30973656	30974021	SRR8284516_trimmed.fq.sort.sort.q10.rmdup.narrowPeak_peak_11130	64	.	5.41712	9.46307	6.48966	64
chr13	30974102	30974369	SRR8284516_trimmed.fq.sort.sort.q10.rmdup.narrowPeak_peak_11131	121	.	7.44854	15.4624	12.1384	147
chr13	31215251	31215526	SRR8284516_trimmed.fq.sort.sort.q10.rmdup.narrowPeak_peak_11132	40	.	4.09389	6.81233	4.08653	117
chr13	31215643	31216234	SRR8284516_trimmed.fq.sort.sort.q10.rmdup.narrowPeak_peak_11133	62	.	4.91266	9.23864	6.28026	118
chr13	31216337	31216621	SRR8284516_trimmed.fq.sort.sort.q10.rmdup.narrowPeak_peak_11134	86	.	5.66282	11.7409	8.61774	115
chr13	31424626	31424787	SRR8284516_trimmed.fq.sort.sort.q10.rmdup.narrowPeak_peak_11135	51	.	4.92627	7.97021	5.11222	104
chr13	31711071	31711247	SRR8284516_trimmed.fq.sort.sort.q10.rmdup.narrowPeak_peak_11136	62	.	5.25901	9.19022	6.23528	100
chr13	31716148	31716314	SRR8284516_trimmed.fq.sort.sort.q10.rmdup.narrowPeak_peak_11137	85	.	5.81058	11.6384	8.52095	68
chr13	31807413	31807582	SRR8284516_trimmed.fq.sort.sort.q10.rmdup.narrowPeak_peak_11138	68	.	5.63003	9.82682	6.82275	46
chr13	31816154	31816369	SRR8284516_trimmed.fq.sort.sort.q10.rmdup.narrowPeak_peak_11139	35	.	4.22252	6.23151	3.56051	140
chr13	31911852	31912223	SRR8284516_trimmed.fq.sort.sort.q10.rmdup.narrowPeak_peak_11140	136	.	8.09316	17.0767	13.6727	160
chr13	31992398	31992561	SRR8284516_trimmed.fq.sort.sort.q10.rmdup.narrowPeak_peak_11141	51	.	4.92627	7.97021	5.11222	123
chr13	31992942	31993090	SRR8284516_trimmed.fq.sort.sort.q10.rmdup.narrowPeak_peak_11142	51	.	4.92627	7.97021	5.11222	101
chr13	31994091	31994242	SRR8284516_trimmed.fq.sort.sort.q10.rmdup.narrowPeak_peak_11143	61	.	5.23355	9.14605	6.19434	72
chr13	31998712	31998860	SRR8284516_trimmed.fq.sort.sort.q10.rmdup.narrowPeak_peak_11144	51	.	4.92627	7.97021	5.11222	56
chr13	32026611	32026776	SRR8284516_trimmed.fq.sort.sort.q10.rmdup.narrowPeak_peak_11145	59	.	5.27815	8.88473	5.95035	97
chr13	32236519	32236667	SRR8284516_trimmed.fq.sort.sort.q10.rmdup.narrowPeak_peak_11146	28	.	3.87064	5.41182	2.86017	97
chr13	32338313	32338468	SRR8284516_trimmed.fq.sort.sort.q10.rmdup.narrowPeak_peak_11147	41	.	4.46858	6.90939	4.17412	102
chr13	32338836	32339124	SRR8284516_trimmed.fq.sort.sort.q10.rmdup.narrowPeak_peak_11148	65	.	5.47196	9.55714	6.57725	89
chr13	32339301	32339449	SRR8284516_trimmed.fq.sort.sort.q10.rmdup.narrowPeak_peak_11149	49	.	4.78796	7.73807	4.91203	104
chr13	32427257	32427424	SRR8284516_trimmed.fq.sort.sort.q10.rmdup.narrowPeak_peak_11150	34	.	3.94657	6.02617	3.408	99
chr13	32429036	32429195	SRR8284516_trimmed.fq.sort.sort.q10.rmdup.narrowPeak_peak_11151	39	.	4.13858	6.62181	3.91341	33
chr13	32518962	32519306	SRR8284516_trimmed.fq.sort.sort.q10.rmdup.narrowPeak_peak_11152	68	.	5.63003	9.82682	6.82275	78
chr13	32611561	32611709	SRR8284516_trimmed.fq.sort.sort.q10.rmdup.narrowPeak_peak_11153	43	.	4.5744	7.08511	4.31344	64
chr13	32707908	32708303	SRR8284516_trimmed.fq.sort.sort.q10.rmdup.narrowPeak_peak_11154	130	.	7.23212	16.4554	13.0824	268
chr13	32935180	32935446	SRR8284516_trimmed.fq.sort.sort.q10.rmdup.narrowPeak_peak_11155	35	.	4.22252	6.23151	3.56051	63
chr13	33004597	33004814	SRR8284516_trimmed.fq.sort.sort.q10.rmdup.narrowPeak_peak_11156	51	.	4.92627	7.97021	5.11222	134
chr13	33964730	33964887	SRR8284516_trimmed.fq.sort.sort.q10.rmdup.narrowPeak_peak_11157	59	.	5.27815	8.88473	5.95035	111
chr13	34002295	34002768	SRR8284516_trimmed.fq.sort.sort.q10.rmdup.narrowPeak_peak_11158	237	.	10.2124	27.5594	23.705	300
chr13	34003137	34003285	SRR8284516_trimmed.fq.sort.sort.q10.rmdup.narrowPeak_peak_11159	31	.	3.77687	5.73211	3.14638	93
chr13	34007435	34007602	SRR8284516_trimmed.fq.sort.sort.q10.rmdup.narrowPeak_peak_11160	47	.	4.36681	7.59581	4.78174	49
chr13	34037666	34038046	SRR8284516_trimmed.fq.sort.sort.q10.rmdup.narrowPeak_peak_11161	322	.	10.6487	36.4245	32.2293	143
chr13	34077813	34077974	SRR8284516_trimmed.fq.sort.sort.q10.rmdup.narrowPeak_peak_11162	59	.	5.27815	8.88473	5.95035	64
chr13	34162661	34163255	SRR8284516_trimmed.fq.sort.sort.q10.rmdup.narrowPeak_peak_11163	272	.	10.5341	31.2269	27.2283	455
chr13	34205236	34205384	SRR8284516_trimmed.fq.sort.sort.q10.rmdup.narrowPeak_peak_11164	31	.	3.79318	5.76054	3.17146	89
chr13	34210364	34210512	SRR8284516_trimmed.fq.sort.sort.q10.rmdup.narrowPeak_peak_11165	70	.	5.36801	10.0815	7.06143	65
chr13	34221574	34221752	SRR8284516_trimmed.fq.sort.sort.q10.rmdup.narrowPeak_peak_11166	29	.	3.76128	5.4664	2.90867	69
chr13	34249325	34249733	SRR8284516_trimmed.fq.sort.sort.q10.rmdup.narrowPeak_peak_11167	144	.	7.26066	17.9169	14.4743	159
chr13	34395450	34395683	SRR8284516_trimmed.fq.sort.sort.q10.rmdup.narrowPeak_peak_11168	23	.	3.46391	4.74729	2.32426	114
chr13	34408241	34408490	SRR8284516_trimmed.fq.sort.sort.q10.rmdup.narrowPeak_peak_11169	39	.	4.31492	6.65239	3.94133	62
chr13	34725103	34725251	SRR8284516_trimmed.fq.sort.sort.q10.rmdup.narrowPeak_peak_11170	31	.	3.65841	5.76063	3.17146	79
chr13	34759117	34759607	SRR8284516_trimmed.fq.sort.sort.q10.rmdup.narrowPeak_peak_11171	51	.	4.56986	7.96808	5.11222	255
chr13	34874103	34874349	SRR8284516_trimmed.fq.sort.sort.q10.rmdup.narrowPeak_peak_11172	214	.	6.96465	25.2169	21.4577	102
chr13	34875229	34875406	SRR8284516_trimmed.fq.sort.sort.q10.rmdup.narrowPeak_peak_11173	139	.	5.59736	17.4034	13.9844	92
chr13	34875547	34875874	SRR8284516_trimmed.fq.sort.sort.q10.rmdup.narrowPeak_peak_11174	215	.	6.98064	25.2637	21.5021	165
chr13	34875990	34876278	SRR8284516_trimmed.fq.sort.sort.q10.rmdup.narrowPeak_peak_11175	87	.	4.50899	11.9065	8.7706	169
chr13	34899207	34899355	SRR8284516_trimmed.fq.sort.sort.q10.rmdup.narrowPeak_peak_11176	58	.	5.23597	8.8135	5.89346	66
chr13	34941191	34941339	SRR8284516_trimmed.fq.sort.sort.q10.rmdup.narrowPeak_peak_11177	35	.	4.22252	6.23151	3.56051	110
chr13	34953308	34953592	SRR8284516_trimmed.fq.sort.sort.q10.rmdup.narrowPeak_peak_11178	28	.	3.87064	5.41182	2.86017	212
chr13	34993593	34994076	SRR8284516_trimmed.fq.sort.sort.q10.rmdup.narrowPeak_peak_11179	73	.	5.53914	10.3911	7.35178	342
chr13	35038996	35039159	SRR8284516_trimmed.fq.sort.sort.q10.rmdup.narrowPeak_peak_11180	50	.	4.7016	7.89661	5.05807	71
chr13	35065906	35066101	SRR8284516_trimmed.fq.sort.sort.q10.rmdup.narrowPeak_peak_11181	27	.	3.64299	5.26651	2.77755	88
chr13	35161479	35161689	SRR8284516_trimmed.fq.sort.sort.q10.rmdup.narrowPeak_peak_11182	43	.	4.5744	7.08511	4.31344	129
chr13	35177424	35177734	SRR8284516_trimmed.fq.sort.sort.q10.rmdup.narrowPeak_peak_11183	46	.	4.60163	7.42252	4.62262	249
chr13	35189330	35189690	SRR8284516_trimmed.fq.sort.sort.q10.rmdup.narrowPeak_peak_11184	51	.	4.91228	7.9468	5.10364	182
chr13	35211988	35212136	SRR8284516_trimmed.fq.sort.sort.q10.rmdup.narrowPeak_peak_11185	61	.	5.18336	9.05879	6.11267	66
chr13	35257080	35257264	SRR8284516_trimmed.fq.sort.sort.q10.rmdup.narrowPeak_peak_11186	77	.	5.9819	10.7949	7.72606	74
chr13	35348754	35348944	SRR8284516_trimmed.fq.sort.sort.q10.rmdup.narrowPeak_peak_11187	28	.	3.87064	5.41182	2.86017	61
chr13	35379605	35379796	SRR8284516_trimmed.fq.sort.sort.q10.rmdup.narrowPeak_peak_11188	43	.	4.5744	7.08511	4.31344	93
chr13	35428139	35428353	SRR8284516_trimmed.fq.sort.sort.q10.rmdup.narrowPeak_peak_11189	116	.	7.38941	14.8998	11.6027	97
chr13	35503672	35503834	SRR8284516_trimmed.fq.sort.sort.q10.rmdup.narrowPeak_peak_11190	59	.	5.27815	8.88473	5.95035	65
chr13	35545603	35545874	SRR8284516_trimmed.fq.sort.sort.q10.rmdup.narrowPeak_peak_11191	59	.	5.27815	8.88473	5.95035	124
chr13	35604066	35604215	SRR8284516_trimmed.fq.sort.sort.q10.rmdup.narrowPeak_peak_11192	53	.	4.88281	8.21083	5.33492	49
chr13	35742075	35742377	SRR8284516_trimmed.fq.sort.sort.q10.rmdup.narrowPeak_peak_11193	96	.	6.68566	12.8032	9.61536	163
chr13	35754396	35754567	SRR8284516_trimmed.fq.sort.sort.q10.rmdup.narrowPeak_peak_11194	52	.	4.64846	8.11054	5.24186	118
chr13	35771083	35771266	SRR8284516_trimmed.fq.sort.sort.q10.rmdup.narrowPeak_peak_11195	33	.	3.79034	6.00083	3.38543	71
chr13	35805721	35805997	SRR8284516_trimmed.fq.sort.sort.q10.rmdup.narrowPeak_peak_11196	208	.	7.43562	24.5986	20.8643	135
chr13	35806296	35806465	SRR8284516_trimmed.fq.sort.sort.q10.rmdup.narrowPeak_peak_11197	113	.	5.42613	14.6428	11.3601	85
chr13	35845903	35846051	SRR8284516_trimmed.fq.sort.sort.q10.rmdup.narrowPeak_peak_11198	24	.	3.28283	4.85178	2.4166	89
chr13	35905754	35905968	SRR8284516_trimmed.fq.sort.sort.q10.rmdup.narrowPeak_peak_11199	126	.	7.74129	15.9787	12.6278	87
chr13	36002345	36002495	SRR8284516_trimmed.fq.sort.sort.q10.rmdup.narrowPeak_peak_11200	48	.	4.55373	7.63735	4.81963	64
chr13	36117374	36117522	SRR8284516_trimmed.fq.sort.sort.q10.rmdup.narrowPeak_peak_11201	39	.	3.75907	6.69128	3.97644	56
chr13	36117614	36118060	SRR8284516_trimmed.fq.sort.sort.q10.rmdup.narrowPeak_peak_11202	810	.	19.4283	86.7211	81.073	147
chr13	36129729	36130029	SRR8284516_trimmed.fq.sort.sort.q10.rmdup.narrowPeak_peak_11203	55	.	5.00334	8.41786	5.52658	96
chr13	36205896	36206516	SRR8284516_trimmed.fq.sort.sort.q10.rmdup.narrowPeak_peak_11204	84	.	5.98312	11.5662	8.45298	501
chr13	36234685	36234833	SRR8284516_trimmed.fq.sort.sort.q10.rmdup.narrowPeak_peak_11205	51	.	4.92627	7.97021	5.11222	129
chr13	36411519	36411674	SRR8284516_trimmed.fq.sort.sort.q10.rmdup.narrowPeak_peak_11206	71	.	5.61501	10.1614	7.13669	64
chr13	36425954	36426145	SRR8284516_trimmed.fq.sort.sort.q10.rmdup.narrowPeak_peak_11207	52	.	4.81325	8.09063	5.22352	83
chr13	36439182	36439420	SRR8284516_trimmed.fq.sort.sort.q10.rmdup.narrowPeak_peak_11208	43	.	4.5744	7.08511	4.31344	105
chr13	36445336	36445616	SRR8284516_trimmed.fq.sort.sort.q10.rmdup.narrowPeak_peak_11209	36	.	4.13223	6.34373	3.66216	132
chr13	36477762	36477924	SRR8284516_trimmed.fq.sort.sort.q10.rmdup.narrowPeak_peak_11210	52	.	4.81325	8.09063	5.22352	109
chr13	36478159	36478392	SRR8284516_trimmed.fq.sort.sort.q10.rmdup.narrowPeak_peak_11211	19	.	3.30295	4.28375	1.98914	10
chr13	36506453	36506608	SRR8284516_trimmed.fq.sort.sort.q10.rmdup.narrowPeak_peak_11212	28	.	3.87064	5.41182	2.86017	100
chr13	36537282	36537470	SRR8284516_trimmed.fq.sort.sort.q10.rmdup.narrowPeak_peak_11213	94	.	5.93248	12.6532	9.4765	88
chr13	36559300	36559448	SRR8284516_trimmed.fq.sort.sort.q10.rmdup.narrowPeak_peak_11214	35	.	4.18877	6.17621	3.54088	30
chr13	36578884	36579067	SRR8284516_trimmed.fq.sort.sort.q10.rmdup.narrowPeak_peak_11215	33	.	3.77521	5.97344	3.3603	48
chr13	36587785	36587933	SRR8284516_trimmed.fq.sort.sort.q10.rmdup.narrowPeak_peak_11216	34	.	4.12485	6.07117	3.44752	53
chr13	36736431	36736839	SRR8284516_trimmed.fq.sort.sort.q10.rmdup.narrowPeak_peak_11217	144	.	8.24969	17.847	14.4079	164
chr13	36748926	36749074	SRR8284516_trimmed.fq.sort.sort.q10.rmdup.narrowPeak_peak_11218	28	.	3.87064	5.41182	2.86017	53
chr13	36978595	36978743	SRR8284516_trimmed.fq.sort.sort.q10.rmdup.narrowPeak_peak_11219	59	.	5.27815	8.88473	5.95035	84
chr13	37060498	37060653	SRR8284516_trimmed.fq.sort.sort.q10.rmdup.narrowPeak_peak_11220	41	.	4.1441	6.90394	4.16928	31
chr13	37100646	37100842	SRR8284516_trimmed.fq.sort.sort.q10.rmdup.narrowPeak_peak_11221	62	.	4.70997	9.17364	6.2199	87
chr13	37103767	37103915	SRR8284516_trimmed.fq.sort.sort.q10.rmdup.narrowPeak_peak_11222	43	.	4.13309	7.15916	4.38123	29
chr13	37111080	37111305	SRR8284516_trimmed.fq.sort.sort.q10.rmdup.narrowPeak_peak_11223	20	.	3.31917	4.30983	2.01171	122
chr13	37162675	37162823	SRR8284516_trimmed.fq.sort.sort.q10.rmdup.narrowPeak_peak_11224	43	.	4.5744	7.08511	4.31344	53
chr13	37192766	37192978	SRR8284516_trimmed.fq.sort.sort.q10.rmdup.narrowPeak_peak_11225	43	.	4.5744	7.08511	4.31344	101
chr13	37475110	37475347	SRR8284516_trimmed.fq.sort.sort.q10.rmdup.narrowPeak_peak_11226	68	.	5.63003	9.82682	6.82275	119
chr13	37491915	37492114	SRR8284516_trimmed.fq.sort.sort.q10.rmdup.narrowPeak_peak_11227	103	.	5.79347	13.5588	10.3324	76
chr13	37514528	37514864	SRR8284516_trimmed.fq.sort.sort.q10.rmdup.narrowPeak_peak_11228	51	.	4.76796	8.0121	5.15069	130
chr13	37598790	37599096	SRR8284516_trimmed.fq.sort.sort.q10.rmdup.narrowPeak_peak_11229	71	.	5.61501	10.1614	7.13669	130
chr13	37619375	37619568	SRR8284516_trimmed.fq.sort.sort.q10.rmdup.narrowPeak_peak_11230	28	.	3.43272	5.34273	2.84423	52
chr13	37658310	37658563	SRR8284516_trimmed.fq.sort.sort.q10.rmdup.narrowPeak_peak_11231	49	.	4.78796	7.73807	4.91203	119
chr13	37690498	37690676	SRR8284516_trimmed.fq.sort.sort.q10.rmdup.narrowPeak_peak_11232	16	.	3.16689	3.88574	1.64864	100
chr13	37703342	37703510	SRR8284516_trimmed.fq.sort.sort.q10.rmdup.narrowPeak_peak_11233	69	.	5.32104	9.99584	6.98122	62
chr13	37843870	37844124	SRR8284516_trimmed.fq.sort.sort.q10.rmdup.narrowPeak_peak_11234	77	.	5.39316	10.8486	7.77664	112
chr13	37857446	37857709	SRR8284516_trimmed.fq.sort.sort.q10.rmdup.narrowPeak_peak_11235	85	.	5.61798	11.654	8.53582	126
chr13	37878702	37878990	SRR8284516_trimmed.fq.sort.sort.q10.rmdup.narrowPeak_peak_11236	25	.	3.27807	5.05089	2.59058	142
chr13	37899627	37899775	SRR8284516_trimmed.fq.sort.sort.q10.rmdup.narrowPeak_peak_11237	38	.	4.25226	6.54692	3.84566	56
chr13	37914475	37914655	SRR8284516_trimmed.fq.sort.sort.q10.rmdup.narrowPeak_peak_11238	54	.	4.28546	8.3161	5.43262	99
chr13	37940806	37940954	SRR8284516_trimmed.fq.sort.sort.q10.rmdup.narrowPeak_peak_11239	39	.	4.29383	6.61693	3.9091	29
chr13	37947185	37947347	SRR8284516_trimmed.fq.sort.sort.q10.rmdup.narrowPeak_peak_11240	47	.	4.19877	7.56527	4.75398	85
chr13	37973383	37973553	SRR8284516_trimmed.fq.sort.sort.q10.rmdup.narrowPeak_peak_11241	69	.	4.78447	9.97616	6.96273	76
chr13	37992996	37993395	SRR8284516_trimmed.fq.sort.sort.q10.rmdup.narrowPeak_peak_11242	152	.	6.23042	18.7057	15.2258	133
chr13	37993479	37993849	SRR8284516_trimmed.fq.sort.sort.q10.rmdup.narrowPeak_peak_11243	116	.	5.41844	15.0008	11.6992	259
chr13	37993979	37994143	SRR8284516_trimmed.fq.sort.sort.q10.rmdup.narrowPeak_peak_11244	81	.	4.62831	11.2554	8.15999	64
chr13	38016001	38016149	SRR8284516_trimmed.fq.sort.sort.q10.rmdup.narrowPeak_peak_11245	28	.	3.87064	5.41182	2.86017	40
chr13	38036852	38037070	SRR8284516_trimmed.fq.sort.sort.q10.rmdup.narrowPeak_peak_11246	73	.	4.81738	10.3771	7.33862	75
chr13	38037280	38037710	SRR8284516_trimmed.fq.sort.sort.q10.rmdup.narrowPeak_peak_11247	202	.	7.99827	23.9712	20.2628	132
chr13	38037798	38037946	SRR8284516_trimmed.fq.sort.sort.q10.rmdup.narrowPeak_peak_11248	33	.	3.50355	5.93253	3.32506	88
chr13	38081396	38081588	SRR8284516_trimmed.fq.sort.sort.q10.rmdup.narrowPeak_peak_11249	34	.	4.10397	6.03679	3.41711	84
chr13	38095866	38096017	SRR8284516_trimmed.fq.sort.sort.q10.rmdup.narrowPeak_peak_11250	54	.	4.95442	8.33401	5.44902	84
chr13	38096272	38096466	SRR8284516_trimmed.fq.sort.sort.q10.rmdup.narrowPeak_peak_11251	48	.	4.73998	7.65713	4.83781	78
chr13	38137676	38137834	SRR8284516_trimmed.fq.sort.sort.q10.rmdup.narrowPeak_peak_11252	43	.	4.5744	7.08511	4.31344	30
chr13	38161510	38161705	SRR8284516_trimmed.fq.sort.sort.q10.rmdup.narrowPeak_peak_11253	59	.	5.27815	8.88473	5.95035	77
chr13	38204940	38205476	SRR8284516_trimmed.fq.sort.sort.q10.rmdup.narrowPeak_peak_11254	346	.	12.6918	38.8981	34.616	106
chr13	38290238	38290492	SRR8284516_trimmed.fq.sort.sort.q10.rmdup.narrowPeak_peak_11255	28	.	3.87064	5.41182	2.86017	100
chr13	38338165	38338464	SRR8284516_trimmed.fq.sort.sort.q10.rmdup.narrowPeak_peak_11256	225	.	10.821	26.3093	22.5059	174
chr13	38396322	38396548	SRR8284516_trimmed.fq.sort.sort.q10.rmdup.narrowPeak_peak_11257	52	.	4.81325	8.09063	5.22352	84
chr13	38462255	38462424	SRR8284516_trimmed.fq.sort.sort.q10.rmdup.narrowPeak_peak_11258	22	.	3.51877	4.62881	2.22071	90
chr13	38514092	38514240	SRR8284516_trimmed.fq.sort.sort.q10.rmdup.narrowPeak_peak_11259	37	.	3.88964	6.43547	3.74525	33
chr13	38527377	38527937	SRR8284516_trimmed.fq.sort.sort.q10.rmdup.narrowPeak_peak_11260	53	.	4.24297	8.22822	5.35091	139
chr13	38528130	38528281	SRR8284516_trimmed.fq.sort.sort.q10.rmdup.narrowPeak_peak_11261	77	.	5.02926	10.8275	7.75668	77
chr13	38598850	38598998	SRR8284516_trimmed.fq.sort.sort.q10.rmdup.narrowPeak_peak_11262	26	.	3.5319	5.07723	2.61347	86
chr13	38618051	38618220	SRR8284516_trimmed.fq.sort.sort.q10.rmdup.narrowPeak_peak_11263	28	.	3.40798	5.29636	2.80403	40
chr13	38618295	38618529	SRR8284516_trimmed.fq.sort.sort.q10.rmdup.narrowPeak_peak_11264	40	.	3.95179	6.81389	4.08784	115
chr13	38730844	38731108	SRR8284516_trimmed.fq.sort.sort.q10.rmdup.narrowPeak_peak_11267	28	.	3.87064	5.41182	2.86017	224
chr13	38865324	38865480	SRR8284516_trimmed.fq.sort.sort.q10.rmdup.narrowPeak_peak_11268	43	.	4.5744	7.08511	4.31344	43
chr13	38960587	38960890	SRR8284516_trimmed.fq.sort.sort.q10.rmdup.narrowPeak_peak_11269	161	.	7.66166	19.7053	16.1806	108
chr13	39078998	39079146	SRR8284516_trimmed.fq.sort.sort.q10.rmdup.narrowPeak_peak_11270	43	.	4.5744	7.08511	4.31344	107
chr13	39150368	39150588	SRR8284516_trimmed.fq.sort.sort.q10.rmdup.narrowPeak_peak_11271	86	.	6.33378	11.7874	8.65746	99
chr13	39219776	39219934	SRR8284516_trimmed.fq.sort.sort.q10.rmdup.narrowPeak_peak_11272	59	.	5.27815	8.88473	5.95035	52
chr13	39365066	39365283	SRR8284516_trimmed.fq.sort.sort.q10.rmdup.narrowPeak_peak_11273	36	.	4.15176	6.3769	3.69195	138
chr13	39883522	39883716	SRR8284516_trimmed.fq.sort.sort.q10.rmdup.narrowPeak_peak_11274	35	.	4.22252	6.23151	3.56051	132
chr13	40276959	40277221	SRR8284516_trimmed.fq.sort.sort.q10.rmdup.narrowPeak_peak_11275	105	.	7.03753	13.841	10.5983	163
chr13	40417057	40417279	SRR8284516_trimmed.fq.sort.sort.q10.rmdup.narrowPeak_peak_11276	59	.	5.27815	8.88473	5.95035	141
chr13	40450268	40450491	SRR8284516_trimmed.fq.sort.sort.q10.rmdup.narrowPeak_peak_11277	68	.	5.63003	9.82682	6.82275	85
chr13	40644835	40644983	SRR8284516_trimmed.fq.sort.sort.q10.rmdup.narrowPeak_peak_11278	40	.	4.35774	6.72422	4.00602	92
chr13	40698555	40698714	SRR8284516_trimmed.fq.sort.sort.q10.rmdup.narrowPeak_peak_11279	68	.	5.63003	9.82682	6.82275	31
chr13	40719229	40719487	SRR8284516_trimmed.fq.sort.sort.q10.rmdup.narrowPeak_peak_11280	53	.	4.68878	8.18329	5.30927	139
chr13	40728382	40728626	SRR8284516_trimmed.fq.sort.sort.q10.rmdup.narrowPeak_peak_11281	37	.	4.0156	6.40456	3.7175	55
chr13	40729795	40729943	SRR8284516_trimmed.fq.sort.sort.q10.rmdup.narrowPeak_peak_11282	54	.	4.75059	8.29439	5.41206	104
chr13	40807960	40808108	SRR8284516_trimmed.fq.sort.sort.q10.rmdup.narrowPeak_peak_11283	35	.	4.22252	6.23151	3.56051	55
chr13	41000323	41000780	SRR8284516_trimmed.fq.sort.sort.q10.rmdup.narrowPeak_peak_11284	87	.	5.04887	11.9164	8.77966	321
chr13	41001039	41001858	SRR8284516_trimmed.fq.sort.sort.q10.rmdup.narrowPeak_peak_11285	187	.	7.34069	22.4071	18.7643	103
chr13	41016343	41016660	SRR8284516_trimmed.fq.sort.sort.q10.rmdup.narrowPeak_peak_11286	85	.	4.67096	11.6869	8.56671	219
chr13	41120074	41120275	SRR8284516_trimmed.fq.sort.sort.q10.rmdup.narrowPeak_peak_11287	28	.	3.87064	5.41182	2.86017	53
chr13	41173703	41173851	SRR8284516_trimmed.fq.sort.sort.q10.rmdup.narrowPeak_peak_11288	22	.	3.51877	4.62881	2.22071	48
chr13	41216072	41216289	SRR8284516_trimmed.fq.sort.sort.q10.rmdup.narrowPeak_peak_11289	34	.	4.10397	6.03679	3.41711	99
chr13	41219957	41220160	SRR8284516_trimmed.fq.sort.sort.q10.rmdup.narrowPeak_peak_11290	96	.	6.68566	12.8032	9.61536	88
chr13	41249438	41249619	SRR8284516_trimmed.fq.sort.sort.q10.rmdup.narrowPeak_peak_11291	87	.	5.55556	11.9084	8.77236	110
chr13	41249896	41250068	SRR8284516_trimmed.fq.sort.sort.q10.rmdup.narrowPeak_peak_11292	72	.	5.10777	10.2934	7.26039	53
chr13	41250219	41250583	SRR8284516_trimmed.fq.sort.sort.q10.rmdup.narrowPeak_peak_11293	149	.	7.29596	18.463	14.9935	81
chr13	41266853	41267001	SRR8284516_trimmed.fq.sort.sort.q10.rmdup.narrowPeak_peak_11294	34	.	4.14594	6.10586	3.47855	125
chr13	41359229	41359573	SRR8284516_trimmed.fq.sort.sort.q10.rmdup.narrowPeak_peak_11295	48	.	4.71635	7.61719	4.80138	92
chr13	41457119	41457308	SRR8284516_trimmed.fq.sort.sort.q10.rmdup.narrowPeak_peak_11296	51	.	4.74563	7.9733	5.11434	92
chr13	41487058	41487218	SRR8284516_trimmed.fq.sort.sort.q10.rmdup.narrowPeak_peak_11297	26	.	3.45047	5.15488	2.68091	79
chr13	41605083	41605431	SRR8284516_trimmed.fq.sort.sort.q10.rmdup.narrowPeak_peak_11298	77	.	5.9819	10.7949	7.72606	103
chr13	41627517	41627674	SRR8284516_trimmed.fq.sort.sort.q10.rmdup.narrowPeak_peak_11299	79	.	5.91638	11.0617	7.97733	71
chr13	41662680	41662901	SRR8284516_trimmed.fq.sort.sort.q10.rmdup.narrowPeak_peak_11300	47	.	4.66978	7.53833	4.72871	83
chr13	41689218	41689414	SRR8284516_trimmed.fq.sort.sort.q10.rmdup.narrowPeak_peak_11301	21	.	3.43737	4.49911	2.17182	84
chr13	41775988	41776152	SRR8284516_trimmed.fq.sort.sort.q10.rmdup.narrowPeak_peak_11302	23	.	3.46391	4.74729	2.32426	19
chr13	41997740	41998011	SRR8284516_trimmed.fq.sort.sort.q10.rmdup.narrowPeak_peak_11303	79	.	5.91638	11.0617	7.97733	140
chr13	42052050	42052213	SRR8284516_trimmed.fq.sort.sort.q10.rmdup.narrowPeak_peak_11304	99	.	6.01024	13.2063	9.99752	65
chr13	42052838	42053200	SRR8284516_trimmed.fq.sort.sort.q10.rmdup.narrowPeak_peak_11305	50	.	4.37468	7.90431	5.06481	267
chr13	42076780	42076969	SRR8284516_trimmed.fq.sort.sort.q10.rmdup.narrowPeak_peak_11306	38	.	3.83951	6.59697	3.89093	85
chr13	42077610	42077789	SRR8284516_trimmed.fq.sort.sort.q10.rmdup.narrowPeak_peak_11307	20	.	3.01261	4.35263	2.0486	158
chr13	42092544	42092754	SRR8284516_trimmed.fq.sort.sort.q10.rmdup.narrowPeak_peak_11308	44	.	4.0083	7.19153	4.41087	89
chr13	42150423	42150571	SRR8284516_trimmed.fq.sort.sort.q10.rmdup.narrowPeak_peak_11309	45	.	4.37675	7.32337	4.53161	58
chr13	42155254	42155408	SRR8284516_trimmed.fq.sort.sort.q10.rmdup.narrowPeak_peak_11310	40	.	4.09389	6.81233	4.08653	97
chr13	42165456	42165668	SRR8284516_trimmed.fq.sort.sort.q10.rmdup.narrowPeak_peak_11311	86	.	5.86098	11.7322	8.60962	115
chr13	42269004	42269184	SRR8284516_trimmed.fq.sort.sort.q10.rmdup.narrowPeak_peak_11312	72	.	5.08854	10.2555	7.22479	86
chr13	42270451	42270866	SRR8284516_trimmed.fq.sort.sort.q10.rmdup.narrowPeak_peak_11313	137	.	6.91563	17.2046	13.7944	210
chr13	42657097	42657245	SRR8284516_trimmed.fq.sort.sort.q10.rmdup.narrowPeak_peak_11314	51	.	4.92627	7.97021	5.11222	46
chr13	42828491	42828667	SRR8284516_trimmed.fq.sort.sort.q10.rmdup.narrowPeak_peak_11315	52	.	4.81325	8.09063	5.22352	63
chr13	42910404	42910642	SRR8284516_trimmed.fq.sort.sort.q10.rmdup.narrowPeak_peak_11316	35	.	4.22252	6.23151	3.56051	113
chr13	42934503	42934651	SRR8284516_trimmed.fq.sort.sort.q10.rmdup.narrowPeak_peak_11317	35	.	4.22252	6.23151	3.56051	100
chr13	43004193	43004511	SRR8284516_trimmed.fq.sort.sort.q10.rmdup.narrowPeak_peak_11318	43	.	4.5744	7.08511	4.31344	66
chr13	43102185	43102333	SRR8284516_trimmed.fq.sort.sort.q10.rmdup.narrowPeak_peak_11319	26	.	3.7057	5.14418	2.67112	29
chr13	43135467	43135628	SRR8284516_trimmed.fq.sort.sort.q10.rmdup.narrowPeak_peak_11320	49	.	4.49388	7.8295	4.99605	52
chr13	43171136	43171413	SRR8284516_trimmed.fq.sort.sort.q10.rmdup.narrowPeak_peak_11321	127	.	6.20932	16.1075	12.7502	99
chr13	43171536	43171843	SRR8284516_trimmed.fq.sort.sort.q10.rmdup.narrowPeak_peak_11322	323	.	10.4585	36.5948	32.3929	141
chr13	43188132	43188280	SRR8284516_trimmed.fq.sort.sort.q10.rmdup.narrowPeak_peak_11323	36	.	4.11288	6.31083	3.63247	62
chr13	43211639	43211802	SRR8284516_trimmed.fq.sort.sort.q10.rmdup.narrowPeak_peak_11324	53	.	4.90645	8.25155	5.37247	92
chr13	43222384	43222532	SRR8284516_trimmed.fq.sort.sort.q10.rmdup.narrowPeak_peak_11325	39	.	4.15677	6.65377	3.94225	50
chr13	43365182	43365334	SRR8284516_trimmed.fq.sort.sort.q10.rmdup.narrowPeak_peak_11326	37	.	3.88964	6.43547	3.74525	59
chr13	43365663	43365966	SRR8284516_trimmed.fq.sort.sort.q10.rmdup.narrowPeak_peak_11327	417	.	13.9112	46.3262	41.7908	132
chr13	43377400	43377548	SRR8284516_trimmed.fq.sort.sort.q10.rmdup.narrowPeak_peak_11328	30	.	3.8506	5.61624	3.04315	43
chr13	43398352	43398621	SRR8284516_trimmed.fq.sort.sort.q10.rmdup.narrowPeak_peak_11329	361	.	12.7759	40.438	36.1001	138
chr13	43398731	43398991	SRR8284516_trimmed.fq.sort.sort.q10.rmdup.narrowPeak_peak_11330	77	.	5.39316	10.8486	7.77664	140
chr13	43421783	43421936	SRR8284516_trimmed.fq.sort.sort.q10.rmdup.narrowPeak_peak_11331	43	.	4.5744	7.08511	4.31344	113
chr13	43479966	43480543	SRR8284516_trimmed.fq.sort.sort.q10.rmdup.narrowPeak_peak_11332	279	.	9.28993	31.9671	27.9406	405
chr13	43481587	43481802	SRR8284516_trimmed.fq.sort.sort.q10.rmdup.narrowPeak_peak_11333	30	.	3.3724	5.66643	3.08802	175
chr13	43482057	43482205	SRR8284516_trimmed.fq.sort.sort.q10.rmdup.narrowPeak_peak_11334	29	.	3.31044	5.53932	2.97412	19
chr13	43503482	43503813	SRR8284516_trimmed.fq.sort.sort.q10.rmdup.narrowPeak_peak_11335	94	.	6.1011	12.5754	9.40317	243
chr13	43560366	43560529	SRR8284516_trimmed.fq.sort.sort.q10.rmdup.narrowPeak_peak_11336	77	.	5.9819	10.7949	7.72606	68
chr13	43600130	43600278	SRR8284516_trimmed.fq.sort.sort.q10.rmdup.narrowPeak_peak_11337	34	.	4.10397	6.03679	3.41711	96
chr13	43740061	43740209	SRR8284516_trimmed.fq.sort.sort.q10.rmdup.narrowPeak_peak_11338	59	.	5.27815	8.88473	5.95035	80
chr13	43864275	43864477	SRR8284516_trimmed.fq.sort.sort.q10.rmdup.narrowPeak_peak_11339	51	.	4.60883	8.03881	5.17548	103
chr13	43865456	43865765	SRR8284516_trimmed.fq.sort.sort.q10.rmdup.narrowPeak_peak_11340	46	.	4.47334	7.49524	4.68962	46
chr13	43892240	43892438	SRR8284516_trimmed.fq.sort.sort.q10.rmdup.narrowPeak_peak_11341	84	.	5.98312	11.5662	8.45298	79
chr13	43899980	43900181	SRR8284516_trimmed.fq.sort.sort.q10.rmdup.narrowPeak_peak_11342	43	.	4.42926	7.12741	4.35183	66
chr13	43929715	43929971	SRR8284516_trimmed.fq.sort.sort.q10.rmdup.narrowPeak_peak_11343	64	.	3.74211	9.46208	6.48896	108
chr13	43931178	43931464	SRR8284516_trimmed.fq.sort.sort.q10.rmdup.narrowPeak_peak_11344	28	.	2.85171	5.44846	2.8931	218
chr13	43944169	43944326	SRR8284516_trimmed.fq.sort.sort.q10.rmdup.narrowPeak_peak_11345	35	.	3.93214	6.25587	3.58233	90
chr13	43985912	43986087	SRR8284516_trimmed.fq.sort.sort.q10.rmdup.narrowPeak_peak_11346	52	.	4.4596	8.06603	5.2007	92
chr13	43988150	43988365	SRR8284516_trimmed.fq.sort.sort.q10.rmdup.narrowPeak_peak_11347	36	.	3.9818	6.34446	3.66244	70
chr13	44026340	44026746	SRR8284516_trimmed.fq.sort.sort.q10.rmdup.narrowPeak_peak_11348	107	.	6.61933	13.9583	10.7094	82
chr13	44120979	44121162	SRR8284516_trimmed.fq.sort.sort.q10.rmdup.narrowPeak_peak_11349	53	.	4.56596	8.26685	5.38656	64
chr13	44131872	44132061	SRR8284516_trimmed.fq.sort.sort.q10.rmdup.narrowPeak_peak_11350	39	.	4.29383	6.61693	3.9091	66
chr13	44182859	44183078	SRR8284516_trimmed.fq.sort.sort.q10.rmdup.narrowPeak_peak_11351	99	.	5.58285	13.1059	9.90263	128
chr13	44260642	44261136	SRR8284516_trimmed.fq.sort.sort.q10.rmdup.narrowPeak_peak_11352	40	.	4.37946	6.76061	4.03902	250
chr13	44353917	44354197	SRR8284516_trimmed.fq.sort.sort.q10.rmdup.narrowPeak_peak_11353	34	.	4.14594	6.10586	3.47855	141
chr13	44370306	44370459	SRR8284516_trimmed.fq.sort.sort.q10.rmdup.narrowPeak_peak_11354	40	.	4.25015	6.81714	4.09059	50
chr13	44419359	44419567	SRR8284516_trimmed.fq.sort.sort.q10.rmdup.narrowPeak_peak_11355	44	.	4.0083	7.19153	4.41087	135
chr13	44420493	44420709	SRR8284516_trimmed.fq.sort.sort.q10.rmdup.narrowPeak_peak_11356	32	.	3.56159	5.81467	3.21942	134
chr13	44455406	44455554	SRR8284516_trimmed.fq.sort.sort.q10.rmdup.narrowPeak_peak_11357	27	.	3.59454	5.18415	2.70572	87
chr13	44495053	44495337	SRR8284516_trimmed.fq.sort.sort.q10.rmdup.narrowPeak_peak_11358	22	.	3.19913	4.69862	2.28165	89
chr13	44496066	44496361	SRR8284516_trimmed.fq.sort.sort.q10.rmdup.narrowPeak_peak_11359	43	.	4.10172	7.09986	4.32648	56
chr13	44496507	44496670	SRR8284516_trimmed.fq.sort.sort.q10.rmdup.narrowPeak_peak_11360	30	.	3.60268	5.65828	3.08031	119
chr13	44503192	44503408	SRR8284516_trimmed.fq.sort.sort.q10.rmdup.narrowPeak_peak_11361	77	.	5.9819	10.7949	7.72606	132
chr13	44510336	44510484	SRR8284516_trimmed.fq.sort.sort.q10.rmdup.narrowPeak_peak_11362	38	.	4.25226	6.54692	3.84566	102
chr13	44535509	44535789	SRR8284516_trimmed.fq.sort.sort.q10.rmdup.narrowPeak_peak_11363	120	.	7.4114	15.3964	12.0755	84
chr13	44573808	44574044	SRR8284516_trimmed.fq.sort.sort.q10.rmdup.narrowPeak_peak_11364	43	.	4.42926	7.12741	4.35183	106
chr13	44609112	44609313	SRR8284516_trimmed.fq.sort.sort.q10.rmdup.narrowPeak_peak_11365	62	.	5.06978	9.1945	6.23908	137
chr13	44667382	44667653	SRR8284516_trimmed.fq.sort.sort.q10.rmdup.narrowPeak_peak_11366	48	.	4.71635	7.61719	4.80138	123
chr13	44731021	44731255	SRR8284516_trimmed.fq.sort.sort.q10.rmdup.narrowPeak_peak_11367	400	.	9.99688	44.5284	40.0512	139
chr13	44733159	44733307	SRR8284516_trimmed.fq.sort.sort.q10.rmdup.narrowPeak_peak_11368	64	.	4.02602	9.4369	6.46549	74
chr13	44733722	44733971	SRR8284516_trimmed.fq.sort.sort.q10.rmdup.narrowPeak_peak_11369	44	.	3.46043	7.22661	4.44278	70
chr13	44738652	44738894	SRR8284516_trimmed.fq.sort.sort.q10.rmdup.narrowPeak_peak_11370	52	.	4.66853	8.14679	5.27532	125
chr13	44744496	44744649	SRR8284516_trimmed.fq.sort.sort.q10.rmdup.narrowPeak_peak_11371	50	.	4.6799	7.85871	5.02343	93
chr13	44746509	44746664	SRR8284516_trimmed.fq.sort.sort.q10.rmdup.narrowPeak_peak_11372	58	.	4.99189	8.72334	5.80989	101
chr13	44758898	44759046	SRR8284516_trimmed.fq.sort.sort.q10.rmdup.narrowPeak_peak_11373	40	.	4.35774	6.72422	4.00602	42
chr13	44762792	44762961	SRR8284516_trimmed.fq.sort.sort.q10.rmdup.narrowPeak_peak_11374	38	.	4.25226	6.54692	3.84566	97
chr13	44775543	44775840	SRR8284516_trimmed.fq.sort.sort.q10.rmdup.narrowPeak_peak_11375	59	.	5.27815	8.88473	5.95035	168
chr13	44839786	44839934	SRR8284516_trimmed.fq.sort.sort.q10.rmdup.narrowPeak_peak_11376	56	.	4.41819	8.58813	5.6848	71
chr13	44843450	44843697	SRR8284516_trimmed.fq.sort.sort.q10.rmdup.narrowPeak_peak_11377	115	.	6.21712	14.8631	11.57	122
chr13	44848242	44848421	SRR8284516_trimmed.fq.sort.sort.q10.rmdup.narrowPeak_peak_11378	68	.	5.42923	9.8357	6.83078	79
chr13	44868337	44868490	SRR8284516_trimmed.fq.sort.sort.q10.rmdup.narrowPeak_peak_11379	58	.	5.18242	8.72287	5.80974	33
chr13	44930313	44930539	SRR8284516_trimmed.fq.sort.sort.q10.rmdup.narrowPeak_peak_11380	34	.	3.94657	6.02617	3.408	107
chr13	44930981	44931178	SRR8284516_trimmed.fq.sort.sort.q10.rmdup.narrowPeak_peak_11381	67	.	5.35332	9.70155	6.71233	104
chr13	44932430	44932600	SRR8284516_trimmed.fq.sort.sort.q10.rmdup.narrowPeak_peak_11382	61	.	5.00353	9.07457	6.12728	64
chr13	44942976	44943186	SRR8284516_trimmed.fq.sort.sort.q10.rmdup.narrowPeak_peak_11383	44	.	4.03647	7.24726	4.46189	62
chr13	44951945	44952148	SRR8284516_trimmed.fq.sort.sort.q10.rmdup.narrowPeak_peak_11384	41	.	3.72424	6.87043	4.13924	75
chr13	44954023	44954203	SRR8284516_trimmed.fq.sort.sort.q10.rmdup.narrowPeak_peak_11385	83	.	5.1704	11.478	8.36973	85
chr13	44964352	44964519	SRR8284516_trimmed.fq.sort.sort.q10.rmdup.narrowPeak_peak_11386	33	.	3.77521	5.97344	3.3603	95
chr13	45001412	45001598	SRR8284516_trimmed.fq.sort.sort.q10.rmdup.narrowPeak_peak_11387	42	.	4.02536	6.95473	4.21485	79
chr13	45001675	45001989	SRR8284516_trimmed.fq.sort.sort.q10.rmdup.narrowPeak_peak_11388	110	.	6.15218	14.3112	11.0445	168
chr13	45025354	45025553	SRR8284516_trimmed.fq.sort.sort.q10.rmdup.narrowPeak_peak_11389	86	.	6.33378	11.7874	8.65746	84
chr13	45038515	45038664	SRR8284516_trimmed.fq.sort.sort.q10.rmdup.narrowPeak_peak_11390	42	.	3.79395	7.01755	4.27278	96
chr13	45154196	45154409	SRR8284516_trimmed.fq.sort.sort.q10.rmdup.narrowPeak_peak_11391	96	.	6.68566	12.8032	9.61536	90
chr13	45324404	45324555	SRR8284516_trimmed.fq.sort.sort.q10.rmdup.narrowPeak_peak_11392	29	.	3.77881	5.49588	2.93522	88
chr13	45325538	45325686	SRR8284516_trimmed.fq.sort.sort.q10.rmdup.narrowPeak_peak_11393	23	.	3.48013	4.77411	2.3483	35
chr13	45345737	45345967	SRR8284516_trimmed.fq.sort.sort.q10.rmdup.narrowPeak_peak_11394	61	.	5.20833	9.10225	6.15323	88
chr13	45376540	45376721	SRR8284516_trimmed.fq.sort.sort.q10.rmdup.narrowPeak_peak_11395	59	.	5.26316	8.85943	5.93636	135
chr13	45389869	45390069	SRR8284516_trimmed.fq.sort.sort.q10.rmdup.narrowPeak_peak_11396	82	.	5.1193	11.3686	8.26652	96
chr13	45396804	45397191	SRR8284516_trimmed.fq.sort.sort.q10.rmdup.narrowPeak_peak_11397	110	.	4.77046	14.2812	11.0163	106
chr13	45398372	45398527	SRR8284516_trimmed.fq.sort.sort.q10.rmdup.narrowPeak_peak_11398	61	.	3.78965	9.07892	6.13148	106
chr13	45401549	45401826	SRR8284516_trimmed.fq.sort.sort.q10.rmdup.narrowPeak_peak_11399	45	.	3.41125	7.3301	4.53797	134
chr13	45413846	45414016	SRR8284516_trimmed.fq.sort.sort.q10.rmdup.narrowPeak_peak_11400	102	.	4.98571	13.5126	10.2886	57
chr13	45416790	45416962	SRR8284516_trimmed.fq.sort.sort.q10.rmdup.narrowPeak_peak_11401	45	.	3.62369	7.38855	4.5917	68
chr13	45429341	45429495	SRR8284516_trimmed.fq.sort.sort.q10.rmdup.narrowPeak_peak_11402	31	.	3.90625	5.70917	3.1253	108
chr13	45443095	45443284	SRR8284516_trimmed.fq.sort.sort.q10.rmdup.narrowPeak_peak_11403	63	.	4.31406	9.26645	6.30649	89
chr13	45444819	45444967	SRR8284516_trimmed.fq.sort.sort.q10.rmdup.narrowPeak_peak_11404	45	.	3.80304	7.29408	4.50478	69
chr13	45446445	45446596	SRR8284516_trimmed.fq.sort.sort.q10.rmdup.narrowPeak_peak_11405	38	.	3.69855	6.56776	3.86472	80
chr13	45455339	45455532	SRR8284516_trimmed.fq.sort.sort.q10.rmdup.narrowPeak_peak_11406	30	.	3.56198	5.58319	3.01384	132
chr13	45455740	45455967	SRR8284516_trimmed.fq.sort.sort.q10.rmdup.narrowPeak_peak_11407	29	.	3.50912	5.48524	2.92596	70
chr13	45468915	45469078	SRR8284516_trimmed.fq.sort.sort.q10.rmdup.narrowPeak_peak_11408	105	.	5.09857	13.8075	10.5685	77
chr13	45469465	45469707	SRR8284516_trimmed.fq.sort.sort.q10.rmdup.narrowPeak_peak_11409	50	.	3.73895	7.91639	5.07627	126
chr13	45470012	45470646	SRR8284516_trimmed.fq.sort.sort.q10.rmdup.narrowPeak_peak_11410	91	.	4.78273	12.3016	9.144	132
chr13	45516619	45516797	SRR8284516_trimmed.fq.sort.sort.q10.rmdup.narrowPeak_peak_11411	84	.	5.37477	11.5428	8.43094	93
chr13	45533396	45533544	SRR8284516_trimmed.fq.sort.sort.q10.rmdup.narrowPeak_peak_11412	52	.	4.47698	8.09897	5.23114	91
chr13	45718201	45718427	SRR8284516_trimmed.fq.sort.sort.q10.rmdup.narrowPeak_peak_11413	40	.	4.37946	6.76061	4.03902	137
chr13	45749202	45749419	SRR8284516_trimmed.fq.sort.sort.q10.rmdup.narrowPeak_peak_11414	19	.	3.16857	4.25371	1.96486	117
chr13	45763076	45763244	SRR8284516_trimmed.fq.sort.sort.q10.rmdup.narrowPeak_peak_11415	28	.	3.87064	5.41182	2.86017	40
chr13	45789827	45790182	SRR8284516_trimmed.fq.sort.sort.q10.rmdup.narrowPeak_peak_11416	111	.	7.10997	14.409	11.1377	249
chr13	45804182	45804362	SRR8284516_trimmed.fq.sort.sort.q10.rmdup.narrowPeak_peak_11417	27	.	3.74302	5.20494	2.72423	87
chr13	45841136	45841303	SRR8284516_trimmed.fq.sort.sort.q10.rmdup.narrowPeak_peak_11418	43	.	4.5614	7.06359	4.31344	108
chr13	45910055	45910209	SRR8284516_trimmed.fq.sort.sort.q10.rmdup.narrowPeak_peak_11419	39	.	4.29383	6.61693	3.9091	23
chr13	45923070	45923393	SRR8284516_trimmed.fq.sort.sort.q10.rmdup.narrowPeak_peak_11420	69	.	5.32104	9.99584	6.98122	231
chr13	46020112	46020426	SRR8284516_trimmed.fq.sort.sort.q10.rmdup.narrowPeak_peak_11421	108	.	6.48691	14.1364	10.8787	75
chr13	46042368	46042655	SRR8284516_trimmed.fq.sort.sort.q10.rmdup.narrowPeak_peak_11422	26	.	3.72427	5.17442	2.69767	59
chr13	46162814	46163070	SRR8284516_trimmed.fq.sort.sort.q10.rmdup.narrowPeak_peak_11423	30	.	3.8506	5.61624	3.04315	133
chr13	46221789	46222039	SRR8284516_trimmed.fq.sort.sort.q10.rmdup.narrowPeak_peak_11424	65	.	5.2795	9.57048	6.58977	113
chr13	46270359	46270518	SRR8284516_trimmed.fq.sort.sort.q10.rmdup.narrowPeak_peak_11425	43	.	4.5744	7.08511	4.31344	70
chr13	46314693	46314853	SRR8284516_trimmed.fq.sort.sort.q10.rmdup.narrowPeak_peak_11426	35	.	4.22252	6.23151	3.56051	38
chr13	46343312	46343466	SRR8284516_trimmed.fq.sort.sort.q10.rmdup.narrowPeak_peak_11427	24	.	3.56356	4.91157	2.4684	142
chr13	46451609	46451757	SRR8284516_trimmed.fq.sort.sort.q10.rmdup.narrowPeak_peak_11428	51	.	4.92627	7.97021	5.11222	65
chr13	46517459	46517739	SRR8284516_trimmed.fq.sort.sort.q10.rmdup.narrowPeak_peak_11429	34	.	4.14594	6.10586	3.47855	83
chr13	46628567	46628840	SRR8284516_trimmed.fq.sort.sort.q10.rmdup.narrowPeak_peak_11430	59	.	5.27815	8.88473	5.95035	174
chr13	46669076	46669398	SRR8284516_trimmed.fq.sort.sort.q10.rmdup.narrowPeak_peak_11431	115	.	7.33035	14.7966	11.5064	204
chr13	46726588	46726982	SRR8284516_trimmed.fq.sort.sort.q10.rmdup.narrowPeak_peak_11432	206	.	7.156	24.3371	20.6135	266
chr13	46727170	46727773	SRR8284516_trimmed.fq.sort.sort.q10.rmdup.narrowPeak_peak_11433	223	.	7.45914	26.1383	22.3413	344
chr13	46802984	46803135	SRR8284516_trimmed.fq.sort.sort.q10.rmdup.narrowPeak_peak_11434	50	.	4.53155	7.89831	5.05947	56
chr13	46808246	46808394	SRR8284516_trimmed.fq.sort.sort.q10.rmdup.narrowPeak_peak_11435	39	.	4.17512	6.68595	3.97203	112
chr13	46815063	46815300	SRR8284516_trimmed.fq.sort.sort.q10.rmdup.narrowPeak_peak_11436	20	.	3.23758	4.37001	2.06278	143
chr13	46815978	46816165	SRR8284516_trimmed.fq.sort.sort.q10.rmdup.narrowPeak_peak_11437	47	.	4.49317	7.53037	4.72182	82
chr13	46835855	46836078	SRR8284516_trimmed.fq.sort.sort.q10.rmdup.narrowPeak_peak_11438	17	.	3.16376	4.05906	1.79694	41
chr13	46837102	46837250	SRR8284516_trimmed.fq.sort.sort.q10.rmdup.narrowPeak_peak_11439	38	.	4.25226	6.54692	3.84566	52
chr13	46847082	46847230	SRR8284516_trimmed.fq.sort.sort.q10.rmdup.narrowPeak_peak_11440	32	.	3.70135	5.83914	3.24099	26
chr13	46914272	46914437	SRR8284516_trimmed.fq.sort.sort.q10.rmdup.narrowPeak_peak_11441	77	.	4.84782	10.7778	7.71458	68
chr13	46971342	46971504	SRR8284516_trimmed.fq.sort.sort.q10.rmdup.narrowPeak_peak_11442	57	.	5.15606	8.67815	5.76821	109
chr13	47034812	47034960	SRR8284516_trimmed.fq.sort.sort.q10.rmdup.narrowPeak_peak_11443	28	.	3.53376	5.30373	2.80963	57
chr13	47105158	47105837	SRR8284516_trimmed.fq.sort.sort.q10.rmdup.narrowPeak_peak_11444	232	.	6.97648	27.1316	23.2943	505
chr13	47106526	47106871	SRR8284516_trimmed.fq.sort.sort.q10.rmdup.narrowPeak_peak_11445	259	.	7.38804	29.8687	25.9232	147
chr13	47198948	47199143	SRR8284516_trimmed.fq.sort.sort.q10.rmdup.narrowPeak_peak_11446	35	.	4.22252	6.23151	3.56051	90
chr13	47217683	47217913	SRR8284516_trimmed.fq.sort.sort.q10.rmdup.narrowPeak_peak_11447	30	.	3.88752	5.67794	3.09758	199
chr13	47311105	47311281	SRR8284516_trimmed.fq.sort.sort.q10.rmdup.narrowPeak_peak_11448	51	.	4.91228	7.9468	5.10364	137
chr13	47372638	47372814	SRR8284516_trimmed.fq.sort.sort.q10.rmdup.narrowPeak_peak_11449	51	.	4.92627	7.97021	5.11222	85
chr13	47391031	47391227	SRR8284516_trimmed.fq.sort.sort.q10.rmdup.narrowPeak_peak_11450	38	.	4.25226	6.54692	3.84566	71
chr13	47643910	47644216	SRR8284516_trimmed.fq.sort.sort.q10.rmdup.narrowPeak_peak_11451	28	.	3.87064	5.41182	2.86017	224
chr13	48114397	48114578	SRR8284516_trimmed.fq.sort.sort.q10.rmdup.narrowPeak_peak_11452	22	.	3.51877	4.62881	2.22071	86
chr13	48125401	48125549	SRR8284516_trimmed.fq.sort.sort.q10.rmdup.narrowPeak_peak_11453	35	.	4.22252	6.23151	3.56051	38
chr13	48227098	48227500	SRR8284516_trimmed.fq.sort.sort.q10.rmdup.narrowPeak_peak_11454	94	.	5.70154	12.5855	9.41242	238
chr13	48228030	48228404	SRR8284516_trimmed.fq.sort.sort.q10.rmdup.narrowPeak_peak_11455	118	.	6.5838	15.1882	11.8771	241
chr13	48260579	48260746	SRR8284516_trimmed.fq.sort.sort.q10.rmdup.narrowPeak_peak_11456	59	.	5.27815	8.88473	5.95035	41
chr13	48275515	48275832	SRR8284516_trimmed.fq.sort.sort.q10.rmdup.narrowPeak_peak_11457	52	.	4.81325	8.09063	5.22352	222
chr13	48317064	48317212	SRR8284516_trimmed.fq.sort.sort.q10.rmdup.narrowPeak_peak_11458	33	.	4.06284	5.96895	3.35646	49
chr13	48462219	48462367	SRR8284516_trimmed.fq.sort.sort.q10.rmdup.narrowPeak_peak_11459	22	.	3.51877	4.62881	2.22071	27
chr13	48513098	48513425	SRR8284516_trimmed.fq.sort.sort.q10.rmdup.narrowPeak_peak_11460	43	.	4.5744	7.08511	4.31344	81
chr13	48533560	48533757	SRR8284516_trimmed.fq.sort.sort.q10.rmdup.narrowPeak_peak_11461	59	.	5.27815	8.88473	5.95035	87
chr13	48545328	48545763	SRR8284516_trimmed.fq.sort.sort.q10.rmdup.narrowPeak_peak_11462	350	.	9.25868	39.3546	35.0561	318
chr13	48546194	48546495	SRR8284516_trimmed.fq.sort.sort.q10.rmdup.narrowPeak_peak_11463	527	.	12.0208	57.6941	52.7932	156
chr13	48577957	48578195	SRR8284516_trimmed.fq.sort.sort.q10.rmdup.narrowPeak_peak_11464	41	.	4.26933	6.85055	4.12055	123
chr13	48716674	48716912	SRR8284516_trimmed.fq.sort.sort.q10.rmdup.narrowPeak_peak_11465	113	.	6.74012	14.6181	11.3367	103
chr13	48717151	48717492	SRR8284516_trimmed.fq.sort.sort.q10.rmdup.narrowPeak_peak_11466	44	.	4.32077	7.22317	4.43943	228
chr13	48869674	48870161	SRR8284516_trimmed.fq.sort.sort.q10.rmdup.narrowPeak_peak_11467	82	.	4.32011	11.388	8.28461	367
chr13	48871250	48871601	SRR8284516_trimmed.fq.sort.sort.q10.rmdup.narrowPeak_peak_11468	201	.	6.81113	23.8426	20.1396	161
chr13	48878011	48878239	SRR8284516_trimmed.fq.sort.sort.q10.rmdup.narrowPeak_peak_11469	62	.	4.41251	9.18333	6.22891	101
chr13	48878356	48878670	SRR8284516_trimmed.fq.sort.sort.q10.rmdup.narrowPeak_peak_11470	250	.	8.9644	28.9179	25.01	191
chr13	48951717	48951865	SRR8284516_trimmed.fq.sort.sort.q10.rmdup.narrowPeak_peak_11471	30	.	3.8324	5.58578	3.01546	78
chr13	48966699	48966985	SRR8284516_trimmed.fq.sort.sort.q10.rmdup.narrowPeak_peak_11472	42	.	3.14814	7.03644	4.2895	201
chr13	48967140	48967695	SRR8284516_trimmed.fq.sort.sort.q10.rmdup.narrowPeak_peak_11473	180	.	5.68659	21.6212	18.0123	403
chr13	48968465	48968791	SRR8284516_trimmed.fq.sort.sort.q10.rmdup.narrowPeak_peak_11474	465	.	9.67823	51.2807	46.5829	187
chr13	49044424	49044572	SRR8284516_trimmed.fq.sort.sort.q10.rmdup.narrowPeak_peak_11475	45	.	4.37675	7.32337	4.53161	64
chr13	49103547	49103695	SRR8284516_trimmed.fq.sort.sort.q10.rmdup.narrowPeak_peak_11476	54	.	4.58419	8.30107	5.41816	40
chr13	49332143	49332291	SRR8284516_trimmed.fq.sort.sort.q10.rmdup.narrowPeak_peak_11477	33	.	4.06284	5.96895	3.35646	87
chr13	49340944	49341264	SRR8284516_trimmed.fq.sort.sort.q10.rmdup.narrowPeak_peak_11478	173	.	6.40268	20.8958	17.3182	198
chr13	49341672	49342027	SRR8284516_trimmed.fq.sort.sort.q10.rmdup.narrowPeak_peak_11479	143	.	5.87445	17.7677	14.332	138
chr13	49370279	49370431	SRR8284516_trimmed.fq.sort.sort.q10.rmdup.narrowPeak_peak_11480	40	.	3.12712	6.77221	4.05007	74
chr13	49370943	49371191	SRR8284516_trimmed.fq.sort.sort.q10.rmdup.narrowPeak_peak_11481	54	.	3.45145	8.36329	5.47673	138
chr13	49420548	49421011	SRR8284516_trimmed.fq.sort.sort.q10.rmdup.narrowPeak_peak_11482	167	.	7.27321	20.3216	16.7698	326
chr13	49421532	49421860	SRR8284516_trimmed.fq.sort.sort.q10.rmdup.narrowPeak_peak_11483	131	.	6.41252	16.564	13.1858	192
chr13	49443513	49443722	SRR8284516_trimmed.fq.sort.sort.q10.rmdup.narrowPeak_peak_11484	36	.	4.13223	6.34373	3.66216	122
chr13	49465398	49465546	SRR8284516_trimmed.fq.sort.sort.q10.rmdup.narrowPeak_peak_11485	58	.	4.64972	8.73766	5.82334	30
chr13	49545757	49545928	SRR8284516_trimmed.fq.sort.sort.q10.rmdup.narrowPeak_peak_11486	68	.	5.63003	9.82682	6.82275	85
chr13	49652289	49652691	SRR8284516_trimmed.fq.sort.sort.q10.rmdup.narrowPeak_peak_11487	257	.	8.80705	29.6482	25.7109	138
chr13	49653129	49653859	SRR8284516_trimmed.fq.sort.sort.q10.rmdup.narrowPeak_peak_11488	185	.	7.25547	22.1983	18.5639	254
chr13	49681760	49681927	SRR8284516_trimmed.fq.sort.sort.q10.rmdup.narrowPeak_peak_11489	50	.	4.35808	7.87256	5.03557	57
chr13	49682123	49682742	SRR8284516_trimmed.fq.sort.sort.q10.rmdup.narrowPeak_peak_11490	202	.	8.71616	23.9669	20.2586	146
chr13	49798055	49798329	SRR8284516_trimmed.fq.sort.sort.q10.rmdup.narrowPeak_peak_11491	105	.	7.03753	13.841	10.5983	145
chr13	50417936	50418205	SRR8284516_trimmed.fq.sort.sort.q10.rmdup.narrowPeak_peak_11492	51	.	4.92627	7.97021	5.11222	127
chr13	50426479	50426722	SRR8284516_trimmed.fq.sort.sort.q10.rmdup.narrowPeak_peak_11493	24	.	3.20044	4.90259	2.46086	96
chr13	50963235	50963459	SRR8284516_trimmed.fq.sort.sort.q10.rmdup.narrowPeak_peak_11494	124	.	6.87871	15.7715	12.4324	131
chr13	50991152	50991355	SRR8284516_trimmed.fq.sort.sort.q10.rmdup.narrowPeak_peak_11495	49	.	4.49388	7.8295	4.99605	78
chr13	50992592	50992780	SRR8284516_trimmed.fq.sort.sort.q10.rmdup.narrowPeak_peak_11496	113	.	6.52387	14.6365	11.3543	90
chr13	51022733	51023021	SRR8284516_trimmed.fq.sort.sort.q10.rmdup.narrowPeak_peak_11497	34	.	3.48532	6.12578	3.4963	58
chr13	51023468	51023655	SRR8284516_trimmed.fq.sort.sort.q10.rmdup.narrowPeak_peak_11498	31	.	3.40426	5.73144	3.14628	83
chr13	51100913	51101079	SRR8284516_trimmed.fq.sort.sort.q10.rmdup.narrowPeak_peak_11499	85	.	5.45364	11.703	8.5818	65
chr13	51101411	51101885	SRR8284516_trimmed.fq.sort.sort.q10.rmdup.narrowPeak_peak_11500	109	.	6.08569	14.1734	10.9138	339
chr13	51189017	51189201	SRR8284516_trimmed.fq.sort.sort.q10.rmdup.narrowPeak_peak_11501	24	.	3.44195	4.92275	2.47826	48
chr13	51208537	51208703	SRR8284516_trimmed.fq.sort.sort.q10.rmdup.narrowPeak_peak_11502	42	.	4.0404	6.9834	4.24185	45
chr13	51214454	51214671	SRR8284516_trimmed.fq.sort.sort.q10.rmdup.narrowPeak_peak_11503	25	.	3.23326	4.96542	2.51634	127
chr13	51220813	51221175	SRR8284516_trimmed.fq.sort.sort.q10.rmdup.narrowPeak_peak_11504	159	.	5.28465	19.4753	15.9603	151
chr13	51221799	51222095	SRR8284516_trimmed.fq.sort.sort.q10.rmdup.narrowPeak_peak_11505	102	.	4.31613	13.4965	10.2731	176
chr13	51222369	51222604	SRR8284516_trimmed.fq.sort.sort.q10.rmdup.narrowPeak_peak_11506	60	.	3.5143	9.02395	6.07995	108
chr13	51229374	51229571	SRR8284516_trimmed.fq.sort.sort.q10.rmdup.narrowPeak_peak_11507	27	.	3.3836	5.25054	2.7643	60
chr13	51258442	51258681	SRR8284516_trimmed.fq.sort.sort.q10.rmdup.narrowPeak_peak_11508	68	.	3.28899	9.84065	6.83568	111
chr13	51259452	51259965	SRR8284516_trimmed.fq.sort.sort.q10.rmdup.narrowPeak_peak_11509	204	.	5.25733	24.1959	20.4782	373
chr13	51279267	51279537	SRR8284516_trimmed.fq.sort.sort.q10.rmdup.narrowPeak_peak_11510	82	.	3.63073	11.367	8.26515	128
chr13	51279827	51280050	SRR8284516_trimmed.fq.sort.sort.q10.rmdup.narrowPeak_peak_11511	145	.	4.592	17.9552	14.5108	85
chr13	51280523	51280851	SRR8284516_trimmed.fq.sort.sort.q10.rmdup.narrowPeak_peak_11512	106	.	4.10391	13.9329	10.6853	114
chr13	51313609	51313980	SRR8284516_trimmed.fq.sort.sort.q10.rmdup.narrowPeak_peak_11513	50	.	3.03315	7.86658	5.03023	115
chr13	51314898	51315111	SRR8284516_trimmed.fq.sort.sort.q10.rmdup.narrowPeak_peak_11514	88	.	3.73972	12.0277	8.88501	89
chr13	51315476	51315991	SRR8284516_trimmed.fq.sort.sort.q10.rmdup.narrowPeak_peak_11515	145	.	4.59865	17.9816	14.5363	108
chr13	51316215	51316391	SRR8284516_trimmed.fq.sort.sort.q10.rmdup.narrowPeak_peak_11516	50	.	3.04196	7.89756	5.05898	66
chr13	51332991	51333173	SRR8284516_trimmed.fq.sort.sort.q10.rmdup.narrowPeak_peak_11517	81	.	5.20538	11.195	8.10276	65
chr13	51355068	51355422	SRR8284516_trimmed.fq.sort.sort.q10.rmdup.narrowPeak_peak_11518	182	.	7.3141	21.8591	18.2387	241
chr13	51362981	51363139	SRR8284516_trimmed.fq.sort.sort.q10.rmdup.narrowPeak_peak_11519	42	.	3.88625	6.94821	4.2093	94
chr13	51373193	51373341	SRR8284516_trimmed.fq.sort.sort.q10.rmdup.narrowPeak_peak_11520	28	.	3.33868	5.3807	2.86017	26
chr13	51379358	51379644	SRR8284516_trimmed.fq.sort.sort.q10.rmdup.narrowPeak_peak_11521	103	.	4.86473	13.5337	10.3085	97
chr13	51380287	51380922	SRR8284516_trimmed.fq.sort.sort.q10.rmdup.narrowPeak_peak_11522	71	.	4.20712	10.191	7.16405	506
chr13	51405606	51405754	SRR8284516_trimmed.fq.sort.sort.q10.rmdup.narrowPeak_peak_11523	19	.	2.96182	4.25726	1.96725	110
chr13	51411522	51411684	SRR8284516_trimmed.fq.sort.sort.q10.rmdup.narrowPeak_peak_11524	46	.	3.45678	7.44925	4.64736	129
chr13	51412507	51412988	SRR8284516_trimmed.fq.sort.sort.q10.rmdup.narrowPeak_peak_11525	46	.	3.36738	7.43899	4.63763	340
chr13	51418243	51418462	SRR8284516_trimmed.fq.sort.sort.q10.rmdup.narrowPeak_peak_11526	58	.	3.9688	8.74071	5.82623	75
chr13	51522799	51523066	SRR8284516_trimmed.fq.sort.sort.q10.rmdup.narrowPeak_peak_11527	35	.	4.21053	6.21187	3.56051	43
chr13	51593519	51593727	SRR8284516_trimmed.fq.sort.sort.q10.rmdup.narrowPeak_peak_11528	35	.	4.22252	6.23151	3.56051	147
chr13	51644724	51644895	SRR8284516_trimmed.fq.sort.sort.q10.rmdup.narrowPeak_peak_11529	25	.	2.89874	5.03004	2.57172	115
chr13	51645318	51645966	SRR8284516_trimmed.fq.sort.sort.q10.rmdup.narrowPeak_peak_11530	542	.	12.2977	59.2058	54.2595	147
chr13	51651473	51652073	SRR8284516_trimmed.fq.sort.sort.q10.rmdup.narrowPeak_peak_11531	84	.	5.18766	11.5149	8.4044	453
chr13	51668699	51668997	SRR8284516_trimmed.fq.sort.sort.q10.rmdup.narrowPeak_peak_11532	52	.	4.81325	8.09063	5.22352	80
chr13	51686935	51687130	SRR8284516_trimmed.fq.sort.sort.q10.rmdup.narrowPeak_peak_11533	62	.	4.57206	9.2123	6.2557	81
chr13	51726273	51726449	SRR8284516_trimmed.fq.sort.sort.q10.rmdup.narrowPeak_peak_11534	63	.	4.08914	9.31525	6.35174	58
chr13	51731661	51731956	SRR8284516_trimmed.fq.sort.sort.q10.rmdup.narrowPeak_peak_11535	44	.	3.76954	7.22101	4.43767	80
chr13	51774215	51774375	SRR8284516_trimmed.fq.sort.sort.q10.rmdup.narrowPeak_peak_11536	43	.	4.28425	7.15755	4.37991	83
chr13	51804275	51804473	SRR8284516_trimmed.fq.sort.sort.q10.rmdup.narrowPeak_peak_11537	44	.	4.47113	7.1994	4.41749	71
chr13	51831257	51831438	SRR8284516_trimmed.fq.sort.sort.q10.rmdup.narrowPeak_peak_11538	40	.	4.37946	6.76061	4.03902	108
chr13	51859785	51859965	SRR8284516_trimmed.fq.sort.sort.q10.rmdup.narrowPeak_peak_11539	36	.	4.11288	6.31083	3.63247	56
chr13	51902768	51903123	SRR8284516_trimmed.fq.sort.sort.q10.rmdup.narrowPeak_peak_11540	86	.	5.31178	11.7781	8.65286	210
chr13	51997812	51998101	SRR8284516_trimmed.fq.sort.sort.q10.rmdup.narrowPeak_peak_11541	58	.	4.66757	8.77202	5.85526	68
chr13	52012911	52013249	SRR8284516_trimmed.fq.sort.sort.q10.rmdup.narrowPeak_peak_11542	44	.	3.89105	7.22058	4.43738	85
chr13	52039017	52039173	SRR8284516_trimmed.fq.sort.sort.q10.rmdup.narrowPeak_peak_11543	28	.	3.6063	5.43248	2.87917	42
chr13	52047805	52047953	SRR8284516_trimmed.fq.sort.sort.q10.rmdup.narrowPeak_peak_11544	28	.	3.87064	5.41182	2.86017	14
chr13	52069171	52069361	SRR8284516_trimmed.fq.sort.sort.q10.rmdup.narrowPeak_peak_11545	48	.	4.24533	7.65555	4.8367	76
chr13	52180628	52180954	SRR8284516_trimmed.fq.sort.sort.q10.rmdup.narrowPeak_peak_11546	41	.	4.11049	6.84266	4.1137	77
chr13	52207961	52208429	SRR8284516_trimmed.fq.sort.sort.q10.rmdup.narrowPeak_peak_11547	37	.	4.0156	6.40456	3.7175	360
chr13	52259454	52259630	SRR8284516_trimmed.fq.sort.sort.q10.rmdup.narrowPeak_peak_11548	51	.	4.92627	7.97021	5.11222	90
chr13	52295965	52296115	SRR8284516_trimmed.fq.sort.sort.q10.rmdup.narrowPeak_peak_11549	59	.	5.27815	8.88473	5.95035	83
chr13	52304390	52304610	SRR8284516_trimmed.fq.sort.sort.q10.rmdup.narrowPeak_peak_11550	24	.	3.58073	4.93977	2.49338	93
chr13	52433612	52433779	SRR8284516_trimmed.fq.sort.sort.q10.rmdup.narrowPeak_peak_11551	43	.	4.5744	7.08511	4.31344	97
chr13	52603311	52603562	SRR8284516_trimmed.fq.sort.sort.q10.rmdup.narrowPeak_peak_11552	81	.	5.59409	11.2319	8.13766	131
chr13	52624876	52625081	SRR8284516_trimmed.fq.sort.sort.q10.rmdup.narrowPeak_peak_11553	35	.	4.22252	6.23151	3.56051	128
chr13	52630165	52630313	SRR8284516_trimmed.fq.sort.sort.q10.rmdup.narrowPeak_peak_11554	43	.	4.5744	7.08511	4.31344	39
chr13	52688269	52688435	SRR8284516_trimmed.fq.sort.sort.q10.rmdup.narrowPeak_peak_11555	79	.	5.69135	11.0375	7.95457	72
chr13	52713010	52713158	SRR8284516_trimmed.fq.sort.sort.q10.rmdup.narrowPeak_peak_11556	26	.	3.5319	5.07723	2.61347	140
chr13	52786539	52786731	SRR8284516_trimmed.fq.sort.sort.q10.rmdup.narrowPeak_peak_11557	21	.	3.30966	4.49083	2.16578	143
chr13	52829534	52829682	SRR8284516_trimmed.fq.sort.sort.q10.rmdup.narrowPeak_peak_11558	30	.	3.48805	5.67264	3.09384	51
chr13	52854159	52854449	SRR8284516_trimmed.fq.sort.sort.q10.rmdup.narrowPeak_peak_11559	55	.	3.93701	8.39204	5.50305	216
chr13	52903459	52903613	SRR8284516_trimmed.fq.sort.sort.q10.rmdup.narrowPeak_peak_11560	42	.	3.55088	6.97509	4.2339	116
chr13	52929202	52929582	SRR8284516_trimmed.fq.sort.sort.q10.rmdup.narrowPeak_peak_11561	70	.	4.97611	10.0326	7.01581	118
chr13	52975712	52975987	SRR8284516_trimmed.fq.sort.sort.q10.rmdup.narrowPeak_peak_11562	140	.	5.00439	17.4342	14.0138	102
chr13	52976468	52976651	SRR8284516_trimmed.fq.sort.sort.q10.rmdup.narrowPeak_peak_11563	57	.	3.45508	8.60671	5.70175	98
chr13	52978802	52978950	SRR8284516_trimmed.fq.sort.sort.q10.rmdup.narrowPeak_peak_11564	57	.	3.53848	8.61897	5.71326	49
chr13	52980119	52980632	SRR8284516_trimmed.fq.sort.sort.q10.rmdup.narrowPeak_peak_11565	85	.	4.29849	11.6288	8.51171	122
chr13	53087179	53087340	SRR8284516_trimmed.fq.sort.sort.q10.rmdup.narrowPeak_peak_11566	32	.	3.85986	5.87639	3.27415	66
chr13	53095592	53095852	SRR8284516_trimmed.fq.sort.sort.q10.rmdup.narrowPeak_peak_11567	35	.	4.22252	6.23151	3.56051	69
chr13	53120376	53120701	SRR8284516_trimmed.fq.sort.sort.q10.rmdup.narrowPeak_peak_11568	32	.	3.45871	5.84201	3.24364	216
chr13	53143759	53143982	SRR8284516_trimmed.fq.sort.sort.q10.rmdup.narrowPeak_peak_11569	48	.	3.75805	7.70647	4.88339	127
chr13	53183685	53183858	SRR8284516_trimmed.fq.sort.sort.q10.rmdup.narrowPeak_peak_11570	35	.	2.95072	6.26796	3.59371	114
chr13	53202085	53202325	SRR8284516_trimmed.fq.sort.sort.q10.rmdup.narrowPeak_peak_11571	36	.	2.70432	6.35533	3.67251	105
chr13	53212334	53212730	SRR8284516_trimmed.fq.sort.sort.q10.rmdup.narrowPeak_peak_11572	179	.	5.65555	21.5152	17.9109	131
chr13	53244356	53244504	SRR8284516_trimmed.fq.sort.sort.q10.rmdup.narrowPeak_peak_11573	48	.	3.85475	7.66872	4.84878	87
chr13	53284823	53285545	SRR8284516_trimmed.fq.sort.sort.q10.rmdup.narrowPeak_peak_11574	451	.	10.1232	49.7964	45.1466	585
chr13	53285632	53285831	SRR8284516_trimmed.fq.sort.sort.q10.rmdup.narrowPeak_peak_11575	83	.	4.22678	11.4227	8.3174	111
chr13	53285922	53286092	SRR8284516_trimmed.fq.sort.sort.q10.rmdup.narrowPeak_peak_11576	143	.	5.46794	17.8003	14.3634	79
chr13	53308950	53309535	SRR8284516_trimmed.fq.sort.sort.q10.rmdup.narrowPeak_peak_11577	309	.	6.85324	35.1114	30.9654	216
chr13	53310129	53310604	SRR8284516_trimmed.fq.sort.sort.q10.rmdup.narrowPeak_peak_11578	146	.	4.72667	18.1528	14.6993	352
chr13	53342380	53342528	SRR8284516_trimmed.fq.sort.sort.q10.rmdup.narrowPeak_peak_11579	49	.	4.02986	7.78143	4.952	60
chr13	53358337	53358553	SRR8284516_trimmed.fq.sort.sort.q10.rmdup.narrowPeak_peak_11580	52	.	4.1876	8.11314	5.24425	126
chr13	53366372	53366535	SRR8284516_trimmed.fq.sort.sort.q10.rmdup.narrowPeak_peak_11581	82	.	5.27932	11.3475	8.24659	54
chr13	53377011	53377296	SRR8284516_trimmed.fq.sort.sort.q10.rmdup.narrowPeak_peak_11582	265	.	10.8077	30.5553	26.5829	122
chr13	53377545	53377740	SRR8284516_trimmed.fq.sort.sort.q10.rmdup.narrowPeak_peak_11583	112	.	6.68216	14.5085	11.2325	96
chr13	53561269	53561417	SRR8284516_trimmed.fq.sort.sort.q10.rmdup.narrowPeak_peak_11584	25	.	3.63324	5.02584	2.56821	130
chr13	53597359	53597517	SRR8284516_trimmed.fq.sort.sort.q10.rmdup.narrowPeak_peak_11585	79	.	5.48065	11.0162	7.93413	90
chr13	53742532	53742680	SRR8284516_trimmed.fq.sort.sort.q10.rmdup.narrowPeak_peak_11586	28	.	3.87064	5.41182	2.86017	112
chr13	53742801	53742949	SRR8284516_trimmed.fq.sort.sort.q10.rmdup.narrowPeak_peak_11587	35	.	4.22252	6.23151	3.56051	41
chr13	53768771	53769008	SRR8284516_trimmed.fq.sort.sort.q10.rmdup.narrowPeak_peak_11588	26	.	3.66911	5.08449	2.61894	73
chr13	53839444	53839621	SRR8284516_trimmed.fq.sort.sort.q10.rmdup.narrowPeak_peak_11589	51	.	4.92627	7.97021	5.11222	89
chr13	53887045	53887193	SRR8284516_trimmed.fq.sort.sort.q10.rmdup.narrowPeak_peak_11590	26	.	3.68732	5.1142	2.64502	97
chr13	53993492	53993764	SRR8284516_trimmed.fq.sort.sort.q10.rmdup.narrowPeak_peak_11591	59	.	5.27815	8.88473	5.95035	179
chr13	54072043	54072295	SRR8284516_trimmed.fq.sort.sort.q10.rmdup.narrowPeak_peak_11592	226	.	9.10523	26.4422	22.6329	128
chr13	54302524	54302744	SRR8284516_trimmed.fq.sort.sort.q10.rmdup.narrowPeak_peak_11593	53	.	4.52995	8.19906	5.32382	104
chr13	54303170	54303770	SRR8284516_trimmed.fq.sort.sort.q10.rmdup.narrowPeak_peak_11594	70	.	5.01303	10.1061	7.08487	147
chr13	54333228	54333391	SRR8284516_trimmed.fq.sort.sort.q10.rmdup.narrowPeak_peak_11595	31	.	3.51222	5.71945	3.13488	42
chr13	54350186	54350466	SRR8284516_trimmed.fq.sort.sort.q10.rmdup.narrowPeak_peak_11596	51	.	4.92627	7.97021	5.11222	120
chr13	54359189	54359380	SRR8284516_trimmed.fq.sort.sort.q10.rmdup.narrowPeak_peak_11597	28	.	3.87064	5.41182	2.86017	61
chr13	54402694	54402897	SRR8284516_trimmed.fq.sort.sort.q10.rmdup.narrowPeak_peak_11598	59	.	5.26316	8.85943	5.93636	130
chr13	54468202	54468759	SRR8284516_trimmed.fq.sort.sort.q10.rmdup.narrowPeak_peak_11599	599	.	13.5627	65.0252	59.9001	329
chr13	54488163	54488356	SRR8284516_trimmed.fq.sort.sort.q10.rmdup.narrowPeak_peak_11600	60	.	5.15863	9.01569	6.07241	95
chr13	54504060	54504313	SRR8284516_trimmed.fq.sort.sort.q10.rmdup.narrowPeak_peak_11601	59	.	5.27815	8.88473	5.95035	72
chr13	54524814	54524966	SRR8284516_trimmed.fq.sort.sort.q10.rmdup.narrowPeak_peak_11602	51	.	4.91228	7.9468	5.10364	54
chr13	54564807	54565330	SRR8284516_trimmed.fq.sort.sort.q10.rmdup.narrowPeak_peak_11603	205	.	7.69231	24.2565	20.5365	133
chr13	54565500	54565788	SRR8284516_trimmed.fq.sort.sort.q10.rmdup.narrowPeak_peak_11604	140	.	6.25684	17.4916	14.0684	115
chr13	54575157	54575496	SRR8284516_trimmed.fq.sort.sort.q10.rmdup.narrowPeak_peak_11605	131	.	6.41252	16.564	13.1858	101
chr13	54575578	54575941	SRR8284516_trimmed.fq.sort.sort.q10.rmdup.narrowPeak_peak_11606	51	.	4.16046	8.05647	5.19179	102
chr13	54582257	54582405	SRR8284516_trimmed.fq.sort.sort.q10.rmdup.narrowPeak_peak_11607	44	.	4.02234	7.21932	4.43633	103
chr13	54589596	54590097	SRR8284516_trimmed.fq.sort.sort.q10.rmdup.narrowPeak_peak_11608	255	.	7.25082	29.4326	25.5041	360
chr13	54590305	54590901	SRR8284516_trimmed.fq.sort.sort.q10.rmdup.narrowPeak_peak_11609	363	.	8.77915	40.6774	36.3309	459
chr13	54596504	54596803	SRR8284516_trimmed.fq.sort.sort.q10.rmdup.narrowPeak_peak_11610	26	.	3.56295	5.13028	2.65944	196
chr13	54615192	54615340	SRR8284516_trimmed.fq.sort.sort.q10.rmdup.narrowPeak_peak_11611	59	.	5.27815	8.88473	5.95035	72
chr13	54621803	54622414	SRR8284516_trimmed.fq.sort.sort.q10.rmdup.narrowPeak_peak_11612	485	.	11.9064	53.3094	48.5463	370
chr13	54638058	54638213	SRR8284516_trimmed.fq.sort.sort.q10.rmdup.narrowPeak_peak_11613	51	.	4.92627	7.97021	5.11222	119
chr13	54670515	54670663	SRR8284516_trimmed.fq.sort.sort.q10.rmdup.narrowPeak_peak_11614	36	.	4.09371	6.27819	3.60274	108
chr13	54686476	54687259	SRR8284516_trimmed.fq.sort.sort.q10.rmdup.narrowPeak_peak_11615	164	.	4.47431	20.0073	16.4692	661
chr13	54687387	54687667	SRR8284516_trimmed.fq.sort.sort.q10.rmdup.narrowPeak_peak_11616	58	.	2.96009	8.73315	5.81911	241
chr13	54687905	54688215	SRR8284516_trimmed.fq.sort.sort.q10.rmdup.narrowPeak_peak_11617	847	.	10.5949	90.4431	84.7202	122
chr13	54693331	54693750	SRR8284516_trimmed.fq.sort.sort.q10.rmdup.narrowPeak_peak_11618	328	.	8.52601	37.101	32.8825	186
chr13	54694379	54694581	SRR8284516_trimmed.fq.sort.sort.q10.rmdup.narrowPeak_peak_11619	132	.	5.44188	16.58	13.2011	83
chr13	54726601	54726760	SRR8284516_trimmed.fq.sort.sort.q10.rmdup.narrowPeak_peak_11620	19	.	3.28688	4.2579	1.96725	106
chr13	54811800	54811965	SRR8284516_trimmed.fq.sort.sort.q10.rmdup.narrowPeak_peak_11621	48	.	4.76385	7.69742	4.87474	108
chr13	54822281	54822429	SRR8284516_trimmed.fq.sort.sort.q10.rmdup.narrowPeak_peak_11622	28	.	3.87064	5.41182	2.86017	80
chr13	54837471	54837619	SRR8284516_trimmed.fq.sort.sort.q10.rmdup.narrowPeak_peak_11623	34	.	3.96438	6.05682	3.43495	18
chr13	54957400	54957548	SRR8284516_trimmed.fq.sort.sort.q10.rmdup.narrowPeak_peak_11624	59	.	5.27815	8.88473	5.95035	124
chr13	55099575	55099994	SRR8284516_trimmed.fq.sort.sort.q10.rmdup.narrowPeak_peak_11625	144	.	8.24969	17.847	14.4079	292
chr13	55105405	55105846	SRR8284516_trimmed.fq.sort.sort.q10.rmdup.narrowPeak_peak_11626	253	.	9.10826	29.2566	25.3343	296
chr13	55105972	55106205	SRR8284516_trimmed.fq.sort.sort.q10.rmdup.narrowPeak_peak_11627	36	.	3.59438	6.35319	3.67048	197
chr13	55132422	55132610	SRR8284516_trimmed.fq.sort.sort.q10.rmdup.narrowPeak_peak_11628	37	.	4.0674	6.49632	3.79988	96
chr13	55168989	55169343	SRR8284516_trimmed.fq.sort.sort.q10.rmdup.narrowPeak_peak_11629	51	.	4.58926	8.00332	5.14254	291
chr13	55182446	55182700	SRR8284516_trimmed.fq.sort.sort.q10.rmdup.narrowPeak_peak_11630	51	.	4.92627	7.97021	5.11222	128
chr13	55189549	55189965	SRR8284516_trimmed.fq.sort.sort.q10.rmdup.narrowPeak_peak_11631	147	.	7.40271	18.2051	14.7478	124
chr13	55190509	55190809	SRR8284516_trimmed.fq.sort.sort.q10.rmdup.narrowPeak_peak_11632	141	.	7.07071	17.5269	14.102	174
chr13	55209963	55210123	SRR8284516_trimmed.fq.sort.sort.q10.rmdup.narrowPeak_peak_11633	46	.	3.29554	7.46026	4.65734	64
chr13	55210834	55211355	SRR8284516_trimmed.fq.sort.sort.q10.rmdup.narrowPeak_peak_11634	88	.	4.21008	11.9636	8.82446	92
chr13	55212493	55213154	SRR8284516_trimmed.fq.sort.sort.q10.rmdup.narrowPeak_peak_11635	80	.	4.047	11.1793	8.08813	179
chr13	55224353	55224523	SRR8284516_trimmed.fq.sort.sort.q10.rmdup.narrowPeak_peak_11636	35	.	4.22252	6.23151	3.56051	117
chr13	55291188	55291336	SRR8284516_trimmed.fq.sort.sort.q10.rmdup.narrowPeak_peak_11637	35	.	4.22252	6.23151	3.56051	49
chr13	55321440	55321752	SRR8284516_trimmed.fq.sort.sort.q10.rmdup.narrowPeak_peak_11638	126	.	5.66652	16.0227	12.6698	176
chr13	55322097	55322419	SRR8284516_trimmed.fq.sort.sort.q10.rmdup.narrowPeak_peak_11639	287	.	8.76209	32.8506	28.7901	145
chr13	55330222	55330487	SRR8284516_trimmed.fq.sort.sort.q10.rmdup.narrowPeak_peak_11640	269	.	8.89129	30.9693	26.9808	130
chr13	55330878	55331153	SRR8284516_trimmed.fq.sort.sort.q10.rmdup.narrowPeak_peak_11641	44	.	3.75851	7.19687	4.41553	196
chr13	55361831	55362544	SRR8284516_trimmed.fq.sort.sort.q10.rmdup.narrowPeak_peak_11642	547	.	12.7145	59.7365	54.7738	566
chr13	55362716	55362864	SRR8284516_trimmed.fq.sort.sort.q10.rmdup.narrowPeak_peak_11643	57	.	3.91876	8.61824	5.71285	68
chr13	55444414	55444562	SRR8284516_trimmed.fq.sort.sort.q10.rmdup.narrowPeak_peak_11644	48	.	3.65619	7.71403	4.89011	95
chr13	55445485	55446120	SRR8284516_trimmed.fq.sort.sort.q10.rmdup.narrowPeak_peak_11645	255	.	7.9187	29.4391	25.5104	342
chr13	55464297	55464502	SRR8284516_trimmed.fq.sort.sort.q10.rmdup.narrowPeak_peak_11646	93	.	5.50509	12.5586	9.38713	128
chr13	55486995	55487609	SRR8284516_trimmed.fq.sort.sort.q10.rmdup.narrowPeak_peak_11647	347	.	8.29101	39.0259	34.7395	174
chr13	55500724	55500984	SRR8284516_trimmed.fq.sort.sort.q10.rmdup.narrowPeak_peak_11648	87	.	5.55556	11.9084	8.77236	124
chr13	55511096	55511481	SRR8284516_trimmed.fq.sort.sort.q10.rmdup.narrowPeak_peak_11649	56	.	3.43003	8.53036	5.63126	277
chr13	55512436	55512803	SRR8284516_trimmed.fq.sort.sort.q10.rmdup.narrowPeak_peak_11650	96	.	4.29749	12.8313	9.64211	161
chr13	55513018	55513327	SRR8284516_trimmed.fq.sort.sort.q10.rmdup.narrowPeak_peak_11651	96	.	4.31363	12.8823	9.69081	162
chr13	55535881	55536390	SRR8284516_trimmed.fq.sort.sort.q10.rmdup.narrowPeak_peak_11652	241	.	8.38337	28.0495	24.1754	367
chr13	55570573	55570807	SRR8284516_trimmed.fq.sort.sort.q10.rmdup.narrowPeak_peak_11653	65	.	4.55413	9.48882	6.51375	139
chr13	55571358	55571634	SRR8284516_trimmed.fq.sort.sort.q10.rmdup.narrowPeak_peak_11654	176	.	7.46924	21.2504	17.6575	119
chr13	55593161	55593825	SRR8284516_trimmed.fq.sort.sort.q10.rmdup.narrowPeak_peak_11655	274	.	9.07298	31.4275	27.421	343
chr13	55599722	55599943	SRR8284516_trimmed.fq.sort.sort.q10.rmdup.narrowPeak_peak_11656	154	.	7.27661	18.8976	15.4095	103
chr13	55600384	55600597	SRR8284516_trimmed.fq.sort.sort.q10.rmdup.narrowPeak_peak_11657	41	.	3.9956	6.89789	4.16375	67
chr13	55611728	55612085	SRR8284516_trimmed.fq.sort.sort.q10.rmdup.narrowPeak_peak_11658	83	.	5.1704	11.478	8.36973	250
chr13	55622476	55622936	SRR8284516_trimmed.fq.sort.sort.q10.rmdup.narrowPeak_peak_11659	217	.	8.45798	25.5542	21.7809	362
chr13	55623107	55623492	SRR8284516_trimmed.fq.sort.sort.q10.rmdup.narrowPeak_peak_11660	121	.	6.13121	15.5127	12.1861	281
chr13	55634979	55635355	SRR8284516_trimmed.fq.sort.sort.q10.rmdup.narrowPeak_peak_11661	341	.	11.8245	38.4243	34.1585	133
chr13	55635451	55635622	SRR8284516_trimmed.fq.sort.sort.q10.rmdup.narrowPeak_peak_11662	70	.	4.97611	10.0326	7.01581	86
chr13	55687825	55688076	SRR8284516_trimmed.fq.sort.sort.q10.rmdup.narrowPeak_peak_11663	24	.	3.17893	4.86128	2.42454	25
chr13	55692695	55692920	SRR8284516_trimmed.fq.sort.sort.q10.rmdup.narrowPeak_peak_11664	128	.	5.31947	16.2336	12.8708	132
chr13	55693540	55693846	SRR8284516_trimmed.fq.sort.sort.q10.rmdup.narrowPeak_peak_11665	333	.	9.2611	37.6346	33.3965	120
chr13	55701775	55702025	SRR8284516_trimmed.fq.sort.sort.q10.rmdup.narrowPeak_peak_11666	22	.	3.43192	4.69433	2.27776	224
chr13	55714344	55714514	SRR8284516_trimmed.fq.sort.sort.q10.rmdup.narrowPeak_peak_11667	58	.	4.68555	8.80659	5.88748	54
chr13	55714713	55714913	SRR8284516_trimmed.fq.sort.sort.q10.rmdup.narrowPeak_peak_11668	66	.	4.94586	9.63549	6.65064	86
chr13	55715010	55715188	SRR8284516_trimmed.fq.sort.sort.q10.rmdup.narrowPeak_peak_11669	67	.	5.00369	9.74726	6.75453	118
chr13	55727526	55728077	SRR8284516_trimmed.fq.sort.sort.q10.rmdup.narrowPeak_peak_11670	71	.	5.06945	10.2178	7.18868	91
chr13	55741258	55741438	SRR8284516_trimmed.fq.sort.sort.q10.rmdup.narrowPeak_peak_11671	51	.	4.1204	7.97252	5.11398	113
chr13	55755018	55755541	SRR8284516_trimmed.fq.sort.sort.q10.rmdup.narrowPeak_peak_11672	163	.	6.17846	19.8441	16.3128	140
chr13	55774545	55775266	SRR8284516_trimmed.fq.sort.sort.q10.rmdup.narrowPeak_peak_11673	109	.	6.08569	14.1734	10.9138	324
chr13	55796560	55796708	SRR8284516_trimmed.fq.sort.sort.q10.rmdup.narrowPeak_peak_11674	51	.	4.92627	7.97021	5.11222	53
chr13	55827473	55827621	SRR8284516_trimmed.fq.sort.sort.q10.rmdup.narrowPeak_peak_11675	36	.	2.84464	6.31141	3.633	111
chr13	55827801	55827974	SRR8284516_trimmed.fq.sort.sort.q10.rmdup.narrowPeak_peak_11676	55	.	3.25591	8.4223	5.53096	123
chr13	55830444	55830667	SRR8284516_trimmed.fq.sort.sort.q10.rmdup.narrowPeak_peak_11677	133	.	4.7174	16.7846	13.3961	112
chr13	55835758	55836110	SRR8284516_trimmed.fq.sort.sort.q10.rmdup.narrowPeak_peak_11678	104	.	4.93348	13.721	10.4865	78
chr13	55874877	55875036	SRR8284516_trimmed.fq.sort.sort.q10.rmdup.narrowPeak_peak_11679	25	.	3.51659	5.051	2.59058	35
chr13	56004177	56004385	SRR8284516_trimmed.fq.sort.sort.q10.rmdup.narrowPeak_peak_11680	22	.	3.43192	4.69433	2.27776	146
chr13	56042442	56042839	SRR8284516_trimmed.fq.sort.sort.q10.rmdup.narrowPeak_peak_11681	95	.	6.63223	12.7107	9.53114	289
chr13	56103029	56103282	SRR8284516_trimmed.fq.sort.sort.q10.rmdup.narrowPeak_peak_11682	67	.	4.37063	9.69745	6.70878	113
chr13	56111635	56111819	SRR8284516_trimmed.fq.sort.sort.q10.rmdup.narrowPeak_peak_11683	67	.	4.02402	9.71072	6.72063	91
chr13	56134600	56135166	SRR8284516_trimmed.fq.sort.sort.q10.rmdup.narrowPeak_peak_11684	164	.	6.06381	19.9432	16.4077	440
chr13	56135729	56136053	SRR8284516_trimmed.fq.sort.sort.q10.rmdup.narrowPeak_peak_11685	92	.	4.71514	12.4587	9.2927	89
chr13	56147454	56147611	SRR8284516_trimmed.fq.sort.sort.q10.rmdup.narrowPeak_peak_11686	40	.	4.09389	6.81233	4.08653	57
chr13	56159005	56159430	SRR8284516_trimmed.fq.sort.sort.q10.rmdup.narrowPeak_peak_11687	84	.	3.44318	11.5852	8.47102	60
chr13	56160357	56160967	SRR8284516_trimmed.fq.sort.sort.q10.rmdup.narrowPeak_peak_11688	106	.	3.7465	13.8594	10.6155	274
chr13	56161473	56161747	SRR8284516_trimmed.fq.sort.sort.q10.rmdup.narrowPeak_peak_11689	35	.	2.56827	6.1728	3.53854	147
chr13	56167948	56168111	SRR8284516_trimmed.fq.sort.sort.q10.rmdup.narrowPeak_peak_11690	72	.	4.15027	10.3321	7.29628	75
chr13	56195741	56195960	SRR8284516_trimmed.fq.sort.sort.q10.rmdup.narrowPeak_peak_11691	32	.	3.98301	5.83681	3.23934	53
chr13	56289786	56289982	SRR8284516_trimmed.fq.sort.sort.q10.rmdup.narrowPeak_peak_11692	37	.	4.17148	6.41035	3.72209	68
chr13	56303927	56304489	SRR8284516_trimmed.fq.sort.sort.q10.rmdup.narrowPeak_peak_11693	46	.	3.89536	7.49396	4.68874	304
chr13	56323983	56324201	SRR8284516_trimmed.fq.sort.sort.q10.rmdup.narrowPeak_peak_11694	47	.	4.49317	7.53037	4.72182	146
chr13	56348100	56348248	SRR8284516_trimmed.fq.sort.sort.q10.rmdup.narrowPeak_peak_11695	43	.	3.96677	7.10909	4.33494	61
chr13	56361138	56361306	SRR8284516_trimmed.fq.sort.sort.q10.rmdup.narrowPeak_peak_11696	52	.	4.66853	8.14679	5.27532	68
chr13	56381763	56382090	SRR8284516_trimmed.fq.sort.sort.q10.rmdup.narrowPeak_peak_11697	70	.	4.39979	10.071	7.05167	207
chr13	56418606	56418754	SRR8284516_trimmed.fq.sort.sort.q10.rmdup.narrowPeak_peak_11698	35	.	3.73209	6.13983	3.50934	37
chr13	56581054	56581203	SRR8284516_trimmed.fq.sort.sort.q10.rmdup.narrowPeak_peak_11699	82	.	3.63601	11.3867	8.28345	64
chr13	56581322	56581575	SRR8284516_trimmed.fq.sort.sort.q10.rmdup.narrowPeak_peak_11700	37	.	2.78807	6.47537	3.78151	145
chr13	56582889	56583260	SRR8284516_trimmed.fq.sort.sort.q10.rmdup.narrowPeak_peak_11701	74	.	3.51617	10.4593	7.41591	90
chr13	56584434	56584636	SRR8284516_trimmed.fq.sort.sort.q10.rmdup.narrowPeak_peak_11702	19	.	2.34252	4.17883	1.90149	68
chr13	56601252	56601495	SRR8284516_trimmed.fq.sort.sort.q10.rmdup.narrowPeak_peak_11703	52	.	3.80597	8.07866	5.21242	110
chr13	56634069	56634278	SRR8284516_trimmed.fq.sort.sort.q10.rmdup.narrowPeak_peak_11704	54	.	4.01315	8.29567	5.4132	137
chr13	56648690	56649234	SRR8284516_trimmed.fq.sort.sort.q10.rmdup.narrowPeak_peak_11705	47	.	3.68008	7.52264	4.71477	300
chr13	56649791	56649993	SRR8284516_trimmed.fq.sort.sort.q10.rmdup.narrowPeak_peak_11706	84	.	4.61192	11.5375	8.42575	92
chr13	56658528	56658784	SRR8284516_trimmed.fq.sort.sort.q10.rmdup.narrowPeak_peak_11707	53	.	4.4135	8.27744	5.39649	152
chr13	56671411	56671559	SRR8284516_trimmed.fq.sort.sort.q10.rmdup.narrowPeak_peak_11708	29	.	3.79651	5.52561	2.96197	18
chr13	56697054	56697209	SRR8284516_trimmed.fq.sort.sort.q10.rmdup.narrowPeak_peak_11709	64	.	4.69925	9.47397	6.49955	102
chr13	56703570	56703981	SRR8284516_trimmed.fq.sort.sort.q10.rmdup.narrowPeak_peak_11710	177	.	6.56212	21.333	17.7364	283
chr13	56704066	56704375	SRR8284516_trimmed.fq.sort.sort.q10.rmdup.narrowPeak_peak_11711	75	.	4.37475	10.6211	7.56757	131
chr13	56837500	56837648	SRR8284516_trimmed.fq.sort.sort.q10.rmdup.narrowPeak_peak_11712	32	.	3.98301	5.83681	3.23934	15
chr13	56914412	56914616	SRR8284516_trimmed.fq.sort.sort.q10.rmdup.narrowPeak_peak_11713	35	.	4.22252	6.23151	3.56051	118
chr13	56915917	56916065	SRR8284516_trimmed.fq.sort.sort.q10.rmdup.narrowPeak_peak_11714	42	.	4.51452	6.98579	4.24338	57
chr13	56974284	56974432	SRR8284516_trimmed.fq.sort.sort.q10.rmdup.narrowPeak_peak_11715	28	.	3.87064	5.41182	2.86017	90
chr13	57015629	57015856	SRR8284516_trimmed.fq.sort.sort.q10.rmdup.narrowPeak_peak_11716	30	.	3.8324	5.58578	3.01546	95
chr13	57039041	57039230	SRR8284516_trimmed.fq.sort.sort.q10.rmdup.narrowPeak_peak_11717	49	.	4.43853	7.72801	4.90306	66
chr13	57237746	57237901	SRR8284516_trimmed.fq.sort.sort.q10.rmdup.narrowPeak_peak_11718	37	.	4.17148	6.41035	3.72209	107
chr13	57238081	57238316	SRR8284516_trimmed.fq.sort.sort.q10.rmdup.narrowPeak_peak_11719	67	.	5.35332	9.70155	6.71233	112
chr13	57315117	57315371	SRR8284516_trimmed.fq.sort.sort.q10.rmdup.narrowPeak_peak_11720	32	.	3.85986	5.87639	3.27415	21
chr13	57450949	57451097	SRR8284516_trimmed.fq.sort.sort.q10.rmdup.narrowPeak_peak_11721	52	.	4.35035	8.15266	5.28076	45
chr13	57489445	57489593	SRR8284516_trimmed.fq.sort.sort.q10.rmdup.narrowPeak_peak_11722	30	.	3.8324	5.58578	3.01546	86
chr13	57512610	57512813	SRR8284516_trimmed.fq.sort.sort.q10.rmdup.narrowPeak_peak_11723	35	.	4.16725	6.14087	3.50934	142
chr13	57571679	57571865	SRR8284516_trimmed.fq.sort.sort.q10.rmdup.narrowPeak_peak_11724	51	.	4.56986	7.96808	5.11222	93
chr13	57593056	57593238	SRR8284516_trimmed.fq.sort.sort.q10.rmdup.narrowPeak_peak_11725	29	.	3.50912	5.48524	2.92596	97
chr13	57607102	57607250	SRR8284516_trimmed.fq.sort.sort.q10.rmdup.narrowPeak_peak_11726	36	.	4.09371	6.27819	3.60274	46
chr13	57640321	57640494	SRR8284516_trimmed.fq.sort.sort.q10.rmdup.narrowPeak_peak_11727	52	.	4.83621	8.13037	5.2602	37
chr13	57733786	57733934	SRR8284516_trimmed.fq.sort.sort.q10.rmdup.narrowPeak_peak_11728	26	.	3.56295	5.13028	2.65944	86
chr13	57785007	57785598	SRR8284516_trimmed.fq.sort.sort.q10.rmdup.narrowPeak_peak_11729	73	.	5.35875	10.4219	7.38058	476
chr13	57830828	57831000	SRR8284516_trimmed.fq.sort.sort.q10.rmdup.narrowPeak_peak_11730	50	.	4.24408	7.94092	5.09868	45
chr13	57831490	57831707	SRR8284516_trimmed.fq.sort.sort.q10.rmdup.narrowPeak_peak_11731	31	.	3.52444	5.74305	3.15534	43
chr13	57894381	57894646	SRR8284516_trimmed.fq.sort.sort.q10.rmdup.narrowPeak_peak_11732	58	.	4.81477	8.72958	5.81565	175
chr13	57895004	57895201	SRR8284516_trimmed.fq.sort.sort.q10.rmdup.narrowPeak_peak_11733	58	.	4.83504	8.76687	5.85065	80
chr13	57919522	57919730	SRR8284516_trimmed.fq.sort.sort.q10.rmdup.narrowPeak_peak_11734	54	.	4.97876	8.37576	5.48743	82
chr13	57945704	57945911	SRR8284516_trimmed.fq.sort.sort.q10.rmdup.narrowPeak_peak_11735	56	.	4.54545	8.53577	5.63622	84
chr13	57954277	57954521	SRR8284516_trimmed.fq.sort.sort.q10.rmdup.narrowPeak_peak_11736	50	.	4.7016	7.89661	5.05807	139
chr13	57954785	57954933	SRR8284516_trimmed.fq.sort.sort.q10.rmdup.narrowPeak_peak_11737	41	.	4.28869	6.88423	4.15124	82
chr13	58057907	58058123	SRR8284516_trimmed.fq.sort.sort.q10.rmdup.narrowPeak_peak_11738	66	.	3.90173	9.6532	6.66711	140
chr13	58058530	58059139	SRR8284516_trimmed.fq.sort.sort.q10.rmdup.narrowPeak_peak_11739	115	.	4.9664	14.8569	11.5641	142
chr13	58113360	58113691	SRR8284516_trimmed.fq.sort.sort.q10.rmdup.narrowPeak_peak_11740	117	.	7.19613	15.0116	11.7091	211
chr13	58120598	58120830	SRR8284516_trimmed.fq.sort.sort.q10.rmdup.narrowPeak_peak_11741	69	.	5.32104	9.99584	6.98122	90
chr13	58127847	58128345	SRR8284516_trimmed.fq.sort.sort.q10.rmdup.narrowPeak_peak_11742	599	.	10.121	65.1035	59.9766	338
chr13	58129139	58129722	SRR8284516_trimmed.fq.sort.sort.q10.rmdup.narrowPeak_peak_11743	200	.	5.51302	23.7318	20.0334	205
chr13	58157709	58158063	SRR8284516_trimmed.fq.sort.sort.q10.rmdup.narrowPeak_peak_11744	102	.	6.36427	13.4808	10.2583	211
chr13	58176213	58176361	SRR8284516_trimmed.fq.sort.sort.q10.rmdup.narrowPeak_peak_11745	59	.	5.08582	8.88842	5.95366	79
chr13	58182801	58183018	SRR8284516_trimmed.fq.sort.sort.q10.rmdup.narrowPeak_peak_11746	24	.	3.56356	4.91157	2.4684	126
chr13	58214737	58214987	SRR8284516_trimmed.fq.sort.sort.q10.rmdup.narrowPeak_peak_11747	45	.	3.80304	7.29408	4.50478	109
chr13	58215286	58215455	SRR8284516_trimmed.fq.sort.sort.q10.rmdup.narrowPeak_peak_11748	53	.	4.08797	8.18417	5.30977	55
chr13	58215693	58216397	SRR8284516_trimmed.fq.sort.sort.q10.rmdup.narrowPeak_peak_11749	223	.	8.27609	26.1914	22.3921	108
chr13	58325713	58325879	SRR8284516_trimmed.fq.sort.sort.q10.rmdup.narrowPeak_peak_11750	51	.	4.91228	7.9468	5.10364	89
chr13	58401044	58401515	SRR8284516_trimmed.fq.sort.sort.q10.rmdup.narrowPeak_peak_11751	128	.	4.46595	16.1892	12.8285	357
chr13	58401710	58401948	SRR8284516_trimmed.fq.sort.sort.q10.rmdup.narrowPeak_peak_11752	119	.	4.31566	15.3152	11.9983	122
chr13	58402059	58402536	SRR8284516_trimmed.fq.sort.sort.q10.rmdup.narrowPeak_peak_11753	644	.	10.4809	69.7431	64.4934	346
chr13	58403046	58403331	SRR8284516_trimmed.fq.sort.sort.q10.rmdup.narrowPeak_peak_11754	154	.	4.92126	18.8903	15.4027	167
chr13	58442879	58443027	SRR8284516_trimmed.fq.sort.sort.q10.rmdup.narrowPeak_peak_11755	22	.	3.51877	4.62881	2.22071	50
chr13	58459185	58459346	SRR8284516_trimmed.fq.sort.sort.q10.rmdup.narrowPeak_peak_11756	43	.	4.5744	7.08511	4.31344	112
chr13	58465674	58465896	SRR8284516_trimmed.fq.sort.sort.q10.rmdup.narrowPeak_peak_11757	111	.	6.89569	14.4673	11.1933	103
chr13	58492621	58492833	SRR8284516_trimmed.fq.sort.sort.q10.rmdup.narrowPeak_peak_11758	30	.	3.8506	5.61624	3.04315	111
chr13	58548048	58548196	SRR8284516_trimmed.fq.sort.sort.q10.rmdup.narrowPeak_peak_11759	26	.	3.56295	5.13028	2.65944	85
chr13	58567026	58567388	SRR8284516_trimmed.fq.sort.sort.q10.rmdup.narrowPeak_peak_11760	37	.	4.04999	6.46551	3.77235	197
chr13	58600998	58601215	SRR8284516_trimmed.fq.sort.sort.q10.rmdup.narrowPeak_peak_11761	36	.	3.9818	6.34446	3.66244	145
chr13	58654304	58654999	SRR8284516_trimmed.fq.sort.sort.q10.rmdup.narrowPeak_peak_11762	43	.	4.13309	7.15916	4.38123	95
chr13	58681947	58682125	SRR8284516_trimmed.fq.sort.sort.q10.rmdup.narrowPeak_peak_11763	32	.	3.96354	5.80449	3.21026	32
chr13	58693554	58693742	SRR8284516_trimmed.fq.sort.sort.q10.rmdup.narrowPeak_peak_11764	43	.	4.5744	7.08511	4.31344	50
chr13	58711485	58711865	SRR8284516_trimmed.fq.sort.sort.q10.rmdup.narrowPeak_peak_11765	59	.	5.27815	8.88473	5.95035	274
chr13	58728349	58728581	SRR8284516_trimmed.fq.sort.sort.q10.rmdup.narrowPeak_peak_11766	77	.	5.9819	10.7949	7.72606	117
chr13	58904190	58904444	SRR8284516_trimmed.fq.sort.sort.q10.rmdup.narrowPeak_peak_11767	52	.	4.8594	8.17043	5.29713	120
chr13	58912646	58912911	SRR8284516_trimmed.fq.sort.sort.q10.rmdup.narrowPeak_peak_11768	36	.	3.9818	6.34446	3.66244	112
chr13	58957386	58957564	SRR8284516_trimmed.fq.sort.sort.q10.rmdup.narrowPeak_peak_11769	57	.	5.12996	8.63383	5.72709	76
chr13	58971715	58971919	SRR8284516_trimmed.fq.sort.sort.q10.rmdup.narrowPeak_peak_11770	34	.	3.80559	6.02841	3.40984	152
chr13	59119581	59119815	SRR8284516_trimmed.fq.sort.sort.q10.rmdup.narrowPeak_peak_11771	35	.	4.22252	6.23151	3.56051	113
chr13	59149807	59149955	SRR8284516_trimmed.fq.sort.sort.q10.rmdup.narrowPeak_peak_11772	28	.	3.87064	5.41182	2.86017	12
chr13	59177446	59177594	SRR8284516_trimmed.fq.sort.sort.q10.rmdup.narrowPeak_peak_11773	29	.	3.66652	5.53874	2.97371	29
chr13	59246413	59246691	SRR8284516_trimmed.fq.sort.sort.q10.rmdup.narrowPeak_peak_11774	45	.	4.21363	7.31067	4.51982	197
chr13	59253714	59254000	SRR8284516_trimmed.fq.sort.sort.q10.rmdup.narrowPeak_peak_11775	25	.	3.47142	4.97348	2.52233	209
chr13	59254246	59254496	SRR8284516_trimmed.fq.sort.sort.q10.rmdup.narrowPeak_peak_11776	50	.	4.53155	7.89831	5.05947	172
chr13	59262255	59262445	SRR8284516_trimmed.fq.sort.sort.q10.rmdup.narrowPeak_peak_11777	44	.	4.47113	7.1994	4.41749	87
chr13	59272769	59272917	SRR8284516_trimmed.fq.sort.sort.q10.rmdup.narrowPeak_peak_11778	59	.	5.27815	8.88473	5.95035	80
chr13	59279738	59279922	SRR8284516_trimmed.fq.sort.sort.q10.rmdup.narrowPeak_peak_11779	43	.	4.5744	7.08511	4.31344	88
chr13	59300885	59301034	SRR8284516_trimmed.fq.sort.sort.q10.rmdup.narrowPeak_peak_11780	67	.	5.35332	9.70155	6.71233	73
chr13	59329874	59330068	SRR8284516_trimmed.fq.sort.sort.q10.rmdup.narrowPeak_peak_11781	35	.	4.0188	6.1502	3.51757	74
chr13	59350086	59350257	SRR8284516_trimmed.fq.sort.sort.q10.rmdup.narrowPeak_peak_11782	42	.	4.17827	6.96605	4.22553	86
chr13	59385979	59386203	SRR8284516_trimmed.fq.sort.sort.q10.rmdup.narrowPeak_peak_11783	38	.	4.27294	6.58178	3.87716	87
chr13	59452292	59452448	SRR8284516_trimmed.fq.sort.sort.q10.rmdup.narrowPeak_peak_11784	31	.	3.20422	5.73342	3.14759	134
chr13	59465852	59466053	SRR8284516_trimmed.fq.sort.sort.q10.rmdup.narrowPeak_peak_11785	40	.	3.9374	6.78622	4.06247	131
chr13	59477995	59478180	SRR8284516_trimmed.fq.sort.sort.q10.rmdup.narrowPeak_peak_11786	30	.	3.3724	5.66643	3.08802	74
chr13	59483240	59483388	SRR8284516_trimmed.fq.sort.sort.q10.rmdup.narrowPeak_peak_11787	22	.	3.1196	4.5519	2.21797	102
chr13	59495936	59496111	SRR8284516_trimmed.fq.sort.sort.q10.rmdup.narrowPeak_peak_11788	73	.	4.98623	10.394	7.3543	130
chr13	59505963	59506111	SRR8284516_trimmed.fq.sort.sort.q10.rmdup.narrowPeak_peak_11789	39	.	3.89484	6.70417	3.98817	66
chr13	59510191	59510363	SRR8284516_trimmed.fq.sort.sort.q10.rmdup.narrowPeak_peak_11790	28	.	3.6063	5.43248	2.87917	116
chr13	59548840	59549024	SRR8284516_trimmed.fq.sort.sort.q10.rmdup.narrowPeak_peak_11791	77	.	5.39316	10.8486	7.77664	82
chr13	59556715	59556909	SRR8284516_trimmed.fq.sort.sort.q10.rmdup.narrowPeak_peak_11792	65	.	5.2795	9.57048	6.58977	138
chr13	59557611	59557867	SRR8284516_trimmed.fq.sort.sort.q10.rmdup.narrowPeak_peak_11793	158	.	8.23372	19.3299	15.8215	125
chr13	59584663	59584814	SRR8284516_trimmed.fq.sort.sort.q10.rmdup.narrowPeak_peak_11794	60	.	4.60852	8.97192	6.03167	72
chr13	59585695	59586180	SRR8284516_trimmed.fq.sort.sort.q10.rmdup.narrowPeak_peak_11795	55	.	4.37304	8.49601	5.59952	406
chr13	59605074	59605222	SRR8284516_trimmed.fq.sort.sort.q10.rmdup.narrowPeak_peak_11796	25	.	3.61557	4.99691	2.54314	70
chr13	59675480	59675675	SRR8284516_trimmed.fq.sort.sort.q10.rmdup.narrowPeak_peak_11797	108	.	6.2474	14.0892	10.8335	80
chr13	59759008	59759233	SRR8284516_trimmed.fq.sort.sort.q10.rmdup.narrowPeak_peak_11798	31	.	3.54912	5.79066	3.19791	184
chr13	59763703	59763851	SRR8284516_trimmed.fq.sort.sort.q10.rmdup.narrowPeak_peak_11799	74	.	4.71543	10.4837	7.43872	89
chr13	59769280	59769442	SRR8284516_trimmed.fq.sort.sort.q10.rmdup.narrowPeak_peak_11800	73	.	3.88641	10.4171	7.37633	90
chr13	59769996	59770349	SRR8284516_trimmed.fq.sort.sort.q10.rmdup.narrowPeak_peak_11801	232	.	6.67085	27.0695	23.2345	129
chr13	59770501	59770707	SRR8284516_trimmed.fq.sort.sort.q10.rmdup.narrowPeak_peak_11802	261	.	7.01745	30.0971	26.1429	91
chr13	59786810	59787015	SRR8284516_trimmed.fq.sort.sort.q10.rmdup.narrowPeak_peak_11803	60	.	4.93899	8.95717	6.01796	103
chr13	59822474	59823032	SRR8284516_trimmed.fq.sort.sort.q10.rmdup.narrowPeak_peak_11804	374	.	11.0415	41.7999	37.4148	239
chr13	59823368	59823579	SRR8284516_trimmed.fq.sort.sort.q10.rmdup.narrowPeak_peak_11805	41	.	3.72424	6.87043	4.13924	65
chr13	59839327	59839475	SRR8284516_trimmed.fq.sort.sort.q10.rmdup.narrowPeak_peak_11806	21	.	3.18505	4.47519	2.1518	3
chr13	59862568	59862797	SRR8284516_trimmed.fq.sort.sort.q10.rmdup.narrowPeak_peak_11807	40	.	4.06108	6.75226	4.03186	86
chr13	59887810	59888076	SRR8284516_trimmed.fq.sort.sort.q10.rmdup.narrowPeak_peak_11808	61	.	4.25236	9.12599	6.17538	98
chr13	59898893	59899374	SRR8284516_trimmed.fq.sort.sort.q10.rmdup.narrowPeak_peak_11809	124	.	6.6653	15.7908	12.4509	116
chr13	59947188	59947348	SRR8284516_trimmed.fq.sort.sort.q10.rmdup.narrowPeak_peak_11810	35	.	4.03727	6.18182	3.54585	83
chr13	59952238	59952471	SRR8284516_trimmed.fq.sort.sort.q10.rmdup.narrowPeak_peak_11811	44	.	4.30243	7.19024	4.40985	174
chr13	59971224	59971422	SRR8284516_trimmed.fq.sort.sort.q10.rmdup.narrowPeak_peak_11812	137	.	5.6499	17.1581	13.7503	100
chr13	59976212	59976364	SRR8284516_trimmed.fq.sort.sort.q10.rmdup.narrowPeak_peak_11813	84	.	4.50915	11.5908	8.47595	80
chr13	59990629	59990929	SRR8284516_trimmed.fq.sort.sort.q10.rmdup.narrowPeak_peak_11814	66	.	3.62249	9.60416	6.62153	186
chr13	59991689	59991969	SRR8284516_trimmed.fq.sort.sort.q10.rmdup.narrowPeak_peak_11815	39	.	3.01336	6.64096	3.93129	121
chr13	59992375	59992601	SRR8284516_trimmed.fq.sort.sort.q10.rmdup.narrowPeak_peak_11816	211	.	6.03951	24.8935	21.1471	82
chr13	60000322	60000837	SRR8284516_trimmed.fq.sort.sort.q10.rmdup.narrowPeak_peak_11817	58	.	4.36529	8.77964	5.86198	265
chr13	60007152	60007320	SRR8284516_trimmed.fq.sort.sort.q10.rmdup.narrowPeak_peak_11818	60	.	4.06217	8.96718	6.0273	71
chr13	60008101	60008453	SRR8284516_trimmed.fq.sort.sort.q10.rmdup.narrowPeak_peak_11819	147	.	6.05494	18.2475	14.7883	208
chr13	60020594	60020754	SRR8284516_trimmed.fq.sort.sort.q10.rmdup.narrowPeak_peak_11820	39	.	3.88086	6.67714	3.96418	39
chr13	60020843	60021154	SRR8284516_trimmed.fq.sort.sort.q10.rmdup.narrowPeak_peak_11821	129	.	6.71775	16.3418	12.974	137
chr13	60056252	60056755	SRR8284516_trimmed.fq.sort.sort.q10.rmdup.narrowPeak_peak_11822	78	.	4.16403	10.95	7.87182	417
chr13	60058493	60058778	SRR8284516_trimmed.fq.sort.sort.q10.rmdup.narrowPeak_peak_11823	95	.	4.46204	12.7185	9.53823	195
chr13	60089918	60090674	SRR8284516_trimmed.fq.sort.sort.q10.rmdup.narrowPeak_peak_11824	63	.	4.33925	9.3235	6.35947	297
chr13	60096674	60097588	SRR8284516_trimmed.fq.sort.sort.q10.rmdup.narrowPeak_peak_11825	207	.	6.30285	24.5169	20.7862	794
chr13	60110182	60110535	SRR8284516_trimmed.fq.sort.sort.q10.rmdup.narrowPeak_peak_11826	147	.	6.18272	18.158	14.7042	226
chr13	60110782	60111082	SRR8284516_trimmed.fq.sort.sort.q10.rmdup.narrowPeak_peak_11827	47	.	3.68965	7.54529	4.7351	246
chr13	60115848	60116008	SRR8284516_trimmed.fq.sort.sort.q10.rmdup.narrowPeak_peak_11828	62	.	4.87329	9.16434	6.21105	118
chr13	60122901	60123480	SRR8284516_trimmed.fq.sort.sort.q10.rmdup.narrowPeak_peak_11829	127	.	5.68141	16.0609	12.706	365
chr13	60124006	60124227	SRR8284516_trimmed.fq.sort.sort.q10.rmdup.narrowPeak_peak_11830	65	.	4.1841	9.54931	6.57024	50
chr13	60125556	60125810	SRR8284516_trimmed.fq.sort.sort.q10.rmdup.narrowPeak_peak_11831	43	.	3.53345	7.17196	4.39276	64
chr13	60132844	60133025	SRR8284516_trimmed.fq.sort.sort.q10.rmdup.narrowPeak_peak_11832	107	.	5.62078	13.9606	10.7114	52
chr13	60134467	60134720	SRR8284516_trimmed.fq.sort.sort.q10.rmdup.narrowPeak_peak_11833	58	.	4.24105	8.80716	5.88788	94
chr13	60147508	60147792	SRR8284516_trimmed.fq.sort.sort.q10.rmdup.narrowPeak_peak_11834	382	.	10.1971	42.6785	38.2631	139
chr13	60175550	60175816	SRR8284516_trimmed.fq.sort.sort.q10.rmdup.narrowPeak_peak_11835	170	.	5.49263	20.5677	17.0043	145
chr13	60176043	60176298	SRR8284516_trimmed.fq.sort.sort.q10.rmdup.narrowPeak_peak_11836	154	.	5.24851	18.9812	15.4893	124
chr13	60178139	60178363	SRR8284516_trimmed.fq.sort.sort.q10.rmdup.narrowPeak_peak_11837	64	.	3.64505	9.42572	6.45484	103
chr13	60195428	60195599	SRR8284516_trimmed.fq.sort.sort.q10.rmdup.narrowPeak_peak_11838	60	.	4.79642	9.01855	6.07485	70
chr13	60195777	60196508	SRR8284516_trimmed.fq.sort.sort.q10.rmdup.narrowPeak_peak_11839	78	.	5.43656	10.9319	7.85497	304
chr13	60218229	60218377	SRR8284516_trimmed.fq.sort.sort.q10.rmdup.narrowPeak_peak_11840	60	.	5.15863	9.01569	6.07241	89
chr13	60226139	60226341	SRR8284516_trimmed.fq.sort.sort.q10.rmdup.narrowPeak_peak_11841	49	.	4.04255	7.80833	4.97718	100
chr13	60232889	60233118	SRR8284516_trimmed.fq.sort.sort.q10.rmdup.narrowPeak_peak_11842	59	.	4.39367	8.83959	5.91854	126
chr13	60243648	60243796	SRR8284516_trimmed.fq.sort.sort.q10.rmdup.narrowPeak_peak_11843	18	.	2.9967	4.14047	1.86771	92
chr13	60257074	60257257	SRR8284516_trimmed.fq.sort.sort.q10.rmdup.narrowPeak_peak_11844	49	.	4.14288	7.73716	4.91162	38
chr13	60268020	60268179	SRR8284516_trimmed.fq.sort.sort.q10.rmdup.narrowPeak_peak_11845	43	.	3.34516	7.15581	4.37856	113
chr13	60304630	60304790	SRR8284516_trimmed.fq.sort.sort.q10.rmdup.narrowPeak_peak_11846	34	.	3.82096	6.05617	3.43493	105
chr13	60313275	60313459	SRR8284516_trimmed.fq.sort.sort.q10.rmdup.narrowPeak_peak_11847	38	.	3.95028	6.54809	3.84648	62
chr13	60314796	60314944	SRR8284516_trimmed.fq.sort.sort.q10.rmdup.narrowPeak_peak_11848	48	.	4.38452	7.62853	4.8115	46
chr13	60331139	60331287	SRR8284516_trimmed.fq.sort.sort.q10.rmdup.narrowPeak_peak_11849	41	.	3.98089	6.86973	4.13882	99
chr13	60347862	60348148	SRR8284516_trimmed.fq.sort.sort.q10.rmdup.narrowPeak_peak_11850	37	.	3.90462	6.46336	3.77072	143
chr13	60364290	60364548	SRR8284516_trimmed.fq.sort.sort.q10.rmdup.narrowPeak_peak_11851	33	.	3.50355	5.93253	3.32506	178
chr13	60371867	60372034	SRR8284516_trimmed.fq.sort.sort.q10.rmdup.narrowPeak_peak_11852	24	.	3.44195	4.92275	2.47826	27
chr13	60380041	60380309	SRR8284516_trimmed.fq.sort.sort.q10.rmdup.narrowPeak_peak_11853	53	.	4.72981	8.25709	5.37764	56
chr13	60409147	60409575	SRR8284516_trimmed.fq.sort.sort.q10.rmdup.narrowPeak_peak_11854	186	.	5.64467	22.2678	18.6306	296
chr13	60409891	60410139	SRR8284516_trimmed.fq.sort.sort.q10.rmdup.narrowPeak_peak_11855	189	.	5.72437	22.5492	18.9004	122
chr13	60410411	60410565	SRR8284516_trimmed.fq.sort.sort.q10.rmdup.narrowPeak_peak_11856	78	.	3.87091	10.9061	7.83071	38
chr13	60418913	60419081	SRR8284516_trimmed.fq.sort.sort.q10.rmdup.narrowPeak_peak_11857	49	.	4.15704	7.7658	4.93774	70
chr13	60428642	60428840	SRR8284516_trimmed.fq.sort.sort.q10.rmdup.narrowPeak_peak_11858	51	.	4.10722	7.94481	5.10226	74
chr13	60434389	60434666	SRR8284516_trimmed.fq.sort.sort.q10.rmdup.narrowPeak_peak_11859	82	.	4.41445	11.3392	8.23894	117
chr13	60435352	60435637	SRR8284516_trimmed.fq.sort.sort.q10.rmdup.narrowPeak_peak_11860	255	.	7.41753	29.4688	25.5389	145
chr13	60440106	60440277	SRR8284516_trimmed.fq.sort.sort.q10.rmdup.narrowPeak_peak_11861	59	.	3.92106	8.89406	5.95886	97
chr13	60455054	60455277	SRR8284516_trimmed.fq.sort.sort.q10.rmdup.narrowPeak_peak_11862	70	.	4.27029	10.0566	7.03812	111
chr13	60455370	60455570	SRR8284516_trimmed.fq.sort.sort.q10.rmdup.narrowPeak_peak_11863	81	.	4.61615	11.2254	8.13163	91
chr13	60467766	60468236	SRR8284516_trimmed.fq.sort.sort.q10.rmdup.narrowPeak_peak_11864	129	.	6.48869	16.2972	12.9315	222
chr13	60485826	60486011	SRR8284516_trimmed.fq.sort.sort.q10.rmdup.narrowPeak_peak_11865	39	.	4.31492	6.65239	3.94133	103
chr13	60497614	60497771	SRR8284516_trimmed.fq.sort.sort.q10.rmdup.narrowPeak_peak_11866	51	.	4.92627	7.97021	5.11222	96
chr13	60507963	60508138	SRR8284516_trimmed.fq.sort.sort.q10.rmdup.narrowPeak_peak_11867	66	.	5.30388	9.61383	6.63008	72
chr13	60529355	60529579	SRR8284516_trimmed.fq.sort.sort.q10.rmdup.narrowPeak_peak_11868	28	.	3.54803	5.32913	2.83223	85
chr13	60602508	60602700	SRR8284516_trimmed.fq.sort.sort.q10.rmdup.narrowPeak_peak_11869	73	.	5.72699	10.356	7.319	110
chr13	60688528	60688832	SRR8284516_trimmed.fq.sort.sort.q10.rmdup.narrowPeak_peak_11871	45	.	3.95431	7.35166	4.55763	191
chr13	60698239	60698414	SRR8284516_trimmed.fq.sort.sort.q10.rmdup.narrowPeak_peak_11872	25	.	3.39709	5.05889	2.59671	45
chr13	60848316	60848497	SRR8284516_trimmed.fq.sort.sort.q10.rmdup.narrowPeak_peak_11873	68	.	5.63003	9.82682	6.82275	78
chr13	61804282	61804662	SRR8284516_trimmed.fq.sort.sort.q10.rmdup.narrowPeak_peak_11874	364	.	14.7788	40.7874	36.4375	149
chr13	62015913	62016320	SRR8284516_trimmed.fq.sort.sort.q10.rmdup.narrowPeak_peak_11875	431	.	16.5382	47.7281	43.1473	150
chr13	62129877	62130326	SRR8284516_trimmed.fq.sort.sort.q10.rmdup.narrowPeak_peak_11876	458	.	17.242	50.5697	45.8962	140
chr13	62382797	62383177	SRR8284516_trimmed.fq.sort.sort.q10.rmdup.narrowPeak_peak_11877	191	.	9.85255	22.8282	19.1674	257
chr13	62466419	62466876	SRR8284516_trimmed.fq.sort.sort.q10.rmdup.narrowPeak_peak_11878	287	.	12.6676	32.7987	28.7403	299
chr13	62467029	62467177	SRR8284516_trimmed.fq.sort.sort.q10.rmdup.narrowPeak_peak_11879	35	.	4.22252	6.23151	3.56051	129
chr13	62558245	62558640	SRR8284516_trimmed.fq.sort.sort.q10.rmdup.narrowPeak_peak_11880	325	.	13.7232	36.7436	32.5367	253
chr13	62623732	62624141	SRR8284516_trimmed.fq.sort.sort.q10.rmdup.narrowPeak_peak_11881	274	.	12.3157	31.507	27.4976	265
chr13	62684570	62684898	SRR8284516_trimmed.fq.sort.sort.q10.rmdup.narrowPeak_peak_11882	203	.	10.2044	24.0263	20.3155	203
chr13	62753441	62753589	SRR8284516_trimmed.fq.sort.sort.q10.rmdup.narrowPeak_peak_11883	43	.	4.5744	7.08511	4.31344	95
chr13	62760378	62760664	SRR8284516_trimmed.fq.sort.sort.q10.rmdup.narrowPeak_peak_11884	116	.	7.38941	14.8998	11.6027	143
chr13	62785253	62785451	SRR8284516_trimmed.fq.sort.sort.q10.rmdup.narrowPeak_peak_11885	22	.	3.51877	4.62881	2.22071	117
chr13	62785538	62785752	SRR8284516_trimmed.fq.sort.sort.q10.rmdup.narrowPeak_peak_11886	116	.	7.38941	14.8998	11.6027	101
chr13	62838647	62838842	SRR8284516_trimmed.fq.sort.sort.q10.rmdup.narrowPeak_peak_11887	73	.	5.72699	10.356	7.319	109
chr13	62856399	62856565	SRR8284516_trimmed.fq.sort.sort.q10.rmdup.narrowPeak_peak_11888	63	.	5.1609	9.35852	6.39222	69
chr13	62866076	62866443	SRR8284516_trimmed.fq.sort.sort.q10.rmdup.narrowPeak_peak_11889	62	.	4.57206	9.2123	6.2557	123
chr13	62880082	62880233	SRR8284516_trimmed.fq.sort.sort.q10.rmdup.narrowPeak_peak_11890	32	.	4.02253	5.9023	3.2976	116
chr13	62952796	62952950	SRR8284516_trimmed.fq.sort.sort.q10.rmdup.narrowPeak_peak_11891	46	.	4.4342	7.42574	4.62536	72
chr13	62964443	62964852	SRR8284516_trimmed.fq.sort.sort.q10.rmdup.narrowPeak_peak_11892	168	.	7.74148	20.3666	16.8131	192
chr13	62964985	62965349	SRR8284516_trimmed.fq.sort.sort.q10.rmdup.narrowPeak_peak_11893	55	.	4.49506	8.43748	5.54509	84
chr13	62996136	62996291	SRR8284516_trimmed.fq.sort.sort.q10.rmdup.narrowPeak_peak_11894	33	.	4.06284	5.96895	3.35646	27
chr13	63037988	63038136	SRR8284516_trimmed.fq.sort.sort.q10.rmdup.narrowPeak_peak_11895	27	.	3.78111	5.26682	2.77755	42
chr13	63063534	63063682	SRR8284516_trimmed.fq.sort.sort.q10.rmdup.narrowPeak_peak_11896	23	.	3.48013	4.77411	2.3483	22
chr13	63068219	63068403	SRR8284516_trimmed.fq.sort.sort.q10.rmdup.narrowPeak_peak_11897	46	.	4.45368	7.46036	4.65734	59
chr13	63074273	63074527	SRR8284516_trimmed.fq.sort.sort.q10.rmdup.narrowPeak_peak_11898	29	.	3.81437	5.55557	2.98911	145
chr13	63096004	63096152	SRR8284516_trimmed.fq.sort.sort.q10.rmdup.narrowPeak_peak_11899	56	.	4.92368	8.60282	5.69814	52
chr13	63125027	63125181	SRR8284516_trimmed.fq.sort.sort.q10.rmdup.narrowPeak_peak_11900	56	.	5.05323	8.50314	5.60577	81
chr13	63187043	63187191	SRR8284516_trimmed.fq.sort.sort.q10.rmdup.narrowPeak_peak_11905	43	.	3.99436	7.1639	4.38508	93
chr13	63239567	63239801	SRR8284516_trimmed.fq.sort.sort.q10.rmdup.narrowPeak_peak_11906	169	.	5.48272	20.5338	16.9721	94
chr13	63240084	63240469	SRR8284516_trimmed.fq.sort.sort.q10.rmdup.narrowPeak_peak_11907	239	.	6.50885	27.8626	23.9962	110
chr13	63242293	63242496	SRR8284516_trimmed.fq.sort.sort.q10.rmdup.narrowPeak_peak_11908	42	.	2.95346	7.02357	4.27819	137
chr13	63252120	63252466	SRR8284516_trimmed.fq.sort.sort.q10.rmdup.narrowPeak_peak_11909	47	.	3.68965	7.54529	4.7351	103
chr13	63330659	63330857	SRR8284516_trimmed.fq.sort.sort.q10.rmdup.narrowPeak_peak_11910	42	.	3.91272	7.00126	4.25739	134
chr13	63336323	63336586	SRR8284516_trimmed.fq.sort.sort.q10.rmdup.narrowPeak_peak_11911	96	.	5.65878	12.8835	9.69156	171
chr13	63341495	63341656	SRR8284516_trimmed.fq.sort.sort.q10.rmdup.narrowPeak_peak_11912	44	.	4.30243	7.19024	4.40985	99
chr13	63364399	63364712	SRR8284516_trimmed.fq.sort.sort.q10.rmdup.narrowPeak_peak_11913	60	.	4.59203	8.93896	6.00081	187
chr13	63430286	63430500	SRR8284516_trimmed.fq.sort.sort.q10.rmdup.narrowPeak_peak_11914	42	.	3.88625	6.94821	4.2093	94
chr13	63430731	63431034	SRR8284516_trimmed.fq.sort.sort.q10.rmdup.narrowPeak_peak_11915	55	.	4.3582	8.46563	5.57119	95
chr13	63431463	63432137	SRR8284516_trimmed.fq.sort.sort.q10.rmdup.narrowPeak_peak_11916	180	.	7.66871	21.7012	18.0878	517
chr13	63461429	63461577	SRR8284516_trimmed.fq.sort.sort.q10.rmdup.narrowPeak_peak_11917	31	.	3.92516	5.74067	3.15345	63
chr13	63496937	63497392	SRR8284516_trimmed.fq.sort.sort.q10.rmdup.narrowPeak_peak_11918	262	.	10.0634	30.2326	26.2723	315
chr13	63509147	63509378	SRR8284516_trimmed.fq.sort.sort.q10.rmdup.narrowPeak_peak_11919	43	.	4.26621	7.12508	4.35008	51
chr13	63513627	63513775	SRR8284516_trimmed.fq.sort.sort.q10.rmdup.narrowPeak_peak_11920	48	.	4.2297	7.62528	4.8087	48
chr13	63527934	63528096	SRR8284516_trimmed.fq.sort.sort.q10.rmdup.narrowPeak_peak_11921	57	.	3.91876	8.61824	5.71285	130
chr13	63528275	63528469	SRR8284516_trimmed.fq.sort.sort.q10.rmdup.narrowPeak_peak_11922	147	.	6.0241	18.1661	14.712	109
chr13	63541279	63541454	SRR8284516_trimmed.fq.sort.sort.q10.rmdup.narrowPeak_peak_11923	85	.	4.95992	11.7119	8.59029	100
chr13	63542179	63542327	SRR8284516_trimmed.fq.sort.sort.q10.rmdup.narrowPeak_peak_11924	41	.	3.71287	6.84632	4.11703	38
chr13	63563506	63563696	SRR8284516_trimmed.fq.sort.sort.q10.rmdup.narrowPeak_peak_11925	78	.	3.80132	10.9452	7.86776	58
chr13	63563884	63564533	SRR8284516_trimmed.fq.sort.sort.q10.rmdup.narrowPeak_peak_11926	111	.	4.42251	14.468	11.194	429
chr13	63564896	63565070	SRR8284516_trimmed.fq.sort.sort.q10.rmdup.narrowPeak_peak_11927	130	.	4.69882	16.3866	13.0173	72
chr13	63568270	63568437	SRR8284516_trimmed.fq.sort.sort.q10.rmdup.narrowPeak_peak_11928	50	.	3.29558	7.89728	5.05871	82
chr13	63642586	63642755	SRR8284516_trimmed.fq.sort.sort.q10.rmdup.narrowPeak_peak_11929	67	.	5.00369	9.74726	6.75453	93
chr13	63726699	63726847	SRR8284516_trimmed.fq.sort.sort.q10.rmdup.narrowPeak_peak_11930	42	.	4.49143	6.94741	4.20873	61
chr13	63748973	63749242	SRR8284516_trimmed.fq.sort.sort.q10.rmdup.narrowPeak_peak_11931	28	.	3.87064	5.41182	2.86017	145
chr13	63814695	63815214	SRR8284516_trimmed.fq.sort.sort.q10.rmdup.narrowPeak_peak_11932	452	.	13.2632	49.8945	45.2419	334
chr13	63815389	63815650	SRR8284516_trimmed.fq.sort.sort.q10.rmdup.narrowPeak_peak_11933	125	.	6.31541	15.9199	12.5738	114
chr13	63821908	63822056	SRR8284516_trimmed.fq.sort.sort.q10.rmdup.narrowPeak_peak_11934	59	.	5.27815	8.88473	5.95035	39
chr13	63927706	63927915	SRR8284516_trimmed.fq.sort.sort.q10.rmdup.narrowPeak_peak_11935	21	.	3.26603	4.41778	2.10291	68
chr13	63963309	63963463	SRR8284516_trimmed.fq.sort.sort.q10.rmdup.narrowPeak_peak_11936	43	.	4.5744	7.08511	4.31344	36
chr13	64002985	64003177	SRR8284516_trimmed.fq.sort.sort.q10.rmdup.narrowPeak_peak_11937	100	.	6.46233	13.2445	10.0341	94
chr13	64021833	64022041	SRR8284516_trimmed.fq.sort.sort.q10.rmdup.narrowPeak_peak_11938	79	.	5.66623	10.9916	7.91116	115
chr13	64065621	64065770	SRR8284516_trimmed.fq.sort.sort.q10.rmdup.narrowPeak_peak_11939	26	.	3.72427	5.17442	2.69767	67
chr13	64109453	64109607	SRR8284516_trimmed.fq.sort.sort.q10.rmdup.narrowPeak_peak_11940	59	.	5.26316	8.85943	5.93636	66
chr13	64152054	64152448	SRR8284516_trimmed.fq.sort.sort.q10.rmdup.narrowPeak_peak_11941	180	.	7.05084	21.6908	18.078	291
chr13	64152598	64153172	SRR8284516_trimmed.fq.sort.sort.q10.rmdup.narrowPeak_peak_11942	157	.	6.60964	19.2231	15.7205	167
chr13	64153786	64153950	SRR8284516_trimmed.fq.sort.sort.q10.rmdup.narrowPeak_peak_11943	63	.	4.33925	9.3235	6.35947	88
chr13	64174471	64174619	SRR8284516_trimmed.fq.sort.sort.q10.rmdup.narrowPeak_peak_11944	34	.	4.10397	6.03679	3.41711	105
chr13	64203691	64203846	SRR8284516_trimmed.fq.sort.sort.q10.rmdup.narrowPeak_peak_11945	36	.	4.13223	6.34373	3.66216	115
chr13	64235556	64235871	SRR8284516_trimmed.fq.sort.sort.q10.rmdup.narrowPeak_peak_11946	38	.	3.56069	6.52052	3.8216	198
chr13	64263779	64263927	SRR8284516_trimmed.fq.sort.sort.q10.rmdup.narrowPeak_peak_11947	38	.	4.27294	6.58178	3.87716	80
chr13	64274591	64274739	SRR8284516_trimmed.fq.sort.sort.q10.rmdup.narrowPeak_peak_11948	50	.	4.86179	7.86219	5.02641	51
chr13	64294724	64295045	SRR8284516_trimmed.fq.sort.sort.q10.rmdup.narrowPeak_peak_11949	30	.	3.88752	5.67794	3.09758	246
chr13	64312195	64312481	SRR8284516_trimmed.fq.sort.sort.q10.rmdup.narrowPeak_peak_11950	181	.	8.965	21.7556	18.1399	144
chr13	64369694	64370229	SRR8284516_trimmed.fq.sort.sort.q10.rmdup.narrowPeak_peak_11951	101	.	6.31023	13.3786	10.1615	406
chr13	64431933	64432132	SRR8284516_trimmed.fq.sort.sort.q10.rmdup.narrowPeak_peak_11952	66	.	5.11945	9.62503	6.64065	93
chr13	64432520	64432751	SRR8284516_trimmed.fq.sort.sort.q10.rmdup.narrowPeak_peak_11953	194	.	8.84076	23.1385	19.4647	126
chr13	65112512	65112939	SRR8284516_trimmed.fq.sort.sort.q10.rmdup.narrowPeak_peak_11954	136	.	8.09316	17.0767	13.6727	287
chr13	65240467	65240816	SRR8284516_trimmed.fq.sort.sort.q10.rmdup.narrowPeak_peak_11955	51	.	3.97962	7.94645	5.10364	248
chr13	65240977	65242065	SRR8284516_trimmed.fq.sort.sort.q10.rmdup.narrowPeak_peak_11956	427	.	11.9389	47.349	42.7814	191
chr13	65278191	65278777	SRR8284516_trimmed.fq.sort.sort.q10.rmdup.narrowPeak_peak_11957	483	.	16.1177	53.0975	48.3417	410
chr13	65278921	65279370	SRR8284516_trimmed.fq.sort.sort.q10.rmdup.narrowPeak_peak_11958	46	.	4.45368	7.46036	4.65734	241
chr13	65310137	65310285	SRR8284516_trimmed.fq.sort.sort.q10.rmdup.narrowPeak_peak_11959	51	.	4.92627	7.97021	5.11222	59
chr13	66904899	66905306	SRR8284516_trimmed.fq.sort.sort.q10.rmdup.narrowPeak_peak_11960	397	.	15.4682	44.2503	39.7826	261
chr13	66932844	66933982	SRR8284516_trimmed.fq.sort.sort.q10.rmdup.narrowPeak_peak_11961	340	.	10.4083	38.3236	34.0606	402
chr13	67060740	67061317	SRR8284516_trimmed.fq.sort.sort.q10.rmdup.narrowPeak_peak_11962	277	.	11.761	31.7752	27.7561	336
chr13	67081042	67081294	SRR8284516_trimmed.fq.sort.sort.q10.rmdup.narrowPeak_peak_11963	79	.	5.91638	11.0617	7.97733	147
chr13	67081405	67081554	SRR8284516_trimmed.fq.sort.sort.q10.rmdup.narrowPeak_peak_11964	39	.	4.31492	6.65239	3.94133	53
chr13	67107858	67108033	SRR8284516_trimmed.fq.sort.sort.q10.rmdup.narrowPeak_peak_11965	41	.	4.1441	6.90394	4.16928	65
chr13	67108169	67108593	SRR8284516_trimmed.fq.sort.sort.q10.rmdup.narrowPeak_peak_11966	491	.	15.7476	53.886	49.1049	290
chr13	67128256	67128678	SRR8284516_trimmed.fq.sort.sort.q10.rmdup.narrowPeak_peak_11967	96	.	6.68566	12.8032	9.61536	137
chr13	67173200	67173381	SRR8284516_trimmed.fq.sort.sort.q10.rmdup.narrowPeak_peak_11968	68	.	5.63003	9.82682	6.82275	80
chr13	67194450	67194753	SRR8284516_trimmed.fq.sort.sort.q10.rmdup.narrowPeak_peak_11969	147	.	8.44504	18.1931	14.7366	121
chr13	67268751	67269093	SRR8284516_trimmed.fq.sort.sort.q10.rmdup.narrowPeak_peak_11970	86	.	6.33378	11.7874	8.65746	197
chr13	67306052	67306437	SRR8284516_trimmed.fq.sort.sort.q10.rmdup.narrowPeak_peak_11971	262	.	11.9638	30.2276	26.2674	239
chr13	67332179	67332537	SRR8284516_trimmed.fq.sort.sort.q10.rmdup.narrowPeak_peak_11972	159	.	8.58766	19.4708	15.956	129
chr13	67332686	67332912	SRR8284516_trimmed.fq.sort.sort.q10.rmdup.narrowPeak_peak_11973	31	.	3.90625	5.70917	3.1253	142
chr13	67360217	67360569	SRR8284516_trimmed.fq.sort.sort.q10.rmdup.narrowPeak_peak_11974	498	.	16.9252	54.6971	49.8891	219
chr13	67375512	67375685	SRR8284516_trimmed.fq.sort.sort.q10.rmdup.narrowPeak_peak_11975	43	.	4.5744	7.08511	4.31344	79
chr13	67421214	67421389	SRR8284516_trimmed.fq.sort.sort.q10.rmdup.narrowPeak_peak_11976	68	.	5.63003	9.82682	6.82275	114
chr13	67451247	67451658	SRR8284516_trimmed.fq.sort.sort.q10.rmdup.narrowPeak_peak_11977	186	.	9.26162	22.3101	18.6711	265
chr13	67483791	67484336	SRR8284516_trimmed.fq.sort.sort.q10.rmdup.narrowPeak_peak_11978	215	.	9.93789	25.2708	21.509	324
chr13	67500135	67500513	SRR8284516_trimmed.fq.sort.sort.q10.rmdup.narrowPeak_peak_11979	189	.	9.72357	22.5976	18.9467	246
chr13	67525649	67526151	SRR8284516_trimmed.fq.sort.sort.q10.rmdup.narrowPeak_peak_11980	266	.	11.1823	30.669	26.6921	374
chr13	67552581	67553198	SRR8284516_trimmed.fq.sort.sort.q10.rmdup.narrowPeak_peak_11981	416	.	14.9427	46.2224	41.6908	423
chr13	67609102	67609660	SRR8284516_trimmed.fq.sort.sort.q10.rmdup.narrowPeak_peak_11982	477	.	16.1754	52.4384	47.7027	436
chr13	67637321	67637943	SRR8284516_trimmed.fq.sort.sort.q10.rmdup.narrowPeak_peak_11983	386	.	13.3734	43.0661	38.6379	243
chr13	67683016	67683550	SRR8284516_trimmed.fq.sort.sort.q10.rmdup.narrowPeak_peak_11984	302	.	12.089	34.3538	30.2357	375
chr13	67723756	67724335	SRR8284516_trimmed.fq.sort.sort.q10.rmdup.narrowPeak_peak_11985	368	.	11.3481	41.2646	36.8984	407
chr13	67729120	67729282	SRR8284516_trimmed.fq.sort.sort.q10.rmdup.narrowPeak_peak_11986	23	.	3.35646	4.77489	2.34849	19
chr13	67754746	67755155	SRR8284516_trimmed.fq.sort.sort.q10.rmdup.narrowPeak_peak_11987	126	.	7.74129	15.9787	12.6278	254
chr13	67779500	67779928	SRR8284516_trimmed.fq.sort.sort.q10.rmdup.narrowPeak_peak_11988	51	.	4.92627	7.97021	5.11222	351
chr13	67813814	67814158	SRR8284516_trimmed.fq.sort.sort.q10.rmdup.narrowPeak_peak_11989	69	.	5.48104	9.9269	6.91631	224
chr13	67814366	67814622	SRR8284516_trimmed.fq.sort.sort.q10.rmdup.narrowPeak_peak_11990	196	.	9.53592	23.3757	19.6918	114
chr13	67831078	67831416	SRR8284516_trimmed.fq.sort.sort.q10.rmdup.narrowPeak_peak_11991	158	.	8.79692	19.3271	15.8187	213
chr13	68581743	68581977	SRR8284516_trimmed.fq.sort.sort.q10.rmdup.narrowPeak_peak_11992	221	.	7.38503	25.9338	22.1448	122
chr13	68582362	68582873	SRR8284516_trimmed.fq.sort.sort.q10.rmdup.narrowPeak_peak_11993	182	.	6.74694	21.8315	18.2127	225
chr13	68591131	68591279	SRR8284516_trimmed.fq.sort.sort.q10.rmdup.narrowPeak_peak_11994	34	.	4.12485	6.07117	3.44752	62
chr13	68749876	68750024	SRR8284516_trimmed.fq.sort.sort.q10.rmdup.narrowPeak_peak_11995	43	.	4.5744	7.08511	4.31344	110
chr13	68907715	68907899	SRR8284516_trimmed.fq.sort.sort.q10.rmdup.narrowPeak_peak_11996	59	.	5.27815	8.88473	5.95035	124
chr13	68930514	68930718	SRR8284516_trimmed.fq.sort.sort.q10.rmdup.narrowPeak_peak_11997	86	.	5.91226	11.8272	8.69512	104
chr13	68951700	68951848	SRR8284516_trimmed.fq.sort.sort.q10.rmdup.narrowPeak_peak_11998	35	.	4.22252	6.23151	3.56051	134
chr13	69135511	69135659	SRR8284516_trimmed.fq.sort.sort.q10.rmdup.narrowPeak_peak_11999	43	.	4.5744	7.08511	4.31344	90
chr13	69365303	69365524	SRR8284516_trimmed.fq.sort.sort.q10.rmdup.narrowPeak_peak_12000	16	.	3.16689	3.88574	1.64864	99
chr13	69378542	69378715	SRR8284516_trimmed.fq.sort.sort.q10.rmdup.narrowPeak_peak_12001	28	.	3.87064	5.41182	2.86017	54
chr13	69431474	69431708	SRR8284516_trimmed.fq.sort.sort.q10.rmdup.narrowPeak_peak_12002	68	.	5.63003	9.82682	6.82275	98
chr13	69455188	69455350	SRR8284516_trimmed.fq.sort.sort.q10.rmdup.narrowPeak_peak_12003	51	.	4.92627	7.97021	5.11222	80
chr13	69526267	69526435	SRR8284516_trimmed.fq.sort.sort.q10.rmdup.narrowPeak_peak_12004	52	.	4.1876	8.11314	5.24425	70
chr13	69534912	69535564	SRR8284516_trimmed.fq.sort.sort.q10.rmdup.narrowPeak_peak_12005	278	.	8.23271	31.9071	27.883	375
chr13	69574719	69574963	SRR8284516_trimmed.fq.sort.sort.q10.rmdup.narrowPeak_peak_12006	59	.	5.27815	8.88473	5.95035	89
chr13	69595166	69595381	SRR8284516_trimmed.fq.sort.sort.q10.rmdup.narrowPeak_peak_12007	40	.	3.9374	6.78622	4.06247	133
chr13	69611744	69612007	SRR8284516_trimmed.fq.sort.sort.q10.rmdup.narrowPeak_peak_12008	513	.	14.0961	56.2129	51.3572	117
chr13	69612190	69612556	SRR8284516_trimmed.fq.sort.sort.q10.rmdup.narrowPeak_peak_12009	86	.	5.13875	11.7651	8.64067	284
chr13	69809971	69810561	SRR8284516_trimmed.fq.sort.sort.q10.rmdup.narrowPeak_peak_12010	125	.	6.96379	15.9376	12.5907	302
chr13	70094704	70094880	SRR8284516_trimmed.fq.sort.sort.q10.rmdup.narrowPeak_peak_12011	60	.	5.13413	8.97293	6.0324	79
chr13	70189721	70189891	SRR8284516_trimmed.fq.sort.sort.q10.rmdup.narrowPeak_peak_12012	51	.	4.92627	7.97021	5.11222	117
chr13	70194392	70194621	SRR8284516_trimmed.fq.sort.sort.q10.rmdup.narrowPeak_peak_12013	22	.	3.51877	4.62881	2.22071	182
chr13	70283349	70283508	SRR8284516_trimmed.fq.sort.sort.q10.rmdup.narrowPeak_peak_12014	63	.	4.6032	9.27669	6.31578	94
chr13	70452516	70452688	SRR8284516_trimmed.fq.sort.sort.q10.rmdup.narrowPeak_peak_12015	51	.	4.92627	7.97021	5.11222	101
chr13	70498931	70499079	SRR8284516_trimmed.fq.sort.sort.q10.rmdup.narrowPeak_peak_12016	35	.	4.22252	6.23151	3.56051	51
chr13	70625467	70625615	SRR8284516_trimmed.fq.sort.sort.q10.rmdup.narrowPeak_peak_12017	51	.	4.92627	7.97021	5.11222	115
chr13	70637245	70637441	SRR8284516_trimmed.fq.sort.sort.q10.rmdup.narrowPeak_peak_12018	59	.	4.408	8.86979	5.94604	120
chr13	70637839	70638103	SRR8284516_trimmed.fq.sort.sort.q10.rmdup.narrowPeak_peak_12019	570	.	15.3075	62.1286	57.0888	134
chr13	70797508	70797656	SRR8284516_trimmed.fq.sort.sort.q10.rmdup.narrowPeak_peak_12020	42	.	4.32793	6.95236	4.21285	99
chr13	71565975	71566165	SRR8284516_trimmed.fq.sort.sort.q10.rmdup.narrowPeak_peak_12021	68	.	5.63003	9.82682	6.82275	124
chr13	71573811	71573998	SRR8284516_trimmed.fq.sort.sort.q10.rmdup.narrowPeak_peak_12022	51	.	4.92627	7.97021	5.11222	87
chr13	72128796	72128944	SRR8284516_trimmed.fq.sort.sort.q10.rmdup.narrowPeak_peak_12023	41	.	4.26933	6.85055	4.12055	101
chr13	72129859	72130011	SRR8284516_trimmed.fq.sort.sort.q10.rmdup.narrowPeak_peak_12024	31	.	3.77687	5.73211	3.14638	79
chr13	72198499	72198810	SRR8284516_trimmed.fq.sort.sort.q10.rmdup.narrowPeak_peak_12025	35	.	4.22252	6.23151	3.56051	44
chr13	72278289	72278544	SRR8284516_trimmed.fq.sort.sort.q10.rmdup.narrowPeak_peak_12026	34	.	4.10397	6.03679	3.41711	140
chr13	72279666	72279941	SRR8284516_trimmed.fq.sort.sort.q10.rmdup.narrowPeak_peak_12027	31	.	3.94425	5.77245	3.18171	199
chr13	72381222	72381382	SRR8284516_trimmed.fq.sort.sort.q10.rmdup.narrowPeak_peak_12028	77	.	5.9819	10.7949	7.72606	89
chr13	72394691	72395010	SRR8284516_trimmed.fq.sort.sort.q10.rmdup.narrowPeak_peak_12029	77	.	5.9819	10.7949	7.72606	113
chr13	72400353	72400501	SRR8284516_trimmed.fq.sort.sort.q10.rmdup.narrowPeak_peak_12030	33	.	4.06284	5.96895	3.35646	76
chr13	73096637	73096859	SRR8284516_trimmed.fq.sort.sort.q10.rmdup.narrowPeak_peak_12031	35	.	4.22252	6.23151	3.56051	108
chr13	73180126	73180336	SRR8284516_trimmed.fq.sort.sort.q10.rmdup.narrowPeak_peak_12032	86	.	6.33378	11.7874	8.65746	83
chr13	73328174	73328450	SRR8284516_trimmed.fq.sort.sort.q10.rmdup.narrowPeak_peak_12033	334	.	10.3929	37.6685	33.429	133
chr13	73330991	73331490	SRR8284516_trimmed.fq.sort.sort.q10.rmdup.narrowPeak_peak_12034	44	.	3.89105	7.22058	4.43738	207
chr13	73449179	73449327	SRR8284516_trimmed.fq.sort.sort.q10.rmdup.narrowPeak_peak_12035	30	.	3.8506	5.61624	3.04315	67
chr13	73467925	73468091	SRR8284516_trimmed.fq.sort.sort.q10.rmdup.narrowPeak_peak_12036	49	.	4.00472	7.72803	4.90306	58
chr13	73476569	73476717	SRR8284516_trimmed.fq.sort.sort.q10.rmdup.narrowPeak_peak_12037	22	.	2.72348	4.6137	2.22071	29
chr13	73556984	73557205	SRR8284516_trimmed.fq.sort.sort.q10.rmdup.narrowPeak_peak_12038	35	.	4.22252	6.23151	3.56051	77
chr13	73603120	73603313	SRR8284516_trimmed.fq.sort.sort.q10.rmdup.narrowPeak_peak_12039	88	.	5.40414	11.9719	8.83244	66
chr13	73603691	73603889	SRR8284516_trimmed.fq.sort.sort.q10.rmdup.narrowPeak_peak_12040	63	.	4.61894	9.30914	6.34641	118
chr13	73604305	73604745	SRR8284516_trimmed.fq.sort.sort.q10.rmdup.narrowPeak_peak_12041	55	.	4.34345	8.43541	5.54327	73
chr13	73626902	73627342	SRR8284516_trimmed.fq.sort.sort.q10.rmdup.narrowPeak_peak_12042	106	.	6.83594	13.9213	10.6741	100
chr13	73700807	73700955	SRR8284516_trimmed.fq.sort.sort.q10.rmdup.narrowPeak_peak_12043	30	.	3.8506	5.61624	3.04315	101
chr13	73763819	73764322	SRR8284516_trimmed.fq.sort.sort.q10.rmdup.narrowPeak_peak_12044	74	.	4.4503	10.5014	7.45579	400
chr13	73769911	73770090	SRR8284516_trimmed.fq.sort.sort.q10.rmdup.narrowPeak_peak_12045	62	.	4.42627	9.21323	6.25649	89
chr13	73833259	73833850	SRR8284516_trimmed.fq.sort.sort.q10.rmdup.narrowPeak_peak_12046	363	.	8.46892	40.7229	36.3747	366
chr13	73887204	73887375	SRR8284516_trimmed.fq.sort.sort.q10.rmdup.narrowPeak_peak_12047	42	.	3.56964	7.01868	4.27381	117
chr13	73887699	73887974	SRR8284516_trimmed.fq.sort.sort.q10.rmdup.narrowPeak_peak_12048	125	.	5.60774	15.8716	12.5279	166
chr13	73893364	73893537	SRR8284516_trimmed.fq.sort.sort.q10.rmdup.narrowPeak_peak_12049	66	.	4.92687	9.59868	6.61624	61
chr13	73903685	73903864	SRR8284516_trimmed.fq.sort.sort.q10.rmdup.narrowPeak_peak_12050	34	.	3.83646	6.08412	3.45941	45
chr13	73937035	73937613	SRR8284516_trimmed.fq.sort.sort.q10.rmdup.narrowPeak_peak_12051	237	.	7.14202	27.6455	23.788	260
chr13	73937793	73938111	SRR8284516_trimmed.fq.sort.sort.q10.rmdup.narrowPeak_peak_12052	630	.	12.7633	68.2953	63.0816	164
chr13	74061993	74062304	SRR8284516_trimmed.fq.sort.sort.q10.rmdup.narrowPeak_peak_12053	478	.	15.129	52.5886	47.8477	170
chr13	74187350	74187505	SRR8284516_trimmed.fq.sort.sort.q10.rmdup.narrowPeak_peak_12054	68	.	5.63003	9.82682	6.82275	28
chr13	74208338	74209247	SRR8284516_trimmed.fq.sort.sort.q10.rmdup.narrowPeak_peak_12055	86	.	5.70838	11.8289	8.69665	720
chr13	74316796	74317257	SRR8284516_trimmed.fq.sort.sort.q10.rmdup.narrowPeak_peak_12056	255	.	10.2881	29.5047	25.5738	142
chr13	74317535	74317804	SRR8284516_trimmed.fq.sort.sort.q10.rmdup.narrowPeak_peak_12057	94	.	5.9089	12.6073	9.4332	135
chr13	74329725	74329992	SRR8284516_trimmed.fq.sort.sort.q10.rmdup.narrowPeak_peak_12058	43	.	4.5744	7.08511	4.31344	63
chr13	74349881	74350243	SRR8284516_trimmed.fq.sort.sort.q10.rmdup.narrowPeak_peak_12059	395	.	12.5402	44.0433	39.5826	218
chr13	74350617	74350780	SRR8284516_trimmed.fq.sort.sort.q10.rmdup.narrowPeak_peak_12060	44	.	4.02234	7.21932	4.43633	83
chr13	74390624	74390830	SRR8284516_trimmed.fq.sort.sort.q10.rmdup.narrowPeak_peak_12061	68	.	5.63003	9.82682	6.82275	127
chr13	74462417	74462691	SRR8284516_trimmed.fq.sort.sort.q10.rmdup.narrowPeak_peak_12062	197	.	9.58099	23.4596	19.772	141
chr13	74462832	74463449	SRR8284516_trimmed.fq.sort.sort.q10.rmdup.narrowPeak_peak_12063	208	.	9.85378	24.5364	20.8046	128
chr13	74493733	74493954	SRR8284516_trimmed.fq.sort.sort.q10.rmdup.narrowPeak_peak_12064	198	.	9.62649	23.5442	19.8536	106
chr13	74494126	74494675	SRR8284516_trimmed.fq.sort.sort.q10.rmdup.narrowPeak_peak_12065	145	.	8.06036	18.0031	14.5565	100
chr13	74617473	74617679	SRR8284516_trimmed.fq.sort.sort.q10.rmdup.narrowPeak_peak_12074	86	.	6.33378	11.7874	8.65746	88
chr13	74617867	74618046	SRR8284516_trimmed.fq.sort.sort.q10.rmdup.narrowPeak_peak_12075	68	.	5.63003	9.82682	6.82275	86
chr13	74630185	74630367	SRR8284516_trimmed.fq.sort.sort.q10.rmdup.narrowPeak_peak_12076	35	.	4.22252	6.23151	3.56051	76
chr13	74631063	74631211	SRR8284516_trimmed.fq.sort.sort.q10.rmdup.narrowPeak_peak_12077	35	.	4.22252	6.23151	3.56051	38
chr13	74632438	74632586	SRR8284516_trimmed.fq.sort.sort.q10.rmdup.narrowPeak_peak_12078	42	.	4.53784	7.02451	4.27852	37
chr13	74639525	74640079	SRR8284516_trimmed.fq.sort.sort.q10.rmdup.narrowPeak_peak_12079	160	.	8.62985	19.5474	16.0294	411
chr13	74770372	74770618	SRR8284516_trimmed.fq.sort.sort.q10.rmdup.narrowPeak_peak_12080	265	.	11.7909	30.5508	26.5785	136
chr13	74770796	74770944	SRR8284516_trimmed.fq.sort.sort.q10.rmdup.narrowPeak_peak_12081	56	.	5.10412	8.58989	5.68615	72
chr13	75215759	75216106	SRR8284516_trimmed.fq.sort.sort.q10.rmdup.narrowPeak_peak_12082	59	.	5.27815	8.88473	5.95035	216
chr13	75320373	75320620	SRR8284516_trimmed.fq.sort.sort.q10.rmdup.narrowPeak_peak_12083	126	.	7.74129	15.9787	12.6278	108
chr13	75516030	75516178	SRR8284516_trimmed.fq.sort.sort.q10.rmdup.narrowPeak_peak_12084	22	.	3.51877	4.62881	2.22071	82
chr13	75929569	75929778	SRR8284516_trimmed.fq.sort.sort.q10.rmdup.narrowPeak_peak_12085	42	.	4.51452	6.98579	4.24338	82
chr13	75930938	75931416	SRR8284516_trimmed.fq.sort.sort.q10.rmdup.narrowPeak_peak_12086	67	.	5.55633	9.70135	6.71233	128
chr13	75942811	75943615	SRR8284516_trimmed.fq.sort.sort.q10.rmdup.narrowPeak_peak_12087	559	.	13.1431	60.9592	55.9579	592
chr13	75975859	75976007	SRR8284516_trimmed.fq.sort.sort.q10.rmdup.narrowPeak_peak_12088	51	.	4.92627	7.97021	5.11222	81
chr13	76018066	76018525	SRR8284516_trimmed.fq.sort.sort.q10.rmdup.narrowPeak_peak_12089	411	.	13.5884	45.6432	41.1292	244
chr13	76064433	76064692	SRR8284516_trimmed.fq.sort.sort.q10.rmdup.narrowPeak_peak_12090	83	.	6.12495	11.4263	8.32058	133
chr13	76098299	76098594	SRR8284516_trimmed.fq.sort.sort.q10.rmdup.narrowPeak_peak_12091	113	.	6.31313	14.6416	11.3591	124
chr13	76098769	76099338	SRR8284516_trimmed.fq.sort.sort.q10.rmdup.narrowPeak_peak_12092	166	.	7.65659	20.1878	16.6415	215
chr13	76153324	76153607	SRR8284516_trimmed.fq.sort.sort.q10.rmdup.narrowPeak_peak_12093	22	.	3.51877	4.62881	2.22071	114
chr13	76445318	76445503	SRR8284516_trimmed.fq.sort.sort.q10.rmdup.narrowPeak_peak_12094	68	.	5.63003	9.82682	6.82275	120
chr13	76829361	76829535	SRR8284516_trimmed.fq.sort.sort.q10.rmdup.narrowPeak_peak_12095	68	.	5.63003	9.82682	6.82275	51
chr13	77003507	77003660	SRR8284516_trimmed.fq.sort.sort.q10.rmdup.narrowPeak_peak_12096	72	.	5.69858	10.3068	7.27243	51
chr13	77134775	77135509	SRR8284516_trimmed.fq.sort.sort.q10.rmdup.narrowPeak_peak_12097	430	.	12.3204	47.6276	43.0509	548
chr13	77135601	77135904	SRR8284516_trimmed.fq.sort.sort.q10.rmdup.narrowPeak_peak_12098	115	.	5.82896	14.8298	11.5383	114
chr13	77178695	77179023	SRR8284516_trimmed.fq.sort.sort.q10.rmdup.narrowPeak_peak_12099	35	.	4.22252	6.23151	3.56051	108
chr13	77708387	77708636	SRR8284516_trimmed.fq.sort.sort.q10.rmdup.narrowPeak_peak_12101	101	.	6.7714	13.3757	10.1587	115
chr13	77708721	77709102	SRR8284516_trimmed.fq.sort.sort.q10.rmdup.narrowPeak_peak_12102	98	.	6.60589	13.0832	9.88084	141
chr13	77876624	77876802	SRR8284516_trimmed.fq.sort.sort.q10.rmdup.narrowPeak_peak_12103	96	.	6.68566	12.8032	9.61536	89
chr13	77898123	77898431	SRR8284516_trimmed.fq.sort.sort.q10.rmdup.narrowPeak_peak_12104	105	.	6.32842	13.8307	10.5907	174
chr13	77900781	77900943	SRR8284516_trimmed.fq.sort.sort.q10.rmdup.narrowPeak_peak_12105	77	.	5.80346	10.8626	7.78956	102
chr13	78101806	78101954	SRR8284516_trimmed.fq.sort.sort.q10.rmdup.narrowPeak_peak_12106	59	.	5.27815	8.88473	5.95035	69
chr13	78106668	78106901	SRR8284516_trimmed.fq.sort.sort.q10.rmdup.narrowPeak_peak_12107	28	.	3.87064	5.41182	2.86017	113
chr13	78194859	78195044	SRR8284516_trimmed.fq.sort.sort.q10.rmdup.narrowPeak_peak_12108	28	.	3.33868	5.3807	2.86017	79
chr13	78197708	78197891	SRR8284516_trimmed.fq.sort.sort.q10.rmdup.narrowPeak_peak_12109	98	.	5.2188	13.0261	9.82674	100
chr13	78198052	78198348	SRR8284516_trimmed.fq.sort.sort.q10.rmdup.narrowPeak_peak_12110	74	.	4.43861	10.4728	7.42867	108
chr13	78202779	78202983	SRR8284516_trimmed.fq.sort.sort.q10.rmdup.narrowPeak_peak_12111	128	.	6.07681	16.2204	12.8582	101
chr13	78203332	78203480	SRR8284516_trimmed.fq.sort.sort.q10.rmdup.narrowPeak_peak_12112	25	.	3.27807	5.05089	2.59058	19
chr13	78213698	78213893	SRR8284516_trimmed.fq.sort.sort.q10.rmdup.narrowPeak_peak_12113	68	.	5.63003	9.82682	6.82275	116
chr13	78623585	78623759	SRR8284516_trimmed.fq.sort.sort.q10.rmdup.narrowPeak_peak_12114	75	.	5.66822	10.6223	7.56855	92
chr13	78625761	78626059	SRR8284516_trimmed.fq.sort.sort.q10.rmdup.narrowPeak_peak_12115	32	.	3.84297	5.84711	3.24799	210
chr13	79030332	79030480	SRR8284516_trimmed.fq.sort.sort.q10.rmdup.narrowPeak_peak_12116	35	.	4.16725	6.14087	3.50934	50
chr13	79031314	79031462	SRR8284516_trimmed.fq.sort.sort.q10.rmdup.narrowPeak_peak_12117	26	.	3.7057	5.14418	2.67112	46
chr13	79208060	79208208	SRR8284516_trimmed.fq.sort.sort.q10.rmdup.narrowPeak_peak_12118	43	.	4.5744	7.08511	4.31344	90
chr13	79339915	79340233	SRR8284516_trimmed.fq.sort.sort.q10.rmdup.narrowPeak_peak_12119	59	.	5.27815	8.88473	5.95035	144
chr13	79345780	79345928	SRR8284516_trimmed.fq.sort.sort.q10.rmdup.narrowPeak_peak_12120	22	.	3.51877	4.62881	2.22071	18
chr13	79687153	79687301	SRR8284516_trimmed.fq.sort.sort.q10.rmdup.narrowPeak_peak_12121	51	.	4.92627	7.97021	5.11222	45
chr13	80157537	80157709	SRR8284516_trimmed.fq.sort.sort.q10.rmdup.narrowPeak_peak_12122	51	.	4.92627	7.97021	5.11222	87
chr13	80556232	80556468	SRR8284516_trimmed.fq.sort.sort.q10.rmdup.narrowPeak_peak_12123	68	.	5.63003	9.82682	6.82275	107
chr13	80709655	80709939	SRR8284516_trimmed.fq.sort.sort.q10.rmdup.narrowPeak_peak_12124	68	.	5.63003	9.82682	6.82275	111
chr13	80742846	80743071	SRR8284516_trimmed.fq.sort.sort.q10.rmdup.narrowPeak_peak_12125	33	.	4.04258	5.93548	3.32673	99
chr13	80744163	80744535	SRR8284516_trimmed.fq.sort.sort.q10.rmdup.narrowPeak_peak_12126	88	.	6.24507	12.0329	8.88983	104
chr13	80882672	80883019	SRR8284516_trimmed.fq.sort.sort.q10.rmdup.narrowPeak_peak_12127	69	.	4.63705	9.98602	6.97182	199
chr13	80885768	80885916	SRR8284516_trimmed.fq.sort.sort.q10.rmdup.narrowPeak_peak_12128	47	.	3.91914	7.54511	4.73501	95
chr13	80886218	80886645	SRR8284516_trimmed.fq.sort.sort.q10.rmdup.narrowPeak_peak_12129	107	.	5.63816	14.0001	10.7489	114
chr13	80932805	80933109	SRR8284516_trimmed.fq.sort.sort.q10.rmdup.narrowPeak_peak_12130	62	.	5.28471	9.23475	6.27707	119
chr13	80978216	80978584	SRR8284516_trimmed.fq.sort.sort.q10.rmdup.narrowPeak_peak_12131	59	.	5.27815	8.88473	5.95035	249
chr13	81187472	81187668	SRR8284516_trimmed.fq.sort.sort.q10.rmdup.narrowPeak_peak_12132	22	.	3.51877	4.62881	2.22071	98
chr13	81329006	81329255	SRR8284516_trimmed.fq.sort.sort.q10.rmdup.narrowPeak_peak_12133	48	.	4.73998	7.65713	4.83781	117
chr13	81399935	81400196	SRR8284516_trimmed.fq.sort.sort.q10.rmdup.narrowPeak_peak_12134	51	.	4.92627	7.97021	5.11222	141
chr13	81414990	81415243	SRR8284516_trimmed.fq.sort.sort.q10.rmdup.narrowPeak_peak_12135	75	.	5.84353	10.5574	7.50786	147
chr13	81657256	81657504	SRR8284516_trimmed.fq.sort.sort.q10.rmdup.narrowPeak_peak_12136	174	.	8.32224	21.0437	17.4595	110
chr13	81657746	81658194	SRR8284516_trimmed.fq.sort.sort.q10.rmdup.narrowPeak_peak_12137	151	.	7.61118	18.6233	15.1471	139
chr13	81701631	81701837	SRR8284516_trimmed.fq.sort.sort.q10.rmdup.narrowPeak_peak_12138	28	.	3.81997	5.32984	2.83223	178
chr13	81782882	81783127	SRR8284516_trimmed.fq.sort.sort.q10.rmdup.narrowPeak_peak_12139	232	.	8.21211	27.0901	23.2543	119
chr13	81783253	81783701	SRR8284516_trimmed.fq.sort.sort.q10.rmdup.narrowPeak_peak_12140	290	.	9.27787	33.0834	29.0145	140
chr13	82051393	82051541	SRR8284516_trimmed.fq.sort.sort.q10.rmdup.narrowPeak_peak_12141	35	.	4.22252	6.23151	3.56051	87
chr13	82061544	82061704	SRR8284516_trimmed.fq.sort.sort.q10.rmdup.narrowPeak_peak_12142	13	.	2.84738	3.38365	1.31449	14
chr13	82067079	82067273	SRR8284516_trimmed.fq.sort.sort.q10.rmdup.narrowPeak_peak_12143	43	.	4.5744	7.08511	4.31344	121
chr13	83046597	83046795	SRR8284516_trimmed.fq.sort.sort.q10.rmdup.narrowPeak_peak_12144	51	.	4.92627	7.97021	5.11222	62
chr13	83046986	83047164	SRR8284516_trimmed.fq.sort.sort.q10.rmdup.narrowPeak_peak_12145	59	.	5.27815	8.88473	5.95035	85
chr13	83144246	83144394	SRR8284516_trimmed.fq.sort.sort.q10.rmdup.narrowPeak_peak_12146	51	.	4.92627	7.97021	5.11222	92
chr13	83462123	83462405	SRR8284516_trimmed.fq.sort.sort.q10.rmdup.narrowPeak_peak_12147	126	.	7.74129	15.9787	12.6278	127
chr13	83518073	83518602	SRR8284516_trimmed.fq.sort.sort.q10.rmdup.narrowPeak_peak_12148	158	.	8.79692	19.3271	15.8187	286
chr13	84222330	84222808	SRR8284516_trimmed.fq.sort.sort.q10.rmdup.narrowPeak_peak_12149	169	.	9.1488	20.478	16.9189	103
chr13	84299329	84299636	SRR8284516_trimmed.fq.sort.sort.q10.rmdup.narrowPeak_peak_12150	40	.	4.37946	6.76061	4.03902	172
chr13	84399842	84399990	SRR8284516_trimmed.fq.sort.sort.q10.rmdup.narrowPeak_peak_12151	35	.	4.22252	6.23151	3.56051	100
chr13	84646768	84646924	SRR8284516_trimmed.fq.sort.sort.q10.rmdup.narrowPeak_peak_12152	68	.	5.63003	9.82682	6.82275	103
chr13	84648880	84649028	SRR8284516_trimmed.fq.sort.sort.q10.rmdup.narrowPeak_peak_12153	35	.	4.22252	6.23151	3.56051	76
chr13	85189477	85190087	SRR8284516_trimmed.fq.sort.sort.q10.rmdup.narrowPeak_peak_12154	234	.	10.0818	27.3026	23.4587	93
chr13	85288276	85288577	SRR8284516_trimmed.fq.sort.sort.q10.rmdup.narrowPeak_peak_12155	212	.	8.7007	25.0173	21.2659	153
chr13	85288908	85289228	SRR8284516_trimmed.fq.sort.sort.q10.rmdup.narrowPeak_peak_12156	86	.	5.49396	11.7845	8.65746	231
chr13	85289619	85290033	SRR8284516_trimmed.fq.sort.sort.q10.rmdup.narrowPeak_peak_12157	372	.	12.3946	41.6733	37.2927	137
chr13	86046122	86046795	SRR8284516_trimmed.fq.sort.sort.q10.rmdup.narrowPeak_peak_12158	484	.	14.3982	53.232	48.4719	481
chr13	88701229	88701377	SRR8284516_trimmed.fq.sort.sort.q10.rmdup.narrowPeak_peak_12159	51	.	4.92627	7.97021	5.11222	67
chr13	88879668	88879829	SRR8284516_trimmed.fq.sort.sort.q10.rmdup.narrowPeak_peak_12160	68	.	5.63003	9.82682	6.82275	77
chr13	89539190	89539645	SRR8284516_trimmed.fq.sort.sort.q10.rmdup.narrowPeak_peak_12161	59	.	4.74033	8.91159	5.9754	321
chr13	89539899	89540050	SRR8284516_trimmed.fq.sort.sort.q10.rmdup.narrowPeak_peak_12162	67	.	4.98426	9.70977	6.71983	72
chr13	89540332	89540549	SRR8284516_trimmed.fq.sort.sort.q10.rmdup.narrowPeak_peak_12163	66	.	4.96498	9.67252	6.68511	119
chr13	89540693	89540857	SRR8284516_trimmed.fq.sort.sort.q10.rmdup.narrowPeak_peak_12164	100	.	6.03358	13.2526	10.0417	114
chr13	89550823	89551141	SRR8284516_trimmed.fq.sort.sort.q10.rmdup.narrowPeak_peak_12165	96	.	6.26267	12.8766	9.68534	87
chr13	89562838	89563004	SRR8284516_trimmed.fq.sort.sort.q10.rmdup.narrowPeak_peak_12166	59	.	5.27815	8.88473	5.95035	96
chr13	89668856	89669036	SRR8284516_trimmed.fq.sort.sort.q10.rmdup.narrowPeak_peak_12167	86	.	6.12587	11.8214	8.68979	92
chr13	89675442	89675604	SRR8284516_trimmed.fq.sort.sort.q10.rmdup.narrowPeak_peak_12168	38	.	4.23177	6.51235	3.81476	45
chr13	89712311	89712513	SRR8284516_trimmed.fq.sort.sort.q10.rmdup.narrowPeak_peak_12169	64	.	5.18419	9.40028	6.43101	68
chr13	89740610	89741223	SRR8284516_trimmed.fq.sort.sort.q10.rmdup.narrowPeak_peak_12170	72	.	4.50992	10.3324	7.29644	473
chr13	89741339	89741680	SRR8284516_trimmed.fq.sort.sort.q10.rmdup.narrowPeak_peak_12171	86	.	4.84532	11.7835	8.65746	270
chr13	89742074	89742370	SRR8284516_trimmed.fq.sort.sort.q10.rmdup.narrowPeak_peak_12172	57	.	4.06624	8.69618	5.78463	134
chr13	89833121	89833320	SRR8284516_trimmed.fq.sort.sort.q10.rmdup.narrowPeak_peak_12173	56	.	4.92368	8.60282	5.69814	125
chr13	90005207	90005370	SRR8284516_trimmed.fq.sort.sort.q10.rmdup.narrowPeak_peak_12174	35	.	4.22252	6.23151	3.56051	62
chr13	90075136	90075334	SRR8284516_trimmed.fq.sort.sort.q10.rmdup.narrowPeak_peak_12175	68	.	5.63003	9.82682	6.82275	56
chr13	90089049	90089206	SRR8284516_trimmed.fq.sort.sort.q10.rmdup.narrowPeak_peak_12176	64	.	4.99334	9.39015	6.42164	75
chr13	90089291	90089464	SRR8284516_trimmed.fq.sort.sort.q10.rmdup.narrowPeak_peak_12177	73	.	5.33648	10.3801	7.34149	89
chr13	90089798	90090382	SRR8284516_trimmed.fq.sort.sort.q10.rmdup.narrowPeak_peak_12178	215	.	9.3933	25.3542	21.5889	133
chr13	90211936	90212094	SRR8284516_trimmed.fq.sort.sort.q10.rmdup.narrowPeak_peak_12179	68	.	5.63003	9.82682	6.82275	80
chr13	90230980	90231128	SRR8284516_trimmed.fq.sort.sort.q10.rmdup.narrowPeak_peak_12180	59	.	5.27815	8.88473	5.95035	67
chr13	90293029	90293201	SRR8284516_trimmed.fq.sort.sort.q10.rmdup.narrowPeak_peak_12181	53	.	4.68878	8.18329	5.30927	123
chr13	90295299	90295472	SRR8284516_trimmed.fq.sort.sort.q10.rmdup.narrowPeak_peak_12182	23	.	3.34262	4.75086	2.3272	135
chr13	90361511	90361678	SRR8284516_trimmed.fq.sort.sort.q10.rmdup.narrowPeak_peak_12183	43	.	4.5744	7.08511	4.31344	66
chr13	90490094	90490242	SRR8284516_trimmed.fq.sort.sort.q10.rmdup.narrowPeak_peak_12184	43	.	4.5744	7.08511	4.31344	89
chr13	90491635	90491784	SRR8284516_trimmed.fq.sort.sort.q10.rmdup.narrowPeak_peak_12185	51	.	4.92627	7.97021	5.11222	25
chr13	90506431	90506584	SRR8284516_trimmed.fq.sort.sort.q10.rmdup.narrowPeak_peak_12186	61	.	5.18336	9.05879	6.11267	46
chr13	90521881	90522137	SRR8284516_trimmed.fq.sort.sort.q10.rmdup.narrowPeak_peak_12187	22	.	3.51877	4.62881	2.22071	187
chr13	90535710	90535873	SRR8284516_trimmed.fq.sort.sort.q10.rmdup.narrowPeak_peak_12188	68	.	5.63003	9.82682	6.82275	78
chr13	90582899	90583071	SRR8284516_trimmed.fq.sort.sort.q10.rmdup.narrowPeak_peak_12189	51	.	4.92627	7.97021	5.11222	98
chr13	90642323	90642854	SRR8284516_trimmed.fq.sort.sort.q10.rmdup.narrowPeak_peak_12190	64	.	5.41712	9.46307	6.48966	165
chr13	90661873	90662029	SRR8284516_trimmed.fq.sort.sort.q10.rmdup.narrowPeak_peak_12191	68	.	5.63003	9.82682	6.82275	75
chr13	90697441	90697589	SRR8284516_trimmed.fq.sort.sort.q10.rmdup.narrowPeak_peak_12192	43	.	4.5744	7.08511	4.31344	88
chr13	90719825	90720026	SRR8284516_trimmed.fq.sort.sort.q10.rmdup.narrowPeak_peak_12193	35	.	4.22252	6.23151	3.56051	77
chr13	90759358	90759532	SRR8284516_trimmed.fq.sort.sort.q10.rmdup.narrowPeak_peak_12194	50	.	4.21467	7.88191	5.04453	103
chr13	90761940	90762091	SRR8284516_trimmed.fq.sort.sort.q10.rmdup.narrowPeak_peak_12195	41	.	3.9956	6.89789	4.16375	107
chr13	90838825	90838973	SRR8284516_trimmed.fq.sort.sort.q10.rmdup.narrowPeak_peak_12196	41	.	4.44596	6.8717	4.13988	77
chr13	90855444	90855592	SRR8284516_trimmed.fq.sort.sort.q10.rmdup.narrowPeak_peak_12197	30	.	3.88752	5.67794	3.09758	38
chr13	90872127	90872331	SRR8284516_trimmed.fq.sort.sort.q10.rmdup.narrowPeak_peak_12198	69	.	5.50732	9.97305	6.9599	98
chr13	90922924	90923872	SRR8284516_trimmed.fq.sort.sort.q10.rmdup.narrowPeak_peak_12199	271	.	8.52212	31.104	27.1102	371
chr13	91126398	91126583	SRR8284516_trimmed.fq.sort.sort.q10.rmdup.narrowPeak_peak_12200	35	.	4.22252	6.23151	3.56051	46
chr13	91137155	91137320	SRR8284516_trimmed.fq.sort.sort.q10.rmdup.narrowPeak_peak_12201	52	.	4.8594	8.17043	5.29713	86
chr13	91187841	91188240	SRR8284516_trimmed.fq.sort.sort.q10.rmdup.narrowPeak_peak_12202	136	.	6.44385	17.0683	13.6665	296
chr13	91188738	91188997	SRR8284516_trimmed.fq.sort.sort.q10.rmdup.narrowPeak_peak_12203	60	.	4.34495	9.03596	6.09134	85
chr13	91196447	91196618	SRR8284516_trimmed.fq.sort.sort.q10.rmdup.narrowPeak_peak_12204	39	.	4.13858	6.62181	3.91341	90
chr13	91197569	91197794	SRR8284516_trimmed.fq.sort.sort.q10.rmdup.narrowPeak_peak_12205	48	.	4.55373	7.63735	4.81963	107
chr13	91202772	91203031	SRR8284516_trimmed.fq.sort.sort.q10.rmdup.narrowPeak_peak_12206	42	.	4.51452	6.98579	4.24338	145
chr13	91223125	91223460	SRR8284516_trimmed.fq.sort.sort.q10.rmdup.narrowPeak_peak_12207	100	.	5.30994	13.2413	10.0312	216
chr13	91223773	91223931	SRR8284516_trimmed.fq.sort.sort.q10.rmdup.narrowPeak_peak_12208	68	.	4.43297	9.84184	6.83668	84
chr13	91224139	91224457	SRR8284516_trimmed.fq.sort.sort.q10.rmdup.narrowPeak_peak_12209	89	.	4.99692	12.145	8.99569	105
chr13	91278010	91278183	SRR8284516_trimmed.fq.sort.sort.q10.rmdup.narrowPeak_peak_12210	25	.	3.65109	5.05504	2.5934	144
chr13	91284926	91285338	SRR8284516_trimmed.fq.sort.sort.q10.rmdup.narrowPeak_peak_12211	54	.	4.97876	8.37576	5.48743	247
chr13	91348529	91348816	SRR8284516_trimmed.fq.sort.sort.q10.rmdup.narrowPeak_peak_12212	83	.	6.12495	11.4263	8.32058	142
chr13	91358207	91358437	SRR8284516_trimmed.fq.sort.sort.q10.rmdup.narrowPeak_peak_12213	29	.	3.76128	5.4664	2.90867	196
chr13	91370037	91370277	SRR8284516_trimmed.fq.sort.sort.q10.rmdup.narrowPeak_peak_12214	82	.	4.66518	11.346	8.24555	120
chr13	91416700	91416886	SRR8284516_trimmed.fq.sort.sort.q10.rmdup.narrowPeak_peak_12215	35	.	4.22252	6.23151	3.56051	95
chr13	91460111	91460617	SRR8284516_trimmed.fq.sort.sort.q10.rmdup.narrowPeak_peak_12216	92	.	5.81641	12.4263	9.26205	383
chr13	91462101	91462283	SRR8284516_trimmed.fq.sort.sort.q10.rmdup.narrowPeak_peak_12217	115	.	6.43335	14.8858	11.5917	71
chr13	91478119	91478279	SRR8284516_trimmed.fq.sort.sort.q10.rmdup.narrowPeak_peak_12218	59	.	5.27815	8.88473	5.95035	104
chr13	91491357	91491858	SRR8284516_trimmed.fq.sort.sort.q10.rmdup.narrowPeak_peak_12219	113	.	6.96026	14.585	11.3054	390
chr13	91540264	91540415	SRR8284516_trimmed.fq.sort.sort.q10.rmdup.narrowPeak_peak_12220	24	.	3.58073	4.93977	2.49338	72
chr13	91542929	91543083	SRR8284516_trimmed.fq.sort.sort.q10.rmdup.narrowPeak_peak_12221	66	.	5.52792	9.65286	6.66681	96
chr13	91626904	91627149	SRR8284516_trimmed.fq.sort.sort.q10.rmdup.narrowPeak_peak_12222	67	.	5.55633	9.70135	6.71233	132
chr13	91631522	91631737	SRR8284516_trimmed.fq.sort.sort.q10.rmdup.narrowPeak_peak_12223	45	.	4.23012	7.34155	4.54866	96
chr13	91635914	91636062	SRR8284516_trimmed.fq.sort.sort.q10.rmdup.narrowPeak_peak_12224	29	.	3.62117	5.45877	2.90253	32
chr13	91640565	91640807	SRR8284516_trimmed.fq.sort.sort.q10.rmdup.narrowPeak_peak_12225	56	.	4.69665	8.51109	5.61327	109
chr13	91644237	91644415	SRR8284516_trimmed.fq.sort.sort.q10.rmdup.narrowPeak_peak_12226	100	.	6.23088	13.2278	10.018	52
chr13	91686572	91686720	SRR8284516_trimmed.fq.sort.sort.q10.rmdup.narrowPeak_peak_12227	28	.	3.85965	5.39405	2.86017	26
chr13	91696358	91696506	SRR8284516_trimmed.fq.sort.sort.q10.rmdup.narrowPeak_peak_12228	37	.	4.0156	6.40456	3.7175	93
chr13	91747702	91748069	SRR8284516_trimmed.fq.sort.sort.q10.rmdup.narrowPeak_peak_12229	68	.	5.63003	9.82682	6.82275	268
chr13	91807156	91808355	SRR8284516_trimmed.fq.sort.sort.q10.rmdup.narrowPeak_peak_12230	195	.	8.11086	23.1943	19.5181	384
chr13	91872385	91872616	SRR8284516_trimmed.fq.sort.sort.q10.rmdup.narrowPeak_peak_12231	61	.	5.23355	9.14605	6.19434	102
chr13	91877578	91877730	SRR8284516_trimmed.fq.sort.sort.q10.rmdup.narrowPeak_peak_12232	30	.	3.8506	5.61624	3.04315	86
chr13	91880842	91880991	SRR8284516_trimmed.fq.sort.sort.q10.rmdup.narrowPeak_peak_12233	35	.	4.22252	6.23151	3.56051	132
chr13	92095116	92095351	SRR8284516_trimmed.fq.sort.sort.q10.rmdup.narrowPeak_peak_12234	68	.	5.63003	9.82682	6.82275	95
chr13	92247032	92247368	SRR8284516_trimmed.fq.sort.sort.q10.rmdup.narrowPeak_peak_12235	25	.	3.61557	4.99691	2.54314	57
chr13	92291412	92291580	SRR8284516_trimmed.fq.sort.sort.q10.rmdup.narrowPeak_peak_12236	70	.	5.16473	10.0556	7.03732	112
chr13	92300706	92300880	SRR8284516_trimmed.fq.sort.sort.q10.rmdup.narrowPeak_peak_12237	79	.	5.50297	11.0588	7.97457	88
chr13	92315766	92315929	SRR8284516_trimmed.fq.sort.sort.q10.rmdup.narrowPeak_peak_12238	60	.	4.64185	9.0384	6.09358	37
chr13	92316981	92317199	SRR8284516_trimmed.fq.sort.sort.q10.rmdup.narrowPeak_peak_12239	50	.	4.37468	7.90431	5.06481	105
chr13	92327273	92327507	SRR8284516_trimmed.fq.sort.sort.q10.rmdup.narrowPeak_peak_12240	73	.	5.31439	10.3387	7.30254	123
chr13	92337039	92337217	SRR8284516_trimmed.fq.sort.sort.q10.rmdup.narrowPeak_peak_12241	70	.	5.34442	10.0385	7.02129	98
chr13	92354752	92354924	SRR8284516_trimmed.fq.sort.sort.q10.rmdup.narrowPeak_peak_12242	82	.	4.93543	11.3123	8.21373	66
chr13	92355229	92355682	SRR8284516_trimmed.fq.sort.sort.q10.rmdup.narrowPeak_peak_12243	264	.	9.13166	30.4417	26.4735	147
chr13	92370864	92371054	SRR8284516_trimmed.fq.sort.sort.q10.rmdup.narrowPeak_peak_12244	96	.	6.68566	12.8032	9.61536	75
chr13	92484126	92484277	SRR8284516_trimmed.fq.sort.sort.q10.rmdup.narrowPeak_peak_12245	68	.	5.63003	9.82682	6.82275	66
chr13	92496378	92496620	SRR8284516_trimmed.fq.sort.sort.q10.rmdup.narrowPeak_peak_12246	68	.	5.63003	9.82682	6.82275	109
chr13	92530297	92530508	SRR8284516_trimmed.fq.sort.sort.q10.rmdup.narrowPeak_peak_12247	82	.	6.09426	11.3729	8.27036	136
chr13	92530665	92530851	SRR8284516_trimmed.fq.sort.sort.q10.rmdup.narrowPeak_peak_12248	65	.	5.4444	9.5099	6.53313	71
chr13	92530967	92531326	SRR8284516_trimmed.fq.sort.sort.q10.rmdup.narrowPeak_peak_12249	48	.	4.76385	7.69742	4.87474	57
chr13	92557271	92557430	SRR8284516_trimmed.fq.sort.sort.q10.rmdup.narrowPeak_peak_12250	81	.	6.03379	11.2675	8.17153	107
chr13	92636357	92636619	SRR8284516_trimmed.fq.sort.sort.q10.rmdup.narrowPeak_peak_12252	46	.	4.00641	7.45895	4.65644	138
chr13	92642069	92642264	SRR8284516_trimmed.fq.sort.sort.q10.rmdup.narrowPeak_peak_12253	73	.	5.16636	10.4084	7.3681	90
chr13	92666424	92666652	SRR8284516_trimmed.fq.sort.sort.q10.rmdup.narrowPeak_peak_12254	20	.	3.23758	4.37001	2.06278	81
chr13	92844715	92844919	SRR8284516_trimmed.fq.sort.sort.q10.rmdup.narrowPeak_peak_12255	105	.	7.03753	13.841	10.5983	73
chr13	92898843	92899020	SRR8284516_trimmed.fq.sort.sort.q10.rmdup.narrowPeak_peak_12256	60	.	4.77758	8.98267	6.04158	107
chr13	92899404	92899661	SRR8284516_trimmed.fq.sort.sort.q10.rmdup.narrowPeak_peak_12257	82	.	5.48761	11.3995	8.29555	122
chr13	92991665	92991813	SRR8284516_trimmed.fq.sort.sort.q10.rmdup.narrowPeak_peak_12258	38	.	4.23177	6.51235	3.81476	42
chr13	93056062	93056288	SRR8284516_trimmed.fq.sort.sort.q10.rmdup.narrowPeak_peak_12259	28	.	3.87064	5.41182	2.86017	91
chr13	93191411	93192294	SRR8284516_trimmed.fq.sort.sort.q10.rmdup.narrowPeak_peak_12260	327	.	10.1182	36.9827	32.7681	418
chr13	93192704	93192876	SRR8284516_trimmed.fq.sort.sort.q10.rmdup.narrowPeak_peak_12261	38	.	3.58166	6.56577	3.86296	67
chr13	93244228	93244437	SRR8284516_trimmed.fq.sort.sort.q10.rmdup.narrowPeak_peak_12262	35	.	4.22252	6.23151	3.56051	121
chr13	93253339	93253625	SRR8284516_trimmed.fq.sort.sort.q10.rmdup.narrowPeak_peak_12263	57	.	5.15606	8.67815	5.76821	179
chr13	93303338	93303570	SRR8284516_trimmed.fq.sort.sort.q10.rmdup.narrowPeak_peak_12264	182	.	7.74629	21.8747	18.2537	114
chr13	93303693	93303917	SRR8284516_trimmed.fq.sort.sort.q10.rmdup.narrowPeak_peak_12265	142	.	6.72163	17.6921	14.2598	95
chr13	93304572	93304747	SRR8284516_trimmed.fq.sort.sort.q10.rmdup.narrowPeak_peak_12266	89	.	5.30692	12.1328	8.98404	81
chr13	93387505	93387688	SRR8284516_trimmed.fq.sort.sort.q10.rmdup.narrowPeak_peak_12267	81	.	5.38351	11.1943	8.10228	91
chr13	93392563	93392784	SRR8284516_trimmed.fq.sort.sort.q10.rmdup.narrowPeak_peak_12268	165	.	7.83945	20.0711	16.5296	82
chr13	93498619	93498798	SRR8284516_trimmed.fq.sort.sort.q10.rmdup.narrowPeak_peak_12269	17	.	2.84663	4.03907	1.7801	43
chr13	93499005	93499331	SRR8284516_trimmed.fq.sort.sort.q10.rmdup.narrowPeak_peak_12270	185	.	7.66401	22.1884	18.5546	182
chr13	93500034	93500242	SRR8284516_trimmed.fq.sort.sort.q10.rmdup.narrowPeak_peak_12271	74	.	4.86467	10.4785	7.43405	123
chr13	93520067	93520220	SRR8284516_trimmed.fq.sort.sort.q10.rmdup.narrowPeak_peak_12272	26	.	3.56295	5.13028	2.65944	94
chr13	93531671	93531874	SRR8284516_trimmed.fq.sort.sort.q10.rmdup.narrowPeak_peak_12273	51	.	4.92627	7.97021	5.11222	114
chr13	93572443	93572623	SRR8284516_trimmed.fq.sort.sort.q10.rmdup.narrowPeak_peak_12274	96	.	6.68566	12.8032	9.61536	93
chr13	93715756	93716055	SRR8284516_trimmed.fq.sort.sort.q10.rmdup.narrowPeak_peak_12275	50	.	4.6799	7.85871	5.02343	236
chr13	93771888	93772071	SRR8284516_trimmed.fq.sort.sort.q10.rmdup.narrowPeak_peak_12276	56	.	5.07855	8.54633	5.64581	99
chr13	93772294	93772471	SRR8284516_trimmed.fq.sort.sort.q10.rmdup.narrowPeak_peak_12277	100	.	6.70421	13.2572	10.0462	116
chr13	93782344	93782585	SRR8284516_trimmed.fq.sort.sort.q10.rmdup.narrowPeak_peak_12278	74	.	5.81395	10.5064	7.46004	107
chr13	93796529	93796813	SRR8284516_trimmed.fq.sort.sort.q10.rmdup.narrowPeak_peak_12279	33	.	4.06284	5.96895	3.35646	40
chr13	93830714	93830862	SRR8284516_trimmed.fq.sort.sort.q10.rmdup.narrowPeak_peak_12280	28	.	3.87064	5.41182	2.86017	19
chr13	93841356	93841629	SRR8284516_trimmed.fq.sort.sort.q10.rmdup.narrowPeak_peak_12281	77	.	4.03334	10.8569	7.78431	137
chr13	93841748	93841920	SRR8284516_trimmed.fq.sort.sort.q10.rmdup.narrowPeak_peak_12282	73	.	3.97805	10.4161	7.37535	92
chr13	93842668	93842883	SRR8284516_trimmed.fq.sort.sort.q10.rmdup.narrowPeak_peak_12283	32	.	3.00894	5.86029	3.26078	101
chr13	93856156	93856304	SRR8284516_trimmed.fq.sort.sort.q10.rmdup.narrowPeak_peak_12284	36	.	4.15176	6.3769	3.69195	103
chr13	93869705	93869862	SRR8284516_trimmed.fq.sort.sort.q10.rmdup.narrowPeak_peak_12285	38	.	4.27294	6.58178	3.87716	25
chr13	93872409	93872557	SRR8284516_trimmed.fq.sort.sort.q10.rmdup.narrowPeak_peak_12286	32	.	3.96354	5.80449	3.21026	13
chr13	93898568	93899118	SRR8284516_trimmed.fq.sort.sort.q10.rmdup.narrowPeak_peak_12287	72	.	4.49741	10.3028	7.26895	116
chr13	93899317	93899479	SRR8284516_trimmed.fq.sort.sort.q10.rmdup.narrowPeak_peak_12288	46	.	3.74784	7.42763	4.62711	67
chr13	93899915	93900155	SRR8284516_trimmed.fq.sort.sort.q10.rmdup.narrowPeak_peak_12289	58	.	4.09989	8.77459	5.8576	122
chr13	93910279	93910495	SRR8284516_trimmed.fq.sort.sort.q10.rmdup.narrowPeak_peak_12290	48	.	4.42038	7.69463	4.87249	122
chr13	93911921	93912138	SRR8284516_trimmed.fq.sort.sort.q10.rmdup.narrowPeak_peak_12291	24	.	3.32005	4.9195	2.47583	145
chr13	94028069	94028217	SRR8284516_trimmed.fq.sort.sort.q10.rmdup.narrowPeak_peak_12293	13	.	2.76274	3.40015	1.3294	8
chr13	94050895	94051112	SRR8284516_trimmed.fq.sort.sort.q10.rmdup.narrowPeak_peak_12294	102	.	6.83995	13.4961	10.2727	120
chr13	94058042	94058292	SRR8284516_trimmed.fq.sort.sort.q10.rmdup.narrowPeak_peak_12295	67	.	4.85107	9.78212	6.78774	129
chr13	94058445	94058594	SRR8284516_trimmed.fq.sort.sort.q10.rmdup.narrowPeak_peak_12296	32	.	3.57415	5.83882	3.24099	45
chr13	94116351	94116597	SRR8284516_trimmed.fq.sort.sort.q10.rmdup.narrowPeak_peak_12297	83	.	5.3554	11.5034	8.39345	123
chr13	94121943	94122104	SRR8284516_trimmed.fq.sort.sort.q10.rmdup.narrowPeak_peak_12298	55	.	4.49506	8.43748	5.54509	110
chr13	94139941	94140167	SRR8284516_trimmed.fq.sort.sort.q10.rmdup.narrowPeak_peak_12299	67	.	4.68959	9.77681	6.78266	106
chr13	94159251	94159415	SRR8284516_trimmed.fq.sort.sort.q10.rmdup.narrowPeak_peak_12300	84	.	5.18766	11.5149	8.4044	40
chr13	94190723	94190908	SRR8284516_trimmed.fq.sort.sort.q10.rmdup.narrowPeak_peak_12301	24	.	3.30755	4.89678	2.45613	61
chr13	94206251	94206512	SRR8284516_trimmed.fq.sort.sort.q10.rmdup.narrowPeak_peak_12302	18	.	3.22414	4.15676	1.88134	49
chr13	94223425	94223664	SRR8284516_trimmed.fq.sort.sort.q10.rmdup.narrowPeak_peak_12303	68	.	5.42923	9.8357	6.83078	146
chr13	94250440	94250608	SRR8284516_trimmed.fq.sort.sort.q10.rmdup.narrowPeak_peak_12304	34	.	3.80559	6.02841	3.40984	68
chr13	94284716	94284864	SRR8284516_trimmed.fq.sort.sort.q10.rmdup.narrowPeak_peak_12305	38	.	4.25226	6.54692	3.84566	42
chr13	94285535	94285777	SRR8284516_trimmed.fq.sort.sort.q10.rmdup.narrowPeak_peak_12306	117	.	7.19613	15.0116	11.7091	99
chr13	94300641	94300789	SRR8284516_trimmed.fq.sort.sort.q10.rmdup.narrowPeak_peak_12307	43	.	4.5744	7.08511	4.31344	91
chr13	94312776	94312930	SRR8284516_trimmed.fq.sort.sort.q10.rmdup.narrowPeak_peak_12308	68	.	5.63003	9.82682	6.82275	55
chr13	94358609	94358777	SRR8284516_trimmed.fq.sort.sort.q10.rmdup.narrowPeak_peak_12309	58	.	5.03842	8.80524	5.88637	61
chr13	94359039	94359240	SRR8284516_trimmed.fq.sort.sort.q10.rmdup.narrowPeak_peak_12310	195	.	9.44703	23.2096	19.5329	74
chr13	94371023	94371171	SRR8284516_trimmed.fq.sort.sort.q10.rmdup.narrowPeak_peak_12311	40	.	4.07742	6.78219	4.05939	46
chr13	94425836	94426053	SRR8284516_trimmed.fq.sort.sort.q10.rmdup.narrowPeak_peak_12312	89	.	6.30643	12.1412	8.99211	96
chr13	94433332	94433553	SRR8284516_trimmed.fq.sort.sort.q10.rmdup.narrowPeak_peak_12313	24	.	3.52971	4.85589	2.41942	79
chr13	94440411	94440591	SRR8284516_trimmed.fq.sort.sort.q10.rmdup.narrowPeak_peak_12314	13	.	2.77408	3.41905	1.34525	120
chr13	94474905	94475053	SRR8284516_trimmed.fq.sort.sort.q10.rmdup.narrowPeak_peak_12315	18	.	3.10244	4.14169	1.8682	94
chr13	94476216	94476387	SRR8284516_trimmed.fq.sort.sort.q10.rmdup.narrowPeak_peak_12316	71	.	5.3918	10.1247	7.10215	64
chr13	94481772	94481920	SRR8284516_trimmed.fq.sort.sort.q10.rmdup.narrowPeak_peak_12317	43	.	4.38816	7.05656	4.30787	74
chr13	94488959	94489128	SRR8284516_trimmed.fq.sort.sort.q10.rmdup.narrowPeak_peak_12318	43	.	4.28425	7.15755	4.37991	113
chr13	94498455	94498629	SRR8284516_trimmed.fq.sort.sort.q10.rmdup.narrowPeak_peak_12319	43	.	4.38816	7.05656	4.30787	106
chr13	94528873	94529190	SRR8284516_trimmed.fq.sort.sort.q10.rmdup.narrowPeak_peak_12320	149	.	7.77739	18.46	14.9909	115
chr13	94539916	94540103	SRR8284516_trimmed.fq.sort.sort.q10.rmdup.narrowPeak_peak_12321	40	.	4.40141	6.79731	4.07252	42
chr13	94607893	94608299	SRR8284516_trimmed.fq.sort.sort.q10.rmdup.narrowPeak_peak_12322	63	.	5.1609	9.35852	6.39222	104
chr13	94608944	94609283	SRR8284516_trimmed.fq.sort.sort.q10.rmdup.narrowPeak_peak_12323	81	.	5.7941	11.2249	8.13138	102
chr13	94788921	94789123	SRR8284516_trimmed.fq.sort.sort.q10.rmdup.narrowPeak_peak_12324	59	.	4.74033	8.91159	5.9754	120
chr13	94789214	94789695	SRR8284516_trimmed.fq.sort.sort.q10.rmdup.narrowPeak_peak_12325	255	.	9.99795	29.4986	25.5679	104
chr13	94806380	94806575	SRR8284516_trimmed.fq.sort.sort.q10.rmdup.narrowPeak_peak_12326	51	.	4.92627	7.97021	5.11222	118
chr13	94976336	94976522	SRR8284516_trimmed.fq.sort.sort.q10.rmdup.narrowPeak_peak_12327	118	.	7.26648	15.1378	11.829	113
chr13	95000491	95000639	SRR8284516_trimmed.fq.sort.sort.q10.rmdup.narrowPeak_peak_12328	43	.	4.5744	7.08511	4.31344	94
chr13	95019889	95020040	SRR8284516_trimmed.fq.sort.sort.q10.rmdup.narrowPeak_peak_12329	39	.	4.02879	6.69297	3.97766	58
chr13	95033619	95033803	SRR8284516_trimmed.fq.sort.sort.q10.rmdup.narrowPeak_peak_12330	44	.	4.47113	7.1994	4.41749	60
chr13	95047616	95047764	SRR8284516_trimmed.fq.sort.sort.q10.rmdup.narrowPeak_peak_12331	25	.	3.47142	4.97348	2.52233	63
chr13	95047946	95048227	SRR8284516_trimmed.fq.sort.sort.q10.rmdup.narrowPeak_peak_12332	31	.	3.7607	5.70389	3.12141	48
chr13	95174343	95174496	SRR8284516_trimmed.fq.sort.sort.q10.rmdup.narrowPeak_peak_12333	43	.	4.5744	7.08511	4.31344	121
chr13	95324789	95325565	SRR8284516_trimmed.fq.sort.sort.q10.rmdup.narrowPeak_peak_12334	167	.	5.89962	20.2882	16.7377	211
chr13	95327002	95327491	SRR8284516_trimmed.fq.sort.sort.q10.rmdup.narrowPeak_peak_12335	79	.	4.09858	11.0494	7.96575	392
chr13	95351695	95351893	SRR8284516_trimmed.fq.sort.sort.q10.rmdup.narrowPeak_peak_12336	28	.	3.87064	5.41182	2.86017	178
chr13	95358661	95358836	SRR8284516_trimmed.fq.sort.sort.q10.rmdup.narrowPeak_peak_12337	69	.	5.50732	9.97305	6.9599	96
chr13	95363967	95364127	SRR8284516_trimmed.fq.sort.sort.q10.rmdup.narrowPeak_peak_12338	59	.	5.08582	8.88842	5.95366	49
chr13	95375496	95375754	SRR8284516_trimmed.fq.sort.sort.q10.rmdup.narrowPeak_peak_12339	30	.	3.72877	5.64805	3.07099	211
chr13	95386784	95386939	SRR8284516_trimmed.fq.sort.sort.q10.rmdup.narrowPeak_peak_12340	40	.	4.35774	6.72422	4.00602	58
chr13	95469765	95469989	SRR8284516_trimmed.fq.sort.sort.q10.rmdup.narrowPeak_peak_12341	53	.	4.70921	8.22006	5.34307	107
chr13	95617817	95618385	SRR8284516_trimmed.fq.sort.sort.q10.rmdup.narrowPeak_peak_12342	189	.	7.24141	22.6439	18.9912	449
chr13	95624459	95624716	SRR8284516_trimmed.fq.sort.sort.q10.rmdup.narrowPeak_peak_12343	30	.	3.88752	5.67794	3.09758	110
chr13	95639090	95639428	SRR8284516_trimmed.fq.sort.sort.q10.rmdup.narrowPeak_peak_12344	68	.	4.56583	9.82954	6.82501	140
chr13	95655445	95655784	SRR8284516_trimmed.fq.sort.sort.q10.rmdup.narrowPeak_peak_12345	29	.	3.3206	5.56024	2.99293	32
chr13	95659114	95659271	SRR8284516_trimmed.fq.sort.sort.q10.rmdup.narrowPeak_peak_12346	33	.	3.66461	6.01182	3.39479	38
chr13	95671097	95671348	SRR8284516_trimmed.fq.sort.sort.q10.rmdup.narrowPeak_peak_12347	44	.	4.30243	7.19024	4.40985	190
chr13	95679827	95679975	SRR8284516_trimmed.fq.sort.sort.q10.rmdup.narrowPeak_peak_12348	46	.	4.62412	7.4608	4.65734	53
chr13	95698073	95698221	SRR8284516_trimmed.fq.sort.sort.q10.rmdup.narrowPeak_peak_12349	28	.	3.69276	5.35082	2.8514	100
chr13	95764199	95764363	SRR8284516_trimmed.fq.sort.sort.q10.rmdup.narrowPeak_peak_12350	30	.	3.86897	5.64696	3.07047	35
chr13	95817958	95818120	SRR8284516_trimmed.fq.sort.sort.q10.rmdup.narrowPeak_peak_12351	27	.	3.61054	5.21139	2.7294	93
chr13	95818399	95818587	SRR8284516_trimmed.fq.sort.sort.q10.rmdup.narrowPeak_peak_12352	32	.	3.84297	5.84711	3.24799	67
chr13	95864666	95864822	SRR8284516_trimmed.fq.sort.sort.q10.rmdup.narrowPeak_peak_12353	31	.	3.90625	5.70917	3.1253	35
chr13	95900488	95900763	SRR8284516_trimmed.fq.sort.sort.q10.rmdup.narrowPeak_peak_12354	30	.	3.88752	5.67794	3.09758	73
chr13	95905605	95905803	SRR8284516_trimmed.fq.sort.sort.q10.rmdup.narrowPeak_peak_12355	34	.	4.00049	6.11883	3.48977	132
chr13	95941335	95941483	SRR8284516_trimmed.fq.sort.sort.q10.rmdup.narrowPeak_peak_12356	28	.	3.69276	5.35082	2.8514	91
chr13	95995494	95995649	SRR8284516_trimmed.fq.sort.sort.q10.rmdup.narrowPeak_peak_12357	83	.	5.53039	11.4833	8.37429	102
chr13	96388409	96388958	SRR8284516_trimmed.fq.sort.sort.q10.rmdup.narrowPeak_peak_12358	98	.	6.60589	13.0832	9.88084	108
chr13	96427655	96428094	SRR8284516_trimmed.fq.sort.sort.q10.rmdup.narrowPeak_peak_12359	48	.	4.57429	7.67354	4.85306	178
chr13	96434020	96434194	SRR8284516_trimmed.fq.sort.sort.q10.rmdup.narrowPeak_peak_12360	50	.	4.8869	7.9043	5.06481	101
chr13	96473575	96473764	SRR8284516_trimmed.fq.sort.sort.q10.rmdup.narrowPeak_peak_12361	25	.	3.63324	5.02584	2.56821	46
chr13	96496934	96497184	SRR8284516_trimmed.fq.sort.sort.q10.rmdup.narrowPeak_peak_12362	31	.	3.94425	5.77245	3.18171	223
chr13	96542244	96542493	SRR8284516_trimmed.fq.sort.sort.q10.rmdup.narrowPeak_peak_12363	318	.	11.3213	36.0352	31.8542	114
chr13	96542719	96542984	SRR8284516_trimmed.fq.sort.sort.q10.rmdup.narrowPeak_peak_12364	327	.	11.4451	36.948	32.7345	134
chr13	96543457	96543645	SRR8284516_trimmed.fq.sort.sort.q10.rmdup.narrowPeak_peak_12365	67	.	4.85107	9.78212	6.78774	96
chr13	96558033	96558193	SRR8284516_trimmed.fq.sort.sort.q10.rmdup.narrowPeak_peak_12366	77	.	5.9819	10.7949	7.72606	82
chr13	96571097	96571254	SRR8284516_trimmed.fq.sort.sort.q10.rmdup.narrowPeak_peak_12367	43	.	4.5744	7.08511	4.31344	95
chr13	96669907	96670090	SRR8284516_trimmed.fq.sort.sort.q10.rmdup.narrowPeak_peak_12368	45	.	3.51775	7.37065	4.5752	80
chr13	96670278	96670840	SRR8284516_trimmed.fq.sort.sort.q10.rmdup.narrowPeak_peak_12369	327	.	9.01829	36.9318	32.7187	135
chr13	96671379	96671541	SRR8284516_trimmed.fq.sort.sort.q10.rmdup.narrowPeak_peak_12370	62	.	4.03823	9.18861	6.23398	77
chr13	97064360	97064530	SRR8284516_trimmed.fq.sort.sort.q10.rmdup.narrowPeak_peak_12371	42	.	4.51452	6.98579	4.24338	120
chr13	97092132	97092288	SRR8284516_trimmed.fq.sort.sort.q10.rmdup.narrowPeak_peak_12372	49	.	4.65839	7.82111	4.98857	87
chr13	97096827	97096975	SRR8284516_trimmed.fq.sort.sort.q10.rmdup.narrowPeak_peak_12373	51	.	4.92627	7.97021	5.11222	60
chr13	97120062	97120330	SRR8284516_trimmed.fq.sort.sort.q10.rmdup.narrowPeak_peak_12374	16	.	3.16689	3.88574	1.64864	137
chr13	97137438	97137808	SRR8284516_trimmed.fq.sort.sort.q10.rmdup.narrowPeak_peak_12375	262	.	9.50484	30.1738	26.216	255
chr13	97138045	97138394	SRR8284516_trimmed.fq.sort.sort.q10.rmdup.narrowPeak_peak_12376	272	.	9.69866	31.1999	27.2022	94
chr13	97150199	97150429	SRR8284516_trimmed.fq.sort.sort.q10.rmdup.narrowPeak_peak_12377	68	.	5.63003	9.82682	6.82275	124
chr13	97155917	97156065	SRR8284516_trimmed.fq.sort.sort.q10.rmdup.narrowPeak_peak_12378	35	.	4.18877	6.17621	3.54088	56
chr13	97172933	97173128	SRR8284516_trimmed.fq.sort.sort.q10.rmdup.narrowPeak_peak_12379	51	.	4.92627	7.97021	5.11222	107
chr13	97212441	97212616	SRR8284516_trimmed.fq.sort.sort.q10.rmdup.narrowPeak_peak_12381	29	.	3.81437	5.55557	2.98911	109
chr13	97217482	97217630	SRR8284516_trimmed.fq.sort.sort.q10.rmdup.narrowPeak_peak_12382	43	.	4.5744	7.08511	4.31344	94
chr13	97240526	97240864	SRR8284516_trimmed.fq.sort.sort.q10.rmdup.narrowPeak_peak_12383	140	.	6.63365	17.4961	14.0724	140
chr13	97241375	97241555	SRR8284516_trimmed.fq.sort.sort.q10.rmdup.narrowPeak_peak_12384	43	.	3.81777	7.06756	4.31344	63
chr13	97291594	97291803	SRR8284516_trimmed.fq.sort.sort.q10.rmdup.narrowPeak_peak_12385	32	.	3.96354	5.80449	3.21026	90
chr13	97317226	97317374	SRR8284516_trimmed.fq.sort.sort.q10.rmdup.narrowPeak_peak_12386	55	.	4.81406	8.40792	5.51726	64
chr13	97337356	97337659	SRR8284516_trimmed.fq.sort.sort.q10.rmdup.narrowPeak_peak_12387	110	.	6.12986	14.265	11.0008	188
chr13	97338354	97338547	SRR8284516_trimmed.fq.sort.sort.q10.rmdup.narrowPeak_peak_12388	78	.	5.24423	10.9169	7.84072	95
chr13	97338711	97338921	SRR8284516_trimmed.fq.sort.sort.q10.rmdup.narrowPeak_peak_12389	43	.	4.10172	7.09986	4.32648	147
chr13	97358961	97359109	SRR8284516_trimmed.fq.sort.sort.q10.rmdup.narrowPeak_peak_12390	49	.	4.65839	7.82111	4.98857	108
chr13	97428885	97429051	SRR8284516_trimmed.fq.sort.sort.q10.rmdup.narrowPeak_peak_12391	51	.	4.92627	7.97021	5.11222	114
chr13	97444742	97445056	SRR8284516_trimmed.fq.sort.sort.q10.rmdup.narrowPeak_peak_12392	30	.	3.86897	5.64696	3.07047	255
chr13	97483963	97484176	SRR8284516_trimmed.fq.sort.sort.q10.rmdup.narrowPeak_peak_12393	22	.	3.4727	4.55547	2.22005	99
chr13	97499014	97499205	SRR8284516_trimmed.fq.sort.sort.q10.rmdup.narrowPeak_peak_12394	31	.	3.79318	5.76054	3.17146	49
chr13	97524069	97524322	SRR8284516_trimmed.fq.sort.sort.q10.rmdup.narrowPeak_peak_12395	28	.	3.74392	5.43716	2.88239	108
chr13	97532212	97532360	SRR8284516_trimmed.fq.sort.sort.q10.rmdup.narrowPeak_peak_12396	18	.	3.08954	4.11977	1.84989	35
chr13	97571136	97571393	SRR8284516_trimmed.fq.sort.sort.q10.rmdup.narrowPeak_peak_12397	72	.	5.12715	10.3315	7.29581	103
chr13	97578284	97578587	SRR8284516_trimmed.fq.sort.sort.q10.rmdup.narrowPeak_peak_12398	135	.	6.2234	16.9862	13.5882	67
chr13	97761935	97762083	SRR8284516_trimmed.fq.sort.sort.q10.rmdup.narrowPeak_peak_12399	51	.	4.91228	7.9468	5.10364	76
chr13	97785106	97785476	SRR8284516_trimmed.fq.sort.sort.q10.rmdup.narrowPeak_peak_12400	72	.	5.27075	10.2565	7.22529	174
chr13	97799990	97800158	SRR8284516_trimmed.fq.sort.sort.q10.rmdup.narrowPeak_peak_12401	40	.	4.40141	6.79731	4.07252	32
chr13	97910979	97911299	SRR8284516_trimmed.fq.sort.sort.q10.rmdup.narrowPeak_peak_12402	60	.	4.98183	9.03516	6.09069	100
chr13	97940973	97941227	SRR8284516_trimmed.fq.sort.sort.q10.rmdup.narrowPeak_peak_12403	56	.	4.54545	8.53577	5.63622	118
chr13	97942024	97942204	SRR8284516_trimmed.fq.sort.sort.q10.rmdup.narrowPeak_peak_12404	54	.	4.44576	8.3409	5.45534	117
chr13	98031662	98031861	SRR8284516_trimmed.fq.sort.sort.q10.rmdup.narrowPeak_peak_12405	41	.	4.46858	6.90939	4.17412	84
chr13	98064165	98064313	SRR8284516_trimmed.fq.sort.sort.q10.rmdup.narrowPeak_peak_12406	24	.	3.58073	4.93977	2.49338	6
chr13	98067206	98067354	SRR8284516_trimmed.fq.sort.sort.q10.rmdup.narrowPeak_peak_12407	39	.	4.29383	6.61693	3.9091	133
chr13	98074032	98074222	SRR8284516_trimmed.fq.sort.sort.q10.rmdup.narrowPeak_peak_12408	78	.	5.64133	10.9459	7.86817	89
chr13	98191467	98191675	SRR8284516_trimmed.fq.sort.sort.q10.rmdup.narrowPeak_peak_12409	32	.	4.00267	5.86941	3.26777	144
chr13	98192917	98193120	SRR8284516_trimmed.fq.sort.sort.q10.rmdup.narrowPeak_peak_12410	74	.	5.78467	10.4558	7.41253	65
chr13	98262319	98262467	SRR8284516_trimmed.fq.sort.sort.q10.rmdup.narrowPeak_peak_12411	47	.	4.34924	7.5633	4.75228	76
chr13	98262560	98263034	SRR8284516_trimmed.fq.sort.sort.q10.rmdup.narrowPeak_peak_12412	153	.	7.70416	18.8079	15.3238	334
chr13	98263187	98263461	SRR8284516_trimmed.fq.sort.sort.q10.rmdup.narrowPeak_peak_12413	104	.	6.25204	13.6821	10.4495	112
chr13	98272265	98272427	SRR8284516_trimmed.fq.sort.sort.q10.rmdup.narrowPeak_peak_12414	51	.	4.92627	7.97021	5.11222	111
chr13	98316256	98316448	SRR8284516_trimmed.fq.sort.sort.q10.rmdup.narrowPeak_peak_12415	74	.	4.58645	10.512	7.46526	78
chr13	98316609	98316990	SRR8284516_trimmed.fq.sort.sort.q10.rmdup.narrowPeak_peak_12416	133	.	5.96347	16.7723	13.3839	251
chr13	98317139	98317622	SRR8284516_trimmed.fq.sort.sort.q10.rmdup.narrowPeak_peak_12417	171	.	6.84098	20.7012	17.1323	116
chr13	98535484	98535651	SRR8284516_trimmed.fq.sort.sort.q10.rmdup.narrowPeak_peak_12418	67	.	5.40369	9.79063	6.79521	85
chr13	98668119	98668360	SRR8284516_trimmed.fq.sort.sort.q10.rmdup.narrowPeak_peak_12419	51	.	4.92627	7.97021	5.11222	128
chr13	98715796	98716054	SRR8284516_trimmed.fq.sort.sort.q10.rmdup.narrowPeak_peak_12420	122	.	7.27664	15.614	12.2825	126
chr13	98814356	98814712	SRR8284516_trimmed.fq.sort.sort.q10.rmdup.narrowPeak_peak_12421	253	.	9.63298	29.3004	25.3766	158
chr13	98815557	98815781	SRR8284516_trimmed.fq.sort.sort.q10.rmdup.narrowPeak_peak_12422	95	.	5.78645	12.7578	9.57561	113
chr13	98835239	98835387	SRR8284516_trimmed.fq.sort.sort.q10.rmdup.narrowPeak_peak_12423	59	.	5.08582	8.88842	5.95366	53
chr13	98890669	98890886	SRR8284516_trimmed.fq.sort.sort.q10.rmdup.narrowPeak_peak_12424	141	.	6.88574	17.5974	14.169	117
chr13	98902673	98902826	SRR8284516_trimmed.fq.sort.sort.q10.rmdup.narrowPeak_peak_12425	48	.	4.71635	7.61719	4.80138	112
chr13	98925682	98926342	SRR8284516_trimmed.fq.sort.sort.q10.rmdup.narrowPeak_peak_12426	251	.	8.14563	29.0229	25.1102	169
chr13	98926550	98926878	SRR8284516_trimmed.fq.sort.sort.q10.rmdup.narrowPeak_peak_12427	122	.	5.63718	15.5563	12.2278	116
chr13	99011490	99011818	SRR8284516_trimmed.fq.sort.sort.q10.rmdup.narrowPeak_peak_12428	68	.	5.63003	9.82682	6.82275	95
chr13	99037230	99037397	SRR8284516_trimmed.fq.sort.sort.q10.rmdup.narrowPeak_peak_12429	33	.	3.89408	5.93562	3.32673	66
chr13	99163016	99163304	SRR8284516_trimmed.fq.sort.sort.q10.rmdup.narrowPeak_peak_12430	30	.	3.8324	5.58578	3.01546	118
chr13	99302838	99302986	SRR8284516_trimmed.fq.sort.sort.q10.rmdup.narrowPeak_peak_12431	28	.	3.85965	5.39405	2.86017	29
chr13	99326169	99326388	SRR8284516_trimmed.fq.sort.sort.q10.rmdup.narrowPeak_peak_12432	73	.	5.51403	10.3459	7.30928	95
chr13	99344098	99344614	SRR8284516_trimmed.fq.sort.sort.q10.rmdup.narrowPeak_peak_12433	166	.	6.65385	20.2298	16.6818	283
chr13	99344794	99345155	SRR8284516_trimmed.fq.sort.sort.q10.rmdup.narrowPeak_peak_12434	357	.	10.156	40.1211	35.7954	137
chr13	99353515	99353749	SRR8284516_trimmed.fq.sort.sort.q10.rmdup.narrowPeak_peak_12435	94	.	5.387	12.6768	9.49913	97
chr13	99360782	99360933	SRR8284516_trimmed.fq.sort.sort.q10.rmdup.narrowPeak_peak_12436	43	.	4.11734	7.12942	4.35343	87
chr13	99388924	99389111	SRR8284516_trimmed.fq.sort.sort.q10.rmdup.narrowPeak_peak_12437	37	.	3.87477	6.40776	3.72033	68
chr13	99394949	99395225	SRR8284516_trimmed.fq.sort.sort.q10.rmdup.narrowPeak_peak_12438	48	.	4.08719	7.62412	4.80779	181
chr13	99412601	99412775	SRR8284516_trimmed.fq.sort.sort.q10.rmdup.narrowPeak_peak_12439	57	.	3.55919	8.67935	5.76938	92
chr13	99413424	99413614	SRR8284516_trimmed.fq.sort.sort.q10.rmdup.narrowPeak_peak_12440	89	.	4.25985	12.1147	8.96719	65
chr13	99414377	99414648	SRR8284516_trimmed.fq.sort.sort.q10.rmdup.narrowPeak_peak_12441	29	.	2.85745	5.46366	2.90689	95
chr13	99475557	99475840	SRR8284516_trimmed.fq.sort.sort.q10.rmdup.narrowPeak_peak_12442	34	.	3.7048	6.08817	3.46252	147
chr13	99502773	99502921	SRR8284516_trimmed.fq.sort.sort.q10.rmdup.narrowPeak_peak_12443	45	.	4.23012	7.34155	4.54866	77
chr13	99503029	99503213	SRR8284516_trimmed.fq.sort.sort.q10.rmdup.narrowPeak_peak_12444	21	.	3.18505	4.47519	2.1518	84
chr13	99526872	99527020	SRR8284516_trimmed.fq.sort.sort.q10.rmdup.narrowPeak_peak_12445	32	.	4.02253	5.9023	3.2976	16
chr13	99620400	99620548	SRR8284516_trimmed.fq.sort.sort.q10.rmdup.narrowPeak_peak_12446	51	.	4.92627	7.97021	5.11222	63
chr13	99661412	99661654	SRR8284516_trimmed.fq.sort.sort.q10.rmdup.narrowPeak_peak_12447	54	.	4.97876	8.37576	5.48743	113
chr13	99735270	99735514	SRR8284516_trimmed.fq.sort.sort.q10.rmdup.narrowPeak_peak_12448	28	.	3.65943	5.2944	2.80275	103
chr13	99743739	99743900	SRR8284516_trimmed.fq.sort.sort.q10.rmdup.narrowPeak_peak_12449	52	.	4.51216	8.16549	5.29293	98
chr13	99814005	99814155	SRR8284516_trimmed.fq.sort.sort.q10.rmdup.narrowPeak_peak_12451	43	.	4.5744	7.08511	4.31344	26
chr13	99837363	99837542	SRR8284516_trimmed.fq.sort.sort.q10.rmdup.narrowPeak_peak_12452	31	.	3.94425	5.77245	3.18171	102
chr13	99867271	99867456	SRR8284516_trimmed.fq.sort.sort.q10.rmdup.narrowPeak_peak_12453	50	.	4.8869	7.9043	5.06481	122
chr13	99993343	99993491	SRR8284516_trimmed.fq.sort.sort.q10.rmdup.narrowPeak_peak_12454	20	.	3.35211	4.36268	2.057	119
chr13	100011506	100011654	SRR8284516_trimmed.fq.sort.sort.q10.rmdup.narrowPeak_peak_12455	34	.	3.67791	6.03712	3.41719	84
chr13	100015259	100015444	SRR8284516_trimmed.fq.sort.sort.q10.rmdup.narrowPeak_peak_12456	19	.	3.16857	4.25371	1.96486	86
chr13	100043964	100044112	SRR8284516_trimmed.fq.sort.sort.q10.rmdup.narrowPeak_peak_12457	28	.	3.87064	5.41182	2.86017	43
chr13	100103428	100104096	SRR8284516_trimmed.fq.sort.sort.q10.rmdup.narrowPeak_peak_12458	202	.	8.20195	23.9173	20.2112	584
chr13	100107765	100107913	SRR8284516_trimmed.fq.sort.sort.q10.rmdup.narrowPeak_peak_12459	58	.	4.51135	8.77688	5.85961	99
chr13	100124453	100124648	SRR8284516_trimmed.fq.sort.sort.q10.rmdup.narrowPeak_peak_12460	105	.	6.73854	13.7462	10.5102	103
chr13	100124834	100125241	SRR8284516_trimmed.fq.sort.sort.q10.rmdup.narrowPeak_peak_12461	101	.	6.52174	13.3531	10.1368	274
chr13	100125332	100125619	SRR8284516_trimmed.fq.sort.sort.q10.rmdup.narrowPeak_peak_12462	49	.	4.65839	7.82111	4.98857	49
chr13	100492121	100492616	SRR8284516_trimmed.fq.sort.sort.q10.rmdup.narrowPeak_peak_12463	187	.	9.02636	22.4142	18.7709	380
chr13	100516654	100516897	SRR8284516_trimmed.fq.sort.sort.q10.rmdup.narrowPeak_peak_12464	28	.	3.67602	5.3225	2.82665	207
chr13	100594230	100594552	SRR8284516_trimmed.fq.sort.sort.q10.rmdup.narrowPeak_peak_12465	43	.	4.5744	7.08511	4.31344	95
chr13	100596600	100596748	SRR8284516_trimmed.fq.sort.sort.q10.rmdup.narrowPeak_peak_12466	43	.	4.5744	7.08511	4.31344	42
chr13	100650606	100650943	SRR8284516_trimmed.fq.sort.sort.q10.rmdup.narrowPeak_peak_12467	269	.	8.09062	30.9698	26.9812	175
chr13	100651096	100651494	SRR8284516_trimmed.fq.sort.sort.q10.rmdup.narrowPeak_peak_12468	576	.	12.7832	62.7402	57.6822	126
chr13	100651657	100651849	SRR8284516_trimmed.fq.sort.sort.q10.rmdup.narrowPeak_peak_12469	180	.	6.53509	21.7043	18.0907	81
chr13	100651938	100652170	SRR8284516_trimmed.fq.sort.sort.q10.rmdup.narrowPeak_peak_12470	65	.	4.04531	9.48651	6.51165	98
chr13	100695629	100695777	SRR8284516_trimmed.fq.sort.sort.q10.rmdup.narrowPeak_peak_12471	54	.	4.97876	8.37576	5.48743	78
chr13	100729965	100730835	SRR8284516_trimmed.fq.sort.sort.q10.rmdup.narrowPeak_peak_12472	571	.	11.7431	62.2061	57.164	474
chr13	100744275	100744624	SRR8284516_trimmed.fq.sort.sort.q10.rmdup.narrowPeak_peak_12473	183	.	8.00427	21.9332	18.3099	203
chr13	100744838	100745088	SRR8284516_trimmed.fq.sort.sort.q10.rmdup.narrowPeak_peak_12474	86	.	5.47373	11.7437	8.62024	160
chr13	100775357	100775787	SRR8284516_trimmed.fq.sort.sort.q10.rmdup.narrowPeak_peak_12475	316	.	9.66422	35.8219	31.6487	142
chr13	100776013	100776167	SRR8284516_trimmed.fq.sort.sort.q10.rmdup.narrowPeak_peak_12476	52	.	3.95719	8.16797	5.29519	74
chr13	100785615	100786441	SRR8284516_trimmed.fq.sort.sort.q10.rmdup.narrowPeak_peak_12477	164	.	6.54641	19.9555	16.4194	531
chr13	100832472	100832636	SRR8284516_trimmed.fq.sort.sort.q10.rmdup.narrowPeak_peak_12478	52	.	4.2151	8.17039	5.29713	111
chr13	100832725	100833408	SRR8284516_trimmed.fq.sort.sort.q10.rmdup.narrowPeak_peak_12479	199	.	8.06596	23.6108	19.9174	198
chr13	100950747	100950984	SRR8284516_trimmed.fq.sort.sort.q10.rmdup.narrowPeak_peak_12480	32	.	4.00267	5.86941	3.26777	127
chr13	100953700	100953987	SRR8284516_trimmed.fq.sort.sort.q10.rmdup.narrowPeak_peak_12481	140	.	7.79983	17.5238	14.0994	144
chr13	101008921	101009101	SRR8284516_trimmed.fq.sort.sort.q10.rmdup.narrowPeak_peak_12482	38	.	4.10268	6.55861	3.85618	90
chr13	101010774	101010931	SRR8284516_trimmed.fq.sort.sort.q10.rmdup.narrowPeak_peak_12483	51	.	4.60883	8.03881	5.17548	54
chr13	101093314	101093495	SRR8284516_trimmed.fq.sort.sort.q10.rmdup.narrowPeak_peak_12484	58	.	5.23597	8.8135	5.89346	129
chr13	101095471	101095758	SRR8284516_trimmed.fq.sort.sort.q10.rmdup.narrowPeak_peak_12485	32	.	3.98301	5.83681	3.23934	181
chr13	101100554	101100705	SRR8284516_trimmed.fq.sort.sort.q10.rmdup.narrowPeak_peak_12486	36	.	4.11288	6.31083	3.63247	74
chr13	101100962	101101113	SRR8284516_trimmed.fq.sort.sort.q10.rmdup.narrowPeak_peak_12487	62	.	5.28471	9.23475	6.27707	55
chr13	101215715	101215879	SRR8284516_trimmed.fq.sort.sort.q10.rmdup.narrowPeak_peak_12488	59	.	5.27815	8.88473	5.95035	80
chr13	101427413	101427686	SRR8284516_trimmed.fq.sort.sort.q10.rmdup.narrowPeak_peak_12489	68	.	5.63003	9.82682	6.82275	132
chr13	101550049	101550197	SRR8284516_trimmed.fq.sort.sort.q10.rmdup.narrowPeak_peak_12490	33	.	4.06284	5.96895	3.35646	94
chr13	101719214	101719467	SRR8284516_trimmed.fq.sort.sort.q10.rmdup.narrowPeak_peak_12491	45	.	4.57935	7.38456	4.58787	119
chr13	101729343	101729559	SRR8284516_trimmed.fq.sort.sort.q10.rmdup.narrowPeak_peak_12492	68	.	5.63003	9.82682	6.82275	121
chr13	101758656	101758879	SRR8284516_trimmed.fq.sort.sort.q10.rmdup.narrowPeak_peak_12493	30	.	3.8506	5.61624	3.04315	61
chr13	101767586	101767869	SRR8284516_trimmed.fq.sort.sort.q10.rmdup.narrowPeak_peak_12494	37	.	4.21148	6.47806	3.78343	73
chr13	101768557	101768783	SRR8284516_trimmed.fq.sort.sort.q10.rmdup.narrowPeak_peak_12495	93	.	6.49795	12.4771	9.31055	141
chr13	101855631	101855784	SRR8284516_trimmed.fq.sort.sort.q10.rmdup.narrowPeak_peak_12496	35	.	4.22252	6.23151	3.56051	102
chr13	101866806	101866956	SRR8284516_trimmed.fq.sort.sort.q10.rmdup.narrowPeak_peak_12497	35	.	4.22252	6.23151	3.56051	61
chr13	101893394	101893542	SRR8284516_trimmed.fq.sort.sort.q10.rmdup.narrowPeak_peak_12498	53	.	4.90645	8.25155	5.37247	81
chr13	101906015	101906228	SRR8284516_trimmed.fq.sort.sort.q10.rmdup.narrowPeak_peak_12499	23	.	3.32889	4.727	2.30626	116
chr13	101906600	101906976	SRR8284516_trimmed.fq.sort.sort.q10.rmdup.narrowPeak_peak_12500	80	.	5.52547	11.1016	8.01506	127
chr13	101966981	101967205	SRR8284516_trimmed.fq.sort.sort.q10.rmdup.narrowPeak_peak_12501	51	.	4.92627	7.97021	5.11222	121
chr13	101973920	101974125	SRR8284516_trimmed.fq.sort.sort.q10.rmdup.narrowPeak_peak_12502	35	.	4.22252	6.23151	3.56051	79
chr13	102537463	102537642	SRR8284516_trimmed.fq.sort.sort.q10.rmdup.narrowPeak_peak_12503	68	.	5.63003	9.82682	6.82275	90
chr13	102568880	102569144	SRR8284516_trimmed.fq.sort.sort.q10.rmdup.narrowPeak_peak_12504	35	.	4.22252	6.23151	3.56051	45
chr13	102625134	102625282	SRR8284516_trimmed.fq.sort.sort.q10.rmdup.narrowPeak_peak_12505	38	.	4.23177	6.51235	3.81476	80
chr13	102625568	102625804	SRR8284516_trimmed.fq.sort.sort.q10.rmdup.narrowPeak_peak_12506	43	.	4.4501	7.16326	4.38471	147
chr13	102626007	102626200	SRR8284516_trimmed.fq.sort.sort.q10.rmdup.narrowPeak_peak_12507	23	.	3.46391	4.74729	2.32426	161
chr13	102825350	102825499	SRR8284516_trimmed.fq.sort.sort.q10.rmdup.narrowPeak_peak_12508	59	.	5.27815	8.88473	5.95035	20
chr13	102844020	102844317	SRR8284516_trimmed.fq.sort.sort.q10.rmdup.narrowPeak_peak_12509	75	.	5.64193	10.5754	7.52478	91
chr13	102905615	102906328	SRR8284516_trimmed.fq.sort.sort.q10.rmdup.narrowPeak_peak_12510	84	.	5.7857	11.592	8.47696	326
chr13	102944686	102944834	SRR8284516_trimmed.fq.sort.sort.q10.rmdup.narrowPeak_peak_12511	27	.	3.62669	5.23885	2.75322	105
chr13	103220921	103221078	SRR8284516_trimmed.fq.sort.sort.q10.rmdup.narrowPeak_peak_12512	43	.	4.5744	7.08511	4.31344	59
chr13	103232229	103232377	SRR8284516_trimmed.fq.sort.sort.q10.rmdup.narrowPeak_peak_12513	28	.	3.87064	5.41182	2.86017	55
chr13	103610448	103610656	SRR8284516_trimmed.fq.sort.sort.q10.rmdup.narrowPeak_peak_12514	51	.	4.92627	7.97021	5.11222	142
chr13	103675700	103675854	SRR8284516_trimmed.fq.sort.sort.q10.rmdup.narrowPeak_peak_12515	35	.	4.22252	6.23151	3.56051	92
chr13	103773569	103774565	SRR8284516_trimmed.fq.sort.sort.q10.rmdup.narrowPeak_peak_12516	610	.	13.2369	66.2284	61.0694	828
chr13	103812832	103813003	SRR8284516_trimmed.fq.sort.sort.q10.rmdup.narrowPeak_peak_12517	43	.	4.5744	7.08511	4.31344	66
chr13	103826767	103827012	SRR8284516_trimmed.fq.sort.sort.q10.rmdup.narrowPeak_peak_12518	68	.	5.63003	9.82682	6.82275	93
chr13	103853478	103853677	SRR8284516_trimmed.fq.sort.sort.q10.rmdup.narrowPeak_peak_12519	68	.	5.63003	9.82682	6.82275	101
chr13	103919216	103920470	SRR8284516_trimmed.fq.sort.sort.q10.rmdup.narrowPeak_peak_12520	244	.	7.71605	28.3546	24.4682	868
chr13	103921440	103921604	SRR8284516_trimmed.fq.sort.sort.q10.rmdup.narrowPeak_peak_12521	49	.	3.67426	7.7584	4.93095	60
chr13	103921720	103921931	SRR8284516_trimmed.fq.sort.sort.q10.rmdup.narrowPeak_peak_12522	89	.	4.69956	12.088	8.94186	119
chr13	103958115	103958368	SRR8284516_trimmed.fq.sort.sort.q10.rmdup.narrowPeak_peak_12523	58	.	4.68555	8.80659	5.88748	137
chr13	103963749	103963909	SRR8284516_trimmed.fq.sort.sort.q10.rmdup.narrowPeak_peak_12524	22	.	3.30178	4.67978	2.26491	16
chr13	103969926	103970083	SRR8284516_trimmed.fq.sort.sort.q10.rmdup.narrowPeak_peak_12525	33	.	3.92892	5.99576	3.38081	77
chr13	103986009	103986161	SRR8284516_trimmed.fq.sort.sort.q10.rmdup.narrowPeak_peak_12526	30	.	3.8506	5.61624	3.04315	83
chr13	104025104	104025272	SRR8284516_trimmed.fq.sort.sort.q10.rmdup.narrowPeak_peak_12527	64	.	4.85239	9.45365	6.4809	101
chr13	104026902	104027161	SRR8284516_trimmed.fq.sort.sort.q10.rmdup.narrowPeak_peak_12528	68	.	4.88615	9.85269	6.84682	138
chr13	104039671	104039819	SRR8284516_trimmed.fq.sort.sort.q10.rmdup.narrowPeak_peak_12529	26	.	3.41028	5.08265	2.61823	85
chr13	104046099	104046302	SRR8284516_trimmed.fq.sort.sort.q10.rmdup.narrowPeak_peak_12530	45	.	4.35793	7.28973	4.50065	129
chr13	104062573	104062799	SRR8284516_trimmed.fq.sort.sort.q10.rmdup.narrowPeak_peak_12531	57	.	4.46429	8.68174	5.77143	108
chr13	104063372	104063786	SRR8284516_trimmed.fq.sort.sort.q10.rmdup.narrowPeak_peak_12532	139	.	6.76685	17.3415	13.9255	200
chr13	104081889	104082061	SRR8284516_trimmed.fq.sort.sort.q10.rmdup.narrowPeak_peak_12533	36	.	3.72058	6.36448	3.68111	94
chr13	104145554	104145707	SRR8284516_trimmed.fq.sort.sort.q10.rmdup.narrowPeak_peak_12534	54	.	4.97876	8.37576	5.48743	70
chr13	104149149	104149382	SRR8284516_trimmed.fq.sort.sort.q10.rmdup.narrowPeak_peak_12535	52	.	4.81325	8.09063	5.22352	101
chr13	104177892	104178511	SRR8284516_trimmed.fq.sort.sort.q10.rmdup.narrowPeak_peak_12536	99	.	5.58285	13.1059	9.90263	100
chr13	104178842	104179264	SRR8284516_trimmed.fq.sort.sort.q10.rmdup.narrowPeak_peak_12537	263	.	9.56894	30.3199	26.3561	124
chr13	104228192	104228816	SRR8284516_trimmed.fq.sort.sort.q10.rmdup.narrowPeak_peak_12538	258	.	9.87947	29.8371	25.8929	417
chr13	104229014	104229195	SRR8284516_trimmed.fq.sort.sort.q10.rmdup.narrowPeak_peak_12539	93	.	5.66001	12.5007	9.33252	80
chr13	104286796	104286954	SRR8284516_trimmed.fq.sort.sort.q10.rmdup.narrowPeak_peak_12540	31	.	3.90625	5.70917	3.1253	17
chr13	104288567	104288832	SRR8284516_trimmed.fq.sort.sort.q10.rmdup.narrowPeak_peak_12541	52	.	4.83621	8.13037	5.2602	139
chr13	104482657	104483022	SRR8284516_trimmed.fq.sort.sort.q10.rmdup.narrowPeak_peak_12542	198	.	9.32724	23.5405	19.8499	171
chr13	104483112	104483388	SRR8284516_trimmed.fq.sort.sort.q10.rmdup.narrowPeak_peak_12543	107	.	6.64894	14.0133	10.7615	198
chr13	104504660	104504808	SRR8284516_trimmed.fq.sort.sort.q10.rmdup.narrowPeak_peak_12544	36	.	3.94856	6.2852	3.60881	94
chr13	104518336	104518770	SRR8284516_trimmed.fq.sort.sort.q10.rmdup.narrowPeak_peak_12545	51	.	4.28898	8.03066	5.16824	321
chr13	104561927	104562360	SRR8284516_trimmed.fq.sort.sort.q10.rmdup.narrowPeak_peak_12546	121	.	6.51694	15.4873	12.1623	316
chr13	104610931	104611079	SRR8284516_trimmed.fq.sort.sort.q10.rmdup.narrowPeak_peak_12547	37	.	3.90462	6.46336	3.77072	70
chr13	104618019	104618167	SRR8284516_trimmed.fq.sort.sort.q10.rmdup.narrowPeak_peak_12548	50	.	4.51264	7.86379	5.02752	81
chr13	104633661	104633938	SRR8284516_trimmed.fq.sort.sort.q10.rmdup.narrowPeak_peak_12549	59	.	4.15722	8.90746	5.97156	136
chr13	104640674	104640848	SRR8284516_trimmed.fq.sort.sort.q10.rmdup.narrowPeak_peak_12550	38	.	3.93494	6.51967	3.82102	62
chr13	104660677	104660859	SRR8284516_trimmed.fq.sort.sort.q10.rmdup.narrowPeak_peak_12551	63	.	5.31067	9.27965	6.3182	89
chr13	104684940	104685096	SRR8284516_trimmed.fq.sort.sort.q10.rmdup.narrowPeak_peak_12552	29	.	3.76128	5.4664	2.90867	17
chr13	104792437	104792683	SRR8284516_trimmed.fq.sort.sort.q10.rmdup.narrowPeak_peak_12553	28	.	3.87064	5.41182	2.86017	21
chr13	104797202	104797365	SRR8284516_trimmed.fq.sort.sort.q10.rmdup.narrowPeak_peak_12554	68	.	5.63003	9.82682	6.82275	63
chr13	104816671	104817673	SRR8284516_trimmed.fq.sort.sort.q10.rmdup.narrowPeak_peak_12555	285	.	8.88647	32.63	28.5772	451
chr13	105106266	105106414	SRR8284516_trimmed.fq.sort.sort.q10.rmdup.narrowPeak_peak_12556	43	.	4.5744	7.08511	4.31344	100
chr13	105139357	105139511	SRR8284516_trimmed.fq.sort.sort.q10.rmdup.narrowPeak_peak_12557	51	.	4.92627	7.97021	5.11222	99
chr13	105161437	105161585	SRR8284516_trimmed.fq.sort.sort.q10.rmdup.narrowPeak_peak_12558	22	.	3.51877	4.62881	2.22071	23
chr13	105281710	105281974	SRR8284516_trimmed.fq.sort.sort.q10.rmdup.narrowPeak_peak_12559	43	.	4.5744	7.08511	4.31344	125
chr13	106760440	106760667	SRR8284516_trimmed.fq.sort.sort.q10.rmdup.narrowPeak_peak_12560	51	.	4.60883	8.03881	5.17548	119
chr13	106853117	106853305	SRR8284516_trimmed.fq.sort.sort.q10.rmdup.narrowPeak_peak_12561	77	.	5.9819	10.7949	7.72606	84
chr13	106879894	106880042	SRR8284516_trimmed.fq.sort.sort.q10.rmdup.narrowPeak_peak_12562	43	.	4.5744	7.08511	4.31344	116
chr13	106891329	106891477	SRR8284516_trimmed.fq.sort.sort.q10.rmdup.narrowPeak_peak_12563	34	.	4.14594	6.10586	3.47855	51
chr13	106906151	106906407	SRR8284516_trimmed.fq.sort.sort.q10.rmdup.narrowPeak_peak_12564	58	.	5.23597	8.8135	5.89346	130
chr13	106936315	106936585	SRR8284516_trimmed.fq.sort.sort.q10.rmdup.narrowPeak_peak_12565	126	.	6.57254	16.0389	12.6853	143
chr13	106936682	106936991	SRR8284516_trimmed.fq.sort.sort.q10.rmdup.narrowPeak_peak_12566	333	.	11.4411	37.5868	33.3505	145
chr13	106946600	106946973	SRR8284516_trimmed.fq.sort.sort.q10.rmdup.narrowPeak_peak_12567	138	.	6.72043	17.2409	13.8291	128
chr13	106947164	106947863	SRR8284516_trimmed.fq.sort.sort.q10.rmdup.narrowPeak_peak_12568	167	.	7.46687	20.27	16.7201	90
chr13	106970283	106970460	SRR8284516_trimmed.fq.sort.sort.q10.rmdup.narrowPeak_peak_12569	43	.	4.5744	7.08511	4.31344	74
chr13	107021350	107021802	SRR8284516_trimmed.fq.sort.sort.q10.rmdup.narrowPeak_peak_12570	230	.	8.32995	26.8514	23.0251	354
chr13	107021922	107022094	SRR8284516_trimmed.fq.sort.sort.q10.rmdup.narrowPeak_peak_12571	95	.	5.26657	12.7736	9.59058	63
chr13	107022602	107022899	SRR8284516_trimmed.fq.sort.sort.q10.rmdup.narrowPeak_peak_12572	121	.	5.92756	15.4606	12.1369	125
chr13	107064036	107064291	SRR8284516_trimmed.fq.sort.sort.q10.rmdup.narrowPeak_peak_12573	77	.	5.9819	10.7949	7.72606	68
chr13	107485817	107486209	SRR8284516_trimmed.fq.sort.sort.q10.rmdup.narrowPeak_peak_12574	119	.	6.85479	15.2778	11.9625	104
chr13	107491587	107491735	SRR8284516_trimmed.fq.sort.sort.q10.rmdup.narrowPeak_peak_12575	28	.	3.87064	5.41182	2.86017	13
chr13	107541615	107541768	SRR8284516_trimmed.fq.sort.sort.q10.rmdup.narrowPeak_peak_12576	51	.	4.92627	7.97021	5.11222	48
chr13	107568984	107569243	SRR8284516_trimmed.fq.sort.sort.q10.rmdup.narrowPeak_peak_12577	35	.	4.22252	6.23151	3.56051	129
chr13	107601114	107601308	SRR8284516_trimmed.fq.sort.sort.q10.rmdup.narrowPeak_peak_12578	111	.	6.22014	14.4512	11.1782	86
chr13	107602637	107602795	SRR8284516_trimmed.fq.sort.sort.q10.rmdup.narrowPeak_peak_12579	54	.	4.46207	8.37291	5.48529	90
chr13	107748099	107748247	SRR8284516_trimmed.fq.sort.sort.q10.rmdup.narrowPeak_peak_12580	33	.	4.0833	6.00272	3.38624	72
chr13	107758021	107758180	SRR8284516_trimmed.fq.sort.sort.q10.rmdup.narrowPeak_peak_12581	73	.	5.35875	10.4219	7.38058	122
chr13	107758869	107759017	SRR8284516_trimmed.fq.sort.sort.q10.rmdup.narrowPeak_peak_12582	43	.	4.24833	7.09283	4.31987	47
chr13	107832028	107832205	SRR8284516_trimmed.fq.sort.sort.q10.rmdup.narrowPeak_peak_12583	51	.	4.7905	8.05121	5.18691	53
chr13	107879822	107879988	SRR8284516_trimmed.fq.sort.sort.q10.rmdup.narrowPeak_peak_12585	81	.	5.82036	11.2725	8.17617	55
chr13	107890651	107890939	SRR8284516_trimmed.fq.sort.sort.q10.rmdup.narrowPeak_peak_12586	129	.	6.90094	16.2661	12.902	178
chr13	107891079	107891234	SRR8284516_trimmed.fq.sort.sort.q10.rmdup.narrowPeak_peak_12587	69	.	5.10314	9.93819	6.92676	44
chr13	107919659	107919807	SRR8284516_trimmed.fq.sort.sort.q10.rmdup.narrowPeak_peak_12588	35	.	4.22252	6.23151	3.56051	81
chr13	107944868	107945023	SRR8284516_trimmed.fq.sort.sort.q10.rmdup.narrowPeak_peak_12589	31	.	3.92516	5.74067	3.15345	107
chr13	107954272	107954432	SRR8284516_trimmed.fq.sort.sort.q10.rmdup.narrowPeak_peak_12590	49	.	4.63707	7.78379	4.95399	50
chr13	107981653	107981959	SRR8284516_trimmed.fq.sort.sort.q10.rmdup.narrowPeak_peak_12591	41	.	4.46858	6.90939	4.17412	264
chr13	107984395	107984549	SRR8284516_trimmed.fq.sort.sort.q10.rmdup.narrowPeak_peak_12592	59	.	5.27815	8.88473	5.95035	51
chr13	108005991	108006196	SRR8284516_trimmed.fq.sort.sort.q10.rmdup.narrowPeak_peak_12593	114	.	6.33681	14.6899	11.405	94
chr13	108043913	108044280	SRR8284516_trimmed.fq.sort.sort.q10.rmdup.narrowPeak_peak_12594	192	.	7.16912	22.939	19.2733	157
chr13	108044534	108045083	SRR8284516_trimmed.fq.sort.sort.q10.rmdup.narrowPeak_peak_12595	184	.	7.02351	22.0918	18.4622	107
chr13	108056892	108057073	SRR8284516_trimmed.fq.sort.sort.q10.rmdup.narrowPeak_peak_12596	48	.	4.73998	7.65713	4.83781	48
chr13	108098192	108098470	SRR8284516_trimmed.fq.sort.sort.q10.rmdup.narrowPeak_peak_12597	27	.	3.61054	5.21139	2.7294	38
chr13	108102836	108102991	SRR8284516_trimmed.fq.sort.sort.q10.rmdup.narrowPeak_peak_12598	41	.	4.26933	6.85055	4.12055	102
chr13	108125973	108126137	SRR8284516_trimmed.fq.sort.sort.q10.rmdup.narrowPeak_peak_12599	51	.	4.92627	7.97021	5.11222	85
chr13	108158126	108158292	SRR8284516_trimmed.fq.sort.sort.q10.rmdup.narrowPeak_peak_12600	50	.	4.34161	7.841	5.007	82
chr13	108158405	108158558	SRR8284516_trimmed.fq.sort.sort.q10.rmdup.narrowPeak_peak_12601	64	.	4.83411	9.41792	6.44742	36
chr13	108158743	108159228	SRR8284516_trimmed.fq.sort.sort.q10.rmdup.narrowPeak_peak_12602	262	.	10.0634	30.2326	26.2723	165
chr13	108232649	108232797	SRR8284516_trimmed.fq.sort.sort.q10.rmdup.narrowPeak_peak_12603	35	.	4.22252	6.23151	3.56051	67
chr13	108272211	108272393	SRR8284516_trimmed.fq.sort.sort.q10.rmdup.narrowPeak_peak_12604	47	.	4.49317	7.53037	4.72182	120
chr13	108278865	108279104	SRR8284516_trimmed.fq.sort.sort.q10.rmdup.narrowPeak_peak_12605	28	.	3.87064	5.41182	2.86017	112
chr13	108299125	108299294	SRR8284516_trimmed.fq.sort.sort.q10.rmdup.narrowPeak_peak_12606	58	.	4.64972	8.73766	5.82334	77
chr13	108316504	108316859	SRR8284516_trimmed.fq.sort.sort.q10.rmdup.narrowPeak_peak_12607	90	.	6.1267	12.2212	9.06769	214
chr13	108335622	108335780	SRR8284516_trimmed.fq.sort.sort.q10.rmdup.narrowPeak_peak_12608	63	.	4.79798	9.34711	6.38168	80
chr13	108353981	108354129	SRR8284516_trimmed.fq.sort.sort.q10.rmdup.narrowPeak_peak_12609	19	.	3.16857	4.25371	1.96486	141
chr13	108372059	108372221	SRR8284516_trimmed.fq.sort.sort.q10.rmdup.narrowPeak_peak_12610	39	.	4.13858	6.62181	3.91341	55
chr13	108391374	108391610	SRR8284516_trimmed.fq.sort.sort.q10.rmdup.narrowPeak_peak_12611	22	.	3.51877	4.62881	2.22071	75
chr13	108511999	108512148	SRR8284516_trimmed.fq.sort.sort.q10.rmdup.narrowPeak_peak_12612	43	.	4.5744	7.08511	4.31344	20
chr13	108554458	108554653	SRR8284516_trimmed.fq.sort.sort.q10.rmdup.narrowPeak_peak_12613	35	.	4.22252	6.23151	3.56051	129
chr13	108572557	108572705	SRR8284516_trimmed.fq.sort.sort.q10.rmdup.narrowPeak_peak_12614	43	.	4.5744	7.08511	4.31344	88
chr13	108603664	108603812	SRR8284516_trimmed.fq.sort.sort.q10.rmdup.narrowPeak_peak_12615	35	.	4.22252	6.23151	3.56051	49
chr13	108686756	108686915	SRR8284516_trimmed.fq.sort.sort.q10.rmdup.narrowPeak_peak_12616	28	.	3.87064	5.41182	2.86017	24
chr13	108740205	108740363	SRR8284516_trimmed.fq.sort.sort.q10.rmdup.narrowPeak_peak_12617	51	.	4.92627	7.97021	5.11222	73
chr13	108852688	108852947	SRR8284516_trimmed.fq.sort.sort.q10.rmdup.narrowPeak_peak_12618	28	.	3.87064	5.41182	2.86017	97
chr13	109067878	109068027	SRR8284516_trimmed.fq.sort.sort.q10.rmdup.narrowPeak_peak_12619	59	.	5.27815	8.88473	5.95035	95
chr13	109074713	109074865	SRR8284516_trimmed.fq.sort.sort.q10.rmdup.narrowPeak_peak_12620	49	.	4.83693	7.82045	4.98828	76
chr13	109234814	109234965	SRR8284516_trimmed.fq.sort.sort.q10.rmdup.narrowPeak_peak_12621	83	.	5.50892	11.4413	8.33496	107
chr13	109260392	109260778	SRR8284516_trimmed.fq.sort.sort.q10.rmdup.narrowPeak_peak_12622	143	.	6.55447	17.7596	14.3243	219
chr13	109478903	109479051	SRR8284516_trimmed.fq.sort.sort.q10.rmdup.narrowPeak_peak_12623	43	.	4.5744	7.08511	4.31344	63
chr13	109508754	109508904	SRR8284516_trimmed.fq.sort.sort.q10.rmdup.narrowPeak_peak_12624	59	.	5.27815	8.88473	5.95035	78
chr13	109514566	109514862	SRR8284516_trimmed.fq.sort.sort.q10.rmdup.narrowPeak_peak_12625	68	.	5.63003	9.82682	6.82275	136
chr13	109556881	109557122	SRR8284516_trimmed.fq.sort.sort.q10.rmdup.narrowPeak_peak_12626	35	.	4.22252	6.23151	3.56051	17
chr13	109611609	109611765	SRR8284516_trimmed.fq.sort.sort.q10.rmdup.narrowPeak_peak_12627	68	.	5.63003	9.82682	6.82275	42
chr13	109660100	109660248	SRR8284516_trimmed.fq.sort.sort.q10.rmdup.narrowPeak_peak_12628	51	.	4.92627	7.97021	5.11222	36
chr13	109670616	109670764	SRR8284516_trimmed.fq.sort.sort.q10.rmdup.narrowPeak_peak_12629	59	.	5.26316	8.85943	5.93636	77
chr13	109685670	109685960	SRR8284516_trimmed.fq.sort.sort.q10.rmdup.narrowPeak_peak_12630	125	.	7.18907	15.9117	12.5658	143
chr13	109778355	109778584	SRR8284516_trimmed.fq.sort.sort.q10.rmdup.narrowPeak_peak_12631	33	.	4.04258	5.93548	3.32673	104
chr13	109784981	109785141	SRR8284516_trimmed.fq.sort.sort.q10.rmdup.narrowPeak_peak_12632	73	.	5.56449	10.4366	7.39462	76
chr13	109822285	109822476	SRR8284516_trimmed.fq.sort.sort.q10.rmdup.narrowPeak_peak_12633	87	.	4.29601	11.9227	8.78567	90
chr13	109822760	109823001	SRR8284516_trimmed.fq.sort.sort.q10.rmdup.narrowPeak_peak_12634	370	.	8.99837	41.3976	37.0264	121
chr13	109823114	109823458	SRR8284516_trimmed.fq.sort.sort.q10.rmdup.narrowPeak_peak_12635	109	.	4.74092	14.1932	10.9325	198
chr13	109902758	109902923	SRR8284516_trimmed.fq.sort.sort.q10.rmdup.narrowPeak_peak_12636	47	.	4.69295	7.57759	4.76468	67
chr13	109923004	109923253	SRR8284516_trimmed.fq.sort.sort.q10.rmdup.narrowPeak_peak_12637	44	.	4.47113	7.1994	4.41749	113
chr13	109992895	109993092	SRR8284516_trimmed.fq.sort.sort.q10.rmdup.narrowPeak_peak_12638	39	.	3.60288	6.61143	3.90453	43
chr13	109993843	109994239	SRR8284516_trimmed.fq.sort.sort.q10.rmdup.narrowPeak_peak_12639	81	.	4.89077	11.2116	8.11876	111
chr13	110023987	110024167	SRR8284516_trimmed.fq.sort.sort.q10.rmdup.narrowPeak_peak_12640	68	.	5.63003	9.82682	6.82275	108
chr13	110070145	110070378	SRR8284516_trimmed.fq.sort.sort.q10.rmdup.narrowPeak_peak_12641	43	.	4.5744	7.08511	4.31344	89
chr13	110083727	110084122	SRR8284516_trimmed.fq.sort.sort.q10.rmdup.narrowPeak_peak_12642	77	.	5.9819	10.7949	7.72606	328
chr13	110113842	110114028	SRR8284516_trimmed.fq.sort.sort.q10.rmdup.narrowPeak_peak_12643	77	.	5.9819	10.7949	7.72606	85
chr13	110150651	110150908	SRR8284516_trimmed.fq.sort.sort.q10.rmdup.narrowPeak_peak_12644	43	.	4.5744	7.08511	4.31344	55
chr13	110325830	110325978	SRR8284516_trimmed.fq.sort.sort.q10.rmdup.narrowPeak_peak_12645	28	.	3.87064	5.41182	2.86017	104
chr13	110327219	110327367	SRR8284516_trimmed.fq.sort.sort.q10.rmdup.narrowPeak_peak_12646	59	.	5.27815	8.88473	5.95035	49
chr13	110384818	110384966	SRR8284516_trimmed.fq.sort.sort.q10.rmdup.narrowPeak_peak_12647	35	.	4.22252	6.23151	3.56051	122
chr13	110394482	110394918	SRR8284516_trimmed.fq.sort.sort.q10.rmdup.narrowPeak_peak_12648	41	.	4.1441	6.90394	4.16928	370
chr13	110550326	110550492	SRR8284516_trimmed.fq.sort.sort.q10.rmdup.narrowPeak_peak_12649	22	.	3.51877	4.62881	2.22071	23
chr13	110568567	110568832	SRR8284516_trimmed.fq.sort.sort.q10.rmdup.narrowPeak_peak_12650	28	.	3.87064	5.41182	2.86017	144
chr13	110645501	110645759	SRR8284516_trimmed.fq.sort.sort.q10.rmdup.narrowPeak_peak_12651	77	.	5.9819	10.7949	7.72606	124
chr13	110685157	110685305	SRR8284516_trimmed.fq.sort.sort.q10.rmdup.narrowPeak_peak_12652	63	.	5.33689	9.32493	6.36062	97
chr13	110702185	110702353	SRR8284516_trimmed.fq.sort.sort.q10.rmdup.narrowPeak_peak_12653	86	.	6.33378	11.7874	8.65746	62
chr13	110722015	110722343	SRR8284516_trimmed.fq.sort.sort.q10.rmdup.narrowPeak_peak_12654	51	.	4.92627	7.97021	5.11222	83
chr13	110748697	110748883	SRR8284516_trimmed.fq.sort.sort.q10.rmdup.narrowPeak_peak_12655	35	.	4.22252	6.23151	3.56051	64
chr13	110754991	110755153	SRR8284516_trimmed.fq.sort.sort.q10.rmdup.narrowPeak_peak_12656	51	.	4.92627	7.97021	5.11222	102
chr13	110768009	110768166	SRR8284516_trimmed.fq.sort.sort.q10.rmdup.narrowPeak_peak_12657	43	.	4.5744	7.08511	4.31344	71
chr13	110770159	110770403	SRR8284516_trimmed.fq.sort.sort.q10.rmdup.narrowPeak_peak_12658	68	.	5.63003	9.82682	6.82275	109
chr13	110828024	110828178	SRR8284516_trimmed.fq.sort.sort.q10.rmdup.narrowPeak_peak_12659	43	.	4.5744	7.08511	4.31344	93
chr13	110828407	110828555	SRR8284516_trimmed.fq.sort.sort.q10.rmdup.narrowPeak_peak_12660	28	.	3.87064	5.41182	2.86017	53
chr13	110895203	110895356	SRR8284516_trimmed.fq.sort.sort.q10.rmdup.narrowPeak_peak_12661	27	.	3.59454	5.18415	2.70572	10
chr13	110896799	110896951	SRR8284516_trimmed.fq.sort.sort.q10.rmdup.narrowPeak_peak_12662	61	.	5.00353	9.07457	6.12728	58
chr13	110907735	110907923	SRR8284516_trimmed.fq.sort.sort.q10.rmdup.narrowPeak_peak_12663	42	.	4.34783	6.98682	4.24389	50
chr13	110960897	110961083	SRR8284516_trimmed.fq.sort.sort.q10.rmdup.narrowPeak_peak_12664	35	.	4.22252	6.23151	3.56051	130
chr13	110967227	110967446	SRR8284516_trimmed.fq.sort.sort.q10.rmdup.narrowPeak_peak_12665	35	.	4.22252	6.23151	3.56051	83
chr13	111056490	111056873	SRR8284516_trimmed.fq.sort.sort.q10.rmdup.narrowPeak_peak_12666	77	.	5.9819	10.7949	7.72606	152
chr13	111169059	111169274	SRR8284516_trimmed.fq.sort.sort.q10.rmdup.narrowPeak_peak_12667	82	.	6.09426	11.3729	8.27036	78
chr13	111179348	111179504	SRR8284516_trimmed.fq.sort.sort.q10.rmdup.narrowPeak_peak_12668	25	.	3.61557	4.99691	2.54314	37
chr13	111183537	111183816	SRR8284516_trimmed.fq.sort.sort.q10.rmdup.narrowPeak_peak_12669	132	.	7.59301	16.6613	13.2779	101
chr13	111236321	111236858	SRR8284516_trimmed.fq.sort.sort.q10.rmdup.narrowPeak_peak_12670	29	.	3.66652	5.53874	2.97371	422
chr13	111261536	111261750	SRR8284516_trimmed.fq.sort.sort.q10.rmdup.narrowPeak_peak_12671	76	.	5.69476	10.6696	7.61333	112
chr13	111301118	111301294	SRR8284516_trimmed.fq.sort.sort.q10.rmdup.narrowPeak_peak_12672	96	.	6.68566	12.8032	9.61536	101
chr13	111322103	111322363	SRR8284516_trimmed.fq.sort.sort.q10.rmdup.narrowPeak_peak_12673	51	.	4.7905	8.05121	5.18691	117
chr13	111386044	111386192	SRR8284516_trimmed.fq.sort.sort.q10.rmdup.narrowPeak_peak_12674	35	.	4.22252	6.23151	3.56051	84
chr13	111431395	111431543	SRR8284516_trimmed.fq.sort.sort.q10.rmdup.narrowPeak_peak_12675	43	.	4.5744	7.08511	4.31344	72
chr13	111488667	111489318	SRR8284516_trimmed.fq.sort.sort.q10.rmdup.narrowPeak_peak_12676	238	.	8.48211	27.7576	23.8951	125
chr13	111489631	111489947	SRR8284516_trimmed.fq.sort.sort.q10.rmdup.narrowPeak_peak_12677	251	.	8.78914	29.0521	25.1385	135
chr13	111572474	111572622	SRR8284516_trimmed.fq.sort.sort.q10.rmdup.narrowPeak_peak_12678	43	.	4.5744	7.08511	4.31344	121
chr13	111596813	111596969	SRR8284516_trimmed.fq.sort.sort.q10.rmdup.narrowPeak_peak_12679	50	.	4.6799	7.85871	5.02343	129
chr13	111621404	111621600	SRR8284516_trimmed.fq.sort.sort.q10.rmdup.narrowPeak_peak_12680	73	.	5.72699	10.356	7.319	79
chr13	111686823	111687059	SRR8284516_trimmed.fq.sort.sort.q10.rmdup.narrowPeak_peak_12681	45	.	4.55729	7.34692	4.55326	99
chr13	111687252	111687522	SRR8284516_trimmed.fq.sort.sort.q10.rmdup.narrowPeak_peak_12682	189	.	9.4401	22.6401	18.9879	135
chr13	111711475	111711623	SRR8284516_trimmed.fq.sort.sort.q10.rmdup.narrowPeak_peak_12683	33	.	4.04258	5.93548	3.32673	78
chr13	111724852	111725058	SRR8284516_trimmed.fq.sort.sort.q10.rmdup.narrowPeak_peak_12684	66	.	5.11945	9.62503	6.64065	109
chr13	111725585	111725801	SRR8284516_trimmed.fq.sort.sort.q10.rmdup.narrowPeak_peak_12685	275	.	11.3325	31.5905	27.5778	97
chr13	111725899	111726234	SRR8284516_trimmed.fq.sort.sort.q10.rmdup.narrowPeak_peak_12686	88	.	5.99089	11.9723	8.83269	140
chr13	111758909	111759057	SRR8284516_trimmed.fq.sort.sort.q10.rmdup.narrowPeak_peak_12687	39	.	4.29383	6.61693	3.9091	43
chr13	111793734	111793991	SRR8284516_trimmed.fq.sort.sort.q10.rmdup.narrowPeak_peak_12688	95	.	4.95821	12.7457	9.5644	125
chr13	111798294	111798538	SRR8284516_trimmed.fq.sort.sort.q10.rmdup.narrowPeak_peak_12689	28	.	3.13353	5.37177	2.86017	162
chr13	111816276	111816521	SRR8284516_trimmed.fq.sort.sort.q10.rmdup.narrowPeak_peak_12690	43	.	4.5744	7.08511	4.31344	158
chr13	111845549	111845723	SRR8284516_trimmed.fq.sort.sort.q10.rmdup.narrowPeak_peak_12691	96	.	6.68566	12.8032	9.61536	61
chr13	111954577	111954725	SRR8284516_trimmed.fq.sort.sort.q10.rmdup.narrowPeak_peak_12692	39	.	4.31492	6.65239	3.94133	27
chr13	111966327	111966553	SRR8284516_trimmed.fq.sort.sort.q10.rmdup.narrowPeak_peak_12693	25	.	3.59806	4.96822	2.51794	81
chr13	112033904	112034223	SRR8284516_trimmed.fq.sort.sort.q10.rmdup.narrowPeak_peak_12694	116	.	7.38941	14.8998	11.6027	184
chr13	112055946	112056156	SRR8284516_trimmed.fq.sort.sort.q10.rmdup.narrowPeak_peak_12695	30	.	3.8506	5.61624	3.04315	106
chr13	112098366	112098658	SRR8284516_trimmed.fq.sort.sort.q10.rmdup.narrowPeak_peak_12696	39	.	4.33622	6.68815	3.97355	74
chr13	112115759	112115960	SRR8284516_trimmed.fq.sort.sort.q10.rmdup.narrowPeak_peak_12697	82	.	6.06387	11.32	8.22064	68
chr13	112299991	112300145	SRR8284516_trimmed.fq.sort.sort.q10.rmdup.narrowPeak_peak_12698	59	.	5.27815	8.88473	5.95035	81
chr13	112334996	112335144	SRR8284516_trimmed.fq.sort.sort.q10.rmdup.narrowPeak_peak_12699	51	.	4.76796	8.0121	5.15069	53
chr13	112346260	112346528	SRR8284516_trimmed.fq.sort.sort.q10.rmdup.narrowPeak_peak_12700	69	.	4.36427	9.98604	6.97182	164
chr13	112347266	112347547	SRR8284516_trimmed.fq.sort.sort.q10.rmdup.narrowPeak_peak_12701	66	.	4.2058	9.60242	6.61983	207
chr13	112363223	112363569	SRR8284516_trimmed.fq.sort.sort.q10.rmdup.narrowPeak_peak_12702	59	.	5.26316	8.85943	5.93636	250
chr13	112416183	112416360	SRR8284516_trimmed.fq.sort.sort.q10.rmdup.narrowPeak_peak_12703	29	.	3.40599	5.51286	2.9505	41
chr13	112427485	112427649	SRR8284516_trimmed.fq.sort.sort.q10.rmdup.narrowPeak_peak_12704	59	.	5.06201	8.84667	5.92423	76
chr13	112464394	112464655	SRR8284516_trimmed.fq.sort.sort.q10.rmdup.narrowPeak_peak_12705	187	.	8.46024	22.369	18.7276	125
chr13	112480125	112480296	SRR8284516_trimmed.fq.sort.sort.q10.rmdup.narrowPeak_peak_12706	94	.	6.32751	12.5854	9.41242	64
chr13	112491642	112491790	SRR8284516_trimmed.fq.sort.sort.q10.rmdup.narrowPeak_peak_12707	27	.	3.59454	5.18415	2.70572	40
chr13	112492001	112492149	SRR8284516_trimmed.fq.sort.sort.q10.rmdup.narrowPeak_peak_12708	26	.	3.57867	5.15711	2.6824	84
chr13	112539558	112540025	SRR8284516_trimmed.fq.sort.sort.q10.rmdup.narrowPeak_peak_12709	53	.	4.54789	8.23285	5.35513	225
chr13	112610754	112610990	SRR8284516_trimmed.fq.sort.sort.q10.rmdup.narrowPeak_peak_12711	28	.	3.87064	5.41182	2.86017	200
chr13	112660805	112661148	SRR8284516_trimmed.fq.sort.sort.q10.rmdup.narrowPeak_peak_12712	59	.	5.27815	8.88473	5.95035	60
chr13	112687859	112688007	SRR8284516_trimmed.fq.sort.sort.q10.rmdup.narrowPeak_peak_12713	43	.	4.5614	7.06359	4.31344	42
chr13	112692301	112692466	SRR8284516_trimmed.fq.sort.sort.q10.rmdup.narrowPeak_peak_12714	61	.	5.18336	9.05879	6.11267	97
chr13	112695890	112696234	SRR8284516_trimmed.fq.sort.sort.q10.rmdup.narrowPeak_peak_12715	43	.	4.5614	7.06359	4.31344	90
chr13	112711380	112711622	SRR8284516_trimmed.fq.sort.sort.q10.rmdup.narrowPeak_peak_12716	61	.	4.85385	9.12754	6.1767	61
chr13	112712343	112712603	SRR8284516_trimmed.fq.sort.sort.q10.rmdup.narrowPeak_peak_12717	28	.	3.6063	5.43248	2.87917	200
chr13	112719811	112719959	SRR8284516_trimmed.fq.sort.sort.q10.rmdup.narrowPeak_peak_12718	28	.	3.87064	5.41182	2.86017	59
chr13	112780770	112781022	SRR8284516_trimmed.fq.sort.sort.q10.rmdup.narrowPeak_peak_12719	65	.	5.2795	9.57048	6.58977	138
chr13	112793044	112793382	SRR8284516_trimmed.fq.sort.sort.q10.rmdup.narrowPeak_peak_12720	59	.	5.27815	8.88473	5.95035	243
chr13	112800839	112801217	SRR8284516_trimmed.fq.sort.sort.q10.rmdup.narrowPeak_peak_12721	97	.	6.51042	12.9133	9.72007	104
chr13	112801457	112801682	SRR8284516_trimmed.fq.sort.sort.q10.rmdup.narrowPeak_peak_12722	29	.	3.81437	5.55557	2.98911	105
chr13	112850100	112850248	SRR8284516_trimmed.fq.sort.sort.q10.rmdup.narrowPeak_peak_12723	69	.	5.32104	9.99584	6.98122	67
chr13	112853241	112853563	SRR8284516_trimmed.fq.sort.sort.q10.rmdup.narrowPeak_peak_12724	37	.	4.0156	6.40456	3.7175	58
chr13	112926846	112927382	SRR8284516_trimmed.fq.sort.sort.q10.rmdup.narrowPeak_peak_12725	172	.	7.73395	20.8484	17.273	131
chr13	112927979	112928164	SRR8284516_trimmed.fq.sort.sort.q10.rmdup.narrowPeak_peak_12726	83	.	5.3554	11.5034	8.39345	93
chr13	112939914	112940156	SRR8284516_trimmed.fq.sort.sort.q10.rmdup.narrowPeak_peak_12727	21	.	3.40275	4.44378	2.12511	46
chr13	113046025	113046380	SRR8284516_trimmed.fq.sort.sort.q10.rmdup.narrowPeak_peak_12728	83	.	5.71233	11.4547	8.34749	248
chr13	113154871	113155019	SRR8284516_trimmed.fq.sort.sort.q10.rmdup.narrowPeak_peak_12729	28	.	3.87064	5.41182	2.86017	86
chr13	113167956	113168161	SRR8284516_trimmed.fq.sort.sort.q10.rmdup.narrowPeak_peak_12730	34	.	3.94657	6.02617	3.408	113
chr13	113347075	113347263	SRR8284516_trimmed.fq.sort.sort.q10.rmdup.narrowPeak_peak_12731	60	.	4.96032	8.99602	6.05391	52
chr13	113366673	113366821	SRR8284516_trimmed.fq.sort.sort.q10.rmdup.narrowPeak_peak_12732	25	.	3.47142	4.97348	2.52233	49
chr13	113373833	113374060	SRR8284516_trimmed.fq.sort.sort.q10.rmdup.narrowPeak_peak_12733	49	.	4.43853	7.72801	4.90306	107
chr13	113515287	113515451	SRR8284516_trimmed.fq.sort.sort.q10.rmdup.narrowPeak_peak_12734	40	.	4.37946	6.76061	4.03902	61
chr13	113537963	113538193	SRR8284516_trimmed.fq.sort.sort.q10.rmdup.narrowPeak_peak_12735	44	.	4.5138	7.27256	4.48495	101
chr13	113615826	113615975	SRR8284516_trimmed.fq.sort.sort.q10.rmdup.narrowPeak_peak_12736	37	.	3.50932	6.4092	3.72162	99
chr13	113616195	113616504	SRR8284516_trimmed.fq.sort.sort.q10.rmdup.narrowPeak_peak_12737	31	.	3.30482	5.74293	3.15534	161
chr13	113622032	113622264	SRR8284516_trimmed.fq.sort.sort.q10.rmdup.narrowPeak_peak_12738	67	.	5.02327	9.78497	6.79012	108
chr13	113636010	113636159	SRR8284516_trimmed.fq.sort.sort.q10.rmdup.narrowPeak_peak_12739	47	.	4.69295	7.57759	4.76468	94
chr13	113702362	113702539	SRR8284516_trimmed.fq.sort.sort.q10.rmdup.narrowPeak_peak_12740	51	.	4.92627	7.97021	5.11222	106
chr13	113734733	113734945	SRR8284516_trimmed.fq.sort.sort.q10.rmdup.narrowPeak_peak_12741	43	.	4.4501	7.16326	4.38471	95
chr13	113735109	113735307	SRR8284516_trimmed.fq.sort.sort.q10.rmdup.narrowPeak_peak_12742	52	.	4.81325	8.09063	5.22352	82
chr13	113775741	113776184	SRR8284516_trimmed.fq.sort.sort.q10.rmdup.narrowPeak_peak_12743	43	.	4.2306	7.06081	4.31175	110
chr13	113793988	113794297	SRR8284516_trimmed.fq.sort.sort.q10.rmdup.narrowPeak_peak_12744	170	.	8.3535	20.5863	17.0226	117
chr13	113794655	113794808	SRR8284516_trimmed.fq.sort.sort.q10.rmdup.narrowPeak_peak_12745	58	.	4.83504	8.76687	5.85065	66
chr13	113795092	113795240	SRR8284516_trimmed.fq.sort.sort.q10.rmdup.narrowPeak_peak_12746	30	.	3.72877	5.64805	3.07099	66
chr13	113810973	113811123	SRR8284516_trimmed.fq.sort.sort.q10.rmdup.narrowPeak_peak_12747	36	.	3.96511	6.31472	3.63548	80
chr13	113828305	113828474	SRR8284516_trimmed.fq.sort.sort.q10.rmdup.narrowPeak_peak_12748	37	.	4.0674	6.49632	3.79988	51
chr13	113834020	113834225	SRR8284516_trimmed.fq.sort.sort.q10.rmdup.narrowPeak_peak_12749	75	.	5.64193	10.5754	7.52478	103
chr13	113858409	113858627	SRR8284516_trimmed.fq.sort.sort.q10.rmdup.narrowPeak_peak_12750	113	.	5.93146	14.6582	11.3749	119
chr13	113870924	113871093	SRR8284516_trimmed.fq.sort.sort.q10.rmdup.narrowPeak_peak_12751	37	.	4.04999	6.46551	3.77235	76
chr13	113920315	113920488	SRR8284516_trimmed.fq.sort.sort.q10.rmdup.narrowPeak_peak_12752	40	.	4.23114	6.78397	4.06051	84
chr13	113938761	113938909	SRR8284516_trimmed.fq.sort.sort.q10.rmdup.narrowPeak_peak_12753	43	.	4.5744	7.08511	4.31344	117
chr13	113973282	113973511	SRR8284516_trimmed.fq.sort.sort.q10.rmdup.narrowPeak_peak_12754	59	.	5.10986	8.93051	5.99296	143
chr13	113973855	113974021	SRR8284516_trimmed.fq.sort.sort.q10.rmdup.narrowPeak_peak_12755	51	.	4.7905	8.05121	5.18691	31
chr13	113981568	113981727	SRR8284516_trimmed.fq.sort.sort.q10.rmdup.narrowPeak_peak_12756	85	.	6.25087	11.6445	8.52682	81
chr13	114012795	114013013	SRR8284516_trimmed.fq.sort.sort.q10.rmdup.narrowPeak_peak_12757	64	.	5.41712	9.46307	6.48966	110
chr13	114060315	114060463	SRR8284516_trimmed.fq.sort.sort.q10.rmdup.narrowPeak_peak_12758	67	.	5.35332	9.70155	6.71233	60
chr13	114109601	114109756	SRR8284516_trimmed.fq.sort.sort.q10.rmdup.narrowPeak_peak_12759	35	.	4.22252	6.23151	3.56051	58
chr13	114198977	114199173	SRR8284516_trimmed.fq.sort.sort.q10.rmdup.narrowPeak_peak_12760	105	.	6.53207	13.7958	10.5576	81
chr13	114254894	114255053	SRR8284516_trimmed.fq.sort.sort.q10.rmdup.narrowPeak_peak_12761	59	.	5.27815	8.88473	5.95035	38
chr13	114291475	114291810	SRR8284516_trimmed.fq.sort.sort.q10.rmdup.narrowPeak_peak_12762	51	.	4.92627	7.97021	5.11222	263
chr13	114297190	114297358	SRR8284516_trimmed.fq.sort.sort.q10.rmdup.narrowPeak_peak_12763	35	.	4.22252	6.23151	3.56051	35
chr13	114346482	114346853	SRR8284516_trimmed.fq.sort.sort.q10.rmdup.narrowPeak_peak_12764	68	.	5.63003	9.82682	6.82275	114
chr13	114387591	114388133	SRR8284516_trimmed.fq.sort.sort.q10.rmdup.narrowPeak_peak_12765	413	.	14.0326	45.8574	41.3376	365
chr13	114394059	114394393	SRR8284516_trimmed.fq.sort.sort.q10.rmdup.narrowPeak_peak_12766	68	.	5.63003	9.82682	6.82275	249
chr13	114482358	114482661	SRR8284516_trimmed.fq.sort.sort.q10.rmdup.narrowPeak_peak_12767	28	.	3.87064	5.41182	2.86017	117
chr13	114581959	114582162	SRR8284516_trimmed.fq.sort.sort.q10.rmdup.narrowPeak_peak_12768	51	.	4.92627	7.97021	5.11222	107
chr13	114603079	114603392	SRR8284516_trimmed.fq.sort.sort.q10.rmdup.narrowPeak_peak_12769	35	.	4.22252	6.23151	3.56051	36
chr13	114817907	114818131	SRR8284516_trimmed.fq.sort.sort.q10.rmdup.narrowPeak_peak_12770	46	.	4.60163	7.42252	4.62262	135
chr13	114818565	114818753	SRR8284516_trimmed.fq.sort.sort.q10.rmdup.narrowPeak_peak_12771	26	.	3.68732	5.1142	2.64502	104
chr13	114896564	114896749	SRR8284516_trimmed.fq.sort.sort.q10.rmdup.narrowPeak_peak_12772	51	.	4.92627	7.97021	5.11222	59
chr13	114922408	114922556	SRR8284516_trimmed.fq.sort.sort.q10.rmdup.narrowPeak_peak_12773	27	.	3.74302	5.20494	2.72423	108
chr13	115074605	115074797	SRR8284516_trimmed.fq.sort.sort.q10.rmdup.narrowPeak_peak_12774	75	.	5.84353	10.5574	7.50786	88
chr13	115089365	115089919	SRR8284516_trimmed.fq.sort.sort.q10.rmdup.narrowPeak_peak_12775	104	.	5.67487	13.6936	10.4601	325
chr13	115090314	115090732	SRR8284516_trimmed.fq.sort.sort.q10.rmdup.narrowPeak_peak_12776	165	.	7.17953	20.1086	16.5655	314
chr13	115101313	115101533	SRR8284516_trimmed.fq.sort.sort.q10.rmdup.narrowPeak_peak_12777	34	.	4.10397	6.03679	3.41711	137
chr13	115101774	115101990	SRR8284516_trimmed.fq.sort.sort.q10.rmdup.narrowPeak_peak_12778	49	.	4.83693	7.82045	4.98828	99
chr13	115347156	115347304	SRR8284516_trimmed.fq.sort.sort.q10.rmdup.narrowPeak_peak_12779	51	.	4.92627	7.97021	5.11222	79
chr13	115422143	115422324	SRR8284516_trimmed.fq.sort.sort.q10.rmdup.narrowPeak_peak_12780	105	.	7.03753	13.841	10.5983	64
chr13	115469693	115469890	SRR8284516_trimmed.fq.sort.sort.q10.rmdup.narrowPeak_peak_12781	77	.	5.9819	10.7949	7.72606	119
chr13	115536245	115536393	SRR8284516_trimmed.fq.sort.sort.q10.rmdup.narrowPeak_peak_12782	35	.	4.22252	6.23151	3.56051	112
chr13	115687409	115687612	SRR8284516_trimmed.fq.sort.sort.q10.rmdup.narrowPeak_peak_12783	35	.	4.22252	6.23151	3.56051	90
chr13	116183207	116183377	SRR8284516_trimmed.fq.sort.sort.q10.rmdup.narrowPeak_peak_12784	59	.	5.27815	8.88473	5.95035	54
chr13	116201236	116201405	SRR8284516_trimmed.fq.sort.sort.q10.rmdup.narrowPeak_peak_12785	77	.	5.9819	10.7949	7.72606	103
chr13	116443697	116443849	SRR8284516_trimmed.fq.sort.sort.q10.rmdup.narrowPeak_peak_12786	51	.	4.92627	7.97021	5.11222	125
chr13	116644694	116644865	SRR8284516_trimmed.fq.sort.sort.q10.rmdup.narrowPeak_peak_12787	28	.	3.87064	5.41182	2.86017	46
chr13	116646324	116646483	SRR8284516_trimmed.fq.sort.sort.q10.rmdup.narrowPeak_peak_12788	77	.	5.9819	10.7949	7.72606	58
chr13	116706754	116706977	SRR8284516_trimmed.fq.sort.sort.q10.rmdup.narrowPeak_peak_12789	35	.	4.22252	6.23151	3.56051	113
chr13	116807317	116807465	SRR8284516_trimmed.fq.sort.sort.q10.rmdup.narrowPeak_peak_12790	28	.	3.87064	5.41182	2.86017	58
chr13	116944469	116944722	SRR8284516_trimmed.fq.sort.sort.q10.rmdup.narrowPeak_peak_12791	28	.	3.80044	5.29819	2.80461	51
chr13	116961420	116961568	SRR8284516_trimmed.fq.sort.sort.q10.rmdup.narrowPeak_peak_12792	35	.	4.22252	6.23151	3.56051	106
chr13	117015142	117015298	SRR8284516_trimmed.fq.sort.sort.q10.rmdup.narrowPeak_peak_12793	21	.	3.45495	4.52715	2.19611	11
chr13	117024212	117024392	SRR8284516_trimmed.fq.sort.sort.q10.rmdup.narrowPeak_peak_12794	59	.	5.27815	8.88473	5.95035	119
chr13	117154606	117154754	SRR8284516_trimmed.fq.sort.sort.q10.rmdup.narrowPeak_peak_12795	35	.	4.22252	6.23151	3.56051	115
chr13	117220730	117221006	SRR8284516_trimmed.fq.sort.sort.q10.rmdup.narrowPeak_peak_12796	50	.	4.37468	7.90431	5.06481	124
chr13	117284139	117284287	SRR8284516_trimmed.fq.sort.sort.q10.rmdup.narrowPeak_peak_12797	59	.	5.27815	8.88473	5.95035	89
chr13	117707614	117707763	SRR8284516_trimmed.fq.sort.sort.q10.rmdup.narrowPeak_peak_12798	68	.	5.63003	9.82682	6.82275	55
chr13	118160755	118160912	SRR8284516_trimmed.fq.sort.sort.q10.rmdup.narrowPeak_peak_12799	51	.	4.92627	7.97021	5.11222	72
chr13	118386531	118386776	SRR8284516_trimmed.fq.sort.sort.q10.rmdup.narrowPeak_peak_12800	177	.	7.96178	21.3333	17.7366	122
chr13	118386890	118387279	SRR8284516_trimmed.fq.sort.sort.q10.rmdup.narrowPeak_peak_12801	148	.	7.24203	18.3507	14.887	100
chr13	118387498	118387666	SRR8284516_trimmed.fq.sort.sort.q10.rmdup.narrowPeak_peak_12802	48	.	4.24533	7.65555	4.8367	66
chr13	118427507	118427776	SRR8284516_trimmed.fq.sort.sort.q10.rmdup.narrowPeak_peak_12803	66	.	5.49979	9.60479	6.62189	63
chr13	118471277	118471462	SRR8284516_trimmed.fq.sort.sort.q10.rmdup.narrowPeak_peak_12804	79	.	5.91638	11.0617	7.97733	84
chr13	118472500	118472662	SRR8284516_trimmed.fq.sort.sort.q10.rmdup.narrowPeak_peak_12805	54	.	4.95442	8.33401	5.44902	43
chr13	118490693	118490841	SRR8284516_trimmed.fq.sort.sort.q10.rmdup.narrowPeak_peak_12806	43	.	4.5744	7.08511	4.31344	24
chr13	118657796	118657956	SRR8284516_trimmed.fq.sort.sort.q10.rmdup.narrowPeak_peak_12807	35	.	4.22252	6.23151	3.56051	62
chr13	118713989	118714270	SRR8284516_trimmed.fq.sort.sort.q10.rmdup.narrowPeak_peak_12808	108	.	5.52268	14.1178	10.861	145
chr13	118715210	118715679	SRR8284516_trimmed.fq.sort.sort.q10.rmdup.narrowPeak_peak_12809	172	.	6.87968	20.7976	17.2243	380
chr13	118732197	118732421	SRR8284516_trimmed.fq.sort.sort.q10.rmdup.narrowPeak_peak_12810	50	.	4.37468	7.90431	5.06481	85
chr13	118735357	118735509	SRR8284516_trimmed.fq.sort.sort.q10.rmdup.narrowPeak_peak_12811	76	.	5.13046	10.6878	7.63009	64
chr13	118747178	118747426	SRR8284516_trimmed.fq.sort.sort.q10.rmdup.narrowPeak_peak_12812	93	.	6.04908	12.4777	9.31084	105
chr13	118792414	118792562	SRR8284516_trimmed.fq.sort.sort.q10.rmdup.narrowPeak_peak_12813	35	.	4.22252	6.23151	3.56051	71
chr13	118819821	118819975	SRR8284516_trimmed.fq.sort.sort.q10.rmdup.narrowPeak_peak_12814	18	.	3.11544	4.16376	1.88708	13
chr13	118823250	118823426	SRR8284516_trimmed.fq.sort.sort.q10.rmdup.narrowPeak_peak_12815	36	.	3.72058	6.36448	3.68111	135
chr13	118826293	118826614	SRR8284516_trimmed.fq.sort.sort.q10.rmdup.narrowPeak_peak_12816	55	.	4.65856	8.44017	5.54745	124
chr13	118835154	118835458	SRR8284516_trimmed.fq.sort.sort.q10.rmdup.narrowPeak_peak_12817	35	.	4.22252	6.23151	3.56051	244
chr13	118859000	118859148	SRR8284516_trimmed.fq.sort.sort.q10.rmdup.narrowPeak_peak_12818	35	.	4.22252	6.23151	3.56051	43
chr13	119065098	119065398	SRR8284516_trimmed.fq.sort.sort.q10.rmdup.narrowPeak_peak_12819	35	.	4.22252	6.23151	3.56051	97
chr13	119351379	119351544	SRR8284516_trimmed.fq.sort.sort.q10.rmdup.narrowPeak_peak_12820	32	.	3.96354	5.80449	3.21026	50
chr13	119354324	119354562	SRR8284516_trimmed.fq.sort.sort.q10.rmdup.narrowPeak_peak_12821	24	.	3.54656	4.88362	2.44387	122
chr13	119359706	119359910	SRR8284516_trimmed.fq.sort.sort.q10.rmdup.narrowPeak_peak_12822	59	.	5.27815	8.88473	5.95035	109
chr13	119364021	119364169	SRR8284516_trimmed.fq.sort.sort.q10.rmdup.narrowPeak_peak_12823	59	.	5.27815	8.88473	5.95035	111
chr13	119408829	119409228	SRR8284516_trimmed.fq.sort.sort.q10.rmdup.narrowPeak_peak_12824	86	.	5.70838	11.8289	8.69665	283
chr13	119409555	119409804	SRR8284516_trimmed.fq.sort.sort.q10.rmdup.narrowPeak_peak_12825	92	.	5.99794	12.3814	9.21939	134
chr13	119428077	119428349	SRR8284516_trimmed.fq.sort.sort.q10.rmdup.narrowPeak_peak_12826	129	.	5.92417	16.2665	12.9023	130
chr13	119428527	119428698	SRR8284516_trimmed.fq.sort.sort.q10.rmdup.narrowPeak_peak_12827	103	.	5.30584	13.6004	10.3718	93
chr13	119429716	119430007	SRR8284516_trimmed.fq.sort.sort.q10.rmdup.narrowPeak_peak_12828	136	.	6.08088	17.0626	13.661	146
chr13	119462017	119462213	SRR8284516_trimmed.fq.sort.sort.q10.rmdup.narrowPeak_peak_12829	36	.	3.72058	6.36448	3.68111	72
chr13	119462797	119463160	SRR8284516_trimmed.fq.sort.sort.q10.rmdup.narrowPeak_peak_12830	167	.	7.46687	20.27	16.7201	142
chr13	119463282	119463473	SRR8284516_trimmed.fq.sort.sort.q10.rmdup.narrowPeak_peak_12831	86	.	5.29368	11.7399	8.61691	110
chr13	119474259	119474633	SRR8284516_trimmed.fq.sort.sort.q10.rmdup.narrowPeak_peak_12832	35	.	4.22252	6.23151	3.56051	62
chr13	119631786	119632040	SRR8284516_trimmed.fq.sort.sort.q10.rmdup.narrowPeak_peak_12844	158	.	8.79692	19.3271	15.8187	125
chr13	119644387	119644562	SRR8284516_trimmed.fq.sort.sort.q10.rmdup.narrowPeak_peak_12845	68	.	5.63003	9.82682	6.82275	68
chr13	119689188	119689454	SRR8284516_trimmed.fq.sort.sort.q10.rmdup.narrowPeak_peak_12846	128	.	5.75705	16.2536	12.8901	185
chr13	119690519	119691129	SRR8284516_trimmed.fq.sort.sort.q10.rmdup.narrowPeak_peak_12847	184	.	6.83443	22.0645	18.4359	168
chr13	119732076	119732224	SRR8284516_trimmed.fq.sort.sort.q10.rmdup.narrowPeak_peak_12848	28	.	3.87064	5.41182	2.86017	107
chr13	119755473	119755828	SRR8284516_trimmed.fq.sort.sort.q10.rmdup.narrowPeak_peak_12849	58	.	5.23597	8.8135	5.89346	195
chr13	119790092	119790582	SRR8284516_trimmed.fq.sort.sort.q10.rmdup.narrowPeak_peak_12850	205	.	8.12829	24.2714	20.5506	163
chr13	119790924	119791090	SRR8284516_trimmed.fq.sort.sort.q10.rmdup.narrowPeak_peak_12851	79	.	4.9719	11.0498	7.9659	78
chr13	119791234	119791566	SRR8284516_trimmed.fq.sort.sort.q10.rmdup.narrowPeak_peak_12852	72	.	4.77099	10.2772	7.24489	126
chr14	7773865	7774073	SRR8284516_trimmed.fq.sort.sort.q10.rmdup.narrowPeak_peak_12858	51	.	4.92627	7.97021	5.11222	115
chr14	7784220	7784389	SRR8284516_trimmed.fq.sort.sort.q10.rmdup.narrowPeak_peak_12859	59	.	5.27815	8.88473	5.95035	94
chr14	7806945	7807281	SRR8284516_trimmed.fq.sort.sort.q10.rmdup.narrowPeak_peak_12860	44	.	4.49236	7.23583	4.45134	91
chr14	7818087	7818292	SRR8284516_trimmed.fq.sort.sort.q10.rmdup.narrowPeak_peak_12861	57	.	4.32339	8.69083	5.77989	95
chr14	7822500	7822781	SRR8284516_trimmed.fq.sort.sort.q10.rmdup.narrowPeak_peak_12862	72	.	4.12214	10.2563	7.22529	133
chr14	7825841	7826048	SRR8284516_trimmed.fq.sort.sort.q10.rmdup.narrowPeak_peak_12863	87	.	4.63055	11.9091	8.77293	109
chr14	7826373	7826552	SRR8284516_trimmed.fq.sort.sort.q10.rmdup.narrowPeak_peak_12864	36	.	3.29946	6.38069	3.6952	105
chr14	7842929	7843104	SRR8284516_trimmed.fq.sort.sort.q10.rmdup.narrowPeak_peak_12865	51	.	4.28898	8.03066	5.16824	60
chr14	7847259	7847407	SRR8284516_trimmed.fq.sort.sort.q10.rmdup.narrowPeak_peak_12866	49	.	4.1713	7.79459	4.96429	101
chr14	7849475	7849623	SRR8284516_trimmed.fq.sort.sort.q10.rmdup.narrowPeak_peak_12867	22	.	3.16456	4.63498	2.22573	21
chr14	7855878	7856057	SRR8284516_trimmed.fq.sort.sort.q10.rmdup.narrowPeak_peak_12868	21	.	2.97872	4.47214	2.14922	35
chr14	7867532	7867980	SRR8284516_trimmed.fq.sort.sort.q10.rmdup.narrowPeak_peak_12869	60	.	4.64185	9.0384	6.09358	222
chr14	7896482	7896656	SRR8284516_trimmed.fq.sort.sort.q10.rmdup.narrowPeak_peak_12870	72	.	4.02045	10.2595	7.22803	98
chr14	7897380	7898020	SRR8284516_trimmed.fq.sort.sort.q10.rmdup.narrowPeak_peak_12871	96	.	4.48984	12.8002	9.61536	97
chr14	7912673	7912821	SRR8284516_trimmed.fq.sort.sort.q10.rmdup.narrowPeak_peak_12872	28	.	3.32771	5.35909	2.85866	97
chr14	7942041	7942189	SRR8284516_trimmed.fq.sort.sort.q10.rmdup.narrowPeak_peak_12873	41	.	3.63094	6.91559	4.17995	59
chr14	7944989	7945155	SRR8284516_trimmed.fq.sort.sort.q10.rmdup.narrowPeak_peak_12874	34	.	3.44353	6.03786	3.41776	36
chr14	7953301	7953532	SRR8284516_trimmed.fq.sort.sort.q10.rmdup.narrowPeak_peak_12875	79	.	4.68481	11.0671	7.98244	97
chr14	8025115	8025271	SRR8284516_trimmed.fq.sort.sort.q10.rmdup.narrowPeak_peak_12877	43	.	4.5744	7.08511	4.31344	80
chr14	8057613	8057804	SRR8284516_trimmed.fq.sort.sort.q10.rmdup.narrowPeak_peak_12878	35	.	4.22252	6.23151	3.56051	104
chr14	8080256	8081109	SRR8284516_trimmed.fq.sort.sort.q10.rmdup.narrowPeak_peak_12879	654	.	14.276	70.7586	65.481	150
chr14	8144633	8144814	SRR8284516_trimmed.fq.sort.sort.q10.rmdup.narrowPeak_peak_12880	50	.	4.3914	7.93626	5.0944	122
chr14	8164678	8164826	SRR8284516_trimmed.fq.sort.sort.q10.rmdup.narrowPeak_peak_12881	47	.	4.53337	7.60142	4.78656	57
chr14	8172413	8172949	SRR8284516_trimmed.fq.sort.sort.q10.rmdup.narrowPeak_peak_12882	229	.	9.55515	26.8231	22.9977	357
chr14	8173309	8173468	SRR8284516_trimmed.fq.sort.sort.q10.rmdup.narrowPeak_peak_12883	38	.	3.95028	6.54809	3.84648	77
chr14	8207334	8207519	SRR8284516_trimmed.fq.sort.sort.q10.rmdup.narrowPeak_peak_12884	45	.	4.53544	7.30959	4.51912	100
chr14	8213691	8213839	SRR8284516_trimmed.fq.sort.sort.q10.rmdup.narrowPeak_peak_12885	59	.	5.27815	8.88473	5.95035	68
chr14	8238384	8238817	SRR8284516_trimmed.fq.sort.sort.q10.rmdup.narrowPeak_peak_12886	32	.	4.00267	5.86941	3.26777	321
chr14	8336389	8336601	SRR8284516_trimmed.fq.sort.sort.q10.rmdup.narrowPeak_peak_12888	73	.	5.16636	10.4084	7.3681	130
chr14	8345591	8345940	SRR8284516_trimmed.fq.sort.sort.q10.rmdup.narrowPeak_peak_12889	74	.	5.2263	10.5256	7.47812	225
chr14	8356752	8356962	SRR8284516_trimmed.fq.sort.sort.q10.rmdup.narrowPeak_peak_12890	74	.	5.18618	10.4472	7.40456	108
chr14	8359562	8359774	SRR8284516_trimmed.fq.sort.sort.q10.rmdup.narrowPeak_peak_12891	20	.	3.08801	4.30346	2.0069	78
chr14	8475095	8475436	SRR8284516_trimmed.fq.sort.sort.q10.rmdup.narrowPeak_peak_12892	41	.	4.46858	6.90939	4.17412	239
chr14	8518195	8518343	SRR8284516_trimmed.fq.sort.sort.q10.rmdup.narrowPeak_peak_12893	51	.	4.92627	7.97021	5.11222	34
chr14	8518555	8518777	SRR8284516_trimmed.fq.sort.sort.q10.rmdup.narrowPeak_peak_12894	86	.	6.33378	11.7874	8.65746	94
chr14	8611628	8611800	SRR8284516_trimmed.fq.sort.sort.q10.rmdup.narrowPeak_peak_12895	54	.	4.95442	8.33401	5.44902	59
chr14	8791838	8792438	SRR8284516_trimmed.fq.sort.sort.q10.rmdup.narrowPeak_peak_12896	96	.	6.68566	12.8032	9.61536	105
chr14	8962432	8962629	SRR8284516_trimmed.fq.sort.sort.q10.rmdup.narrowPeak_peak_12897	77	.	5.9819	10.7949	7.72606	115
chr14	9013857	9014082	SRR8284516_trimmed.fq.sort.sort.q10.rmdup.narrowPeak_peak_12898	28	.	3.87064	5.41182	2.86017	122
chr14	9016122	9016270	SRR8284516_trimmed.fq.sort.sort.q10.rmdup.narrowPeak_peak_12899	22	.	3.51877	4.62881	2.22071	39
chr14	9207103	9207283	SRR8284516_trimmed.fq.sort.sort.q10.rmdup.narrowPeak_peak_12900	77	.	5.9819	10.7949	7.72606	89
chr14	9267535	9267787	SRR8284516_trimmed.fq.sort.sort.q10.rmdup.narrowPeak_peak_12901	35	.	4.22252	6.23151	3.56051	112
chr14	9305356	9305504	SRR8284516_trimmed.fq.sort.sort.q10.rmdup.narrowPeak_peak_12902	35	.	4.22252	6.23151	3.56051	89
chr14	9367804	9368019	SRR8284516_trimmed.fq.sort.sort.q10.rmdup.narrowPeak_peak_12903	43	.	4.5744	7.08511	4.31344	87
chr14	9383879	9384027	SRR8284516_trimmed.fq.sort.sort.q10.rmdup.narrowPeak_peak_12904	51	.	4.92627	7.97021	5.11222	79
chr14	9467834	9468152	SRR8284516_trimmed.fq.sort.sort.q10.rmdup.narrowPeak_peak_12905	51	.	4.92627	7.97021	5.11222	76
chr14	9623862	9624192	SRR8284516_trimmed.fq.sort.sort.q10.rmdup.narrowPeak_peak_12906	126	.	6.79419	16.0518	12.6974	103
chr14	9624421	9624614	SRR8284516_trimmed.fq.sort.sort.q10.rmdup.narrowPeak_peak_12907	115	.	6.43335	14.8858	11.5917	97
chr14	9633487	9633741	SRR8284516_trimmed.fq.sort.sort.q10.rmdup.narrowPeak_peak_12908	51	.	4.42524	8.00074	5.14029	120
chr14	10526727	10527045	SRR8284516_trimmed.fq.sort.sort.q10.rmdup.narrowPeak_peak_12909	51	.	4.92627	7.97021	5.11222	192
chr14	10875138	10875329	SRR8284516_trimmed.fq.sort.sort.q10.rmdup.narrowPeak_peak_12910	35	.	4.22252	6.23151	3.56051	84
chr14	11086262	11086629	SRR8284516_trimmed.fq.sort.sort.q10.rmdup.narrowPeak_peak_12911	49	.	4.83693	7.82045	4.98828	62
chr14	11104685	11105083	SRR8284516_trimmed.fq.sort.sort.q10.rmdup.narrowPeak_peak_12912	28	.	3.87064	5.41182	2.86017	38
chr14	11179820	11180020	SRR8284516_trimmed.fq.sort.sort.q10.rmdup.narrowPeak_peak_12913	22	.	3.51877	4.62881	2.22071	52
chr14	11552973	11553363	SRR8284516_trimmed.fq.sort.sort.q10.rmdup.narrowPeak_peak_12914	240	.	7.75926	27.9685	24.0979	270
chr14	11553552	11553809	SRR8284516_trimmed.fq.sort.sort.q10.rmdup.narrowPeak_peak_12915	38	.	3.39052	6.59821	3.8921	59
chr14	11553888	11554063	SRR8284516_trimmed.fq.sort.sort.q10.rmdup.narrowPeak_peak_12916	89	.	4.69956	12.088	8.94186	79
chr14	11554216	11554367	SRR8284516_trimmed.fq.sort.sort.q10.rmdup.narrowPeak_peak_12917	68	.	4.18564	9.84396	6.83854	79
chr14	11577963	11578223	SRR8284516_trimmed.fq.sort.sort.q10.rmdup.narrowPeak_peak_12918	88	.	5.40414	11.9719	8.83244	130
chr14	11617613	11617984	SRR8284516_trimmed.fq.sort.sort.q10.rmdup.narrowPeak_peak_12919	50	.	4.05532	7.83536	5.00167	178
chr14	11621351	11621503	SRR8284516_trimmed.fq.sort.sort.q10.rmdup.narrowPeak_peak_12920	47	.	3.93114	7.57087	4.75871	69
chr14	11638289	11638468	SRR8284516_trimmed.fq.sort.sort.q10.rmdup.narrowPeak_peak_12921	49	.	4.61595	7.74676	4.92008	89
chr14	11643213	11643385	SRR8284516_trimmed.fq.sort.sort.q10.rmdup.narrowPeak_peak_12922	31	.	3.7607	5.70389	3.12141	78
chr14	11658947	11659100	SRR8284516_trimmed.fq.sort.sort.q10.rmdup.narrowPeak_peak_12923	43	.	4.24833	7.09283	4.31987	117
chr14	11660863	11661121	SRR8284516_trimmed.fq.sort.sort.q10.rmdup.narrowPeak_peak_12924	23	.	3.38448	4.82347	2.39187	56
chr14	11682900	11683110	SRR8284516_trimmed.fq.sort.sort.q10.rmdup.narrowPeak_peak_12925	50	.	4.20011	7.85265	5.01792	109
chr14	11702719	11702886	SRR8284516_trimmed.fq.sort.sort.q10.rmdup.narrowPeak_peak_12926	43	.	3.82979	7.09275	4.31987	64
chr14	11715136	11715315	SRR8284516_trimmed.fq.sort.sort.q10.rmdup.narrowPeak_peak_12927	37	.	4.17148	6.41035	3.72209	56
chr14	11802046	11802254	SRR8284516_trimmed.fq.sort.sort.q10.rmdup.narrowPeak_peak_12928	47	.	4.66978	7.53833	4.72871	97
chr14	11815124	11815388	SRR8284516_trimmed.fq.sort.sort.q10.rmdup.narrowPeak_peak_12929	83	.	5.90062	11.4177	8.31271	177
chr14	11822947	11823120	SRR8284516_trimmed.fq.sort.sort.q10.rmdup.narrowPeak_peak_12930	55	.	4.4785	8.4051	5.51507	85
chr14	11823867	11824015	SRR8284516_trimmed.fq.sort.sort.q10.rmdup.narrowPeak_peak_12931	42	.	4.02536	6.95473	4.21485	22
chr14	11854389	11854844	SRR8284516_trimmed.fq.sort.sort.q10.rmdup.narrowPeak_peak_12932	56	.	4.52853	8.50281	5.60577	393
chr14	11912656	11912877	SRR8284516_trimmed.fq.sort.sort.q10.rmdup.narrowPeak_peak_12933	27	.	3.61054	5.21139	2.7294	95
chr14	11942358	11942557	SRR8284516_trimmed.fq.sort.sort.q10.rmdup.narrowPeak_peak_12934	51	.	4.92627	7.97021	5.11222	58
chr14	11970390	11970702	SRR8284516_trimmed.fq.sort.sort.q10.rmdup.narrowPeak_peak_12935	29	.	3.68189	5.56578	2.99756	96
chr14	11976962	11977133	SRR8284516_trimmed.fq.sort.sort.q10.rmdup.narrowPeak_peak_12936	28	.	3.83971	5.36179	2.86017	47
chr14	11995090	11995257	SRR8284516_trimmed.fq.sort.sort.q10.rmdup.narrowPeak_peak_12937	45	.	4.57935	7.38456	4.58787	74
chr14	12026567	12026718	SRR8284516_trimmed.fq.sort.sort.q10.rmdup.narrowPeak_peak_12938	48	.	4.11485	7.68034	4.85931	45
chr14	12033709	12033968	SRR8284516_trimmed.fq.sort.sort.q10.rmdup.narrowPeak_peak_12939	43	.	4.5744	7.08511	4.31344	124
chr14	12099491	12099739	SRR8284516_trimmed.fq.sort.sort.q10.rmdup.narrowPeak_peak_12940	144	.	7.49001	17.9001	14.4585	104
chr14	12100547	12100765	SRR8284516_trimmed.fq.sort.sort.q10.rmdup.narrowPeak_peak_12941	33	.	3.77521	5.97344	3.3603	88
chr14	12166785	12166968	SRR8284516_trimmed.fq.sort.sort.q10.rmdup.narrowPeak_peak_12942	60	.	4.75888	8.94702	6.00828	86
chr14	12220646	12220826	SRR8284516_trimmed.fq.sort.sort.q10.rmdup.narrowPeak_peak_12943	50	.	4.72352	7.9348	5.0933	102
chr14	12222925	12223132	SRR8284516_trimmed.fq.sort.sort.q10.rmdup.narrowPeak_peak_12944	61	.	5.20833	9.10225	6.15323	69
chr14	12284065	12285002	SRR8284516_trimmed.fq.sort.sort.q10.rmdup.narrowPeak_peak_12945	105	.	7.03753	13.841	10.5983	700
chr14	12443788	12444224	SRR8284516_trimmed.fq.sort.sort.q10.rmdup.narrowPeak_peak_12946	33	.	4.0833	6.00272	3.38624	381
chr14	12875486	12875649	SRR8284516_trimmed.fq.sort.sort.q10.rmdup.narrowPeak_peak_12947	59	.	5.27815	8.88473	5.95035	94
chr14	13464422	13464626	SRR8284516_trimmed.fq.sort.sort.q10.rmdup.narrowPeak_peak_12948	22	.	3.51877	4.62881	2.22071	24
chr14	13771406	13771554	SRR8284516_trimmed.fq.sort.sort.q10.rmdup.narrowPeak_peak_12949	25	.	3.61557	4.99691	2.54314	46
chr14	13773562	13773806	SRR8284516_trimmed.fq.sort.sort.q10.rmdup.narrowPeak_peak_12950	44	.	4.47113	7.1994	4.41749	138
chr14	13905050	13905198	SRR8284516_trimmed.fq.sort.sort.q10.rmdup.narrowPeak_peak_12951	51	.	4.92627	7.97021	5.11222	111
chr14	13910367	13910535	SRR8284516_trimmed.fq.sort.sort.q10.rmdup.narrowPeak_peak_12952	45	.	4.53544	7.30959	4.51912	103
chr14	13910888	13911040	SRR8284516_trimmed.fq.sort.sort.q10.rmdup.narrowPeak_peak_12953	67	.	5.40369	9.79063	6.79521	37
chr14	13960558	13961006	SRR8284516_trimmed.fq.sort.sort.q10.rmdup.narrowPeak_peak_12954	375	.	12.5326	41.9746	37.5839	191
chr14	13971378	13971544	SRR8284516_trimmed.fq.sort.sort.q10.rmdup.narrowPeak_peak_12955	77	.	5.9819	10.7949	7.72606	65
chr14	14012313	14012479	SRR8284516_trimmed.fq.sort.sort.q10.rmdup.narrowPeak_peak_12956	43	.	4.5744	7.08511	4.31344	125
chr14	14013466	14013630	SRR8284516_trimmed.fq.sort.sort.q10.rmdup.narrowPeak_peak_12957	77	.	5.9819	10.7949	7.72606	104
chr14	14120212	14120906	SRR8284516_trimmed.fq.sort.sort.q10.rmdup.narrowPeak_peak_12958	213	.	9.00669	25.121	21.3655	302
chr14	14345821	14346232	SRR8284516_trimmed.fq.sort.sort.q10.rmdup.narrowPeak_peak_12959	145	.	7.78816	17.9901	14.5442	133
chr14	14346620	14346954	SRR8284516_trimmed.fq.sort.sort.q10.rmdup.narrowPeak_peak_12960	94	.	6.1011	12.5754	9.40317	190
chr14	14673951	14674234	SRR8284516_trimmed.fq.sort.sort.q10.rmdup.narrowPeak_peak_12961	39	.	4.31492	6.65239	3.94133	96
chr14	14674364	14674794	SRR8284516_trimmed.fq.sort.sort.q10.rmdup.narrowPeak_peak_12962	79	.	5.91638	11.0617	7.97733	114
chr14	14702419	14702636	SRR8284516_trimmed.fq.sort.sort.q10.rmdup.narrowPeak_peak_12963	41	.	4.16112	6.93489	4.1973	110
chr14	14703115	14703316	SRR8284516_trimmed.fq.sort.sort.q10.rmdup.narrowPeak_peak_12964	182	.	8.49501	21.9116	18.2891	85
chr14	14703412	14703880	SRR8284516_trimmed.fq.sort.sort.q10.rmdup.narrowPeak_peak_12965	85	.	5.61798	11.654	8.53582	115
chr14	14834931	14835147	SRR8284516_trimmed.fq.sort.sort.q10.rmdup.narrowPeak_peak_12966	40	.	4.2123	6.75105	4.03097	109
chr14	14864021	14864229	SRR8284516_trimmed.fq.sort.sort.q10.rmdup.narrowPeak_peak_12967	68	.	5.63003	9.82682	6.82275	102
chr14	14971093	14971274	SRR8284516_trimmed.fq.sort.sort.q10.rmdup.narrowPeak_peak_12968	68	.	5.63003	9.82682	6.82275	124
chr14	15172706	15172862	SRR8284516_trimmed.fq.sort.sort.q10.rmdup.narrowPeak_peak_12969	28	.	3.87064	5.41182	2.86017	137
chr14	15357873	15358101	SRR8284516_trimmed.fq.sort.sort.q10.rmdup.narrowPeak_peak_12970	35	.	4.22252	6.23151	3.56051	102
chr14	16243068	16243216	SRR8284516_trimmed.fq.sort.sort.q10.rmdup.narrowPeak_peak_12971	51	.	4.92627	7.97021	5.11222	73
chr14	16243440	16243609	SRR8284516_trimmed.fq.sort.sort.q10.rmdup.narrowPeak_peak_12972	59	.	5.27815	8.88473	5.95035	125
chr14	16249374	16249544	SRR8284516_trimmed.fq.sort.sort.q10.rmdup.narrowPeak_peak_12973	96	.	6.68566	12.8032	9.61536	100
chr14	16329020	16329218	SRR8284516_trimmed.fq.sort.sort.q10.rmdup.narrowPeak_peak_12974	58	.	4.83504	8.76687	5.85065	117
chr14	16364485	16364665	SRR8284516_trimmed.fq.sort.sort.q10.rmdup.narrowPeak_peak_12975	82	.	4.81844	11.3827	8.27975	70
chr14	16365159	16365542	SRR8284516_trimmed.fq.sort.sort.q10.rmdup.narrowPeak_peak_12976	247	.	8.4085	28.6485	24.7507	169
chr14	16365816	16366229	SRR8284516_trimmed.fq.sort.sort.q10.rmdup.narrowPeak_peak_12977	149	.	6.28419	18.4151	14.9479	147
chr14	16380412	16380710	SRR8284516_trimmed.fq.sort.sort.q10.rmdup.narrowPeak_peak_12978	116	.	7.38941	14.8998	11.6027	165
chr14	16445103	16445336	SRR8284516_trimmed.fq.sort.sort.q10.rmdup.narrowPeak_peak_12979	87	.	5.53487	11.8669	8.73299	108
chr14	16450055	16450208	SRR8284516_trimmed.fq.sort.sort.q10.rmdup.narrowPeak_peak_12980	31	.	3.64432	5.7348	3.14855	110
chr14	16510684	16510929	SRR8284516_trimmed.fq.sort.sort.q10.rmdup.narrowPeak_peak_12981	31	.	3.90625	5.70917	3.1253	181
chr14	16522086	16522297	SRR8284516_trimmed.fq.sort.sort.q10.rmdup.narrowPeak_peak_12982	66	.	4.48321	9.64647	6.66083	116
chr14	16522586	16522761	SRR8284516_trimmed.fq.sort.sort.q10.rmdup.narrowPeak_peak_12983	74	.	4.72979	10.5157	7.46862	68
chr14	16534092	16534315	SRR8284516_trimmed.fq.sort.sort.q10.rmdup.narrowPeak_peak_12984	42	.	4.02536	6.95473	4.21485	134
chr14	16553781	16553943	SRR8284516_trimmed.fq.sort.sort.q10.rmdup.narrowPeak_peak_12985	26	.	3.0342	5.1529	2.67941	140
chr14	16554119	16554464	SRR8284516_trimmed.fq.sort.sort.q10.rmdup.narrowPeak_peak_12986	82	.	4.67761	11.3765	8.27377	66
chr14	16554605	16554877	SRR8284516_trimmed.fq.sort.sort.q10.rmdup.narrowPeak_peak_12987	31	.	3.1958	5.7144	3.13012	220
chr14	16555257	16555496	SRR8284516_trimmed.fq.sort.sort.q10.rmdup.narrowPeak_peak_12988	46	.	3.64229	7.43289	4.632	178
chr14	16561615	16561763	SRR8284516_trimmed.fq.sort.sort.q10.rmdup.narrowPeak_peak_12989	39	.	3.72252	6.61678	3.9091	51
chr14	16562349	16562515	SRR8284516_trimmed.fq.sort.sort.q10.rmdup.narrowPeak_peak_12990	33	.	3.50355	5.93253	3.32506	106
chr14	16575230	16575510	SRR8284516_trimmed.fq.sort.sort.q10.rmdup.narrowPeak_peak_12991	49	.	4.49388	7.8295	4.99605	229
chr14	16603313	16603577	SRR8284516_trimmed.fq.sort.sort.q10.rmdup.narrowPeak_peak_12992	21	.	3.29499	4.46629	2.14544	129
chr14	16733048	16733369	SRR8284516_trimmed.fq.sort.sort.q10.rmdup.narrowPeak_peak_12993	34	.	3.80559	6.02841	3.40984	84
chr14	16734334	16734500	SRR8284516_trimmed.fq.sort.sort.q10.rmdup.narrowPeak_peak_12994	40	.	4.07742	6.78219	4.05939	83
chr14	16845763	16846094	SRR8284516_trimmed.fq.sort.sort.q10.rmdup.narrowPeak_peak_12995	70	.	5.34442	10.0385	7.02129	128
chr14	16856115	16856283	SRR8284516_trimmed.fq.sort.sort.q10.rmdup.narrowPeak_peak_12996	65	.	4.41661	9.49769	6.52195	64
chr14	16902059	16902215	SRR8284516_trimmed.fq.sort.sort.q10.rmdup.narrowPeak_peak_12997	28	.	3.87064	5.41182	2.86017	96
chr14	16958358	16958823	SRR8284516_trimmed.fq.sort.sort.q10.rmdup.narrowPeak_peak_12998	70	.	4.84988	10.1125	7.09075	378
chr14	16963932	16964107	SRR8284516_trimmed.fq.sort.sort.q10.rmdup.narrowPeak_peak_12999	35	.	3.65764	6.24026	3.5685	83
chr14	16999955	17000163	SRR8284516_trimmed.fq.sort.sort.q10.rmdup.narrowPeak_peak_13000	59	.	5.27815	8.88473	5.95035	101
chr14	17203788	17203978	SRR8284516_trimmed.fq.sort.sort.q10.rmdup.narrowPeak_peak_13001	70	.	5.53385	10.0196	7.00326	83
chr14	17345314	17345492	SRR8284516_trimmed.fq.sort.sort.q10.rmdup.narrowPeak_peak_13002	35	.	4.22252	6.23151	3.56051	63
chr14	17346055	17346203	SRR8284516_trimmed.fq.sort.sort.q10.rmdup.narrowPeak_peak_13003	59	.	5.27815	8.88473	5.95035	65
chr14	17346421	17346569	SRR8284516_trimmed.fq.sort.sort.q10.rmdup.narrowPeak_peak_13004	28	.	3.87064	5.41182	2.86017	53
chr14	17443077	17443295	SRR8284516_trimmed.fq.sort.sort.q10.rmdup.narrowPeak_peak_13005	51	.	4.92627	7.97021	5.11222	90
chr14	17735573	17735730	SRR8284516_trimmed.fq.sort.sort.q10.rmdup.narrowPeak_peak_13006	59	.	5.27815	8.88473	5.95035	70
chr14	17741410	17741705	SRR8284516_trimmed.fq.sort.sort.q10.rmdup.narrowPeak_peak_13007	59	.	5.26316	8.85943	5.93636	33
chr14	17787456	17787604	SRR8284516_trimmed.fq.sort.sort.q10.rmdup.narrowPeak_peak_13008	72	.	5.48914	10.301	7.26728	111
chr14	17787772	17787971	SRR8284516_trimmed.fq.sort.sort.q10.rmdup.narrowPeak_peak_13009	129	.	7.38552	16.2784	12.9137	98
chr14	17866032	17866466	SRR8284516_trimmed.fq.sort.sort.q10.rmdup.narrowPeak_peak_13010	96	.	6.68566	12.8032	9.61536	337
chr14	18237960	18238355	SRR8284516_trimmed.fq.sort.sort.q10.rmdup.narrowPeak_peak_13011	159	.	7.30925	19.4446	15.9312	253
chr14	18238693	18238928	SRR8284516_trimmed.fq.sort.sort.q10.rmdup.narrowPeak_peak_13012	78	.	5.09826	10.9722	7.89304	123
chr14	18239485	18239750	SRR8284516_trimmed.fq.sort.sort.q10.rmdup.narrowPeak_peak_13013	72	.	4.95143	10.3225	7.28762	139
chr14	18270354	18270965	SRR8284516_trimmed.fq.sort.sort.q10.rmdup.narrowPeak_peak_13014	366	.	9.8294	41.0253	36.6669	406
chr14	18271298	18271520	SRR8284516_trimmed.fq.sort.sort.q10.rmdup.narrowPeak_peak_13015	165	.	6.2537	20.0517	16.5117	129
chr14	18301644	18301797	SRR8284516_trimmed.fq.sort.sort.q10.rmdup.narrowPeak_peak_13016	28	.	3.74392	5.43716	2.88239	137
chr14	18330810	18330961	SRR8284516_trimmed.fq.sort.sort.q10.rmdup.narrowPeak_peak_13017	52	.	4.81325	8.09063	5.22352	57
chr14	18367756	18367931	SRR8284516_trimmed.fq.sort.sort.q10.rmdup.narrowPeak_peak_13018	25	.	3.45662	4.94802	2.50017	29
chr14	18373265	18373435	SRR8284516_trimmed.fq.sort.sort.q10.rmdup.narrowPeak_peak_13019	36	.	3.4496	6.27892	3.60335	82
chr14	18373845	18374127	SRR8284516_trimmed.fq.sort.sort.q10.rmdup.narrowPeak_peak_13020	98	.	5.2188	13.0261	9.82674	140
chr14	18387530	18387678	SRR8284516_trimmed.fq.sort.sort.q10.rmdup.narrowPeak_peak_13021	45	.	4.57935	7.38456	4.58787	111
chr14	18462563	18462711	SRR8284516_trimmed.fq.sort.sort.q10.rmdup.narrowPeak_peak_13022	16	.	3.16689	3.88574	1.64864	117
chr14	18476989	18477137	SRR8284516_trimmed.fq.sort.sort.q10.rmdup.narrowPeak_peak_13023	48	.	4.71635	7.61719	4.80138	56
chr14	18495739	18495889	SRR8284516_trimmed.fq.sort.sort.q10.rmdup.narrowPeak_peak_13024	28	.	3.87064	5.41182	2.86017	142
chr14	18535561	18535709	SRR8284516_trimmed.fq.sort.sort.q10.rmdup.narrowPeak_peak_13025	59	.	5.27815	8.88473	5.95035	55
chr14	18585981	18586129	SRR8284516_trimmed.fq.sort.sort.q10.rmdup.narrowPeak_peak_13026	35	.	4.22252	6.23151	3.56051	108
chr14	18645670	18645818	SRR8284516_trimmed.fq.sort.sort.q10.rmdup.narrowPeak_peak_13027	35	.	4.22252	6.23151	3.56051	86
chr14	18670890	18671038	SRR8284516_trimmed.fq.sort.sort.q10.rmdup.narrowPeak_peak_13028	72	.	5.67045	10.2579	7.22651	66
chr14	18675804	18676083	SRR8284516_trimmed.fq.sort.sort.q10.rmdup.narrowPeak_peak_13029	43	.	4.5744	7.08511	4.31344	259
chr14	19039330	19039582	SRR8284516_trimmed.fq.sort.sort.q10.rmdup.narrowPeak_peak_13030	22	.	3.51877	4.62881	2.22071	137
chr14	19713728	19713876	SRR8284516_trimmed.fq.sort.sort.q10.rmdup.narrowPeak_peak_13039	37	.	4.0156	6.40456	3.7175	82
chr14	19733278	19733434	SRR8284516_trimmed.fq.sort.sort.q10.rmdup.narrowPeak_peak_13040	31	.	3.7607	5.70389	3.12141	39
chr14	19750523	19751087	SRR8284516_trimmed.fq.sort.sort.q10.rmdup.narrowPeak_peak_13041	419	.	10.4428	46.4771	41.9367	444
chr14	19751418	19751675	SRR8284516_trimmed.fq.sort.sort.q10.rmdup.narrowPeak_peak_13042	52	.	3.71279	8.10582	5.23752	70
chr14	19823221	19823447	SRR8284516_trimmed.fq.sort.sort.q10.rmdup.narrowPeak_peak_13043	83	.	6.15595	11.4801	8.37149	110
chr14	19823653	19823809	SRR8284516_trimmed.fq.sort.sort.q10.rmdup.narrowPeak_peak_13044	58	.	5.18242	8.72287	5.80974	95
chr14	19912106	19912327	SRR8284516_trimmed.fq.sort.sort.q10.rmdup.narrowPeak_peak_13045	44	.	4.32077	7.22317	4.43943	75
chr14	19920631	19920779	SRR8284516_trimmed.fq.sort.sort.q10.rmdup.narrowPeak_peak_13046	41	.	3.8472	6.8697	4.13882	77
chr14	19928017	19928165	SRR8284516_trimmed.fq.sort.sort.q10.rmdup.narrowPeak_peak_13047	46	.	4.29738	7.46704	4.66325	92
chr14	19967578	19967732	SRR8284516_trimmed.fq.sort.sort.q10.rmdup.narrowPeak_peak_13048	58	.	4.52726	8.80894	5.88948	73
chr14	19968690	19968839	SRR8284516_trimmed.fq.sort.sort.q10.rmdup.narrowPeak_peak_13049	37	.	3.73343	6.38974	3.70379	81
chr14	19974540	19974695	SRR8284516_trimmed.fq.sort.sort.q10.rmdup.narrowPeak_peak_13050	72	.	4.23756	10.2698	7.23796	89
chr14	19974909	19975057	SRR8284516_trimmed.fq.sort.sort.q10.rmdup.narrowPeak_peak_13051	28	.	3.04383	5.36759	2.86017	31
chr14	19975151	19975387	SRR8284516_trimmed.fq.sort.sort.q10.rmdup.narrowPeak_peak_13052	82	.	4.55435	11.3909	8.2874	133
chr14	19976545	19976783	SRR8284516_trimmed.fq.sort.sort.q10.rmdup.narrowPeak_peak_13053	127	.	5.56643	16.1521	12.7932	107
chr14	19977258	19977513	SRR8284516_trimmed.fq.sort.sort.q10.rmdup.narrowPeak_peak_13054	65	.	4.06478	9.53648	6.55819	176
chr14	19985179	19985587	SRR8284516_trimmed.fq.sort.sort.q10.rmdup.narrowPeak_peak_13055	68	.	3.70188	9.85191	6.84622	177
chr14	19986750	19987004	SRR8284516_trimmed.fq.sort.sort.q10.rmdup.narrowPeak_peak_13056	122	.	4.7674	15.6161	12.2846	138
chr14	19987198	19987540	SRR8284516_trimmed.fq.sort.sort.q10.rmdup.narrowPeak_peak_13057	361	.	8.40507	40.4994	36.1592	168
chr14	20000308	20000654	SRR8284516_trimmed.fq.sort.sort.q10.rmdup.narrowPeak_peak_13058	36	.	4.15176	6.3769	3.69195	37
chr14	20021261	20021409	SRR8284516_trimmed.fq.sort.sort.q10.rmdup.narrowPeak_peak_13059	47	.	4.69295	7.57759	4.76468	101
chr14	20082620	20083043	SRR8284516_trimmed.fq.sort.sort.q10.rmdup.narrowPeak_peak_13060	202	.	8.20195	23.9173	20.2112	107
chr14	20083244	20083593	SRR8284516_trimmed.fq.sort.sort.q10.rmdup.narrowPeak_peak_13061	232	.	8.91551	27.1372	23.2994	91
chr14	20144090	20144487	SRR8284516_trimmed.fq.sort.sort.q10.rmdup.narrowPeak_peak_13062	62	.	4.28917	9.2099	6.25352	93
chr14	20144628	20144776	SRR8284516_trimmed.fq.sort.sort.q10.rmdup.narrowPeak_peak_13063	43	.	3.69362	7.05434	4.30638	67
chr14	20161660	20161834	SRR8284516_trimmed.fq.sort.sort.q10.rmdup.narrowPeak_peak_13064	58	.	4.22842	8.77914	5.86165	51
chr14	20181551	20181741	SRR8284516_trimmed.fq.sort.sort.q10.rmdup.narrowPeak_peak_13065	128	.	7.11035	16.2215	12.8592	90
chr14	20220275	20220610	SRR8284516_trimmed.fq.sort.sort.q10.rmdup.narrowPeak_peak_13066	31	.	3.79318	5.76054	3.17146	47
chr14	20220770	20221111	SRR8284516_trimmed.fq.sort.sort.q10.rmdup.narrowPeak_peak_13067	33	.	3.92892	5.99576	3.38081	118
chr14	20331942	20332137	SRR8284516_trimmed.fq.sort.sort.q10.rmdup.narrowPeak_peak_13068	51	.	4.92627	7.97021	5.11222	93
chr14	20347512	20348052	SRR8284516_trimmed.fq.sort.sort.q10.rmdup.narrowPeak_peak_13069	96	.	4.87953	12.8894	9.6971	133
chr14	20348319	20348844	SRR8284516_trimmed.fq.sort.sort.q10.rmdup.narrowPeak_peak_13070	356	.	9.45634	39.9411	35.6219	121
chr14	20387542	20387720	SRR8284516_trimmed.fq.sort.sort.q10.rmdup.narrowPeak_peak_13071	77	.	4.12894	10.8502	7.77825	97
chr14	20388293	20388811	SRR8284516_trimmed.fq.sort.sort.q10.rmdup.narrowPeak_peak_13072	225	.	6.44623	26.3121	22.5084	115
chr14	20389058	20389263	SRR8284516_trimmed.fq.sort.sort.q10.rmdup.narrowPeak_peak_13073	111	.	4.42251	14.468	11.194	94
chr14	20393148	20393471	SRR8284516_trimmed.fq.sort.sort.q10.rmdup.narrowPeak_peak_13074	182	.	6.01126	21.8734	18.2526	150
chr14	20393861	20394017	SRR8284516_trimmed.fq.sort.sort.q10.rmdup.narrowPeak_peak_13075	84	.	4.76644	11.5931	8.47783	108
chr14	20422330	20422520	SRR8284516_trimmed.fq.sort.sort.q10.rmdup.narrowPeak_peak_13076	77	.	5.9819	10.7949	7.72606	85
chr14	20479638	20479919	SRR8284516_trimmed.fq.sort.sort.q10.rmdup.narrowPeak_peak_13077	83	.	5.73658	11.5001	8.39047	167
chr14	20545654	20546380	SRR8284516_trimmed.fq.sort.sort.q10.rmdup.narrowPeak_peak_13078	373	.	11.5308	41.7019	37.3202	184
chr14	20640434	20640872	SRR8284516_trimmed.fq.sort.sort.q10.rmdup.narrowPeak_peak_13079	63	.	4.32662	9.29491	6.33289	145
chr14	20641059	20641736	SRR8284516_trimmed.fq.sort.sort.q10.rmdup.narrowPeak_peak_13080	478	.	12.6361	52.5556	47.8157	232
chr14	20660783	20661021	SRR8284516_trimmed.fq.sort.sort.q10.rmdup.narrowPeak_peak_13081	35	.	4.07472	6.24581	3.57299	96
chr14	20673816	20674048	SRR8284516_trimmed.fq.sort.sort.q10.rmdup.narrowPeak_peak_13082	195	.	7.08316	23.1902	19.5145	85
chr14	20674324	20674969	SRR8284516_trimmed.fq.sort.sort.q10.rmdup.narrowPeak_peak_13083	411	.	10.8089	45.6453	41.1312	296
chr14	20694919	20695172	SRR8284516_trimmed.fq.sort.sort.q10.rmdup.narrowPeak_peak_13084	114	.	6.15181	14.7252	11.4389	108
chr14	20702637	20703451	SRR8284516_trimmed.fq.sort.sort.q10.rmdup.narrowPeak_peak_13085	299	.	8.24786	34.0789	29.9716	624
chr14	20707917	20708219	SRR8284516_trimmed.fq.sort.sort.q10.rmdup.narrowPeak_peak_13086	196	.	6.6399	23.3479	19.6651	137
chr14	20733775	20734220	SRR8284516_trimmed.fq.sort.sort.q10.rmdup.narrowPeak_peak_13087	95	.	5.07366	12.6791	9.50107	249
chr14	20734385	20734560	SRR8284516_trimmed.fq.sort.sort.q10.rmdup.narrowPeak_peak_13088	72	.	4.47261	10.2442	7.21408	66
chr14	20786278	20786426	SRR8284516_trimmed.fq.sort.sort.q10.rmdup.narrowPeak_peak_13089	34	.	3.54956	6.02497	3.40741	72
chr14	20791834	20792149	SRR8284516_trimmed.fq.sort.sort.q10.rmdup.narrowPeak_peak_13090	28	.	3.43272	5.34273	2.84423	23
chr14	20831263	20831411	SRR8284516_trimmed.fq.sort.sort.q10.rmdup.narrowPeak_peak_13091	28	.	3.87064	5.41182	2.86017	94
chr14	20836704	20836898	SRR8284516_trimmed.fq.sort.sort.q10.rmdup.narrowPeak_peak_13092	89	.	6.2756	12.0868	8.94087	71
chr14	20840420	20840568	SRR8284516_trimmed.fq.sort.sort.q10.rmdup.narrowPeak_peak_13093	33	.	4.04258	5.93548	3.32673	83
chr14	20888213	20888425	SRR8284516_trimmed.fq.sort.sort.q10.rmdup.narrowPeak_peak_13094	57	.	4.75498	8.61924	5.71326	102
chr14	20928477	20928650	SRR8284516_trimmed.fq.sort.sort.q10.rmdup.narrowPeak_peak_13095	21	.	2.90765	4.51029	2.18265	140
chr14	20928738	20929043	SRR8284516_trimmed.fq.sort.sort.q10.rmdup.narrowPeak_peak_13096	166	.	6.80404	20.1513	16.6064	125
chr14	20929454	20930023	SRR8284516_trimmed.fq.sort.sort.q10.rmdup.narrowPeak_peak_13097	372	.	10.7321	41.6444	37.2649	102
chr14	20980918	20981066	SRR8284516_trimmed.fq.sort.sort.q10.rmdup.narrowPeak_peak_13098	28	.	3.83971	5.36179	2.86017	43
chr14	20993669	20993840	SRR8284516_trimmed.fq.sort.sort.q10.rmdup.narrowPeak_peak_13099	38	.	4.25226	6.54692	3.84566	118
chr14	21031416	21031766	SRR8284516_trimmed.fq.sort.sort.q10.rmdup.narrowPeak_peak_13100	54	.	4.46207	8.37291	5.48529	98
chr14	21031938	21032285	SRR8284516_trimmed.fq.sort.sort.q10.rmdup.narrowPeak_peak_13101	28	.	3.45781	5.38966	2.86017	281
chr14	21051766	21051999	SRR8284516_trimmed.fq.sort.sort.q10.rmdup.narrowPeak_peak_13102	27	.	3.14663	5.19879	2.71977	113
chr14	21052190	21052496	SRR8284516_trimmed.fq.sort.sort.q10.rmdup.narrowPeak_peak_13103	512	.	13.1814	56.0838	51.2337	133
chr14	21052618	21052923	SRR8284516_trimmed.fq.sort.sort.q10.rmdup.narrowPeak_peak_13104	438	.	11.8483	48.4551	43.85	142
chr14	21075596	21075957	SRR8284516_trimmed.fq.sort.sort.q10.rmdup.narrowPeak_peak_13105	136	.	7.0829	17.089	13.6846	228
chr14	21076201	21076511	SRR8284516_trimmed.fq.sort.sort.q10.rmdup.narrowPeak_peak_13106	84	.	5.55203	11.5256	8.41438	82
chr14	21086716	21086973	SRR8284516_trimmed.fq.sort.sort.q10.rmdup.narrowPeak_peak_13107	212	.	7.21719	24.9844	21.2344	137
chr14	21087262	21087604	SRR8284516_trimmed.fq.sort.sort.q10.rmdup.narrowPeak_peak_13108	76	.	4.4299	10.7607	7.69914	235
chr14	21099462	21099774	SRR8284516_trimmed.fq.sort.sort.q10.rmdup.narrowPeak_peak_13109	182	.	8.49501	21.9116	18.2891	166
chr14	21121807	21122076	SRR8284516_trimmed.fq.sort.sort.q10.rmdup.narrowPeak_peak_13110	40	.	4.35774	6.72422	4.00602	175
chr14	21136336	21136563	SRR8284516_trimmed.fq.sort.sort.q10.rmdup.narrowPeak_peak_13111	45	.	4.57935	7.38456	4.58787	107
chr14	21144176	21144418	SRR8284516_trimmed.fq.sort.sort.q10.rmdup.narrowPeak_peak_13112	37	.	3.88964	6.43547	3.74525	94
chr14	21162287	21162440	SRR8284516_trimmed.fq.sort.sort.q10.rmdup.narrowPeak_peak_13113	42	.	4.17827	6.96605	4.22553	56
chr14	21194091	21194239	SRR8284516_trimmed.fq.sort.sort.q10.rmdup.narrowPeak_peak_13114	42	.	4.34783	6.98682	4.24389	106
chr14	21195544	21195711	SRR8284516_trimmed.fq.sort.sort.q10.rmdup.narrowPeak_peak_13115	49	.	4.47527	7.79544	4.96486	119
chr14	21199226	21199374	SRR8284516_trimmed.fq.sort.sort.q10.rmdup.narrowPeak_peak_13116	39	.	4.31492	6.65239	3.94133	101
chr14	21221646	21221794	SRR8284516_trimmed.fq.sort.sort.q10.rmdup.narrowPeak_peak_13117	32	.	3.98301	5.83681	3.23934	97
chr14	21232470	21232644	SRR8284516_trimmed.fq.sort.sort.q10.rmdup.narrowPeak_peak_13118	52	.	4.8594	8.17043	5.29713	86
chr14	21268390	21268561	SRR8284516_trimmed.fq.sort.sort.q10.rmdup.narrowPeak_peak_13119	51	.	4.92627	7.97021	5.11222	120
chr14	21284669	21284817	SRR8284516_trimmed.fq.sort.sort.q10.rmdup.narrowPeak_peak_13120	30	.	3.13808	5.58347	3.01404	128
chr14	21285906	21286115	SRR8284516_trimmed.fq.sort.sort.q10.rmdup.narrowPeak_peak_13121	168	.	6.37798	20.3913	16.8366	97
chr14	21287037	21287431	SRR8284516_trimmed.fq.sort.sort.q10.rmdup.narrowPeak_peak_13122	62	.	4.05844	9.23898	6.28051	350
chr14	21293688	21293956	SRR8284516_trimmed.fq.sort.sort.q10.rmdup.narrowPeak_peak_13123	30	.	3.74467	5.67586	3.09648	33
chr14	21302879	21303105	SRR8284516_trimmed.fq.sort.sort.q10.rmdup.narrowPeak_peak_13124	74	.	4.74422	10.548	7.49903	105
chr14	21305834	21305992	SRR8284516_trimmed.fq.sort.sort.q10.rmdup.narrowPeak_peak_13125	34	.	3.24542	6.03801	3.41781	38
chr14	21308175	21308412	SRR8284516_trimmed.fq.sort.sort.q10.rmdup.narrowPeak_peak_13126	43	.	3.5886	7.06262	4.31341	108
chr14	21308984	21309318	SRR8284516_trimmed.fq.sort.sort.q10.rmdup.narrowPeak_peak_13127	49	.	3.78815	7.77695	4.94856	124
chr14	21359544	21359760	SRR8284516_trimmed.fq.sort.sort.q10.rmdup.narrowPeak_peak_13128	51	.	4.92627	7.97021	5.11222	118
chr14	21368761	21368909	SRR8284516_trimmed.fq.sort.sort.q10.rmdup.narrowPeak_peak_13129	56	.	4.52853	8.50281	5.60577	72
chr14	21377577	21377803	SRR8284516_trimmed.fq.sort.sort.q10.rmdup.narrowPeak_peak_13130	56	.	4.90136	8.56326	5.6615	80
chr14	21387495	21387698	SRR8284516_trimmed.fq.sort.sort.q10.rmdup.narrowPeak_peak_13131	39	.	4.31492	6.65239	3.94133	78
chr14	21401546	21401768	SRR8284516_trimmed.fq.sort.sort.q10.rmdup.narrowPeak_peak_13132	80	.	5.9453	11.1125	8.02526	113
chr14	21418445	21418689	SRR8284516_trimmed.fq.sort.sort.q10.rmdup.narrowPeak_peak_13133	138	.	6.1676	17.275	13.8616	125
chr14	21433469	21433678	SRR8284516_trimmed.fq.sort.sort.q10.rmdup.narrowPeak_peak_13134	81	.	5.24209	11.2709	8.17473	113
chr14	21441797	21441961	SRR8284516_trimmed.fq.sort.sort.q10.rmdup.narrowPeak_peak_13135	32	.	3.24699	5.82971	3.2333	82
chr14	21444643	21444808	SRR8284516_trimmed.fq.sort.sort.q10.rmdup.narrowPeak_peak_13136	35	.	3.21316	6.17212	3.53786	107
chr14	21462609	21462759	SRR8284516_trimmed.fq.sort.sort.q10.rmdup.narrowPeak_peak_13137	41	.	4.12723	6.8732	4.14096	105
chr14	21477249	21477437	SRR8284516_trimmed.fq.sort.sort.q10.rmdup.narrowPeak_peak_13138	56	.	4.87924	8.52399	5.6252	99
chr14	21499286	21499506	SRR8284516_trimmed.fq.sort.sort.q10.rmdup.narrowPeak_peak_13139	100	.	4.90132	13.2896	10.0769	115
chr14	21499875	21500224	SRR8284516_trimmed.fq.sort.sort.q10.rmdup.narrowPeak_peak_13140	195	.	6.74764	23.203	19.5266	265
chr14	21500863	21501112	SRR8284516_trimmed.fq.sort.sort.q10.rmdup.narrowPeak_peak_13141	184	.	6.50959	22.0772	18.4479	137
chr14	21516745	21516918	SRR8284516_trimmed.fq.sort.sort.q10.rmdup.narrowPeak_peak_13142	49	.	4.78796	7.73807	4.91203	47
chr14	21523411	21523611	SRR8284516_trimmed.fq.sort.sort.q10.rmdup.narrowPeak_peak_13143	71	.	5.05051	10.1803	7.15409	75
chr14	21555606	21555754	SRR8284516_trimmed.fq.sort.sort.q10.rmdup.narrowPeak_peak_13144	36	.	3.81641	6.29861	3.62143	112
chr14	21598885	21599141	SRR8284516_trimmed.fq.sort.sort.q10.rmdup.narrowPeak_peak_13145	42	.	4.34783	6.98682	4.24389	139
chr14	21601990	21602145	SRR8284516_trimmed.fq.sort.sort.q10.rmdup.narrowPeak_peak_13146	44	.	4.16493	7.2192	4.43633	115
chr14	21621464	21621750	SRR8284516_trimmed.fq.sort.sort.q10.rmdup.narrowPeak_peak_13147	33	.	3.77521	5.97344	3.3603	180
chr14	21626025	21626306	SRR8284516_trimmed.fq.sort.sort.q10.rmdup.narrowPeak_peak_13148	30	.	3.74467	5.67586	3.09648	105
chr14	21632430	21632578	SRR8284516_trimmed.fq.sort.sort.q10.rmdup.narrowPeak_peak_13149	28	.	3.6063	5.43248	2.87917	60
chr14	21679486	21679751	SRR8284516_trimmed.fq.sort.sort.q10.rmdup.narrowPeak_peak_13150	63	.	3.46462	9.33669	6.37191	84
chr14	21680312	21680680	SRR8284516_trimmed.fq.sort.sort.q10.rmdup.narrowPeak_peak_13151	79	.	3.74416	11.0132	7.93178	305
chr14	21691723	21691871	SRR8284516_trimmed.fq.sort.sort.q10.rmdup.narrowPeak_peak_13152	29	.	3.65128	5.5119	2.94978	37
chr14	21716080	21716258	SRR8284516_trimmed.fq.sort.sort.q10.rmdup.narrowPeak_peak_13153	48	.	4.27694	7.71663	4.89241	106
chr14	21750066	21750412	SRR8284516_trimmed.fq.sort.sort.q10.rmdup.narrowPeak_peak_13154	193	.	8.27653	23.0353	19.3658	117
chr14	21750871	21751158	SRR8284516_trimmed.fq.sort.sort.q10.rmdup.narrowPeak_peak_13155	53	.	4.39754	8.24598	5.36742	142
chr14	21759177	21759388	SRR8284516_trimmed.fq.sort.sort.q10.rmdup.narrowPeak_peak_13156	28	.	3.87064	5.41182	2.86017	140
chr14	21765042	21765197	SRR8284516_trimmed.fq.sort.sort.q10.rmdup.narrowPeak_peak_13157	64	.	5.18419	9.40028	6.43101	101
chr14	21772909	21773078	SRR8284516_trimmed.fq.sort.sort.q10.rmdup.narrowPeak_peak_13158	28	.	3.67602	5.3225	2.82665	133
chr14	21793738	21793895	SRR8284516_trimmed.fq.sort.sort.q10.rmdup.narrowPeak_peak_13159	48	.	4.59503	7.71001	4.88626	39
chr14	21798764	21798912	SRR8284516_trimmed.fq.sort.sort.q10.rmdup.narrowPeak_peak_13160	33	.	3.92892	5.99576	3.38081	105
chr14	21821147	21821330	SRR8284516_trimmed.fq.sort.sort.q10.rmdup.narrowPeak_peak_13161	23	.	3.35646	4.77489	2.34849	127
chr14	21830864	21831159	SRR8284516_trimmed.fq.sort.sort.q10.rmdup.narrowPeak_peak_13162	234	.	6.4808	27.3183	23.4738	162
chr14	21831300	21831709	SRR8284516_trimmed.fq.sort.sort.q10.rmdup.narrowPeak_peak_13163	550	.	10.5734	60.0607	55.0883	130
chr14	21831797	21832149	SRR8284516_trimmed.fq.sort.sort.q10.rmdup.narrowPeak_peak_13164	282	.	7.23625	32.2927	28.2531	117
chr14	21851489	21851696	SRR8284516_trimmed.fq.sort.sort.q10.rmdup.narrowPeak_peak_13165	36	.	3.70782	6.33937	3.65874	134
chr14	21865774	21866010	SRR8284516_trimmed.fq.sort.sort.q10.rmdup.narrowPeak_peak_13166	33	.	3.66461	6.01182	3.39479	128
chr14	21866948	21867287	SRR8284516_trimmed.fq.sort.sort.q10.rmdup.narrowPeak_peak_13167	43	.	3.99436	7.1639	4.38508	101
chr14	21891613	21891972	SRR8284516_trimmed.fq.sort.sort.q10.rmdup.narrowPeak_peak_13168	71	.	5.05051	10.1803	7.15409	106
chr14	21892363	21892703	SRR8284516_trimmed.fq.sort.sort.q10.rmdup.narrowPeak_peak_13169	137	.	6.89044	17.1519	13.7446	201
chr14	21904107	21904344	SRR8284516_trimmed.fq.sort.sort.q10.rmdup.narrowPeak_peak_13170	97	.	5.67859	12.925	9.73104	124
chr14	21905136	21905483	SRR8284516_trimmed.fq.sort.sort.q10.rmdup.narrowPeak_peak_13171	64	.	4.65073	9.37455	6.40716	256
chr14	21987103	21987355	SRR8284516_trimmed.fq.sort.sort.q10.rmdup.narrowPeak_peak_13172	145	.	5.28318	17.9842	14.5388	146
chr14	22091192	22091364	SRR8284516_trimmed.fq.sort.sort.q10.rmdup.narrowPeak_peak_13173	37	.	3.65152	6.47119	3.77747	34
chr14	22091752	22092026	SRR8284516_trimmed.fq.sort.sort.q10.rmdup.narrowPeak_peak_13174	104	.	5.6566	13.6532	10.4219	133
chr14	22114732	22115003	SRR8284516_trimmed.fq.sort.sort.q10.rmdup.narrowPeak_peak_13175	69	.	5.50732	9.97305	6.9599	116
chr14	22168508	22168832	SRR8284516_trimmed.fq.sort.sort.q10.rmdup.narrowPeak_peak_13176	77	.	5.9819	10.7949	7.72606	245
chr14	22318684	22318976	SRR8284516_trimmed.fq.sort.sort.q10.rmdup.narrowPeak_peak_13177	59	.	5.27815	8.88473	5.95035	84
chr14	22401926	22402154	SRR8284516_trimmed.fq.sort.sort.q10.rmdup.narrowPeak_peak_13178	35	.	4.05591	6.21369	3.56051	40
chr14	22403970	22404255	SRR8284516_trimmed.fq.sort.sort.q10.rmdup.narrowPeak_peak_13179	133	.	7.62874	16.7268	13.3405	108
chr14	22441239	22441446	SRR8284516_trimmed.fq.sort.sort.q10.rmdup.narrowPeak_peak_13180	86	.	5.66282	11.7409	8.61774	105
chr14	22526471	22526644	SRR8284516_trimmed.fq.sort.sort.q10.rmdup.narrowPeak_peak_13181	20	.	3.35211	4.36268	2.057	35
chr14	22589011	22589200	SRR8284516_trimmed.fq.sort.sort.q10.rmdup.narrowPeak_peak_13182	36	.	3.81641	6.29861	3.62143	134
chr14	22591963	22592172	SRR8284516_trimmed.fq.sort.sort.q10.rmdup.narrowPeak_peak_13183	63	.	4.93259	9.27615	6.31543	86
chr14	22616573	22616748	SRR8284516_trimmed.fq.sort.sort.q10.rmdup.narrowPeak_peak_13184	96	.	6.68566	12.8032	9.61536	70
chr14	22624766	22624914	SRR8284516_trimmed.fq.sort.sort.q10.rmdup.narrowPeak_peak_13185	43	.	4.5744	7.08511	4.31344	64
chr14	22647797	22648006	SRR8284516_trimmed.fq.sort.sort.q10.rmdup.narrowPeak_peak_13186	35	.	4.22252	6.23151	3.56051	94
chr14	22707635	22707783	SRR8284516_trimmed.fq.sort.sort.q10.rmdup.narrowPeak_peak_13187	40	.	4.23114	6.78397	4.06051	56
chr14	22721736	22721946	SRR8284516_trimmed.fq.sort.sort.q10.rmdup.narrowPeak_peak_13188	96	.	6.68566	12.8032	9.61536	76
chr14	22746150	22746298	SRR8284516_trimmed.fq.sort.sort.q10.rmdup.narrowPeak_peak_13189	28	.	3.87064	5.41182	2.86017	41
chr14	22759700	22759996	SRR8284516_trimmed.fq.sort.sort.q10.rmdup.narrowPeak_peak_13190	51	.	4.92627	7.97021	5.11222	184
chr14	22808035	22808227	SRR8284516_trimmed.fq.sort.sort.q10.rmdup.narrowPeak_peak_13191	41	.	4.46858	6.90939	4.17412	61
chr14	22968488	22968913	SRR8284516_trimmed.fq.sort.sort.q10.rmdup.narrowPeak_peak_13193	51	.	4.92627	7.97021	5.11222	90
chr14	23014431	23015314	SRR8284516_trimmed.fq.sort.sort.q10.rmdup.narrowPeak_peak_13194	113	.	6.52387	14.6365	11.3543	512
chr14	23114913	23115081	SRR8284516_trimmed.fq.sort.sort.q10.rmdup.narrowPeak_peak_13195	48	.	4.71635	7.61719	4.80138	102
chr14	23301012	23301160	SRR8284516_trimmed.fq.sort.sort.q10.rmdup.narrowPeak_peak_13196	59	.	5.27815	8.88473	5.95035	71
chr14	23350806	23350954	SRR8284516_trimmed.fq.sort.sort.q10.rmdup.narrowPeak_peak_13197	51	.	4.92627	7.97021	5.11222	54
chr14	23379111	23379436	SRR8284516_trimmed.fq.sort.sort.q10.rmdup.narrowPeak_peak_13198	53	.	4.88281	8.21083	5.33492	123
chr14	23386303	23386559	SRR8284516_trimmed.fq.sort.sort.q10.rmdup.narrowPeak_peak_13199	35	.	3.75978	6.19212	3.55541	92
chr14	23398497	23398693	SRR8284516_trimmed.fq.sort.sort.q10.rmdup.narrowPeak_peak_13200	58	.	5.20906	8.76798	5.85144	95
chr14	23458455	23458603	SRR8284516_trimmed.fq.sort.sort.q10.rmdup.narrowPeak_peak_13201	59	.	5.06201	8.84667	5.92423	100
chr14	23493825	23494023	SRR8284516_trimmed.fq.sort.sort.q10.rmdup.narrowPeak_peak_13202	59	.	5.27815	8.88473	5.95035	96
chr14	23502392	23502550	SRR8284516_trimmed.fq.sort.sort.q10.rmdup.narrowPeak_peak_13203	22	.	3.51877	4.62881	2.22071	65
chr14	23523331	23523607	SRR8284516_trimmed.fq.sort.sort.q10.rmdup.narrowPeak_peak_13204	34	.	3.7048	6.08817	3.46252	141
chr14	23524330	23524494	SRR8284516_trimmed.fq.sort.sort.q10.rmdup.narrowPeak_peak_13205	46	.	4.13827	7.44731	4.64547	67
chr14	23542685	23542943	SRR8284516_trimmed.fq.sort.sort.q10.rmdup.narrowPeak_peak_13206	38	.	4.27294	6.58178	3.87716	82
chr14	23553918	23554290	SRR8284516_trimmed.fq.sort.sort.q10.rmdup.narrowPeak_peak_13207	51	.	4.92627	7.97021	5.11222	292
chr14	23896476	23896681	SRR8284516_trimmed.fq.sort.sort.q10.rmdup.narrowPeak_peak_13208	40	.	4.37946	6.76061	4.03902	80
chr14	23902866	23903129	SRR8284516_trimmed.fq.sort.sort.q10.rmdup.narrowPeak_peak_13209	67	.	5.58503	9.75027	6.75719	83
chr14	24137805	24137953	SRR8284516_trimmed.fq.sort.sort.q10.rmdup.narrowPeak_peak_13210	59	.	4.91784	8.91858	5.98175	59
chr14	24182298	24182503	SRR8284516_trimmed.fq.sort.sort.q10.rmdup.narrowPeak_peak_13211	61	.	4.24023	9.09827	6.14965	39
chr14	24244956	24245400	SRR8284516_trimmed.fq.sort.sort.q10.rmdup.narrowPeak_peak_13212	72	.	4.75573	10.2442	7.21408	142
chr14	24254342	24254562	SRR8284516_trimmed.fq.sort.sort.q10.rmdup.narrowPeak_peak_13213	64	.	4.26273	9.44505	6.47269	120
chr14	24261843	24262900	SRR8284516_trimmed.fq.sort.sort.q10.rmdup.narrowPeak_peak_13214	113	.	4.06028	14.6212	11.3397	292
chr14	24263316	24263491	SRR8284516_trimmed.fq.sort.sort.q10.rmdup.narrowPeak_peak_13215	96	.	3.80358	12.7919	9.60802	72
chr14	24273516	24273702	SRR8284516_trimmed.fq.sort.sort.q10.rmdup.narrowPeak_peak_13216	55	.	4.67753	8.47551	5.58024	71
chr14	24290803	24290974	SRR8284516_trimmed.fq.sort.sort.q10.rmdup.narrowPeak_peak_13217	35	.	3.91586	6.22676	3.56051	92
chr14	24329695	24330116	SRR8284516_trimmed.fq.sort.sort.q10.rmdup.narrowPeak_peak_13218	90	.	5.72678	12.2495	9.09463	122
chr14	24372314	24372529	SRR8284516_trimmed.fq.sort.sort.q10.rmdup.narrowPeak_peak_13219	22	.	3.33941	4.5405	2.20789	85
chr14	24476281	24476567	SRR8284516_trimmed.fq.sort.sort.q10.rmdup.narrowPeak_peak_13220	40	.	4.2123	6.75105	4.03097	49
chr14	24490973	24491469	SRR8284516_trimmed.fq.sort.sort.q10.rmdup.narrowPeak_peak_13221	257	.	7.34173	29.7222	25.7823	242
chr14	24491587	24491815	SRR8284516_trimmed.fq.sort.sort.q10.rmdup.narrowPeak_peak_13222	37	.	3.13891	6.39764	3.71143	88
chr14	24500768	24501187	SRR8284516_trimmed.fq.sort.sort.q10.rmdup.narrowPeak_peak_13223	144	.	7.03405	17.9134	14.471	122
chr14	24717855	24718065	SRR8284516_trimmed.fq.sort.sort.q10.rmdup.narrowPeak_peak_13224	77	.	5.9819	10.7949	7.72606	105
chr14	24750167	24750328	SRR8284516_trimmed.fq.sort.sort.q10.rmdup.narrowPeak_peak_13225	23	.	3.21083	4.7201	2.30069	32
chr14	24757337	24757485	SRR8284516_trimmed.fq.sort.sort.q10.rmdup.narrowPeak_peak_13226	30	.	3.74467	5.67586	3.09648	105
chr14	24779309	24779695	SRR8284516_trimmed.fq.sort.sort.q10.rmdup.narrowPeak_peak_13227	153	.	7.22474	18.7871	15.3039	249
chr14	24779847	24780057	SRR8284516_trimmed.fq.sort.sort.q10.rmdup.narrowPeak_peak_13228	31	.	3.50009	5.69598	3.11428	135
chr14	24819789	24819981	SRR8284516_trimmed.fq.sort.sort.q10.rmdup.narrowPeak_peak_13229	59	.	4.57567	8.90619	5.97039	122
chr14	24827341	24827538	SRR8284516_trimmed.fq.sort.sort.q10.rmdup.narrowPeak_peak_13230	49	.	4.29293	7.74745	4.92053	124
chr14	24900997	24901513	SRR8284516_trimmed.fq.sort.sort.q10.rmdup.narrowPeak_peak_13231	214	.	7.30795	25.2339	21.4741	116
chr14	24907452	24908156	SRR8284516_trimmed.fq.sort.sort.q10.rmdup.narrowPeak_peak_13232	30	.	3.34113	5.6024	3.031	598
chr14	24944227	24944471	SRR8284516_trimmed.fq.sort.sort.q10.rmdup.narrowPeak_peak_13233	52	.	4.83621	8.13037	5.2602	97
chr14	25015722	25015870	SRR8284516_trimmed.fq.sort.sort.q10.rmdup.narrowPeak_peak_13234	49	.	4.04255	7.80833	4.97718	50
chr14	25016020	25016304	SRR8284516_trimmed.fq.sort.sort.q10.rmdup.narrowPeak_peak_13235	42	.	3.80582	7.04249	4.29497	46
chr14	25022709	25022868	SRR8284516_trimmed.fq.sort.sort.q10.rmdup.narrowPeak_peak_13236	52	.	3.63945	8.16755	5.29489	101
chr14	25023326	25023568	SRR8284516_trimmed.fq.sort.sort.q10.rmdup.narrowPeak_peak_13237	94	.	4.66447	12.6517	9.47511	100
chr14	25023663	25024115	SRR8284516_trimmed.fq.sort.sort.q10.rmdup.narrowPeak_peak_13238	102	.	4.85346	13.5029	10.2792	145
chr14	25030824	25030986	SRR8284516_trimmed.fq.sort.sort.q10.rmdup.narrowPeak_peak_13239	73	.	5.14668	10.3699	7.33171	52
chr14	25042991	25043142	SRR8284516_trimmed.fq.sort.sort.q10.rmdup.narrowPeak_peak_13240	42	.	3.45599	6.984	4.24237	52
chr14	25044277	25044506	SRR8284516_trimmed.fq.sort.sort.q10.rmdup.narrowPeak_peak_13241	78	.	4.37942	10.939	7.86178	140
chr14	25045166	25045449	SRR8284516_trimmed.fq.sort.sort.q10.rmdup.narrowPeak_peak_13242	53	.	3.74861	8.19592	5.32118	83
chr14	25045628	25045776	SRR8284516_trimmed.fq.sort.sort.q10.rmdup.narrowPeak_peak_13243	24	.	2.85117	4.91798	2.47472	29
chr14	25051889	25052188	SRR8284516_trimmed.fq.sort.sort.q10.rmdup.narrowPeak_peak_13244	85	.	4.4175	11.6569	8.53828	185
chr14	25052464	25052999	SRR8284516_trimmed.fq.sort.sort.q10.rmdup.narrowPeak_peak_13245	136	.	5.48379	17.0807	13.6766	126
chr14	25067278	25067652	SRR8284516_trimmed.fq.sort.sort.q10.rmdup.narrowPeak_peak_13246	29	.	3.39459	5.49053	2.93083	231
chr14	25105777	25106097	SRR8284516_trimmed.fq.sort.sort.q10.rmdup.narrowPeak_peak_13247	119	.	4.56247	15.2619	11.9472	95
chr14	25108535	25108889	SRR8284516_trimmed.fq.sort.sort.q10.rmdup.narrowPeak_peak_13248	79	.	3.8406	11.0747	7.98982	129
chr14	25109177	25109428	SRR8284516_trimmed.fq.sort.sort.q10.rmdup.narrowPeak_peak_13249	112	.	4.4378	14.5201	11.2436	112
chr14	25127041	25127392	SRR8284516_trimmed.fq.sort.sort.q10.rmdup.narrowPeak_peak_13250	82	.	4.67761	11.3765	8.27377	225
chr14	25141804	25141952	SRR8284516_trimmed.fq.sort.sort.q10.rmdup.narrowPeak_peak_13251	50	.	4.35808	7.87256	5.03557	53
chr14	25207514	25207680	SRR8284516_trimmed.fq.sort.sort.q10.rmdup.narrowPeak_peak_13252	45	.	4.07948	7.33203	4.53967	101
chr14	25226281	25226530	SRR8284516_trimmed.fq.sort.sort.q10.rmdup.narrowPeak_peak_13253	77	.	4.45236	10.8173	7.74707	144
chr14	25227131	25227413	SRR8284516_trimmed.fq.sort.sort.q10.rmdup.narrowPeak_peak_13254	128	.	5.44942	16.2204	12.8582	118
chr14	25228372	25228608	SRR8284516_trimmed.fq.sort.sort.q10.rmdup.narrowPeak_peak_13255	37	.	3.23535	6.43789	3.74748	125
chr14	25231972	25232165	SRR8284516_trimmed.fq.sort.sort.q10.rmdup.narrowPeak_peak_13256	46	.	3.66109	7.47759	4.67294	63
chr14	25321010	25321187	SRR8284516_trimmed.fq.sort.sort.q10.rmdup.narrowPeak_peak_13257	23	.	3.38448	4.82347	2.39187	122
chr14	25338863	25339045	SRR8284516_trimmed.fq.sort.sort.q10.rmdup.narrowPeak_peak_13258	101	.	5.37249	13.3878	10.1701	56
chr14	25343543	25343705	SRR8284516_trimmed.fq.sort.sort.q10.rmdup.narrowPeak_peak_13259	78	.	4.64615	10.9749	7.89537	76
chr14	25377838	25378001	SRR8284516_trimmed.fq.sort.sort.q10.rmdup.narrowPeak_peak_13260	83	.	4.44557	11.4222	8.31697	84
chr14	25378403	25378703	SRR8284516_trimmed.fq.sort.sort.q10.rmdup.narrowPeak_peak_13261	96	.	4.75195	12.8894	9.6971	132
chr14	25379000	25379196	SRR8284516_trimmed.fq.sort.sort.q10.rmdup.narrowPeak_peak_13262	81	.	4.38377	11.2571	8.16153	98
chr14	25397838	25398298	SRR8284516_trimmed.fq.sort.sort.q10.rmdup.narrowPeak_peak_13263	64	.	4.40352	9.46834	6.4945	76
chr14	25457140	25457348	SRR8284516_trimmed.fq.sort.sort.q10.rmdup.narrowPeak_peak_13264	109	.	4.45182	14.2542	10.9903	102
chr14	25458879	25459031	SRR8284516_trimmed.fq.sort.sort.q10.rmdup.narrowPeak_peak_13265	68	.	3.60784	9.8042	6.80804	37
chr14	25459474	25459697	SRR8284516_trimmed.fq.sort.sort.q10.rmdup.narrowPeak_peak_13266	66	.	3.54675	9.60599	6.62306	87
chr14	25459930	25460264	SRR8284516_trimmed.fq.sort.sort.q10.rmdup.narrowPeak_peak_13267	116	.	4.46961	14.9428	11.6437	72
chr14	25467126	25467484	SRR8284516_trimmed.fq.sort.sort.q10.rmdup.narrowPeak_peak_13268	75	.	4.5097	10.6462	7.59118	223
chr14	25472973	25473263	SRR8284516_trimmed.fq.sort.sort.q10.rmdup.narrowPeak_peak_13269	29	.	3.13	5.56507	2.9974	143
chr14	25497706	25497911	SRR8284516_trimmed.fq.sort.sort.q10.rmdup.narrowPeak_peak_13270	42	.	3.35878	6.96845	4.22761	105
chr14	25516682	25517071	SRR8284516_trimmed.fq.sort.sort.q10.rmdup.narrowPeak_peak_13271	109	.	5.27093	14.2507	10.9869	264
chr14	25547618	25547809	SRR8284516_trimmed.fq.sort.sort.q10.rmdup.narrowPeak_peak_13272	50	.	3.38119	7.92842	5.0878	126
chr14	25550005	25550220	SRR8284516_trimmed.fq.sort.sort.q10.rmdup.narrowPeak_peak_13273	58	.	3.57313	8.7199	5.80737	100
chr14	25577785	25577933	SRR8284516_trimmed.fq.sort.sort.q10.rmdup.narrowPeak_peak_13274	42	.	3.77042	6.96803	4.22734	70
chr14	25585545	25585885	SRR8284516_trimmed.fq.sort.sort.q10.rmdup.narrowPeak_peak_13275	103	.	4.44885	13.618	10.3887	195
chr14	25587986	25588225	SRR8284516_trimmed.fq.sort.sort.q10.rmdup.narrowPeak_peak_13276	28	.	2.76007	5.37227	2.86017	139
chr14	25640503	25640760	SRR8284516_trimmed.fq.sort.sort.q10.rmdup.narrowPeak_peak_13277	20	.	3.02297	4.37203	2.06452	113
chr14	25675226	25675408	SRR8284516_trimmed.fq.sort.sort.q10.rmdup.narrowPeak_peak_13278	41	.	4.1441	6.90394	4.16928	74
chr14	25694362	25694510	SRR8284516_trimmed.fq.sort.sort.q10.rmdup.narrowPeak_peak_13279	39	.	3.73462	6.64149	3.93162	29
chr14	25718962	25719350	SRR8284516_trimmed.fq.sort.sort.q10.rmdup.narrowPeak_peak_13280	64	.	4.14136	9.44429	6.47206	129
chr14	25725658	25725882	SRR8284516_trimmed.fq.sort.sort.q10.rmdup.narrowPeak_peak_13281	24	.	3.30755	4.89678	2.45613	96
chr14	25727148	25727441	SRR8284516_trimmed.fq.sort.sort.q10.rmdup.narrowPeak_peak_13282	101	.	6.28356	13.328	10.1132	85
chr14	25749430	25749668	SRR8284516_trimmed.fq.sort.sort.q10.rmdup.narrowPeak_peak_13283	65	.	4.28625	9.50032	6.52444	125
chr14	25769454	25769810	SRR8284516_trimmed.fq.sort.sort.q10.rmdup.narrowPeak_peak_13284	185	.	7.63925	22.1316	18.5001	234
chr14	25770026	25770283	SRR8284516_trimmed.fq.sort.sort.q10.rmdup.narrowPeak_peak_13285	33	.	3.49223	5.90972	3.30382	194
chr14	25796389	25796575	SRR8284516_trimmed.fq.sort.sort.q10.rmdup.narrowPeak_peak_13286	96	.	6.68566	12.8032	9.61536	67
chr14	25806150	25806300	SRR8284516_trimmed.fq.sort.sort.q10.rmdup.narrowPeak_peak_13287	52	.	4.8594	8.17043	5.29713	30
chr14	26417249	26417420	SRR8284516_trimmed.fq.sort.sort.q10.rmdup.narrowPeak_peak_13289	95	.	6.20787	12.7748	9.59161	91
chr14	26434511	26434684	SRR8284516_trimmed.fq.sort.sort.q10.rmdup.narrowPeak_peak_13290	50	.	4.7016	7.89661	5.05807	135
chr14	26442663	26442838	SRR8284516_trimmed.fq.sort.sort.q10.rmdup.narrowPeak_peak_13291	67	.	5.37839	9.74592	6.75384	69
chr14	26487810	26487958	SRR8284516_trimmed.fq.sort.sort.q10.rmdup.narrowPeak_peak_13292	28	.	3.81997	5.32984	2.83223	86
chr14	26504881	26505067	SRR8284516_trimmed.fq.sort.sort.q10.rmdup.narrowPeak_peak_13293	35	.	4.22252	6.23151	3.56051	106
chr14	26514623	26514816	SRR8284516_trimmed.fq.sort.sort.q10.rmdup.narrowPeak_peak_13294	43	.	4.5744	7.08511	4.31344	82
chr14	26534412	26535014	SRR8284516_trimmed.fq.sort.sort.q10.rmdup.narrowPeak_peak_13295	407	.	12.7768	45.2675	40.7663	468
chr14	26579638	26580334	SRR8284516_trimmed.fq.sort.sort.q10.rmdup.narrowPeak_peak_13296	335	.	11.8374	37.7928	33.5491	213
chr14	26609175	26609386	SRR8284516_trimmed.fq.sort.sort.q10.rmdup.narrowPeak_peak_13297	22	.	3.51877	4.62881	2.22071	83
chr14	26629540	26629717	SRR8284516_trimmed.fq.sort.sort.q10.rmdup.narrowPeak_peak_13298	28	.	3.87064	5.41182	2.86017	123
chr14	26638217	26638990	SRR8284516_trimmed.fq.sort.sort.q10.rmdup.narrowPeak_peak_13299	645	.	11.979	69.7617	64.5113	173
chr14	26645617	26645765	SRR8284516_trimmed.fq.sort.sort.q10.rmdup.narrowPeak_peak_13300	59	.	5.27815	8.88473	5.95035	89
chr14	26668966	26669552	SRR8284516_trimmed.fq.sort.sort.q10.rmdup.narrowPeak_peak_13301	225	.	8.13428	26.3719	22.5657	218
chr14	26669669	26669924	SRR8284516_trimmed.fq.sort.sort.q10.rmdup.narrowPeak_peak_13302	236	.	8.35721	27.4505	23.6005	113
chr14	26670028	26670326	SRR8284516_trimmed.fq.sort.sort.q10.rmdup.narrowPeak_peak_13303	110	.	5.62114	14.349	11.0807	199
chr14	26722344	26722542	SRR8284516_trimmed.fq.sort.sort.q10.rmdup.narrowPeak_peak_13304	59	.	5.27815	8.88473	5.95035	80
chr14	26900122	26900270	SRR8284516_trimmed.fq.sort.sort.q10.rmdup.narrowPeak_peak_13305	22	.	3.51877	4.62881	2.22071	30
chr14	26908795	26908966	SRR8284516_trimmed.fq.sort.sort.q10.rmdup.narrowPeak_peak_13306	51	.	4.92627	7.97021	5.11222	56
chr14	26912786	26912941	SRR8284516_trimmed.fq.sort.sort.q10.rmdup.narrowPeak_peak_13307	39	.	4.15677	6.65377	3.94225	47
chr14	26915601	26915749	SRR8284516_trimmed.fq.sort.sort.q10.rmdup.narrowPeak_peak_13308	48	.	4.71635	7.61719	4.80138	46
chr14	26969807	26970181	SRR8284516_trimmed.fq.sort.sort.q10.rmdup.narrowPeak_peak_13309	76	.	5.72155	10.7173	7.65816	153
chr14	26976885	26977173	SRR8284516_trimmed.fq.sort.sort.q10.rmdup.narrowPeak_peak_13310	56	.	5.10412	8.58989	5.68615	88
chr14	26994066	26994358	SRR8284516_trimmed.fq.sort.sort.q10.rmdup.narrowPeak_peak_13311	37	.	4.19139	6.44407	3.75256	60
chr14	27039530	27040411	SRR8284516_trimmed.fq.sort.sort.q10.rmdup.narrowPeak_peak_13312	154	.	5.02098	18.9067	15.4181	122
chr14	27044997	27045153	SRR8284516_trimmed.fq.sort.sort.q10.rmdup.narrowPeak_peak_13313	72	.	3.59305	10.2462	7.21602	92
chr14	27050089	27050376	SRR8284516_trimmed.fq.sort.sort.q10.rmdup.narrowPeak_peak_13314	51	.	3.41404	8.02342	5.16157	97
chr14	27058434	27058627	SRR8284516_trimmed.fq.sort.sort.q10.rmdup.narrowPeak_peak_13315	55	.	3.65968	8.47015	5.57532	88
chr14	27065963	27066218	SRR8284516_trimmed.fq.sort.sort.q10.rmdup.narrowPeak_peak_13316	92	.	3.33031	12.4384	9.27362	120
chr14	27066802	27067177	SRR8284516_trimmed.fq.sort.sort.q10.rmdup.narrowPeak_peak_13317	62	.	2.7796	9.16385	6.21079	279
chr14	27068186	27068455	SRR8284516_trimmed.fq.sort.sort.q10.rmdup.narrowPeak_peak_13318	29	.	2.23101	5.55311	2.98748	242
chr14	27069854	27070021	SRR8284516_trimmed.fq.sort.sort.q10.rmdup.narrowPeak_peak_13319	41	.	2.37761	6.86025	4.13003	97
chr14	27096046	27096194	SRR8284516_trimmed.fq.sort.sort.q10.rmdup.narrowPeak_peak_13320	29	.	3.53535	5.53391	2.96966	22
chr14	27096294	27096442	SRR8284516_trimmed.fq.sort.sort.q10.rmdup.narrowPeak_peak_13321	41	.	3.96629	6.84173	4.11324	107
chr14	27112081	27112304	SRR8284516_trimmed.fq.sort.sort.q10.rmdup.narrowPeak_peak_13322	25	.	3.5014	5.02497	2.56821	80
chr14	27151658	27151941	SRR8284516_trimmed.fq.sort.sort.q10.rmdup.narrowPeak_peak_13323	53	.	4.72981	8.25709	5.37764	146
chr14	27209036	27209192	SRR8284516_trimmed.fq.sort.sort.q10.rmdup.narrowPeak_peak_13324	41	.	4.28869	6.88423	4.15124	97
chr14	27229261	27229454	SRR8284516_trimmed.fq.sort.sort.q10.rmdup.narrowPeak_peak_13325	17	.	3.05149	4.05497	1.79457	8
chr14	27230459	27230618	SRR8284516_trimmed.fq.sort.sort.q10.rmdup.narrowPeak_peak_13326	19	.	3.07629	4.28263	1.98914	61
chr14	27231685	27231833	SRR8284516_trimmed.fq.sort.sort.q10.rmdup.narrowPeak_peak_13327	51	.	4.42524	8.00074	5.14029	59
chr14	27271837	27272085	SRR8284516_trimmed.fq.sort.sort.q10.rmdup.narrowPeak_peak_13328	62	.	5.28471	9.23475	6.27707	117
chr14	27297258	27297508	SRR8284516_trimmed.fq.sort.sort.q10.rmdup.narrowPeak_peak_13329	38	.	4.25226	6.54692	3.84566	136
chr14	27345155	27345317	SRR8284516_trimmed.fq.sort.sort.q10.rmdup.narrowPeak_peak_13330	34	.	3.67791	6.03712	3.41719	95
chr14	27351452	27351696	SRR8284516_trimmed.fq.sort.sort.q10.rmdup.narrowPeak_peak_13331	60	.	4.60852	8.97192	6.03167	136
chr14	27357171	27357319	SRR8284516_trimmed.fq.sort.sort.q10.rmdup.narrowPeak_peak_13332	40	.	4.23114	6.78397	4.06051	59
chr14	27367343	27367677	SRR8284516_trimmed.fq.sort.sort.q10.rmdup.narrowPeak_peak_13333	37	.	4.0156	6.40456	3.7175	266
chr14	27387088	27387270	SRR8284516_trimmed.fq.sort.sort.q10.rmdup.narrowPeak_peak_13334	105	.	7.03753	13.841	10.5983	131
chr14	27428839	27429092	SRR8284516_trimmed.fq.sort.sort.q10.rmdup.narrowPeak_peak_13335	39	.	4.17512	6.68595	3.97203	81
chr14	27429236	27429807	SRR8284516_trimmed.fq.sort.sort.q10.rmdup.narrowPeak_peak_13336	322	.	12.4703	36.4275	32.2322	315
chr14	27444649	27444836	SRR8284516_trimmed.fq.sort.sort.q10.rmdup.narrowPeak_peak_13337	68	.	5.63003	9.82682	6.82275	89
chr14	27508013	27508302	SRR8284516_trimmed.fq.sort.sort.q10.rmdup.narrowPeak_peak_13338	114	.	6.38472	14.7873	11.4977	141
chr14	27508741	27509057	SRR8284516_trimmed.fq.sort.sort.q10.rmdup.narrowPeak_peak_13339	118	.	6.5838	15.1882	11.8771	128
chr14	27661856	27662010	SRR8284516_trimmed.fq.sort.sort.q10.rmdup.narrowPeak_peak_13340	55	.	5.02816	8.46032	5.56614	81
chr14	27799785	27799972	SRR8284516_trimmed.fq.sort.sort.q10.rmdup.narrowPeak_peak_13341	77	.	5.9819	10.7949	7.72606	78
chr14	27953944	27954092	SRR8284516_trimmed.fq.sort.sort.q10.rmdup.narrowPeak_peak_13342	35	.	4.22252	6.23151	3.56051	74
chr14	27997958	27998218	SRR8284516_trimmed.fq.sort.sort.q10.rmdup.narrowPeak_peak_13343	114	.	7.29268	14.7306	11.4441	134
chr14	28047210	28047399	SRR8284516_trimmed.fq.sort.sort.q10.rmdup.narrowPeak_peak_13344	61	.	5.23355	9.14605	6.19434	101
chr14	28068043	28068310	SRR8284516_trimmed.fq.sort.sort.q10.rmdup.narrowPeak_peak_13345	22	.	3.51877	4.62881	2.22071	132
chr14	28164543	28164800	SRR8284516_trimmed.fq.sort.sort.q10.rmdup.narrowPeak_peak_13346	32	.	3.5868	5.86311	3.26334	80
chr14	28165628	28165871	SRR8284516_trimmed.fq.sort.sort.q10.rmdup.narrowPeak_peak_13347	72	.	4.93421	10.287	7.2543	66
chr14	28230709	28231032	SRR8284516_trimmed.fq.sort.sort.q10.rmdup.narrowPeak_peak_13348	59	.	5.27815	8.88473	5.95035	220
chr14	28239584	28239856	SRR8284516_trimmed.fq.sort.sort.q10.rmdup.narrowPeak_peak_13349	102	.	5.94943	13.4861	10.2634	125
chr14	28240555	28240884	SRR8284516_trimmed.fq.sort.sort.q10.rmdup.narrowPeak_peak_13350	118	.	6.352	15.1458	11.8365	208
chr14	28248137	28248294	SRR8284516_trimmed.fq.sort.sort.q10.rmdup.narrowPeak_peak_13351	42	.	4.19557	6.99742	4.25382	62
chr14	28248796	28249099	SRR8284516_trimmed.fq.sort.sort.q10.rmdup.narrowPeak_peak_13352	109	.	6.5141	14.1885	10.928	140
chr14	28298741	28298889	SRR8284516_trimmed.fq.sort.sort.q10.rmdup.narrowPeak_peak_13353	28	.	3.87064	5.41182	2.86017	17
chr14	28362147	28362295	SRR8284516_trimmed.fq.sort.sort.q10.rmdup.narrowPeak_peak_13354	43	.	4.5744	7.08511	4.31344	105
chr14	28374717	28374909	SRR8284516_trimmed.fq.sort.sort.q10.rmdup.narrowPeak_peak_13355	52	.	4.31945	8.09132	5.224	130
chr14	28424062	28424265	SRR8284516_trimmed.fq.sort.sort.q10.rmdup.narrowPeak_peak_13356	44	.	4.5138	7.27256	4.48495	97
chr14	28451090	28451311	SRR8284516_trimmed.fq.sort.sort.q10.rmdup.narrowPeak_peak_13357	60	.	4.77758	8.98267	6.04158	76
chr14	28469036	28469220	SRR8284516_trimmed.fq.sort.sort.q10.rmdup.narrowPeak_peak_13358	48	.	4.08719	7.62412	4.80779	101
chr14	28504897	28505526	SRR8284516_trimmed.fq.sort.sort.q10.rmdup.narrowPeak_peak_13359	113	.	4.21932	14.6545	11.3714	508
chr14	28652825	28652999	SRR8284516_trimmed.fq.sort.sort.q10.rmdup.narrowPeak_peak_13360	55	.	4.81406	8.40792	5.51726	109
chr14	28674662	28674828	SRR8284516_trimmed.fq.sort.sort.q10.rmdup.narrowPeak_peak_13361	35	.	4.03727	6.18182	3.54585	96
chr14	28676031	28676287	SRR8284516_trimmed.fq.sort.sort.q10.rmdup.narrowPeak_peak_13362	33	.	3.89408	5.93562	3.32673	58
chr14	28685518	28685703	SRR8284516_trimmed.fq.sort.sort.q10.rmdup.narrowPeak_peak_13363	39	.	4.17512	6.68595	3.97203	85
chr14	28688460	28688654	SRR8284516_trimmed.fq.sort.sort.q10.rmdup.narrowPeak_peak_13364	42	.	4.3679	7.02156	4.2762	138
chr14	28776364	28776576	SRR8284516_trimmed.fq.sort.sort.q10.rmdup.narrowPeak_peak_13365	68	.	5.043	9.82292	6.82275	104
chr14	28801325	28801494	SRR8284516_trimmed.fq.sort.sort.q10.rmdup.narrowPeak_peak_13366	58	.	4.64972	8.73766	5.82334	90
chr14	28837180	28837588	SRR8284516_trimmed.fq.sort.sort.q10.rmdup.narrowPeak_peak_13367	96	.	6.68566	12.8032	9.61536	277
chr14	28961242	28961446	SRR8284516_trimmed.fq.sort.sort.q10.rmdup.narrowPeak_peak_13368	41	.	4.28869	6.88423	4.15124	143
chr14	28972280	28972517	SRR8284516_trimmed.fq.sort.sort.q10.rmdup.narrowPeak_peak_13369	106	.	5.13734	13.9079	10.6613	119
chr14	28973106	28973306	SRR8284516_trimmed.fq.sort.sort.q10.rmdup.narrowPeak_peak_13370	125	.	5.63698	15.9469	12.5991	116
chr14	28980943	28981302	SRR8284516_trimmed.fq.sort.sort.q10.rmdup.narrowPeak_peak_13371	147	.	7.92876	18.2549	14.7954	230
chr14	28998787	28998977	SRR8284516_trimmed.fq.sort.sort.q10.rmdup.narrowPeak_peak_13372	35	.	4.22252	6.23151	3.56051	69
chr14	29007367	29007678	SRR8284516_trimmed.fq.sort.sort.q10.rmdup.narrowPeak_peak_13373	42	.	4.19557	6.99742	4.25382	201
chr14	29027422	29027717	SRR8284516_trimmed.fq.sort.sort.q10.rmdup.narrowPeak_peak_13374	42	.	4.19557	6.99742	4.25382	133
chr14	29080227	29080379	SRR8284516_trimmed.fq.sort.sort.q10.rmdup.narrowPeak_peak_13375	39	.	4.01284	6.66362	3.95139	71
chr14	29112408	29112594	SRR8284516_trimmed.fq.sort.sort.q10.rmdup.narrowPeak_peak_13376	36	.	3.60567	6.37656	3.69195	85
chr14	29114577	29115063	SRR8284516_trimmed.fq.sort.sort.q10.rmdup.narrowPeak_peak_13377	104	.	5.87406	13.7298	10.4949	117
chr14	29489093	29489241	SRR8284516_trimmed.fq.sort.sort.q10.rmdup.narrowPeak_peak_13378	51	.	4.92627	7.97021	5.11222	92
chr14	29518832	29519040	SRR8284516_trimmed.fq.sort.sort.q10.rmdup.narrowPeak_peak_13379	41	.	4.26933	6.85055	4.12055	128
chr14	29535561	29535833	SRR8284516_trimmed.fq.sort.sort.q10.rmdup.narrowPeak_peak_13380	35	.	4.22252	6.23151	3.56051	74
chr14	29638871	29639040	SRR8284516_trimmed.fq.sort.sort.q10.rmdup.narrowPeak_peak_13381	43	.	4.5744	7.08511	4.31344	93
chr14	29911754	29911902	SRR8284516_trimmed.fq.sort.sort.q10.rmdup.narrowPeak_peak_13382	22	.	3.51877	4.62881	2.22071	38
chr14	29967753	29968199	SRR8284516_trimmed.fq.sort.sort.q10.rmdup.narrowPeak_peak_13383	159	.	6.37484	19.5118	15.9953	116
chr14	29968395	29968970	SRR8284516_trimmed.fq.sort.sort.q10.rmdup.narrowPeak_peak_13384	401	.	10.6621	44.6044	40.1248	211
chr14	29978371	29978630	SRR8284516_trimmed.fq.sort.sort.q10.rmdup.narrowPeak_peak_13385	404	.	12.0669	44.9774	40.4858	126
chr14	29978817	29979156	SRR8284516_trimmed.fq.sort.sort.q10.rmdup.narrowPeak_peak_13386	44	.	3.91611	7.27261	4.48495	146
chr14	30014435	30014604	SRR8284516_trimmed.fq.sort.sort.q10.rmdup.narrowPeak_peak_13387	33	.	3.74532	5.91919	3.31243	132
chr14	30065114	30065287	SRR8284516_trimmed.fq.sort.sort.q10.rmdup.narrowPeak_peak_13388	56	.	5.10412	8.58989	5.68615	72
chr14	30078365	30078513	SRR8284516_trimmed.fq.sort.sort.q10.rmdup.narrowPeak_peak_13389	40	.	4.37946	6.76061	4.03902	49
chr14	30333601	30333749	SRR8284516_trimmed.fq.sort.sort.q10.rmdup.narrowPeak_peak_13390	26	.	3.66911	5.08449	2.61894	129
chr14	30407390	30407623	SRR8284516_trimmed.fq.sort.sort.q10.rmdup.narrowPeak_peak_13391	68	.	5.63003	9.82682	6.82275	95
chr14	30479580	30480169	SRR8284516_trimmed.fq.sort.sort.q10.rmdup.narrowPeak_peak_13392	495	.	14.2215	54.3033	49.5089	218
chr14	30534405	30534578	SRR8284516_trimmed.fq.sort.sort.q10.rmdup.narrowPeak_peak_13393	39	.	4.15677	6.65377	3.94225	87
chr14	30548292	30548608	SRR8284516_trimmed.fq.sort.sort.q10.rmdup.narrowPeak_peak_13394	25	.	2.75467	5.02248	2.5666	169
chr14	30548811	30548959	SRR8284516_trimmed.fq.sort.sort.q10.rmdup.narrowPeak_peak_13395	60	.	3.66649	8.98938	6.048	56
chr14	30549197	30549454	SRR8284516_trimmed.fq.sort.sort.q10.rmdup.narrowPeak_peak_13396	157	.	5.57884	19.2995	15.7933	91
chr14	30549644	30550002	SRR8284516_trimmed.fq.sort.sort.q10.rmdup.narrowPeak_peak_13397	141	.	5.38763	17.5591	14.1325	221
chr14	30550716	30550864	SRR8284516_trimmed.fq.sort.sort.q10.rmdup.narrowPeak_peak_13398	16	.	2.49941	3.92603	1.68333	110
chr14	30557441	30557589	SRR8284516_trimmed.fq.sort.sort.q10.rmdup.narrowPeak_peak_13399	18	.	3.08954	4.11977	1.84989	91
chr14	30564693	30564851	SRR8284516_trimmed.fq.sort.sort.q10.rmdup.narrowPeak_peak_13400	41	.	4.12723	6.8732	4.14096	78
chr14	30610032	30610296	SRR8284516_trimmed.fq.sort.sort.q10.rmdup.narrowPeak_peak_13401	19	.	2.86158	4.24039	1.953	188
chr14	30646509	30646657	SRR8284516_trimmed.fq.sort.sort.q10.rmdup.narrowPeak_peak_13402	36	.	4.13223	6.34373	3.66216	65
chr14	30654102	30654251	SRR8284516_trimmed.fq.sort.sort.q10.rmdup.narrowPeak_peak_13403	72	.	4.93421	10.287	7.2543	73
chr14	30654417	30654707	SRR8284516_trimmed.fq.sort.sort.q10.rmdup.narrowPeak_peak_13404	267	.	9.76653	30.7666	26.7859	147
chr14	30654807	30654955	SRR8284516_trimmed.fq.sort.sort.q10.rmdup.narrowPeak_peak_13405	19	.	2.94198	4.21986	1.93584	124
chr14	30734869	30735072	SRR8284516_trimmed.fq.sort.sort.q10.rmdup.narrowPeak_peak_13406	43	.	4.5744	7.08511	4.31344	73
chr14	30826052	30826210	SRR8284516_trimmed.fq.sort.sort.q10.rmdup.narrowPeak_peak_13407	78	.	5.24423	10.9169	7.84072	69
chr14	30836528	30836704	SRR8284516_trimmed.fq.sort.sort.q10.rmdup.narrowPeak_peak_13408	50	.	4.35808	7.87256	5.03557	96
chr14	30882902	30883104	SRR8284516_trimmed.fq.sort.sort.q10.rmdup.narrowPeak_peak_13409	47	.	4.51318	7.56577	4.7541	132
chr14	30897302	30897503	SRR8284516_trimmed.fq.sort.sort.q10.rmdup.narrowPeak_peak_13410	32	.	3.73055	5.89233	3.28866	94
chr14	30950879	30951227	SRR8284516_trimmed.fq.sort.sort.q10.rmdup.narrowPeak_peak_13411	100	.	5.49729	13.298	10.085	202
chr14	30951515	30951810	SRR8284516_trimmed.fq.sort.sort.q10.rmdup.narrowPeak_peak_13412	517	.	13.9547	56.6011	51.7335	155
chr14	30961243	30961432	SRR8284516_trimmed.fq.sort.sort.q10.rmdup.narrowPeak_peak_13413	35	.	4.22252	6.23151	3.56051	72
chr14	30971628	30971824	SRR8284516_trimmed.fq.sort.sort.q10.rmdup.narrowPeak_peak_13414	79	.	5.91638	11.0617	7.97733	74
chr14	30974750	30974898	SRR8284516_trimmed.fq.sort.sort.q10.rmdup.narrowPeak_peak_13415	31	.	3.94425	5.77245	3.18171	110
chr14	31000874	31001331	SRR8284516_trimmed.fq.sort.sort.q10.rmdup.narrowPeak_peak_13416	496	.	12.079	54.4741	49.6744	324
chr14	31001410	31001708	SRR8284516_trimmed.fq.sort.sort.q10.rmdup.narrowPeak_peak_13417	199	.	7.07482	23.6414	19.9465	91
chr14	31001908	31002115	SRR8284516_trimmed.fq.sort.sort.q10.rmdup.narrowPeak_peak_13418	121	.	5.46597	15.5033	12.1774	101
chr14	31018238	31019044	SRR8284516_trimmed.fq.sort.sort.q10.rmdup.narrowPeak_peak_13419	241	.	7.42896	28.0247	24.1517	493
chr14	31061792	31061940	SRR8284516_trimmed.fq.sort.sort.q10.rmdup.narrowPeak_peak_13420	35	.	4.22252	6.23151	3.56051	82
chr14	31128304	31128871	SRR8284516_trimmed.fq.sort.sort.q10.rmdup.narrowPeak_peak_13421	101	.	4.46452	13.3536	10.1372	442
chr14	31130499	31130782	SRR8284516_trimmed.fq.sort.sort.q10.rmdup.narrowPeak_peak_13422	26	.	2.7101	5.06983	2.60711	220
chr14	31131301	31131475	SRR8284516_trimmed.fq.sort.sort.q10.rmdup.narrowPeak_peak_13423	122	.	4.74099	15.5301	12.203	77
chr14	31168357	31168515	SRR8284516_trimmed.fq.sort.sort.q10.rmdup.narrowPeak_peak_13424	39	.	3.73462	6.64149	3.93162	83
chr14	31182906	31183073	SRR8284516_trimmed.fq.sort.sort.q10.rmdup.narrowPeak_peak_13425	34	.	3.67791	6.03712	3.41719	52
chr14	31205238	31205475	SRR8284516_trimmed.fq.sort.sort.q10.rmdup.narrowPeak_peak_13426	132	.	4.58579	16.6356	13.254	134
chr14	31205638	31206664	SRR8284516_trimmed.fq.sort.sort.q10.rmdup.narrowPeak_peak_13427	299	.	6.94595	34.0807	29.9733	428
chr14	31215944	31216100	SRR8284516_trimmed.fq.sort.sort.q10.rmdup.narrowPeak_peak_13428	44	.	4.18104	7.2495	4.46375	34
chr14	31250995	31251284	SRR8284516_trimmed.fq.sort.sort.q10.rmdup.narrowPeak_peak_13429	90	.	4.50884	12.2224	9.06878	216
chr14	31251534	31252052	SRR8284516_trimmed.fq.sort.sort.q10.rmdup.narrowPeak_peak_13430	484	.	10.996	53.2282	48.4683	288
chr14	31252151	31252426	SRR8284516_trimmed.fq.sort.sort.q10.rmdup.narrowPeak_peak_13431	65	.	3.94274	9.49383	6.51834	155
chr14	31269746	31270095	SRR8284516_trimmed.fq.sort.sort.q10.rmdup.narrowPeak_peak_13432	79	.	4.78965	10.9817	7.90174	64
chr14	31290638	31290857	SRR8284516_trimmed.fq.sort.sort.q10.rmdup.narrowPeak_peak_13433	34	.	3.85208	6.11226	3.48436	107
chr14	31336743	31337257	SRR8284516_trimmed.fq.sort.sort.q10.rmdup.narrowPeak_peak_13434	69	.	5.48104	9.9269	6.91631	71
chr14	31362622	31362770	SRR8284516_trimmed.fq.sort.sort.q10.rmdup.narrowPeak_peak_13435	59	.	5.27815	8.88473	5.95035	94
chr14	31407566	31407714	SRR8284516_trimmed.fq.sort.sort.q10.rmdup.narrowPeak_peak_13436	49	.	3.80849	7.82443	4.99143	77
chr14	31407880	31408148	SRR8284516_trimmed.fq.sort.sort.q10.rmdup.narrowPeak_peak_13437	77	.	4.59559	10.8537	7.78137	139
chr14	31435080	31435303	SRR8284516_trimmed.fq.sort.sort.q10.rmdup.narrowPeak_peak_13438	156	.	5.67119	19.192	15.6908	78
chr14	31435627	31435972	SRR8284516_trimmed.fq.sort.sort.q10.rmdup.narrowPeak_peak_13439	118	.	4.96229	15.1941	11.8826	181
chr14	31471963	31472328	SRR8284516_trimmed.fq.sort.sort.q10.rmdup.narrowPeak_peak_13440	43	.	4.24833	7.09283	4.31987	114
chr14	31494436	31494972	SRR8284516_trimmed.fq.sort.sort.q10.rmdup.narrowPeak_peak_13441	304	.	8.25131	34.6221	30.4942	380
chr14	31495189	31495472	SRR8284516_trimmed.fq.sort.sort.q10.rmdup.narrowPeak_peak_13442	186	.	6.26749	22.2425	18.6064	134
chr14	31495637	31495958	SRR8284516_trimmed.fq.sort.sort.q10.rmdup.narrowPeak_peak_13443	123	.	5.13468	15.7013	12.3655	228
chr14	31517301	31517539	SRR8284516_trimmed.fq.sort.sort.q10.rmdup.narrowPeak_peak_13444	96	.	6.68566	12.8032	9.61536	115
chr14	31525761	31526053	SRR8284516_trimmed.fq.sort.sort.q10.rmdup.narrowPeak_peak_13445	36	.	4.09371	6.27819	3.60274	90
chr14	31540963	31541216	SRR8284516_trimmed.fq.sort.sort.q10.rmdup.narrowPeak_peak_13446	33	.	4.0833	6.00272	3.38624	211
chr14	31581176	31581693	SRR8284516_trimmed.fq.sort.sort.q10.rmdup.narrowPeak_peak_13447	63	.	4.97293	9.3519	6.38625	160
chr14	31600416	31600676	SRR8284516_trimmed.fq.sort.sort.q10.rmdup.narrowPeak_peak_13448	44	.	4.47113	7.1994	4.41749	64
chr14	31640511	31640913	SRR8284516_trimmed.fq.sort.sort.q10.rmdup.narrowPeak_peak_13449	91	.	5.22051	12.3056	9.14782	329
chr14	31641039	31641274	SRR8284516_trimmed.fq.sort.sort.q10.rmdup.narrowPeak_peak_13450	217	.	8.22022	25.5313	21.7591	109
chr14	31641378	31641832	SRR8284516_trimmed.fq.sort.sort.q10.rmdup.narrowPeak_peak_13451	55	.	4.18936	8.40399	5.51444	54
chr14	31652293	31652496	SRR8284516_trimmed.fq.sort.sort.q10.rmdup.narrowPeak_peak_13452	31	.	3.92516	5.74067	3.15345	126
chr14	31661598	31661851	SRR8284516_trimmed.fq.sort.sort.q10.rmdup.narrowPeak_peak_13453	109	.	4.34763	14.2117	10.9502	135
chr14	31662110	31662664	SRR8284516_trimmed.fq.sort.sort.q10.rmdup.narrowPeak_peak_13454	75	.	3.70653	10.6297	7.57576	82
chr14	31662785	31663279	SRR8284516_trimmed.fq.sort.sort.q10.rmdup.narrowPeak_peak_13455	144	.	4.91968	17.8423	14.4035	279
chr14	31711028	31711196	SRR8284516_trimmed.fq.sort.sort.q10.rmdup.narrowPeak_peak_13456	43	.	4.5744	7.08511	4.31344	83
chr14	31721426	31721611	SRR8284516_trimmed.fq.sort.sort.q10.rmdup.narrowPeak_peak_13457	59	.	5.26316	8.85943	5.93636	79
chr14	31730351	31730521	SRR8284516_trimmed.fq.sort.sort.q10.rmdup.narrowPeak_peak_13458	59	.	5.27815	8.88473	5.95035	105
chr14	31772056	31772256	SRR8284516_trimmed.fq.sort.sort.q10.rmdup.narrowPeak_peak_13459	27	.	3.76197	5.23574	2.751	136
chr14	31780999	31781178	SRR8284516_trimmed.fq.sort.sort.q10.rmdup.narrowPeak_peak_13460	29	.	3.68189	5.56578	2.99756	105
chr14	31781452	31781617	SRR8284516_trimmed.fq.sort.sort.q10.rmdup.narrowPeak_peak_13461	43	.	4.24833	7.09283	4.31987	73
chr14	31791184	31791332	SRR8284516_trimmed.fq.sort.sort.q10.rmdup.narrowPeak_peak_13462	35	.	4.22252	6.23151	3.56051	76
chr14	31812172	31812368	SRR8284516_trimmed.fq.sort.sort.q10.rmdup.narrowPeak_peak_13463	43	.	4.5744	7.08511	4.31344	65
chr14	31829802	31830057	SRR8284516_trimmed.fq.sort.sort.q10.rmdup.narrowPeak_peak_13464	57	.	5.12996	8.63383	5.72709	181
chr14	31830182	31830360	SRR8284516_trimmed.fq.sort.sort.q10.rmdup.narrowPeak_peak_13465	84	.	6.18727	11.5344	8.42279	58
chr14	31830934	31831104	SRR8284516_trimmed.fq.sort.sort.q10.rmdup.narrowPeak_peak_13466	82	.	6.09426	11.3729	8.27036	104
chr14	31851758	31851906	SRR8284516_trimmed.fq.sort.sort.q10.rmdup.narrowPeak_peak_13467	47	.	4.69295	7.57759	4.76468	52
chr14	31947839	31947988	SRR8284516_trimmed.fq.sort.sort.q10.rmdup.narrowPeak_peak_13468	62	.	4.72731	9.20793	6.25173	91
chr14	31949455	31949757	SRR8284516_trimmed.fq.sort.sort.q10.rmdup.narrowPeak_peak_13469	70	.	4.97611	10.0326	7.01581	114
chr14	31969772	31969920	SRR8284516_trimmed.fq.sort.sort.q10.rmdup.narrowPeak_peak_13470	33	.	4.04258	5.93548	3.32673	60
chr14	32017287	32017680	SRR8284516_trimmed.fq.sort.sort.q10.rmdup.narrowPeak_peak_13471	23	.	3.2706	4.82949	2.39632	43
chr14	32045721	32045903	SRR8284516_trimmed.fq.sort.sort.q10.rmdup.narrowPeak_peak_13472	42	.	4.21301	7.029	4.28231	97
chr14	32084798	32085102	SRR8284516_trimmed.fq.sort.sort.q10.rmdup.narrowPeak_peak_13473	140	.	6.06618	17.4428	14.022	174
chr14	32085405	32085640	SRR8284516_trimmed.fq.sort.sort.q10.rmdup.narrowPeak_peak_13474	180	.	6.8365	21.6095	18.0009	133
chr14	32085843	32086162	SRR8284516_trimmed.fq.sort.sort.q10.rmdup.narrowPeak_peak_13475	291	.	8.68943	33.2024	29.1284	136
chr14	32091618	32091777	SRR8284516_trimmed.fq.sort.sort.q10.rmdup.narrowPeak_peak_13476	62	.	4.58758	9.24441	6.28518	72
chr14	32103340	32103489	SRR8284516_trimmed.fq.sort.sort.q10.rmdup.narrowPeak_peak_13477	64	.	5.2077	9.44235	6.47025	81
chr14	32159490	32159821	SRR8284516_trimmed.fq.sort.sort.q10.rmdup.narrowPeak_peak_13478	52	.	3.70394	8.08349	5.21702	262
chr14	32160015	32160510	SRR8284516_trimmed.fq.sort.sort.q10.rmdup.narrowPeak_peak_13479	495	.	11.5674	54.3251	49.5301	281
chr14	32201423	32202197	SRR8284516_trimmed.fq.sort.sort.q10.rmdup.narrowPeak_peak_13480	97	.	5.52804	12.9866	9.78919	182
chr14	32202324	32202595	SRR8284516_trimmed.fq.sort.sort.q10.rmdup.narrowPeak_peak_13481	179	.	7.59268	21.5301	17.9248	126
chr14	32241159	32241412	SRR8284516_trimmed.fq.sort.sort.q10.rmdup.narrowPeak_peak_13482	28	.	3.87064	5.41182	2.86017	82
chr14	32274803	32274958	SRR8284516_trimmed.fq.sort.sort.q10.rmdup.narrowPeak_peak_13483	51	.	4.92627	7.97021	5.11222	54
chr14	32446794	32446942	SRR8284516_trimmed.fq.sort.sort.q10.rmdup.narrowPeak_peak_13484	36	.	4.15176	6.3769	3.69195	37
chr14	32513445	32513814	SRR8284516_trimmed.fq.sort.sort.q10.rmdup.narrowPeak_peak_13485	237	.	9.6314	27.5573	23.703	132
chr14	32522474	32522679	SRR8284516_trimmed.fq.sort.sort.q10.rmdup.narrowPeak_peak_13486	51	.	4.76796	8.0121	5.15069	70
chr14	32556256	32556491	SRR8284516_trimmed.fq.sort.sort.q10.rmdup.narrowPeak_peak_13487	20	.	3.22354	4.34639	2.04273	91
chr14	32563778	32563956	SRR8284516_trimmed.fq.sort.sort.q10.rmdup.narrowPeak_peak_13488	36	.	3.9818	6.34446	3.66244	56
chr14	32568714	32568886	SRR8284516_trimmed.fq.sort.sort.q10.rmdup.narrowPeak_peak_13489	32	.	3.96354	5.80449	3.21026	123
chr14	32626747	32627031	SRR8284516_trimmed.fq.sort.sort.q10.rmdup.narrowPeak_peak_13490	28	.	3.87064	5.41182	2.86017	198
chr14	32812180	32812332	SRR8284516_trimmed.fq.sort.sort.q10.rmdup.narrowPeak_peak_13491	68	.	5.63003	9.82682	6.82275	72
chr14	32835784	32835961	SRR8284516_trimmed.fq.sort.sort.q10.rmdup.narrowPeak_peak_13492	41	.	4.42357	6.83434	4.10624	92
chr14	32884590	32884738	SRR8284516_trimmed.fq.sort.sort.q10.rmdup.narrowPeak_peak_13493	56	.	5.05323	8.50314	5.60577	59
chr14	33084359	33084607	SRR8284516_trimmed.fq.sort.sort.q10.rmdup.narrowPeak_peak_13494	81	.	6.03379	11.2675	8.17153	134
chr14	33194101	33194249	SRR8284516_trimmed.fq.sort.sort.q10.rmdup.narrowPeak_peak_13495	28	.	3.87064	5.41182	2.86017	70
chr14	33237068	33237217	SRR8284516_trimmed.fq.sort.sort.q10.rmdup.narrowPeak_peak_13496	75	.	5.26704	10.6048	7.55242	54
chr14	33261113	33261263	SRR8284516_trimmed.fq.sort.sort.q10.rmdup.narrowPeak_peak_13497	40	.	4.09389	6.81233	4.08653	77
chr14	33277625	33277814	SRR8284516_trimmed.fq.sort.sort.q10.rmdup.narrowPeak_peak_13498	54	.	4.93032	8.29261	5.41084	47
chr14	33377314	33377504	SRR8284516_trimmed.fq.sort.sort.q10.rmdup.narrowPeak_peak_13499	57	.	5.12996	8.63383	5.72709	90
chr14	33420558	33420718	SRR8284516_trimmed.fq.sort.sort.q10.rmdup.narrowPeak_peak_13500	43	.	4.5744	7.08511	4.31344	98
chr14	33432563	33432713	SRR8284516_trimmed.fq.sort.sort.q10.rmdup.narrowPeak_peak_13501	51	.	4.92627	7.97021	5.11222	106
chr14	33446245	33446877	SRR8284516_trimmed.fq.sort.sort.q10.rmdup.narrowPeak_peak_13502	109	.	6.97026	14.1612	10.902	519
chr14	33468476	33468700	SRR8284516_trimmed.fq.sort.sort.q10.rmdup.narrowPeak_peak_13503	57	.	4.77474	8.65577	5.74732	93
chr14	33647414	33647723	SRR8284516_trimmed.fq.sort.sort.q10.rmdup.narrowPeak_peak_13504	68	.	5.63003	9.82682	6.82275	97
chr14	33662334	33662640	SRR8284516_trimmed.fq.sort.sort.q10.rmdup.narrowPeak_peak_13505	64	.	5.2077	9.44235	6.47025	209
chr14	33699648	33699858	SRR8284516_trimmed.fq.sort.sort.q10.rmdup.narrowPeak_peak_13506	29	.	3.62117	5.45877	2.90253	96
chr14	33701786	33701934	SRR8284516_trimmed.fq.sort.sort.q10.rmdup.narrowPeak_peak_13507	33	.	3.92892	5.99576	3.38081	113
chr14	33707607	33707756	SRR8284516_trimmed.fq.sort.sort.q10.rmdup.narrowPeak_peak_13508	41	.	4.46858	6.90939	4.17412	103
chr14	33882946	33883181	SRR8284516_trimmed.fq.sort.sort.q10.rmdup.narrowPeak_peak_13509	52	.	4.64846	8.11054	5.24186	96
chr14	33883367	33883515	SRR8284516_trimmed.fq.sort.sort.q10.rmdup.narrowPeak_peak_13510	37	.	4.0674	6.49632	3.79988	80
chr14	33896566	33896714	SRR8284516_trimmed.fq.sort.sort.q10.rmdup.narrowPeak_peak_13511	42	.	4.32793	6.95236	4.21285	109
chr14	33897082	33897309	SRR8284516_trimmed.fq.sort.sort.q10.rmdup.narrowPeak_peak_13512	64	.	5.2077	9.44235	6.47025	110
chr14	33918367	33918515	SRR8284516_trimmed.fq.sort.sort.q10.rmdup.narrowPeak_peak_13513	28	.	3.87064	5.41182	2.86017	121
chr14	34036797	34037008	SRR8284516_trimmed.fq.sort.sort.q10.rmdup.narrowPeak_peak_13514	50	.	4.8869	7.9043	5.06481	79
chr14	34071601	34071749	SRR8284516_trimmed.fq.sort.sort.q10.rmdup.narrowPeak_peak_13515	37	.	4.0156	6.40456	3.7175	38
chr14	34183139	34183287	SRR8284516_trimmed.fq.sort.sort.q10.rmdup.narrowPeak_peak_13516	51	.	4.92627	7.97021	5.11222	78
chr14	34303445	34303684	SRR8284516_trimmed.fq.sort.sort.q10.rmdup.narrowPeak_peak_13517	51	.	4.76796	8.0121	5.15069	106
chr14	34309929	34310317	SRR8284516_trimmed.fq.sort.sort.q10.rmdup.narrowPeak_peak_13518	76	.	5.13046	10.6878	7.63009	279
chr14	34311084	34311371	SRR8284516_trimmed.fq.sort.sort.q10.rmdup.narrowPeak_peak_13519	310	.	10.9542	35.2356	31.0848	141
chr14	34332451	34332608	SRR8284516_trimmed.fq.sort.sort.q10.rmdup.narrowPeak_peak_13520	34	.	4.10397	6.03679	3.41711	95
chr14	34342076	34342389	SRR8284516_trimmed.fq.sort.sort.q10.rmdup.narrowPeak_peak_13521	72	.	5.67045	10.2579	7.22651	233
chr14	34378786	34379122	SRR8284516_trimmed.fq.sort.sort.q10.rmdup.narrowPeak_peak_13522	79	.	5.15126	11.0827	7.99713	91
chr14	34379281	34379480	SRR8284516_trimmed.fq.sort.sort.q10.rmdup.narrowPeak_peak_13523	45	.	4.09402	7.3606	4.56574	135
chr14	34415368	34415520	SRR8284516_trimmed.fq.sort.sort.q10.rmdup.narrowPeak_peak_13524	43	.	4.4501	7.16326	4.38471	93
chr14	34454455	34454614	SRR8284516_trimmed.fq.sort.sort.q10.rmdup.narrowPeak_peak_13525	51	.	4.92627	7.97021	5.11222	99
chr14	34475631	34475799	SRR8284516_trimmed.fq.sort.sort.q10.rmdup.narrowPeak_peak_13526	40	.	4.35774	6.72422	4.00602	102
chr14	34501859	34502239	SRR8284516_trimmed.fq.sort.sort.q10.rmdup.narrowPeak_peak_13527	213	.	7.10273	25.1425	21.3861	254
chr14	34502919	34503308	SRR8284516_trimmed.fq.sort.sort.q10.rmdup.narrowPeak_peak_13528	166	.	6.29973	20.178	16.6323	112
chr14	34519855	34520003	SRR8284516_trimmed.fq.sort.sort.q10.rmdup.narrowPeak_peak_13529	15	.	3.06247	3.72248	1.5965	69
chr14	34522117	34522265	SRR8284516_trimmed.fq.sort.sort.q10.rmdup.narrowPeak_peak_13530	22	.	3.51877	4.62881	2.22071	78
chr14	34548506	34548717	SRR8284516_trimmed.fq.sort.sort.q10.rmdup.narrowPeak_peak_13531	96	.	6.23515	12.8256	9.63681	108
chr14	34549356	34549504	SRR8284516_trimmed.fq.sort.sort.q10.rmdup.narrowPeak_peak_13532	43	.	4.24833	7.09283	4.31987	84
chr14	34576104	34576257	SRR8284516_trimmed.fq.sort.sort.q10.rmdup.narrowPeak_peak_13533	26	.	3.54736	5.10366	2.63651	20
chr14	34646062	34646425	SRR8284516_trimmed.fq.sort.sort.q10.rmdup.narrowPeak_peak_13534	77	.	5.9819	10.7949	7.72606	223
chr14	34673550	34673737	SRR8284516_trimmed.fq.sort.sort.q10.rmdup.narrowPeak_peak_13535	92	.	5.63947	12.4587	9.2927	72
chr14	34674099	34674527	SRR8284516_trimmed.fq.sort.sort.q10.rmdup.narrowPeak_peak_13536	156	.	7.38262	19.1222	15.6242	101
chr14	34674669	34675085	SRR8284516_trimmed.fq.sort.sort.q10.rmdup.narrowPeak_peak_13537	55	.	4.49506	8.43748	5.54509	139
chr14	34780936	34781252	SRR8284516_trimmed.fq.sort.sort.q10.rmdup.narrowPeak_peak_13538	31	.	3.80964	5.78918	3.19674	76
chr14	34967720	34967919	SRR8284516_trimmed.fq.sort.sort.q10.rmdup.narrowPeak_peak_13539	28	.	3.80044	5.29819	2.80461	101
chr14	35032403	35032599	SRR8284516_trimmed.fq.sort.sort.q10.rmdup.narrowPeak_peak_13540	24	.	3.54656	4.88362	2.44387	70
chr14	36911796	36911950	SRR8284516_trimmed.fq.sort.sort.q10.rmdup.narrowPeak_peak_13541	43	.	4.5744	7.08511	4.31344	84
chr14	36919258	36919454	SRR8284516_trimmed.fq.sort.sort.q10.rmdup.narrowPeak_peak_13542	44	.	4.5138	7.27256	4.48495	92
chr14	36968921	36969271	SRR8284516_trimmed.fq.sort.sort.q10.rmdup.narrowPeak_peak_13543	255	.	11.2309	29.5112	25.58	155
chr14	37134663	37135266	SRR8284516_trimmed.fq.sort.sort.q10.rmdup.narrowPeak_peak_13544	198	.	8.79343	23.5851	19.8927	494
chr14	37177766	37177968	SRR8284516_trimmed.fq.sort.sort.q10.rmdup.narrowPeak_peak_13545	77	.	5.9819	10.7949	7.72606	89
chr14	37178117	37178308	SRR8284516_trimmed.fq.sort.sort.q10.rmdup.narrowPeak_peak_13546	68	.	5.63003	9.82682	6.82275	128
chr14	40829021	40829218	SRR8284516_trimmed.fq.sort.sort.q10.rmdup.narrowPeak_peak_13547	35	.	4.22252	6.23151	3.56051	146
chr14	40924665	40924909	SRR8284516_trimmed.fq.sort.sort.q10.rmdup.narrowPeak_peak_13548	33	.	3.5264	5.97851	3.36503	123
chr14	40950250	40950404	SRR8284516_trimmed.fq.sort.sort.q10.rmdup.narrowPeak_peak_13549	22	.	3.03609	4.58451	2.22071	58
chr14	40956652	40956801	SRR8284516_trimmed.fq.sort.sort.q10.rmdup.narrowPeak_peak_13550	43	.	3.72578	7.12512	4.35008	120
chr14	40965950	40966809	SRR8284516_trimmed.fq.sort.sort.q10.rmdup.narrowPeak_peak_13551	85	.	5.45364	11.703	8.5818	774
chr14	41000670	41000860	SRR8284516_trimmed.fq.sort.sort.q10.rmdup.narrowPeak_peak_13552	44	.	4.30243	7.19024	4.40985	96
chr14	41013587	41013748	SRR8284516_trimmed.fq.sort.sort.q10.rmdup.narrowPeak_peak_13553	43	.	4.5744	7.08511	4.31344	103
chr14	41157648	41157909	SRR8284516_trimmed.fq.sort.sort.q10.rmdup.narrowPeak_peak_13554	28	.	3.87064	5.41182	2.86017	185
chr14	43925223	43925593	SRR8284516_trimmed.fq.sort.sort.q10.rmdup.narrowPeak_peak_13559	276	.	12.0676	31.7027	27.6858	253
chr14	44625293	44625503	SRR8284516_trimmed.fq.sort.sort.q10.rmdup.narrowPeak_peak_13560	59	.	5.27815	8.88473	5.95035	133
chr14	45091655	45091824	SRR8284516_trimmed.fq.sort.sort.q10.rmdup.narrowPeak_peak_13561	49	.	4.78796	7.73807	4.91203	121
chr14	45092531	45092679	SRR8284516_trimmed.fq.sort.sort.q10.rmdup.narrowPeak_peak_13562	59	.	5.27815	8.88473	5.95035	71
chr14	45141308	45141557	SRR8284516_trimmed.fq.sort.sort.q10.rmdup.narrowPeak_peak_13563	32	.	4.00267	5.86941	3.26777	112
chr14	45155566	45155718	SRR8284516_trimmed.fq.sort.sort.q10.rmdup.narrowPeak_peak_13564	59	.	5.27815	8.88473	5.95035	63
chr14	45212105	45212266	SRR8284516_trimmed.fq.sort.sort.q10.rmdup.narrowPeak_peak_13565	68	.	5.63003	9.82682	6.82275	89
chr14	45220243	45220470	SRR8284516_trimmed.fq.sort.sort.q10.rmdup.narrowPeak_peak_13566	77	.	5.9819	10.7949	7.72606	141
chr14	45318699	45319038	SRR8284516_trimmed.fq.sort.sort.q10.rmdup.narrowPeak_peak_13567	165	.	8.93717	20.1009	16.5585	126
chr14	45329813	45330315	SRR8284516_trimmed.fq.sort.sort.q10.rmdup.narrowPeak_peak_13568	661	.	16.2378	71.4293	66.1345	230
chr14	45351565	45351866	SRR8284516_trimmed.fq.sort.sort.q10.rmdup.narrowPeak_peak_13569	299	.	12.2811	34.0646	29.958	157
chr14	45388432	45388714	SRR8284516_trimmed.fq.sort.sort.q10.rmdup.narrowPeak_peak_13570	67	.	5.18493	9.74608	6.75384	163
chr14	45389102	45389530	SRR8284516_trimmed.fq.sort.sort.q10.rmdup.narrowPeak_peak_13571	137	.	7.36377	17.1775	13.769	124
chr14	45437709	45437915	SRR8284516_trimmed.fq.sort.sort.q10.rmdup.narrowPeak_peak_13572	32	.	2.79317	5.80669	3.21241	123
chr14	45438134	45438348	SRR8284516_trimmed.fq.sort.sort.q10.rmdup.narrowPeak_peak_13573	29	.	2.69119	5.50259	2.94161	94
chr14	45441528	45441816	SRR8284516_trimmed.fq.sort.sort.q10.rmdup.narrowPeak_peak_13574	99	.	4.05896	13.1983	9.99014	168
chr14	45441960	45442428	SRR8284516_trimmed.fq.sort.sort.q10.rmdup.narrowPeak_peak_13575	81	.	3.73852	11.2512	8.15611	178
chr14	45447507	45447816	SRR8284516_trimmed.fq.sort.sort.q10.rmdup.narrowPeak_peak_13576	28	.	3.1931	5.29607	2.80403	38
chr14	45472751	45472899	SRR8284516_trimmed.fq.sort.sort.q10.rmdup.narrowPeak_peak_13577	49	.	4.49388	7.8295	4.99605	72
chr14	45479572	45479722	SRR8284516_trimmed.fq.sort.sort.q10.rmdup.narrowPeak_peak_13578	43	.	4.2306	7.06081	4.31175	27
chr14	45499409	45499589	SRR8284516_trimmed.fq.sort.sort.q10.rmdup.narrowPeak_peak_13579	43	.	4.5744	7.08511	4.31344	76
chr14	45507955	45508281	SRR8284516_trimmed.fq.sort.sort.q10.rmdup.narrowPeak_peak_13580	54	.	3.91626	8.34277	5.45698	63
chr14	45522434	45522582	SRR8284516_trimmed.fq.sort.sort.q10.rmdup.narrowPeak_peak_13581	36	.	4.15176	6.3769	3.69195	106
chr14	45529024	45529728	SRR8284516_trimmed.fq.sort.sort.q10.rmdup.narrowPeak_peak_13582	507	.	11.9952	55.5879	50.7521	516
chr14	45530471	45530935	SRR8284516_trimmed.fq.sort.sort.q10.rmdup.narrowPeak_peak_13583	103	.	4.998	13.5449	10.3189	115
chr14	45539796	45540328	SRR8284516_trimmed.fq.sort.sort.q10.rmdup.narrowPeak_peak_13584	113	.	6.96026	14.585	11.3054	402
chr14	45563468	45563699	SRR8284516_trimmed.fq.sort.sort.q10.rmdup.narrowPeak_peak_13585	22	.	3.31528	4.7033	2.28537	132
chr14	45566468	45566663	SRR8284516_trimmed.fq.sort.sort.q10.rmdup.narrowPeak_peak_13586	160	.	7.82008	19.5331	16.0158	110
chr14	45597470	45597621	SRR8284516_trimmed.fq.sort.sort.q10.rmdup.narrowPeak_peak_13587	33	.	3.66461	6.01182	3.39479	46
chr14	45640605	45640790	SRR8284516_trimmed.fq.sort.sort.q10.rmdup.narrowPeak_peak_13588	56	.	5.10412	8.58989	5.68615	90
chr14	45658258	45658767	SRR8284516_trimmed.fq.sort.sort.q10.rmdup.narrowPeak_peak_13589	161	.	8.42381	19.6861	16.1623	124
chr14	45718281	45718536	SRR8284516_trimmed.fq.sort.sort.q10.rmdup.narrowPeak_peak_13590	59	.	5.27815	8.88473	5.95035	188
chr14	45770316	45770516	SRR8284516_trimmed.fq.sort.sort.q10.rmdup.narrowPeak_peak_13591	51	.	4.92627	7.97021	5.11222	101
chr14	45845047	45845272	SRR8284516_trimmed.fq.sort.sort.q10.rmdup.narrowPeak_peak_13593	49	.	4.78796	7.73807	4.91203	136
chr14	46019619	46019843	SRR8284516_trimmed.fq.sort.sort.q10.rmdup.narrowPeak_peak_13594	105	.	7.03753	13.841	10.5983	108
chr14	46043928	46044076	SRR8284516_trimmed.fq.sort.sort.q10.rmdup.narrowPeak_peak_13595	51	.	4.92627	7.97021	5.11222	70
chr14	46162365	46162513	SRR8284516_trimmed.fq.sort.sort.q10.rmdup.narrowPeak_peak_13596	26	.	3.5319	5.07723	2.61347	65
chr14	46163582	46163931	SRR8284516_trimmed.fq.sort.sort.q10.rmdup.narrowPeak_peak_13597	44	.	4.47113	7.1994	4.41749	101
chr14	46255584	46255836	SRR8284516_trimmed.fq.sort.sort.q10.rmdup.narrowPeak_peak_13598	48	.	4.38452	7.62853	4.8115	116
chr14	46256704	46256984	SRR8284516_trimmed.fq.sort.sort.q10.rmdup.narrowPeak_peak_13599	28	.	3.6063	5.43248	2.87917	146
chr14	46262494	46262642	SRR8284516_trimmed.fq.sort.sort.q10.rmdup.narrowPeak_peak_13600	51	.	4.92627	7.97021	5.11222	98
chr14	46277424	46277616	SRR8284516_trimmed.fq.sort.sort.q10.rmdup.narrowPeak_peak_13601	35	.	4.22252	6.23151	3.56051	50
chr14	46309574	46309758	SRR8284516_trimmed.fq.sort.sort.q10.rmdup.narrowPeak_peak_13602	43	.	4.5744	7.08511	4.31344	99
chr14	46387011	46387170	SRR8284516_trimmed.fq.sort.sort.q10.rmdup.narrowPeak_peak_13603	65	.	4.41661	9.49769	6.52195	61
chr14	46387580	46387738	SRR8284516_trimmed.fq.sort.sort.q10.rmdup.narrowPeak_peak_13604	79	.	4.83247	11.0793	7.99392	77
chr14	46387856	46388027	SRR8284516_trimmed.fq.sort.sort.q10.rmdup.narrowPeak_peak_13605	52	.	4.0391	8.0773	5.21114	53
chr14	46436117	46436507	SRR8284516_trimmed.fq.sort.sort.q10.rmdup.narrowPeak_peak_13606	60	.	5.13413	8.97293	6.0324	309
chr14	46567618	46567787	SRR8284516_trimmed.fq.sort.sort.q10.rmdup.narrowPeak_peak_13607	68	.	5.63003	9.82682	6.82275	101
chr14	46575644	46575865	SRR8284516_trimmed.fq.sort.sort.q10.rmdup.narrowPeak_peak_13608	59	.	5.27815	8.88473	5.95035	143
chr14	46586604	46586794	SRR8284516_trimmed.fq.sort.sort.q10.rmdup.narrowPeak_peak_13609	29	.	3.77881	5.49588	2.93522	97
chr14	46604674	46604972	SRR8284516_trimmed.fq.sort.sort.q10.rmdup.narrowPeak_peak_13610	56	.	4.52853	8.50281	5.60577	72
chr14	46659523	46659671	SRR8284516_trimmed.fq.sort.sort.q10.rmdup.narrowPeak_peak_13611	49	.	4.63707	7.78379	4.95399	61
chr14	46690621	46690934	SRR8284516_trimmed.fq.sort.sort.q10.rmdup.narrowPeak_peak_13612	33	.	4.0833	6.00272	3.38624	78
chr14	46718038	46718271	SRR8284516_trimmed.fq.sort.sort.q10.rmdup.narrowPeak_peak_13613	84	.	5.20503	11.5519	8.43916	130
chr14	46719223	46719507	SRR8284516_trimmed.fq.sort.sort.q10.rmdup.narrowPeak_peak_13614	59	.	4.43695	8.93065	5.99296	73
chr14	46760712	46760902	SRR8284516_trimmed.fq.sort.sort.q10.rmdup.narrowPeak_peak_13615	101	.	6.7714	13.3757	10.1587	58
chr14	46787608	46787892	SRR8284516_trimmed.fq.sort.sort.q10.rmdup.narrowPeak_peak_13616	108	.	6.04215	14.0828	10.8275	143
chr14	46788117	46788292	SRR8284516_trimmed.fq.sort.sort.q10.rmdup.narrowPeak_peak_13617	125	.	6.50226	15.8911	12.5463	79
chr14	46821155	46821425	SRR8284516_trimmed.fq.sort.sort.q10.rmdup.narrowPeak_peak_13618	25	.	3.27807	5.05089	2.59058	71
chr14	46821698	46821893	SRR8284516_trimmed.fq.sort.sort.q10.rmdup.narrowPeak_peak_13619	58	.	4.47986	8.71328	5.80094	131
chr14	46822029	46822264	SRR8284516_trimmed.fq.sort.sort.q10.rmdup.narrowPeak_peak_13620	106	.	5.93599	13.8604	10.6163	119
chr14	46831753	46831971	SRR8284516_trimmed.fq.sort.sort.q10.rmdup.narrowPeak_peak_13621	152	.	7.64192	18.6844	15.2056	100
chr14	46832290	46832551	SRR8284516_trimmed.fq.sort.sort.q10.rmdup.narrowPeak_peak_13622	56	.	4.69665	8.51109	5.61327	129
chr14	46853722	46853894	SRR8284516_trimmed.fq.sort.sort.q10.rmdup.narrowPeak_peak_13623	68	.	5.63003	9.82682	6.82275	69
chr14	46882377	46882616	SRR8284516_trimmed.fq.sort.sort.q10.rmdup.narrowPeak_peak_13624	70	.	5.53385	10.0196	7.00326	96
chr14	46883059	46883214	SRR8284516_trimmed.fq.sort.sort.q10.rmdup.narrowPeak_peak_13625	45	.	4.53544	7.30959	4.51912	87
chr14	46901456	46901673	SRR8284516_trimmed.fq.sort.sort.q10.rmdup.narrowPeak_peak_13626	39	.	4.33622	6.68815	3.97355	114
chr14	46942076	46942410	SRR8284516_trimmed.fq.sort.sort.q10.rmdup.narrowPeak_peak_13627	157	.	6.29239	19.296	15.7902	146
chr14	46951281	46951429	SRR8284516_trimmed.fq.sort.sort.q10.rmdup.narrowPeak_peak_13628	44	.	4.16493	7.2192	4.43633	23
chr14	46962777	46962925	SRR8284516_trimmed.fq.sort.sort.q10.rmdup.narrowPeak_peak_13629	33	.	4.06284	5.96895	3.35646	57
chr14	47020896	47021063	SRR8284516_trimmed.fq.sort.sort.q10.rmdup.narrowPeak_peak_13630	43	.	4.4501	7.16326	4.38471	86
chr14	47064421	47064638	SRR8284516_trimmed.fq.sort.sort.q10.rmdup.narrowPeak_peak_13631	28	.	3.69276	5.35082	2.8514	104
chr14	47226858	47227037	SRR8284516_trimmed.fq.sort.sort.q10.rmdup.narrowPeak_peak_13632	96	.	6.68566	12.8032	9.61536	82
chr14	47240719	47240867	SRR8284516_trimmed.fq.sort.sort.q10.rmdup.narrowPeak_peak_13633	28	.	3.87064	5.41182	2.86017	54
chr14	47249557	47249757	SRR8284516_trimmed.fq.sort.sort.q10.rmdup.narrowPeak_peak_13634	48	.	4.73998	7.65713	4.83781	93
chr14	47253489	47253637	SRR8284516_trimmed.fq.sort.sort.q10.rmdup.narrowPeak_peak_13635	55	.	4.85732	8.48501	5.58914	61
chr14	47256941	47257210	SRR8284516_trimmed.fq.sort.sort.q10.rmdup.narrowPeak_peak_13636	33	.	3.91142	5.96558	3.35407	85
chr14	47276307	47276792	SRR8284516_trimmed.fq.sort.sort.q10.rmdup.narrowPeak_peak_13637	400	.	10.6346	44.5277	40.0507	350
chr14	47277171	47277452	SRR8284516_trimmed.fq.sort.sort.q10.rmdup.narrowPeak_peak_13638	166	.	6.48395	20.236	16.6878	156
chr14	47298273	47298529	SRR8284516_trimmed.fq.sort.sort.q10.rmdup.narrowPeak_peak_13639	342	.	9.16561	38.5033	34.2344	127
chr14	47298793	47299398	SRR8284516_trimmed.fq.sort.sort.q10.rmdup.narrowPeak_peak_13640	266	.	7.80389	30.646	26.6701	250
chr14	47387159	47387318	SRR8284516_trimmed.fq.sort.sort.q10.rmdup.narrowPeak_peak_13641	39	.	4.29383	6.61693	3.9091	125
chr14	47395403	47395551	SRR8284516_trimmed.fq.sort.sort.q10.rmdup.narrowPeak_peak_13642	28	.	3.59156	5.40638	2.86017	55
chr14	47405246	47405459	SRR8284516_trimmed.fq.sort.sort.q10.rmdup.narrowPeak_peak_13643	21	.	3.41997	4.47132	2.14857	92
chr14	47417277	47417593	SRR8284516_trimmed.fq.sort.sort.q10.rmdup.narrowPeak_peak_13644	20	.	3.02297	4.37203	2.06452	82
chr14	47417909	47418158	SRR8284516_trimmed.fq.sort.sort.q10.rmdup.narrowPeak_peak_13645	125	.	6.31541	15.9199	12.5738	114
chr14	47418483	47418635	SRR8284516_trimmed.fq.sort.sort.q10.rmdup.narrowPeak_peak_13646	89	.	5.30692	12.1328	8.98404	61
chr14	47473015	47473374	SRR8284516_trimmed.fq.sort.sort.q10.rmdup.narrowPeak_peak_13647	88	.	5.77812	11.9631	8.82396	129
chr14	47488884	47489119	SRR8284516_trimmed.fq.sort.sort.q10.rmdup.narrowPeak_peak_13648	26	.	3.56295	5.13028	2.65944	140
chr14	47533469	47533866	SRR8284516_trimmed.fq.sort.sort.q10.rmdup.narrowPeak_peak_13649	104	.	6.25204	13.6821	10.4495	137
chr14	47567977	47568390	SRR8284516_trimmed.fq.sort.sort.q10.rmdup.narrowPeak_peak_13650	248	.	10.2221	28.7708	24.8691	323
chr14	47568616	47568807	SRR8284516_trimmed.fq.sort.sort.q10.rmdup.narrowPeak_peak_13651	56	.	4.69665	8.51109	5.61327	66
chr14	47648858	47649092	SRR8284516_trimmed.fq.sort.sort.q10.rmdup.narrowPeak_peak_13653	80	.	5.54816	11.1448	8.05587	108
chr14	47649580	47650198	SRR8284516_trimmed.fq.sort.sort.q10.rmdup.narrowPeak_peak_13654	114	.	6.57678	14.7401	11.4528	147
chr14	47709624	47709799	SRR8284516_trimmed.fq.sort.sort.q10.rmdup.narrowPeak_peak_13655	68	.	5.45501	9.88112	6.8734	66
chr14	47717104	47717252	SRR8284516_trimmed.fq.sort.sort.q10.rmdup.narrowPeak_peak_13656	37	.	4.21148	6.47806	3.78343	58
chr14	47719676	47719880	SRR8284516_trimmed.fq.sort.sort.q10.rmdup.narrowPeak_peak_13657	91	.	6.40075	12.307	9.14909	103
chr14	47744956	47745104	SRR8284516_trimmed.fq.sort.sort.q10.rmdup.narrowPeak_peak_13658	21	.	2.9976	4.5092	2.18169	61
chr14	47840097	47840332	SRR8284516_trimmed.fq.sort.sort.q10.rmdup.narrowPeak_peak_13659	71	.	5.44004	10.2122	7.18397	146
chr14	47915508	47915757	SRR8284516_trimmed.fq.sort.sort.q10.rmdup.narrowPeak_peak_13660	116	.	7.38941	14.8998	11.6027	109
chr14	48005385	48005548	SRR8284516_trimmed.fq.sort.sort.q10.rmdup.narrowPeak_peak_13661	30	.	3.8324	5.58578	3.01546	101
chr14	48055992	48056433	SRR8284516_trimmed.fq.sort.sort.q10.rmdup.narrowPeak_peak_13662	28	.	3.87064	5.41182	2.86017	232
chr14	48114352	48114619	SRR8284516_trimmed.fq.sort.sort.q10.rmdup.narrowPeak_peak_13663	28	.	3.87064	5.41182	2.86017	126
chr14	48120521	48120680	SRR8284516_trimmed.fq.sort.sort.q10.rmdup.narrowPeak_peak_13664	51	.	4.92627	7.97021	5.11222	58
chr14	48134153	48134441	SRR8284516_trimmed.fq.sort.sort.q10.rmdup.narrowPeak_peak_13665	59	.	4.70367	8.84138	5.91972	168
chr14	48171620	48171841	SRR8284516_trimmed.fq.sort.sort.q10.rmdup.narrowPeak_peak_13666	37	.	4.0156	6.40456	3.7175	131
chr14	48209470	48209618	SRR8284516_trimmed.fq.sort.sort.q10.rmdup.narrowPeak_peak_13667	22	.	3.31528	4.7033	2.28537	113
chr14	48213742	48213906	SRR8284516_trimmed.fq.sort.sort.q10.rmdup.narrowPeak_peak_13668	29	.	3.81437	5.55557	2.98911	52
chr14	48219808	48219956	SRR8284516_trimmed.fq.sort.sort.q10.rmdup.narrowPeak_peak_13669	43	.	4.5744	7.08511	4.31344	81
chr14	48233987	48234135	SRR8284516_trimmed.fq.sort.sort.q10.rmdup.narrowPeak_peak_13670	23	.	3.24643	4.78532	2.35785	74
chr14	48256194	48256379	SRR8284516_trimmed.fq.sort.sort.q10.rmdup.narrowPeak_peak_13671	72	.	5.29248	10.2974	7.26397	85
chr14	48256467	48256643	SRR8284516_trimmed.fq.sort.sort.q10.rmdup.narrowPeak_peak_13672	36	.	3.94856	6.2852	3.60881	92
chr14	48335670	48335823	SRR8284516_trimmed.fq.sort.sort.q10.rmdup.narrowPeak_peak_13673	27	.	3.14663	5.19879	2.71977	45
chr14	48349680	48349845	SRR8284516_trimmed.fq.sort.sort.q10.rmdup.narrowPeak_peak_13674	43	.	4.26621	7.12508	4.35008	56
chr14	48446052	48446385	SRR8284516_trimmed.fq.sort.sort.q10.rmdup.narrowPeak_peak_13675	1188	.	22.185	125.25	118.869	157
chr14	48446564	48446872	SRR8284516_trimmed.fq.sort.sort.q10.rmdup.narrowPeak_peak_13676	62	.	4.18243	9.25509	6.29556	193
chr14	48466761	48467012	SRR8284516_trimmed.fq.sort.sort.q10.rmdup.narrowPeak_peak_13677	65	.	5.47196	9.55714	6.57725	143
chr14	48477934	48478197	SRR8284516_trimmed.fq.sort.sort.q10.rmdup.narrowPeak_peak_13678	35	.	4.22252	6.23151	3.56051	40
chr14	48559830	48560076	SRR8284516_trimmed.fq.sort.sort.q10.rmdup.narrowPeak_peak_13679	33	.	4.0833	6.00272	3.38624	142
chr14	48628131	48628308	SRR8284516_trimmed.fq.sort.sort.q10.rmdup.narrowPeak_peak_13680	35	.	4.22252	6.23151	3.56051	66
chr14	48724096	48724255	SRR8284516_trimmed.fq.sort.sort.q10.rmdup.narrowPeak_peak_13681	47	.	4.69295	7.57759	4.76468	73
chr14	48771850	48772045	SRR8284516_trimmed.fq.sort.sort.q10.rmdup.narrowPeak_peak_13682	43	.	4.5744	7.08511	4.31344	81
chr14	48795390	48795602	SRR8284516_trimmed.fq.sort.sort.q10.rmdup.narrowPeak_peak_13683	67	.	5.55633	9.70135	6.71233	129
chr14	48988552	48988830	SRR8284516_trimmed.fq.sort.sort.q10.rmdup.narrowPeak_peak_13684	43	.	4.5744	7.08511	4.31344	93
chr14	49065633	49065954	SRR8284516_trimmed.fq.sort.sort.q10.rmdup.narrowPeak_peak_13685	244	.	8.94884	28.3241	24.439	130
chr14	49066127	49066392	SRR8284516_trimmed.fq.sort.sort.q10.rmdup.narrowPeak_peak_13686	164	.	7.13359	20.0035	16.4654	138
chr14	49066542	49066979	SRR8284516_trimmed.fq.sort.sort.q10.rmdup.narrowPeak_peak_13687	106	.	5.74916	13.8572	10.6133	304
chr14	49121398	49121888	SRR8284516_trimmed.fq.sort.sort.q10.rmdup.narrowPeak_peak_13688	222	.	9.43803	26.0116	22.2193	136
chr14	49171606	49171946	SRR8284516_trimmed.fq.sort.sort.q10.rmdup.narrowPeak_peak_13689	83	.	5.71233	11.4547	8.34749	219
chr14	49172527	49172946	SRR8284516_trimmed.fq.sort.sort.q10.rmdup.narrowPeak_peak_13690	60	.	4.98183	9.03516	6.09069	142
chr14	49173126	49173303	SRR8284516_trimmed.fq.sort.sort.q10.rmdup.narrowPeak_peak_13691	51	.	4.58926	8.00332	5.14254	53
chr14	50061357	50061988	SRR8284516_trimmed.fq.sort.sort.q10.rmdup.narrowPeak_peak_13692	114	.	6.82898	14.7852	11.4961	385
chr14	50062171	50062567	SRR8284516_trimmed.fq.sort.sort.q10.rmdup.narrowPeak_peak_13693	115	.	6.85912	14.8417	11.5494	130
chr14	50062687	50062835	SRR8284516_trimmed.fq.sort.sort.q10.rmdup.narrowPeak_peak_13694	25	.	3.48635	4.99913	2.5446	134
chr14	50785149	50785523	SRR8284516_trimmed.fq.sort.sort.q10.rmdup.narrowPeak_peak_13695	69	.	5.50732	9.97305	6.9599	289
chr14	50807947	50808121	SRR8284516_trimmed.fq.sort.sort.q10.rmdup.narrowPeak_peak_13696	104	.	6.94541	13.6806	10.4482	115
chr14	50838778	50838970	SRR8284516_trimmed.fq.sort.sort.q10.rmdup.narrowPeak_peak_13697	44	.	4.32077	7.22317	4.43943	117
chr14	50924453	50925692	SRR8284516_trimmed.fq.sort.sort.q10.rmdup.narrowPeak_peak_13698	315	.	8.10974	35.7594	31.5887	839
chr14	50930404	50930666	SRR8284516_trimmed.fq.sort.sort.q10.rmdup.narrowPeak_peak_13699	42	.	3.67249	7.00768	4.26343	171
chr14	50931248	50931589	SRR8284516_trimmed.fq.sort.sort.q10.rmdup.narrowPeak_peak_13700	169	.	7.14406	20.5004	16.9399	120
chr14	50931703	50931869	SRR8284516_trimmed.fq.sort.sort.q10.rmdup.narrowPeak_peak_13701	36	.	3.58317	6.32995	3.64975	101
chr14	50944749	50945241	SRR8284516_trimmed.fq.sort.sort.q10.rmdup.narrowPeak_peak_13702	71	.	5.61501	10.1614	7.13669	99
chr14	50986575	50986723	SRR8284516_trimmed.fq.sort.sort.q10.rmdup.narrowPeak_peak_13703	27	.	3.78111	5.26682	2.77755	129
chr14	51057283	51057618	SRR8284516_trimmed.fq.sort.sort.q10.rmdup.narrowPeak_peak_13704	68	.	5.63003	9.82682	6.82275	270
chr14	51063609	51063853	SRR8284516_trimmed.fq.sort.sort.q10.rmdup.narrowPeak_peak_13705	149	.	7.29596	18.463	14.9935	107
chr14	51064096	51064260	SRR8284516_trimmed.fq.sort.sort.q10.rmdup.narrowPeak_peak_13706	31	.	3.63033	5.70913	3.1253	81
chr14	51090147	51090461	SRR8284516_trimmed.fq.sort.sort.q10.rmdup.narrowPeak_peak_13707	111	.	7.14577	14.4723	11.198	63
chr14	51877507	51877655	SRR8284516_trimmed.fq.sort.sort.q10.rmdup.narrowPeak_peak_13708	35	.	4.22252	6.23151	3.56051	75
chr14	51985014	51985978	SRR8284516_trimmed.fq.sort.sort.q10.rmdup.narrowPeak_peak_13709	196	.	6.32698	23.2912	19.6112	840
chr14	51986184	51986366	SRR8284516_trimmed.fq.sort.sort.q10.rmdup.narrowPeak_peak_13710	93	.	4.3985	12.5305	9.36055	67
chr14	52003363	52003511	SRR8284516_trimmed.fq.sort.sort.q10.rmdup.narrowPeak_peak_13711	45	.	4.39573	7.35725	4.56269	32
chr14	52013572	52013938	SRR8284516_trimmed.fq.sort.sort.q10.rmdup.narrowPeak_peak_13712	89	.	5.14107	12.1263	8.97796	251
chr14	52019462	52019689	SRR8284516_trimmed.fq.sort.sort.q10.rmdup.narrowPeak_peak_13713	199	.	5.7093	23.6934	19.9966	124
chr14	52019892	52020223	SRR8284516_trimmed.fq.sort.sort.q10.rmdup.narrowPeak_peak_13714	63	.	3.44184	9.26144	6.30182	71
chr14	52020330	52020745	SRR8284516_trimmed.fq.sort.sort.q10.rmdup.narrowPeak_peak_13715	145	.	4.96169	17.9905	14.5446	136
chr14	52023322	52023668	SRR8284516_trimmed.fq.sort.sort.q10.rmdup.narrowPeak_peak_13716	136	.	4.98132	17.0053	13.6062	132
chr14	52103466	52104018	SRR8284516_trimmed.fq.sort.sort.q10.rmdup.narrowPeak_peak_13717	624	.	12.5723	67.6726	62.4762	387
chr14	52104498	52104726	SRR8284516_trimmed.fq.sort.sort.q10.rmdup.narrowPeak_peak_13718	54	.	3.59733	8.30083	5.41816	83
chr14	52118865	52119528	SRR8284516_trimmed.fq.sort.sort.q10.rmdup.narrowPeak_peak_13719	105	.	7.01754	13.8063	10.5674	542
chr14	52196649	52196856	SRR8284516_trimmed.fq.sort.sort.q10.rmdup.narrowPeak_peak_13720	39	.	3.41623	6.65917	3.94734	132
chr14	52197035	52197739	SRR8284516_trimmed.fq.sort.sort.q10.rmdup.narrowPeak_peak_13721	441	.	11.2162	48.7137	44.1005	344
chr14	52244099	52244491	SRR8284516_trimmed.fq.sort.sort.q10.rmdup.narrowPeak_peak_13722	86	.	5.68551	11.7848	8.65746	253
chr14	52244627	52244889	SRR8284516_trimmed.fq.sort.sort.q10.rmdup.narrowPeak_peak_13723	170	.	8.12216	20.6441	17.0777	119
chr14	52256665	52256947	SRR8284516_trimmed.fq.sort.sort.q10.rmdup.narrowPeak_peak_13724	43	.	4.26621	7.12508	4.35008	88
chr14	52257286	52257610	SRR8284516_trimmed.fq.sort.sort.q10.rmdup.narrowPeak_peak_13725	132	.	7.32622	16.635	13.2535	209
chr14	52257983	52258273	SRR8284516_trimmed.fq.sort.sort.q10.rmdup.narrowPeak_peak_13726	94	.	6.1011	12.5754	9.40317	176
chr14	52278727	52278875	SRR8284516_trimmed.fq.sort.sort.q10.rmdup.narrowPeak_peak_13727	23	.	3.25847	4.80734	2.37709	11
chr14	52279555	52279997	SRR8284516_trimmed.fq.sort.sort.q10.rmdup.narrowPeak_peak_13728	183	.	8.00427	21.9332	18.3099	335
chr14	52304417	52304755	SRR8284516_trimmed.fq.sort.sort.q10.rmdup.narrowPeak_peak_13729	133	.	6.47611	16.7052	13.3199	176
chr14	52304877	52305406	SRR8284516_trimmed.fq.sort.sort.q10.rmdup.narrowPeak_peak_13730	310	.	10.3927	35.208	31.0581	119
chr14	52315566	52316294	SRR8284516_trimmed.fq.sort.sort.q10.rmdup.narrowPeak_peak_13731	267	.	9.73304	30.6913	26.7136	492
chr14	52343094	52343292	SRR8284516_trimmed.fq.sort.sort.q10.rmdup.narrowPeak_peak_13732	28	.	3.87064	5.41182	2.86017	112
chr14	52343898	52344065	SRR8284516_trimmed.fq.sort.sort.q10.rmdup.narrowPeak_peak_13733	43	.	4.5744	7.08511	4.31344	102
chr14	54019673	54019841	SRR8284516_trimmed.fq.sort.sort.q10.rmdup.narrowPeak_peak_13734	28	.	3.80044	5.29819	2.80461	37
chr14	54024207	54024377	SRR8284516_trimmed.fq.sort.sort.q10.rmdup.narrowPeak_peak_13735	29	.	3.65128	5.5119	2.94978	43
chr14	54190996	54191155	SRR8284516_trimmed.fq.sort.sort.q10.rmdup.narrowPeak_peak_13736	59	.	5.27815	8.88473	5.95035	83
chr14	54253463	54253833	SRR8284516_trimmed.fq.sort.sort.q10.rmdup.narrowPeak_peak_13737	299	.	9.21625	34.0689	29.9622	209
chr14	54254213	54254434	SRR8284516_trimmed.fq.sort.sort.q10.rmdup.narrowPeak_peak_13738	123	.	5.68307	15.6713	12.3373	124
chr14	54259327	54259703	SRR8284516_trimmed.fq.sort.sort.q10.rmdup.narrowPeak_peak_13739	127	.	6.84715	16.1583	12.7989	281
chr14	54360830	54361576	SRR8284516_trimmed.fq.sort.sort.q10.rmdup.narrowPeak_peak_13740	727	.	17.3321	78.2059	72.7497	140
chr14	54413789	54413989	SRR8284516_trimmed.fq.sort.sort.q10.rmdup.narrowPeak_peak_13741	91	.	6.40075	12.307	9.14909	105
chr14	54426450	54426598	SRR8284516_trimmed.fq.sort.sort.q10.rmdup.narrowPeak_peak_13742	32	.	3.23834	5.81029	3.21586	137
chr14	54426953	54427157	SRR8284516_trimmed.fq.sort.sort.q10.rmdup.narrowPeak_peak_13743	81	.	4.4982	11.2469	8.15192	78
chr14	54427242	54427477	SRR8284516_trimmed.fq.sort.sort.q10.rmdup.narrowPeak_peak_13744	46	.	3.56842	7.49705	4.69124	132
chr14	54430577	54430920	SRR8284516_trimmed.fq.sort.sort.q10.rmdup.narrowPeak_peak_13745	31	.	2.89443	5.74215	3.15483	257
chr14	54443301	54443602	SRR8284516_trimmed.fq.sort.sort.q10.rmdup.narrowPeak_peak_13746	42	.	3.88625	6.94821	4.2093	41
chr14	54449288	54449462	SRR8284516_trimmed.fq.sort.sort.q10.rmdup.narrowPeak_peak_13747	59	.	5.27815	8.88473	5.95035	54
chr14	54464577	54464767	SRR8284516_trimmed.fq.sort.sort.q10.rmdup.narrowPeak_peak_13748	46	.	4.29738	7.46704	4.66325	78
chr14	54469671	54469871	SRR8284516_trimmed.fq.sort.sort.q10.rmdup.narrowPeak_peak_13749	48	.	4.2297	7.62528	4.8087	104
chr14	54516672	54516944	SRR8284516_trimmed.fq.sort.sort.q10.rmdup.narrowPeak_peak_13750	38	.	3.69855	6.56776	3.86472	138
chr14	54517055	54517371	SRR8284516_trimmed.fq.sort.sort.q10.rmdup.narrowPeak_peak_13751	413	.	12.166	45.8914	41.3703	173
chr14	54522905	54523219	SRR8284516_trimmed.fq.sort.sort.q10.rmdup.narrowPeak_peak_13752	22	.	3.49065	4.58405	2.22071	218
chr14	54528885	54529033	SRR8284516_trimmed.fq.sort.sort.q10.rmdup.narrowPeak_peak_13753	28	.	3.87064	5.41182	2.86017	23
chr14	54553927	54554225	SRR8284516_trimmed.fq.sort.sort.q10.rmdup.narrowPeak_peak_13754	91	.	5.74893	12.2933	9.13593	155
chr14	54554433	54554637	SRR8284516_trimmed.fq.sort.sort.q10.rmdup.narrowPeak_peak_13755	82	.	5.46647	11.358	8.2566	101
chr14	54569529	54569709	SRR8284516_trimmed.fq.sort.sort.q10.rmdup.narrowPeak_peak_13756	36	.	3.59438	6.35319	3.67048	45
chr14	54575418	54575659	SRR8284516_trimmed.fq.sort.sort.q10.rmdup.narrowPeak_peak_13757	70	.	3.86811	10.0942	7.07359	179
chr14	54576464	54576622	SRR8284516_trimmed.fq.sort.sort.q10.rmdup.narrowPeak_peak_13758	17	.	2.46914	3.9925	1.73962	136
chr14	54577642	54578113	SRR8284516_trimmed.fq.sort.sort.q10.rmdup.narrowPeak_peak_13759	130	.	5.12749	16.4013	13.0308	117
chr14	54592973	54593149	SRR8284516_trimmed.fq.sort.sort.q10.rmdup.narrowPeak_peak_13760	69	.	5.27488	9.91142	6.90177	81
chr14	54603089	54603318	SRR8284516_trimmed.fq.sort.sort.q10.rmdup.narrowPeak_peak_13761	265	.	8.92786	30.5036	26.5333	117
chr14	54603672	54603966	SRR8284516_trimmed.fq.sort.sort.q10.rmdup.narrowPeak_peak_13762	40	.	3.65705	6.72749	4.00914	79
chr14	54606095	54606352	SRR8284516_trimmed.fq.sort.sort.q10.rmdup.narrowPeak_peak_13763	114	.	5.81106	14.7888	11.499	90
chr14	54617254	54618336	SRR8284516_trimmed.fq.sort.sort.q10.rmdup.narrowPeak_peak_13764	243	.	8.45658	28.2326	24.3511	859
chr14	54641594	54641840	SRR8284516_trimmed.fq.sort.sort.q10.rmdup.narrowPeak_peak_13765	229	.	7.88297	26.77	22.9469	123
chr14	54652707	54653123	SRR8284516_trimmed.fq.sort.sort.q10.rmdup.narrowPeak_peak_13766	123	.	5.37845	15.6488	12.3158	137
chr14	54653414	54653697	SRR8284516_trimmed.fq.sort.sort.q10.rmdup.narrowPeak_peak_13767	116	.	5.24075	14.9065	11.6089	147
chr14	54654213	54654424	SRR8284516_trimmed.fq.sort.sort.q10.rmdup.narrowPeak_peak_13768	93	.	4.74943	12.5492	9.37833	94
chr14	54685743	54685904	SRR8284516_trimmed.fq.sort.sort.q10.rmdup.narrowPeak_peak_13769	48	.	3.36112	7.64595	4.82802	87
chr14	54686141	54686663	SRR8284516_trimmed.fq.sort.sort.q10.rmdup.narrowPeak_peak_13770	911	.	15.3267	96.9788	91.1275	367
chr14	54687077	54687327	SRR8284516_trimmed.fq.sort.sort.q10.rmdup.narrowPeak_peak_13771	79	.	4.08208	11.0008	7.91999	119
chr14	54772283	54772445	SRR8284516_trimmed.fq.sort.sort.q10.rmdup.narrowPeak_peak_13772	50	.	4.8869	7.9043	5.06481	103
chr14	54863652	54864006	SRR8284516_trimmed.fq.sort.sort.q10.rmdup.narrowPeak_peak_13773	250	.	10.6421	29.0014	25.09	137
chr14	54864318	54864532	SRR8284516_trimmed.fq.sort.sort.q10.rmdup.narrowPeak_peak_13774	114	.	6.82898	14.7852	11.4961	139
chr14	54883027	54883175	SRR8284516_trimmed.fq.sort.sort.q10.rmdup.narrowPeak_peak_13775	56	.	4.57969	8.60226	5.6979	72
chr14	54883786	54884090	SRR8284516_trimmed.fq.sort.sort.q10.rmdup.narrowPeak_peak_13776	88	.	5.5764	11.9502	8.81169	187
chr14	54894716	54895217	SRR8284516_trimmed.fq.sort.sort.q10.rmdup.narrowPeak_peak_13777	343	.	9.81652	38.5993	34.3271	145
chr14	54925201	54925615	SRR8284516_trimmed.fq.sort.sort.q10.rmdup.narrowPeak_peak_13778	182	.	6.29836	21.9029	18.281	288
chr14	54926048	54926462	SRR8284516_trimmed.fq.sort.sort.q10.rmdup.narrowPeak_peak_13779	273	.	8.04061	31.3478	27.3451	241
chr14	55014635	55015127	SRR8284516_trimmed.fq.sort.sort.q10.rmdup.narrowPeak_peak_13780	206	.	7.35664	24.3916	20.6657	257
chr14	55015552	55016153	SRR8284516_trimmed.fq.sort.sort.q10.rmdup.narrowPeak_peak_13781	334	.	9.71503	37.7296	33.4881	141
chr14	55094681	55095362	SRR8284516_trimmed.fq.sort.sort.q10.rmdup.narrowPeak_peak_13782	196	.	7.51701	23.3277	19.646	158
chr14	55105850	55106086	SRR8284516_trimmed.fq.sort.sort.q10.rmdup.narrowPeak_peak_13783	63	.	5.1609	9.35852	6.39222	113
chr14	55181361	55181559	SRR8284516_trimmed.fq.sort.sort.q10.rmdup.narrowPeak_peak_13784	86	.	6.33378	11.7874	8.65746	100
chr14	55478859	55479135	SRR8284516_trimmed.fq.sort.sort.q10.rmdup.narrowPeak_peak_13785	198	.	9.32724	23.5405	19.8499	132
chr14	55540386	55540592	SRR8284516_trimmed.fq.sort.sort.q10.rmdup.narrowPeak_peak_13786	70	.	5.16473	10.0556	7.03732	96
chr14	55540672	55540820	SRR8284516_trimmed.fq.sort.sort.q10.rmdup.narrowPeak_peak_13787	27	.	3.49162	5.22856	2.74537	45
chr14	55559727	55560745	SRR8284516_trimmed.fq.sort.sort.q10.rmdup.narrowPeak_peak_13788	463	.	10.3067	51.0153	46.3262	485
chr14	55578477	55578841	SRR8284516_trimmed.fq.sort.sort.q10.rmdup.narrowPeak_peak_13789	210	.	8.83838	24.7674	21.0261	97
chr14	55591162	55591580	SRR8284516_trimmed.fq.sort.sort.q10.rmdup.narrowPeak_peak_13790	151	.	6.52793	18.5805	15.1061	129
chr14	55603868	55604021	SRR8284516_trimmed.fq.sort.sort.q10.rmdup.narrowPeak_peak_13791	45	.	3.9672	7.37827	4.58229	78
chr14	55635139	55635603	SRR8284516_trimmed.fq.sort.sort.q10.rmdup.narrowPeak_peak_13792	261	.	8.57249	30.1506	26.1942	315
chr14	55642845	55643312	SRR8284516_trimmed.fq.sort.sort.q10.rmdup.narrowPeak_peak_13793	115	.	5.34925	14.8224	11.5314	364
chr14	55643454	55643705	SRR8284516_trimmed.fq.sort.sort.q10.rmdup.narrowPeak_peak_13794	101	.	5.06887	13.3755	10.1587	111
chr14	55659986	55660280	SRR8284516_trimmed.fq.sort.sort.q10.rmdup.narrowPeak_peak_13795	124	.	6.90684	15.8265	12.485	184
chr14	55671162	55671587	SRR8284516_trimmed.fq.sort.sort.q10.rmdup.narrowPeak_peak_13796	80	.	4.47613	11.19	8.09835	306
chr14	55671666	55672206	SRR8284516_trimmed.fq.sort.sort.q10.rmdup.narrowPeak_peak_13797	454	.	11.2454	50.0968	45.4378	399
chr14	55681138	55681816	SRR8284516_trimmed.fq.sort.sort.q10.rmdup.narrowPeak_peak_13798	274	.	8.88133	31.5011	27.492	228
chr14	55696697	55696845	SRR8284516_trimmed.fq.sort.sort.q10.rmdup.narrowPeak_peak_13799	27	.	3.76197	5.23574	2.751	93
chr14	55722036	55722332	SRR8284516_trimmed.fq.sort.sort.q10.rmdup.narrowPeak_peak_13800	130	.	6.32967	16.3788	13.0096	124
chr14	55745975	55746123	SRR8284516_trimmed.fq.sort.sort.q10.rmdup.narrowPeak_peak_13801	58	.	4.52726	8.80894	5.88948	36
chr14	55746299	55746598	SRR8284516_trimmed.fq.sort.sort.q10.rmdup.narrowPeak_peak_13802	109	.	6.08569	14.1734	10.9138	190
chr14	55822812	55823303	SRR8284516_trimmed.fq.sort.sort.q10.rmdup.narrowPeak_peak_13803	73	.	3.71144	10.3912	7.35188	134
chr14	55824004	55824529	SRR8284516_trimmed.fq.sort.sort.q10.rmdup.narrowPeak_peak_13804	72	.	3.61636	10.3255	7.29022	327
chr14	55824950	55825504	SRR8284516_trimmed.fq.sort.sort.q10.rmdup.narrowPeak_peak_13805	220	.	5.84708	25.8306	22.0459	320
chr14	55853047	55853244	SRR8284516_trimmed.fq.sort.sort.q10.rmdup.narrowPeak_peak_13806	159	.	5.06563	19.4256	15.913	91
chr14	55853468	55853876	SRR8284516_trimmed.fq.sort.sort.q10.rmdup.narrowPeak_peak_13807	346	.	7.56148	38.93	34.6469	138
chr14	55855163	55855325	SRR8284516_trimmed.fq.sort.sort.q10.rmdup.narrowPeak_peak_13808	46	.	3.09858	7.49366	4.68858	75
chr14	55877773	55878149	SRR8284516_trimmed.fq.sort.sort.q10.rmdup.narrowPeak_peak_13809	31	.	3.41501	5.75333	3.16519	279
chr14	55884036	55884479	SRR8284516_trimmed.fq.sort.sort.q10.rmdup.narrowPeak_peak_13810	102	.	4.9613	13.4483	10.2275	355
chr14	55885438	55885787	SRR8284516_trimmed.fq.sort.sort.q10.rmdup.narrowPeak_peak_13811	75	.	4.36388	10.5935	7.54159	57
chr14	55899851	55900210	SRR8284516_trimmed.fq.sort.sort.q10.rmdup.narrowPeak_peak_13812	72	.	4.77099	10.2772	7.24489	133
chr14	55900496	55900667	SRR8284516_trimmed.fq.sort.sort.q10.rmdup.narrowPeak_peak_13813	75	.	4.9456	10.6508	7.5953	114
chr14	55918374	55918527	SRR8284516_trimmed.fq.sort.sort.q10.rmdup.narrowPeak_peak_13814	45	.	4.41488	7.39137	4.5938	104
chr14	56059246	56059428	SRR8284516_trimmed.fq.sort.sort.q10.rmdup.narrowPeak_peak_13815	28	.	3.81997	5.32984	2.83223	39
chr14	56303897	56304072	SRR8284516_trimmed.fq.sort.sort.q10.rmdup.narrowPeak_peak_13816	43	.	4.5744	7.08511	4.31344	127
chr14	56571546	56571728	SRR8284516_trimmed.fq.sort.sort.q10.rmdup.narrowPeak_peak_13817	37	.	4.0156	6.40456	3.7175	131
chr14	56599219	56599446	SRR8284516_trimmed.fq.sort.sort.q10.rmdup.narrowPeak_peak_13818	19	.	3.2396	4.18172	1.9026	6
chr14	56634603	56634776	SRR8284516_trimmed.fq.sort.sort.q10.rmdup.narrowPeak_peak_13819	48	.	4.71635	7.61719	4.80138	121
chr14	56655986	56656406	SRR8284516_trimmed.fq.sort.sort.q10.rmdup.narrowPeak_peak_13820	86	.	6.33378	11.7874	8.65746	240
chr14	56667824	56667972	SRR8284516_trimmed.fq.sort.sort.q10.rmdup.narrowPeak_peak_13821	57	.	3.93863	8.66694	5.75791	73
chr14	56668328	56669054	SRR8284516_trimmed.fq.sort.sort.q10.rmdup.narrowPeak_peak_13822	711	.	15.2239	76.5276	71.112	146
chr14	56690878	56691026	SRR8284516_trimmed.fq.sort.sort.q10.rmdup.narrowPeak_peak_13823	30	.	3.86897	5.64696	3.07047	40
chr14	56705304	56705454	SRR8284516_trimmed.fq.sort.sort.q10.rmdup.narrowPeak_peak_13824	45	.	4.39573	7.35725	4.56269	49
chr14	56768684	56768832	SRR8284516_trimmed.fq.sort.sort.q10.rmdup.narrowPeak_peak_13825	35	.	4.22252	6.23151	3.56051	95
chr14	56777745	56778336	SRR8284516_trimmed.fq.sort.sort.q10.rmdup.narrowPeak_peak_13826	456	.	10.4615	50.2734	45.6093	470
chr14	56778513	56779124	SRR8284516_trimmed.fq.sort.sort.q10.rmdup.narrowPeak_peak_13827	231	.	7.07255	26.9556	23.1254	364
chr14	56792291	56792581	SRR8284516_trimmed.fq.sort.sort.q10.rmdup.narrowPeak_peak_13828	56	.	5.07855	8.54633	5.64581	94
chr14	56810696	56810861	SRR8284516_trimmed.fq.sort.sort.q10.rmdup.narrowPeak_peak_13829	57	.	4.16634	8.64095	5.73371	52
chr14	56812067	56812293	SRR8284516_trimmed.fq.sort.sort.q10.rmdup.narrowPeak_peak_13830	167	.	6.86328	20.2964	16.7454	93
chr14	56812445	56812824	SRR8284516_trimmed.fq.sort.sort.q10.rmdup.narrowPeak_peak_13831	132	.	6.06132	16.5989	13.2189	169
chr14	56885470	56885763	SRR8284516_trimmed.fq.sort.sort.q10.rmdup.narrowPeak_peak_13832	116	.	6.0696	14.9621	11.662	141
chr14	56886031	56886190	SRR8284516_trimmed.fq.sort.sort.q10.rmdup.narrowPeak_peak_13833	75	.	4.9292	10.616	7.56273	90
chr14	56887113	56887628	SRR8284516_trimmed.fq.sort.sort.q10.rmdup.narrowPeak_peak_13834	192	.	7.97412	22.8899	19.226	141
chr14	57071188	57071392	SRR8284516_trimmed.fq.sort.sort.q10.rmdup.narrowPeak_peak_13835	56	.	4.41819	8.58813	5.6848	101
chr14	57167617	57167772	SRR8284516_trimmed.fq.sort.sort.q10.rmdup.narrowPeak_peak_13836	28	.	3.87064	5.41182	2.86017	81
chr14	57248827	57248975	SRR8284516_trimmed.fq.sort.sort.q10.rmdup.narrowPeak_peak_13837	21	.	3.28045	4.44194	2.12474	132
chr14	57259383	57259640	SRR8284516_trimmed.fq.sort.sort.q10.rmdup.narrowPeak_peak_13838	35	.	4.22252	6.23151	3.56051	170
chr14	57299119	57299303	SRR8284516_trimmed.fq.sort.sort.q10.rmdup.narrowPeak_peak_13839	31	.	3.79318	5.76054	3.17146	46
chr14	57304615	57304769	SRR8284516_trimmed.fq.sort.sort.q10.rmdup.narrowPeak_peak_13840	59	.	4.72193	8.87637	5.95035	104
chr14	57342589	57342813	SRR8284516_trimmed.fq.sort.sort.q10.rmdup.narrowPeak_peak_13841	32	.	3.70135	5.83914	3.24099	130
chr14	57343033	57343217	SRR8284516_trimmed.fq.sort.sort.q10.rmdup.narrowPeak_peak_13842	41	.	4.12723	6.8732	4.14096	96
chr14	57348268	57348485	SRR8284516_trimmed.fq.sort.sort.q10.rmdup.narrowPeak_peak_13843	62	.	5.06978	9.1945	6.23908	125
chr14	57387713	57387877	SRR8284516_trimmed.fq.sort.sort.q10.rmdup.narrowPeak_peak_13844	57	.	5.15606	8.67815	5.76821	49
chr14	57423789	57423954	SRR8284516_trimmed.fq.sort.sort.q10.rmdup.narrowPeak_peak_13845	100	.	6.46233	13.2445	10.0341	61
chr14	57424046	57424464	SRR8284516_trimmed.fq.sort.sort.q10.rmdup.narrowPeak_peak_13846	146	.	7.82284	18.0556	14.6066	129
chr14	57429577	57429758	SRR8284516_trimmed.fq.sort.sort.q10.rmdup.narrowPeak_peak_13847	22	.	3.35448	4.56562	2.22071	113
chr14	57472368	57472603	SRR8284516_trimmed.fq.sort.sort.q10.rmdup.narrowPeak_peak_13848	37	.	4.03272	6.43493	3.74502	90
chr14	57571113	57571515	SRR8284516_trimmed.fq.sort.sort.q10.rmdup.narrowPeak_peak_13849	184	.	8.09141	22.1198	18.4891	231
chr14	57571841	57572027	SRR8284516_trimmed.fq.sort.sort.q10.rmdup.narrowPeak_peak_13850	48	.	4.24533	7.65555	4.8367	50
chr14	57607620	57607768	SRR8284516_trimmed.fq.sort.sort.q10.rmdup.narrowPeak_peak_13851	43	.	4.5744	7.08511	4.31344	47
chr14	57664171	57664931	SRR8284516_trimmed.fq.sort.sort.q10.rmdup.narrowPeak_peak_13852	543	.	12.1115	59.3271	54.3764	422
chr14	57665312	57665558	SRR8284516_trimmed.fq.sort.sort.q10.rmdup.narrowPeak_peak_13853	101	.	4.81995	13.4109	10.192	69
chr14	57725508	57725656	SRR8284516_trimmed.fq.sort.sort.q10.rmdup.narrowPeak_peak_13854	58	.	4.64972	8.73766	5.82334	86
chr14	57745801	57745962	SRR8284516_trimmed.fq.sort.sort.q10.rmdup.narrowPeak_peak_13855	37	.	3.90462	6.46336	3.77072	49
chr14	57746359	57746578	SRR8284516_trimmed.fq.sort.sort.q10.rmdup.narrowPeak_peak_13856	46	.	4.26348	7.40389	4.60565	110
chr14	57798467	57799097	SRR8284516_trimmed.fq.sort.sort.q10.rmdup.narrowPeak_peak_13857	302	.	9.3437	34.4037	30.2835	300
chr14	57810624	57810869	SRR8284516_trimmed.fq.sort.sort.q10.rmdup.narrowPeak_peak_13858	53	.	4.90645	8.25155	5.37247	116
chr14	57825763	57826744	SRR8284516_trimmed.fq.sort.sort.q10.rmdup.narrowPeak_peak_13859	339	.	9.24544	38.1646	33.9082	245
chr14	57852456	57852679	SRR8284516_trimmed.fq.sort.sort.q10.rmdup.narrowPeak_peak_13860	21	.	3.45495	4.52715	2.19611	76
chr14	57870136	57870342	SRR8284516_trimmed.fq.sort.sort.q10.rmdup.narrowPeak_peak_13861	35	.	4.22252	6.23151	3.56051	118
chr14	57889630	57889955	SRR8284516_trimmed.fq.sort.sort.q10.rmdup.narrowPeak_peak_13862	68	.	5.22952	9.82818	6.8239	131
chr14	57890048	57890201	SRR8284516_trimmed.fq.sort.sort.q10.rmdup.narrowPeak_peak_13863	45	.	4.41488	7.39137	4.5938	70
chr14	57908757	57908927	SRR8284516_trimmed.fq.sort.sort.q10.rmdup.narrowPeak_peak_13864	77	.	5.9819	10.7949	7.72606	66
chr14	57921351	57921538	SRR8284516_trimmed.fq.sort.sort.q10.rmdup.narrowPeak_peak_13865	44	.	4.14895	7.18909	4.4091	123
chr14	57927796	57927989	SRR8284516_trimmed.fq.sort.sort.q10.rmdup.narrowPeak_peak_13866	23	.	3.48013	4.77411	2.3483	105
chr14	57930676	57931025	SRR8284516_trimmed.fq.sort.sort.q10.rmdup.narrowPeak_peak_13867	43	.	4.4501	7.16326	4.38471	79
chr14	57999294	57999547	SRR8284516_trimmed.fq.sort.sort.q10.rmdup.narrowPeak_peak_13868	137	.	7.88851	17.1994	13.7896	108
chr14	58034359	58034516	SRR8284516_trimmed.fq.sort.sort.q10.rmdup.narrowPeak_peak_13869	21	.	3.40275	4.44378	2.12511	79
chr14	58036530	58036678	SRR8284516_trimmed.fq.sort.sort.q10.rmdup.narrowPeak_peak_13870	59	.	5.27815	8.88473	5.95035	77
chr14	58153476	58153624	SRR8284516_trimmed.fq.sort.sort.q10.rmdup.narrowPeak_peak_13871	35	.	3.89972	6.19784	3.56033	42
chr14	58153733	58153977	SRR8284516_trimmed.fq.sort.sort.q10.rmdup.narrowPeak_peak_13872	35	.	3.89972	6.19784	3.56033	101
chr14	58315196	58315350	SRR8284516_trimmed.fq.sort.sort.q10.rmdup.narrowPeak_peak_13873	74	.	5.38122	10.464	7.42018	85
chr14	58401768	58402000	SRR8284516_trimmed.fq.sort.sort.q10.rmdup.narrowPeak_peak_13874	38	.	4.25226	6.54692	3.84566	98
chr14	58467712	58467960	SRR8284516_trimmed.fq.sort.sort.q10.rmdup.narrowPeak_peak_13875	34	.	3.85208	6.11226	3.48436	146
chr14	58468214	58468399	SRR8284516_trimmed.fq.sort.sort.q10.rmdup.narrowPeak_peak_13876	32	.	3.73055	5.89233	3.28866	95
chr14	58521627	58521775	SRR8284516_trimmed.fq.sort.sort.q10.rmdup.narrowPeak_peak_13877	50	.	4.8869	7.9043	5.06481	98
chr14	58638028	58638383	SRR8284516_trimmed.fq.sort.sort.q10.rmdup.narrowPeak_peak_13878	61	.	5.20833	9.10225	6.15323	216
chr14	58656300	58656548	SRR8284516_trimmed.fq.sort.sort.q10.rmdup.narrowPeak_peak_13879	61	.	4.81541	9.05465	6.1089	137
chr14	58656968	58657223	SRR8284516_trimmed.fq.sort.sort.q10.rmdup.narrowPeak_peak_13880	82	.	5.48761	11.3995	8.29555	145
chr14	58657370	58657537	SRR8284516_trimmed.fq.sort.sort.q10.rmdup.narrowPeak_peak_13881	101	.	6.10468	13.3932	10.175	107
chr14	59200698	59201059	SRR8284516_trimmed.fq.sort.sort.q10.rmdup.narrowPeak_peak_13882	317	.	9.71873	35.9631	31.7851	235
chr14	59201468	59201828	SRR8284516_trimmed.fq.sort.sort.q10.rmdup.narrowPeak_peak_13883	164	.	6.54641	19.9555	16.4194	242
chr14	59320208	59320364	SRR8284516_trimmed.fq.sort.sort.q10.rmdup.narrowPeak_peak_13884	28	.	3.87064	5.41182	2.86017	50
chr14	59398003	59398156	SRR8284516_trimmed.fq.sort.sort.q10.rmdup.narrowPeak_peak_13885	27	.	3.76197	5.23574	2.751	66
chr14	59408481	59408721	SRR8284516_trimmed.fq.sort.sort.q10.rmdup.narrowPeak_peak_13886	28	.	3.87064	5.41182	2.86017	165
chr14	59414612	59414802	SRR8284516_trimmed.fq.sort.sort.q10.rmdup.narrowPeak_peak_13887	77	.	5.9819	10.7949	7.72606	76
chr14	59440476	59440742	SRR8284516_trimmed.fq.sort.sort.q10.rmdup.narrowPeak_peak_13888	160	.	7.82008	19.5331	16.0158	123
chr14	59440985	59441431	SRR8284516_trimmed.fq.sort.sort.q10.rmdup.narrowPeak_peak_13889	174	.	8.32224	21.0437	17.4595	163
chr14	59497627	59497830	SRR8284516_trimmed.fq.sort.sort.q10.rmdup.narrowPeak_peak_13890	51	.	4.92627	7.97021	5.11222	68
chr14	59566670	59566818	SRR8284516_trimmed.fq.sort.sort.q10.rmdup.narrowPeak_peak_13891	42	.	4.34783	6.98682	4.24389	88
chr14	59583392	59583540	SRR8284516_trimmed.fq.sort.sort.q10.rmdup.narrowPeak_peak_13892	43	.	4.5744	7.08511	4.31344	51
chr14	59597330	59598480	SRR8284516_trimmed.fq.sort.sort.q10.rmdup.narrowPeak_peak_13893	330	.	11.2786	37.2268	33.0032	784
chr14	59628089	59628237	SRR8284516_trimmed.fq.sort.sort.q10.rmdup.narrowPeak_peak_13894	30	.	3.8324	5.58578	3.01546	106
chr14	59641646	59641819	SRR8284516_trimmed.fq.sort.sort.q10.rmdup.narrowPeak_peak_13895	35	.	3.93214	6.25587	3.58233	88
chr14	59675053	59675233	SRR8284516_trimmed.fq.sort.sort.q10.rmdup.narrowPeak_peak_13896	63	.	4.6032	9.27669	6.31578	83
chr14	59678931	59679089	SRR8284516_trimmed.fq.sort.sort.q10.rmdup.narrowPeak_peak_13897	70	.	4.99451	10.0692	7.05011	67
chr14	59705525	59705673	SRR8284516_trimmed.fq.sort.sort.q10.rmdup.narrowPeak_peak_13898	25	.	3.59806	4.96822	2.51794	104
chr14	59748548	59748791	SRR8284516_trimmed.fq.sort.sort.q10.rmdup.narrowPeak_peak_13899	27	.	3.78111	5.26682	2.77755	212
chr14	59807170	59807350	SRR8284516_trimmed.fq.sort.sort.q10.rmdup.narrowPeak_peak_13900	56	.	4.56251	8.56891	5.66671	126
chr14	59839074	59839222	SRR8284516_trimmed.fq.sort.sort.q10.rmdup.narrowPeak_peak_13901	43	.	4.5744	7.08511	4.31344	74
chr14	60073822	60073989	SRR8284516_trimmed.fq.sort.sort.q10.rmdup.narrowPeak_peak_13902	43	.	4.5744	7.08511	4.31344	94
chr14	60165351	60165499	SRR8284516_trimmed.fq.sort.sort.q10.rmdup.narrowPeak_peak_13903	28	.	3.87064	5.41182	2.86017	72
chr14	60250970	60251380	SRR8284516_trimmed.fq.sort.sort.q10.rmdup.narrowPeak_peak_13904	285	.	8.88647	32.63	28.5772	139
chr14	60251687	60252207	SRR8284516_trimmed.fq.sort.sort.q10.rmdup.narrowPeak_peak_13905	215	.	7.53607	25.3559	21.5904	291
chr14	60265299	60265521	SRR8284516_trimmed.fq.sort.sort.q10.rmdup.narrowPeak_peak_13906	116	.	7.38941	14.8998	11.6027	84
chr14	60302686	60302834	SRR8284516_trimmed.fq.sort.sort.q10.rmdup.narrowPeak_peak_13907	47	.	4.66978	7.53833	4.72871	50
chr14	60392471	60392782	SRR8284516_trimmed.fq.sort.sort.q10.rmdup.narrowPeak_peak_13908	86	.	6.31579	11.7564	8.63235	122
chr14	60396254	60396410	SRR8284516_trimmed.fq.sort.sort.q10.rmdup.narrowPeak_peak_13909	68	.	5.61404	9.79963	6.80351	63
chr14	60532047	60532195	SRR8284516_trimmed.fq.sort.sort.q10.rmdup.narrowPeak_peak_13910	36	.	4.15176	6.3769	3.69195	52
chr14	60557529	60557754	SRR8284516_trimmed.fq.sort.sort.q10.rmdup.narrowPeak_peak_13911	63	.	5.33689	9.32493	6.36062	102
chr14	60596727	60596875	SRR8284516_trimmed.fq.sort.sort.q10.rmdup.narrowPeak_peak_13912	32	.	4.02253	5.9023	3.2976	97
chr14	60676646	60676798	SRR8284516_trimmed.fq.sort.sort.q10.rmdup.narrowPeak_peak_13913	70	.	5.53385	10.0196	7.00326	83
chr14	60736486	60736641	SRR8284516_trimmed.fq.sort.sort.q10.rmdup.narrowPeak_peak_13914	26	.	3.22193	5.14916	2.67582	82
chr14	60738535	60738697	SRR8284516_trimmed.fq.sort.sort.q10.rmdup.narrowPeak_peak_13915	53	.	4.10038	8.2112	5.33516	70
chr14	60751886	60752158	SRR8284516_trimmed.fq.sort.sort.q10.rmdup.narrowPeak_peak_13916	57	.	4.43345	8.61916	5.71326	129
chr14	60777515	60777765	SRR8284516_trimmed.fq.sort.sort.q10.rmdup.narrowPeak_peak_13917	75	.	5.84353	10.5574	7.50786	138
chr14	60791763	60791911	SRR8284516_trimmed.fq.sort.sort.q10.rmdup.narrowPeak_peak_13918	43	.	4.5744	7.08511	4.31344	37
chr14	60844599	60844830	SRR8284516_trimmed.fq.sort.sort.q10.rmdup.narrowPeak_peak_13919	53	.	4.70921	8.22006	5.34307	85
chr14	60850443	60850686	SRR8284516_trimmed.fq.sort.sort.q10.rmdup.narrowPeak_peak_13920	29	.	3.62117	5.45877	2.90253	112
chr14	60863970	60864138	SRR8284516_trimmed.fq.sort.sort.q10.rmdup.narrowPeak_peak_13921	20	.	3.19582	4.2997	2.00361	51
chr14	60886181	60886351	SRR8284516_trimmed.fq.sort.sort.q10.rmdup.narrowPeak_peak_13922	30	.	3.88752	5.67794	3.09758	90
chr14	60895694	60895842	SRR8284516_trimmed.fq.sort.sort.q10.rmdup.narrowPeak_peak_13923	20	.	3.20962	4.32296	2.02353	26
chr14	60964590	60964738	SRR8284516_trimmed.fq.sort.sort.q10.rmdup.narrowPeak_peak_13924	36	.	4.11288	6.31083	3.63247	114
chr14	60985283	60985431	SRR8284516_trimmed.fq.sort.sort.q10.rmdup.narrowPeak_peak_13925	39	.	4.01284	6.66362	3.95139	79
chr14	61012568	61012832	SRR8284516_trimmed.fq.sort.sort.q10.rmdup.narrowPeak_peak_13926	107	.	6.61933	13.9583	10.7094	85
chr14	61044959	61045287	SRR8284516_trimmed.fq.sort.sort.q10.rmdup.narrowPeak_peak_13927	53	.	4.24297	8.22822	5.35091	245
chr14	61045994	61046790	SRR8284516_trimmed.fq.sort.sort.q10.rmdup.narrowPeak_peak_13928	77	.	5.04633	10.8634	7.79023	454
chr14	61162198	61162374	SRR8284516_trimmed.fq.sort.sort.q10.rmdup.narrowPeak_peak_13929	39	.	4.29383	6.61693	3.9091	45
chr14	61173316	61173503	SRR8284516_trimmed.fq.sort.sort.q10.rmdup.narrowPeak_peak_13930	90	.	6.1267	12.2212	9.06769	88
chr14	61217722	61217873	SRR8284516_trimmed.fq.sort.sort.q10.rmdup.narrowPeak_peak_13931	38	.	4.10268	6.55861	3.85618	92
chr14	61223966	61224316	SRR8284516_trimmed.fq.sort.sort.q10.rmdup.narrowPeak_peak_13932	60	.	4.77758	8.98267	6.04158	284
chr14	61331215	61331368	SRR8284516_trimmed.fq.sort.sort.q10.rmdup.narrowPeak_peak_13933	46	.	4.4342	7.42574	4.62536	111
chr14	61360090	61360336	SRR8284516_trimmed.fq.sort.sort.q10.rmdup.narrowPeak_peak_13934	182	.	8.7535	21.8893	18.2677	130
chr14	61360887	61361085	SRR8284516_trimmed.fq.sort.sort.q10.rmdup.narrowPeak_peak_13935	31	.	3.7607	5.70389	3.12141	122
chr14	61394869	61395045	SRR8284516_trimmed.fq.sort.sort.q10.rmdup.narrowPeak_peak_13936	116	.	7.38941	14.8998	11.6027	127
chr14	61405025	61405312	SRR8284516_trimmed.fq.sort.sort.q10.rmdup.narrowPeak_peak_13937	20	.	3.35211	4.36268	2.057	39
chr14	61408917	61409065	SRR8284516_trimmed.fq.sort.sort.q10.rmdup.narrowPeak_peak_13938	23	.	3.48013	4.77411	2.3483	61
chr14	61414342	61414497	SRR8284516_trimmed.fq.sort.sort.q10.rmdup.narrowPeak_peak_13939	49	.	4.81232	7.77908	4.95001	101
chr14	61418460	61418608	SRR8284516_trimmed.fq.sort.sort.q10.rmdup.narrowPeak_peak_13940	43	.	4.5744	7.08511	4.31344	58
chr14	61439151	61439342	SRR8284516_trimmed.fq.sort.sort.q10.rmdup.narrowPeak_peak_13941	68	.	5.63003	9.82682	6.82275	133
chr14	61556343	61556661	SRR8284516_trimmed.fq.sort.sort.q10.rmdup.narrowPeak_peak_13942	116	.	7.38941	14.8998	11.6027	172
chr14	61647463	61648127	SRR8284516_trimmed.fq.sort.sort.q10.rmdup.narrowPeak_peak_13943	166	.	6.6357	20.1837	16.6377	443
chr14	61648420	61648786	SRR8284516_trimmed.fq.sort.sort.q10.rmdup.narrowPeak_peak_13944	439	.	11.6442	48.5796	43.9706	209
chr14	61648973	61649287	SRR8284516_trimmed.fq.sort.sort.q10.rmdup.narrowPeak_peak_13945	71	.	4.4238	10.1283	7.10549	81
chr14	61681691	61681951	SRR8284516_trimmed.fq.sort.sort.q10.rmdup.narrowPeak_peak_13946	59	.	5.27815	8.88473	5.95035	118
chr14	61698791	61699061	SRR8284516_trimmed.fq.sort.sort.q10.rmdup.narrowPeak_peak_13947	28	.	3.87064	5.41182	2.86017	173
chr14	61710738	61711024	SRR8284516_trimmed.fq.sort.sort.q10.rmdup.narrowPeak_peak_13948	35	.	4.22252	6.23151	3.56051	230
chr14	61712029	61712222	SRR8284516_trimmed.fq.sort.sort.q10.rmdup.narrowPeak_peak_13949	51	.	4.92627	7.97021	5.11222	56
chr14	61720476	61720651	SRR8284516_trimmed.fq.sort.sort.q10.rmdup.narrowPeak_peak_13950	20	.	3.36882	4.38947	2.07963	113
chr14	61728855	61729278	SRR8284516_trimmed.fq.sort.sort.q10.rmdup.narrowPeak_peak_13951	35	.	4.18877	6.17621	3.54088	135
chr14	61835556	61835794	SRR8284516_trimmed.fq.sort.sort.q10.rmdup.narrowPeak_peak_13952	72	.	5.46448	10.2564	7.22529	63
chr14	61857324	61857494	SRR8284516_trimmed.fq.sort.sort.q10.rmdup.narrowPeak_peak_13953	77	.	5.9819	10.7949	7.72606	68
chr14	61880603	61880826	SRR8284516_trimmed.fq.sort.sort.q10.rmdup.narrowPeak_peak_13954	103	.	6.20214	13.5846	10.3566	147
chr14	61891912	61892060	SRR8284516_trimmed.fq.sort.sort.q10.rmdup.narrowPeak_peak_13955	32	.	3.98301	5.83681	3.23934	107
chr14	61895555	61895703	SRR8284516_trimmed.fq.sort.sort.q10.rmdup.narrowPeak_peak_13956	23	.	3.51303	4.8284	2.39561	79
chr14	61913848	61913996	SRR8284516_trimmed.fq.sort.sort.q10.rmdup.narrowPeak_peak_13957	43	.	4.5744	7.08511	4.31344	80
chr14	62041472	62041620	SRR8284516_trimmed.fq.sort.sort.q10.rmdup.narrowPeak_peak_13958	28	.	3.87064	5.41182	2.86017	69
chr14	62128154	62128320	SRR8284516_trimmed.fq.sort.sort.q10.rmdup.narrowPeak_peak_13959	66	.	5.49979	9.60479	6.62189	50
chr14	62236136	62236284	SRR8284516_trimmed.fq.sort.sort.q10.rmdup.narrowPeak_peak_13960	35	.	4.22252	6.23151	3.56051	52
chr14	62260429	62260641	SRR8284516_trimmed.fq.sort.sort.q10.rmdup.narrowPeak_peak_13961	96	.	6.68566	12.8032	9.61536	106
chr14	62332074	62332814	SRR8284516_trimmed.fq.sort.sort.q10.rmdup.narrowPeak_peak_13962	136	.	6.44385	17.0683	13.6665	473
chr14	62341840	62342017	SRR8284516_trimmed.fq.sort.sort.q10.rmdup.narrowPeak_peak_13963	47	.	4.49317	7.53037	4.72182	75
chr14	62383827	62384020	SRR8284516_trimmed.fq.sort.sort.q10.rmdup.narrowPeak_peak_13964	26	.	3.66911	5.08449	2.61894	46
chr14	62759576	62760040	SRR8284516_trimmed.fq.sort.sort.q10.rmdup.narrowPeak_peak_13965	112	.	5.39724	14.5703	11.2915	271
chr14	62760500	62760757	SRR8284516_trimmed.fq.sort.sort.q10.rmdup.narrowPeak_peak_13966	314	.	9.35521	35.5891	31.4249	118
chr14	62760882	62761069	SRR8284516_trimmed.fq.sort.sort.q10.rmdup.narrowPeak_peak_13967	74	.	4.46205	10.5302	7.48232	91
chr14	62837017	62837302	SRR8284516_trimmed.fq.sort.sort.q10.rmdup.narrowPeak_peak_13968	132	.	6.6483	16.64	13.2581	110
chr14	62837800	62838151	SRR8284516_trimmed.fq.sort.sort.q10.rmdup.narrowPeak_peak_13969	56	.	4.28229	8.60331	5.6984	267
chr14	62845139	62845423	SRR8284516_trimmed.fq.sort.sort.q10.rmdup.narrowPeak_peak_13970	77	.	5.16783	10.7633	7.70139	135
chr14	62884820	62884982	SRR8284516_trimmed.fq.sort.sort.q10.rmdup.narrowPeak_peak_13971	46	.	4.60163	7.42252	4.62262	59
chr14	62893974	62894122	SRR8284516_trimmed.fq.sort.sort.q10.rmdup.narrowPeak_peak_13972	32	.	3.96354	5.80449	3.21026	75
chr14	62921185	62921420	SRR8284516_trimmed.fq.sort.sort.q10.rmdup.narrowPeak_peak_13973	47	.	4.66978	7.53833	4.72871	135
chr14	62944593	62944881	SRR8284516_trimmed.fq.sort.sort.q10.rmdup.narrowPeak_peak_13974	32	.	4.02253	5.9023	3.2976	217
chr14	62965555	62965785	SRR8284516_trimmed.fq.sort.sort.q10.rmdup.narrowPeak_peak_13975	28	.	3.70966	5.37937	2.86017	97
chr14	63000885	63001033	SRR8284516_trimmed.fq.sort.sort.q10.rmdup.narrowPeak_peak_13976	52	.	4.83621	8.13037	5.2602	84
chr14	63076505	63076653	SRR8284516_trimmed.fq.sort.sort.q10.rmdup.narrowPeak_peak_13977	28	.	3.87064	5.41182	2.86017	8
chr14	63122542	63123125	SRR8284516_trimmed.fq.sort.sort.q10.rmdup.narrowPeak_peak_13978	107	.	6.22342	14.0412	10.788	288
chr14	63131699	63131964	SRR8284516_trimmed.fq.sort.sort.q10.rmdup.narrowPeak_peak_13979	94	.	4.538	12.6222	9.44756	137
chr14	63149775	63149937	SRR8284516_trimmed.fq.sort.sort.q10.rmdup.narrowPeak_peak_13980	38	.	3.83951	6.59697	3.89093	110
chr14	63178166	63178650	SRR8284516_trimmed.fq.sort.sort.q10.rmdup.narrowPeak_peak_13981	167	.	7.07802	20.3456	16.7929	111
chr14	63193397	63193546	SRR8284516_trimmed.fq.sort.sort.q10.rmdup.narrowPeak_peak_13982	43	.	4.5744	7.08511	4.31344	76
chr14	63214772	63215133	SRR8284516_trimmed.fq.sort.sort.q10.rmdup.narrowPeak_peak_13983	175	.	8.94226	21.1752	17.5856	145
chr14	63312794	63312942	SRR8284516_trimmed.fq.sort.sort.q10.rmdup.narrowPeak_peak_13984	53	.	4.88281	8.21083	5.33492	96
chr14	63415307	63415470	SRR8284516_trimmed.fq.sort.sort.q10.rmdup.narrowPeak_peak_13985	43	.	4.42926	7.12741	4.35183	97
chr14	63466333	63466493	SRR8284516_trimmed.fq.sort.sort.q10.rmdup.narrowPeak_peak_13986	51	.	4.92627	7.97021	5.11222	78
chr14	63543451	63543614	SRR8284516_trimmed.fq.sort.sort.q10.rmdup.narrowPeak_peak_13987	51	.	4.92627	7.97021	5.11222	104
chr14	63544060	63544376	SRR8284516_trimmed.fq.sort.sort.q10.rmdup.narrowPeak_peak_13988	191	.	9.85255	22.8282	19.1674	186
chr14	63654440	63654685	SRR8284516_trimmed.fq.sort.sort.q10.rmdup.narrowPeak_peak_13989	75	.	5.64193	10.5754	7.52478	113
chr14	63859935	63860151	SRR8284516_trimmed.fq.sort.sort.q10.rmdup.narrowPeak_peak_13990	197	.	7.1582	23.3879	19.7031	105
chr14	63860349	63860983	SRR8284516_trimmed.fq.sort.sort.q10.rmdup.narrowPeak_peak_13991	207	.	7.37622	24.4431	20.7152	82
chr14	63899153	63899305	SRR8284516_trimmed.fq.sort.sort.q10.rmdup.narrowPeak_peak_13992	52	.	4.62856	8.07455	5.20864	82
chr14	63944745	63944893	SRR8284516_trimmed.fq.sort.sort.q10.rmdup.narrowPeak_peak_13993	51	.	4.92627	7.97021	5.11222	71
chr14	64048661	64048827	SRR8284516_trimmed.fq.sort.sort.q10.rmdup.narrowPeak_peak_13994	28	.	3.65943	5.2944	2.80275	100
chr14	64099859	64100091	SRR8284516_trimmed.fq.sort.sort.q10.rmdup.narrowPeak_peak_13995	43	.	4.5744	7.08511	4.31344	99
chr14	64133621	64133795	SRR8284516_trimmed.fq.sort.sort.q10.rmdup.narrowPeak_peak_13996	45	.	4.41488	7.39137	4.5938	110
chr14	64217993	64218157	SRR8284516_trimmed.fq.sort.sort.q10.rmdup.narrowPeak_peak_13997	51	.	4.60883	8.03881	5.17548	101
chr14	64228732	64228880	SRR8284516_trimmed.fq.sort.sort.q10.rmdup.narrowPeak_peak_13998	55	.	4.81406	8.40792	5.51726	35
chr14	64273343	64273494	SRR8284516_trimmed.fq.sort.sort.q10.rmdup.narrowPeak_peak_13999	42	.	4.32793	6.95236	4.21285	115
chr14	64274762	64274964	SRR8284516_trimmed.fq.sort.sort.q10.rmdup.narrowPeak_peak_14000	19	.	3.28688	4.2579	1.96725	99
chr14	64385500	64385712	SRR8284516_trimmed.fq.sort.sort.q10.rmdup.narrowPeak_peak_14001	31	.	3.77687	5.73211	3.14638	137
chr14	64440037	64440497	SRR8284516_trimmed.fq.sort.sort.q10.rmdup.narrowPeak_peak_14002	255	.	8.32007	29.4883	25.558	271
chr14	64440675	64441085	SRR8284516_trimmed.fq.sort.sort.q10.rmdup.narrowPeak_peak_14003	412	.	11.0925	45.7855	41.2677	124
chr14	64633435	64633598	SRR8284516_trimmed.fq.sort.sort.q10.rmdup.narrowPeak_peak_14004	40	.	4.19363	6.71838	4.00151	51
chr14	64642029	64642215	SRR8284516_trimmed.fq.sort.sort.q10.rmdup.narrowPeak_peak_14005	19	.	3.30295	4.28375	1.98914	121
chr14	64652162	64652367	SRR8284516_trimmed.fq.sort.sort.q10.rmdup.narrowPeak_peak_14006	169	.	9.1488	20.478	16.9189	91
chr14	64750643	64750801	SRR8284516_trimmed.fq.sort.sort.q10.rmdup.narrowPeak_peak_14007	49	.	4.61595	7.74676	4.92008	88
chr14	64789239	64789420	SRR8284516_trimmed.fq.sort.sort.q10.rmdup.narrowPeak_peak_14008	38	.	3.96574	6.5767	3.87292	43
chr14	64819091	64819277	SRR8284516_trimmed.fq.sort.sort.q10.rmdup.narrowPeak_peak_14009	22	.	3.04586	4.60359	2.22071	119
chr14	64886673	64886821	SRR8284516_trimmed.fq.sort.sort.q10.rmdup.narrowPeak_peak_14010	28	.	3.87064	5.41182	2.86017	25
chr14	64949508	64949858	SRR8284516_trimmed.fq.sort.sort.q10.rmdup.narrowPeak_peak_14011	198	.	7.58362	23.4906	19.8021	117
chr14	64950000	64950245	SRR8284516_trimmed.fq.sort.sort.q10.rmdup.narrowPeak_peak_14012	52	.	4.0391	8.0773	5.21114	72
chr14	64950492	64950677	SRR8284516_trimmed.fq.sort.sort.q10.rmdup.narrowPeak_peak_14013	67	.	4.53795	9.76795	6.77414	75
chr14	64998247	64998401	SRR8284516_trimmed.fq.sort.sort.q10.rmdup.narrowPeak_peak_14014	79	.	5.30303	11.0344	7.95177	81
chr14	65013833	65013983	SRR8284516_trimmed.fq.sort.sort.q10.rmdup.narrowPeak_peak_14015	47	.	4.36681	7.59581	4.78174	90
chr14	65021826	65022250	SRR8284516_trimmed.fq.sort.sort.q10.rmdup.narrowPeak_peak_14016	92	.	6.02341	12.4294	9.26468	109
chr14	65070788	65071025	SRR8284516_trimmed.fq.sort.sort.q10.rmdup.narrowPeak_peak_14017	43	.	3.96677	7.10909	4.33494	189
chr14	65088730	65088881	SRR8284516_trimmed.fq.sort.sort.q10.rmdup.narrowPeak_peak_14018	46	.	3.98019	7.40503	4.60648	107
chr14	65097434	65097748	SRR8284516_trimmed.fq.sort.sort.q10.rmdup.narrowPeak_peak_14019	152	.	7.19908	18.7323	15.2514	168
chr14	65097884	65098032	SRR8284516_trimmed.fq.sort.sort.q10.rmdup.narrowPeak_peak_14020	63	.	4.76238	9.27712	6.31599	89
chr14	65143656	65143913	SRR8284516_trimmed.fq.sort.sort.q10.rmdup.narrowPeak_peak_14021	39	.	4.13858	6.62181	3.91341	109
chr14	65159234	65159382	SRR8284516_trimmed.fq.sort.sort.q10.rmdup.narrowPeak_peak_14022	15	.	3.04713	3.69842	1.57697	40
chr14	65261680	65261828	SRR8284516_trimmed.fq.sort.sort.q10.rmdup.narrowPeak_peak_14023	51	.	4.92627	7.97021	5.11222	44
chr14	65288854	65289111	SRR8284516_trimmed.fq.sort.sort.q10.rmdup.narrowPeak_peak_14024	42	.	4.49143	6.94741	4.20873	142
chr14	65343246	65343618	SRR8284516_trimmed.fq.sort.sort.q10.rmdup.narrowPeak_peak_14025	116	.	5.90169	14.9959	11.6944	239
chr14	65358899	65359120	SRR8284516_trimmed.fq.sort.sort.q10.rmdup.narrowPeak_peak_14026	129	.	6.71775	16.3418	12.974	129
chr14	65553916	65554090	SRR8284516_trimmed.fq.sort.sort.q10.rmdup.narrowPeak_peak_14027	51	.	4.91228	7.9468	5.10364	84
chr14	65574238	65574411	SRR8284516_trimmed.fq.sort.sort.q10.rmdup.narrowPeak_peak_14028	67	.	5.58503	9.75027	6.75719	63
chr14	65592667	65593054	SRR8284516_trimmed.fq.sort.sort.q10.rmdup.narrowPeak_peak_14029	90	.	6.09905	12.1707	9.01993	304
chr14	65675974	65676235	SRR8284516_trimmed.fq.sort.sort.q10.rmdup.narrowPeak_peak_14030	123	.	6.0186	15.6715	12.3373	162
chr14	65683607	65683758	SRR8284516_trimmed.fq.sort.sort.q10.rmdup.narrowPeak_peak_14031	68	.	5.61404	9.79963	6.80351	73
chr14	65693437	65693648	SRR8284516_trimmed.fq.sort.sort.q10.rmdup.narrowPeak_peak_14032	22	.	3.51877	4.62881	2.22071	76
chr14	65724653	65724940	SRR8284516_trimmed.fq.sort.sort.q10.rmdup.narrowPeak_peak_14033	136	.	6.08088	17.0626	13.661	141
chr14	65750276	65750455	SRR8284516_trimmed.fq.sort.sort.q10.rmdup.narrowPeak_peak_14034	59	.	4.27943	8.89197	5.95687	110
chr14	65781988	65782325	SRR8284516_trimmed.fq.sort.sort.q10.rmdup.narrowPeak_peak_14035	33	.	4.0833	6.00272	3.38624	216
chr14	65805889	65806422	SRR8284516_trimmed.fq.sort.sort.q10.rmdup.narrowPeak_peak_14036	318	.	10.7443	36.0213	31.8413	217
chr14	65833262	65833898	SRR8284516_trimmed.fq.sort.sort.q10.rmdup.narrowPeak_peak_14037	127	.	6.62024	16.1388	12.7804	460
chr14	65837375	65837575	SRR8284516_trimmed.fq.sort.sort.q10.rmdup.narrowPeak_peak_14038	72	.	4.78635	10.3103	7.27568	70
chr14	65837695	65837961	SRR8284516_trimmed.fq.sort.sort.q10.rmdup.narrowPeak_peak_14039	72	.	4.78635	10.3103	7.27568	123
chr14	65903625	65903773	SRR8284516_trimmed.fq.sort.sort.q10.rmdup.narrowPeak_peak_14040	27	.	3.27397	5.25274	2.76629	100
chr14	65943617	65943776	SRR8284516_trimmed.fq.sort.sort.q10.rmdup.narrowPeak_peak_14041	38	.	3.96574	6.5767	3.87292	96
chr14	65999852	66000000	SRR8284516_trimmed.fq.sort.sort.q10.rmdup.narrowPeak_peak_14042	23	.	3.51303	4.8284	2.39561	107
chr14	66142497	66142645	SRR8284516_trimmed.fq.sort.sort.q10.rmdup.narrowPeak_peak_14043	46	.	4.60163	7.42252	4.62262	46
chr14	66246782	66246960	SRR8284516_trimmed.fq.sort.sort.q10.rmdup.narrowPeak_peak_14044	24	.	3.58073	4.93977	2.49338	34
chr14	66296623	66296865	SRR8284516_trimmed.fq.sort.sort.q10.rmdup.narrowPeak_peak_14045	124	.	5.71408	15.7486	12.4104	141
chr14	66297153	66297559	SRR8284516_trimmed.fq.sort.sort.q10.rmdup.narrowPeak_peak_14046	172	.	6.69223	20.7793	17.207	91
chr14	66297687	66298028	SRR8284516_trimmed.fq.sort.sort.q10.rmdup.narrowPeak_peak_14047	41	.	3.51395	6.88898	4.15583	81
chr14	66325214	66325420	SRR8284516_trimmed.fq.sort.sort.q10.rmdup.narrowPeak_peak_14048	59	.	5.10986	8.93051	5.99296	95
chr14	66325506	66325703	SRR8284516_trimmed.fq.sort.sort.q10.rmdup.narrowPeak_peak_14049	37	.	4.19139	6.44407	3.75256	115
chr14	66351182	66351330	SRR8284516_trimmed.fq.sort.sort.q10.rmdup.narrowPeak_peak_14050	57	.	5.12996	8.63383	5.72709	108
chr14	66378215	66378377	SRR8284516_trimmed.fq.sort.sort.q10.rmdup.narrowPeak_peak_14051	70	.	4.84988	10.1125	7.09075	50
chr14	66378572	66378804	SRR8284516_trimmed.fq.sort.sort.q10.rmdup.narrowPeak_peak_14052	77	.	5.02926	10.8275	7.75668	141
chr14	66379235	66379518	SRR8284516_trimmed.fq.sort.sort.q10.rmdup.narrowPeak_peak_14053	42	.	3.88625	6.94821	4.2093	135
chr14	66381261	66381651	SRR8284516_trimmed.fq.sort.sort.q10.rmdup.narrowPeak_peak_14054	41	.	3.86013	6.89573	4.16188	291
chr14	66451342	66451520	SRR8284516_trimmed.fq.sort.sort.q10.rmdup.narrowPeak_peak_14055	43	.	4.5744	7.08511	4.31344	110
chr14	66501856	66502004	SRR8284516_trimmed.fq.sort.sort.q10.rmdup.narrowPeak_peak_14056	35	.	4.22252	6.23151	3.56051	45
chr14	66651385	66651533	SRR8284516_trimmed.fq.sort.sort.q10.rmdup.narrowPeak_peak_14057	59	.	5.27815	8.88473	5.95035	20
chr14	66753622	66753770	SRR8284516_trimmed.fq.sort.sort.q10.rmdup.narrowPeak_peak_14058	35	.	4.22252	6.23151	3.56051	113
chr14	66771781	66771975	SRR8284516_trimmed.fq.sort.sort.q10.rmdup.narrowPeak_peak_14059	110	.	6.80104	14.2939	11.028	59
chr14	66772131	66772414	SRR8284516_trimmed.fq.sort.sort.q10.rmdup.narrowPeak_peak_14060	85	.	6.06796	11.7182	8.59616	92
chr14	66813397	66813568	SRR8284516_trimmed.fq.sort.sort.q10.rmdup.narrowPeak_peak_14061	50	.	4.08111	7.88982	5.05216	91
chr14	66815077	66815225	SRR8284516_trimmed.fq.sort.sort.q10.rmdup.narrowPeak_peak_14062	17	.	2.84663	4.03907	1.7801	110
chr14	66833097	66833245	SRR8284516_trimmed.fq.sort.sort.q10.rmdup.narrowPeak_peak_14063	38	.	4.08497	6.52735	3.82787	52
chr14	66847247	66847483	SRR8284516_trimmed.fq.sort.sort.q10.rmdup.narrowPeak_peak_14064	36	.	3.45941	6.30039	3.62306	131
chr14	66868006	66868319	SRR8284516_trimmed.fq.sort.sort.q10.rmdup.narrowPeak_peak_14065	119	.	5.83924	15.2544	11.9399	137
chr14	66932328	66932476	SRR8284516_trimmed.fq.sort.sort.q10.rmdup.narrowPeak_peak_14066	26	.	3.5319	5.07723	2.61347	37
chr14	66971598	66971753	SRR8284516_trimmed.fq.sort.sort.q10.rmdup.narrowPeak_peak_14067	40	.	4.23114	6.78397	4.06051	28
chr14	67007629	67008016	SRR8284516_trimmed.fq.sort.sort.q10.rmdup.narrowPeak_peak_14068	40	.	3.78383	6.74159	4.02233	284
chr14	67008238	67008393	SRR8284516_trimmed.fq.sort.sort.q10.rmdup.narrowPeak_peak_14069	66	.	4.62841	9.64722	6.66141	62
chr14	67008635	67008869	SRR8284516_trimmed.fq.sort.sort.q10.rmdup.narrowPeak_peak_14070	406	.	12.1443	45.1633	40.6652	110
chr14	67072067	67072441	SRR8284516_trimmed.fq.sort.sort.q10.rmdup.narrowPeak_peak_14071	196	.	7.93441	23.3115	19.6302	229
chr14	67101056	67101213	SRR8284516_trimmed.fq.sort.sort.q10.rmdup.narrowPeak_peak_14072	77	.	5.9819	10.7949	7.72606	85
chr14	67170590	67170819	SRR8284516_trimmed.fq.sort.sort.q10.rmdup.narrowPeak_peak_14073	27	.	3.76197	5.23574	2.751	27
chr14	67203722	67203924	SRR8284516_trimmed.fq.sort.sort.q10.rmdup.narrowPeak_peak_14074	78	.	5.64133	10.9459	7.86817	104
chr14	67260668	67260831	SRR8284516_trimmed.fq.sort.sort.q10.rmdup.narrowPeak_peak_14075	62	.	5.06978	9.1945	6.23908	70
chr14	67299980	67300130	SRR8284516_trimmed.fq.sort.sort.q10.rmdup.narrowPeak_peak_14076	43	.	4.26621	7.12508	4.35008	85
chr14	67303626	67303778	SRR8284516_trimmed.fq.sort.sort.q10.rmdup.narrowPeak_peak_14077	35	.	3.86783	6.14059	3.50934	42
chr14	67339637	67339821	SRR8284516_trimmed.fq.sort.sort.q10.rmdup.narrowPeak_peak_14078	59	.	5.10986	8.93051	5.99296	103
chr14	67383070	67383473	SRR8284516_trimmed.fq.sort.sort.q10.rmdup.narrowPeak_peak_14079	155	.	4.8739	19.0569	15.5615	265
chr14	67384654	67384802	SRR8284516_trimmed.fq.sort.sort.q10.rmdup.narrowPeak_peak_14080	31	.	2.65545	5.7106	3.12653	98
chr14	67385504	67385663	SRR8284516_trimmed.fq.sort.sort.q10.rmdup.narrowPeak_peak_14081	28	.	2.60048	5.38073	2.86017	80
chr14	67389581	67389871	SRR8284516_trimmed.fq.sort.sort.q10.rmdup.narrowPeak_peak_14082	53	.	3.66412	8.23229	5.35485	110
chr14	67446053	67446260	SRR8284516_trimmed.fq.sort.sort.q10.rmdup.narrowPeak_peak_14083	35	.	4.22252	6.23151	3.56051	184
chr14	67455047	67455222	SRR8284516_trimmed.fq.sort.sort.q10.rmdup.narrowPeak_peak_14084	35	.	4.07472	6.24581	3.57299	74
chr14	67457743	67457913	SRR8284516_trimmed.fq.sort.sort.q10.rmdup.narrowPeak_peak_14085	67	.	5.20713	9.78699	6.79182	94
chr14	67508570	67508760	SRR8284516_trimmed.fq.sort.sort.q10.rmdup.narrowPeak_peak_14086	28	.	3.87064	5.41182	2.86017	74
chr14	67520922	67521223	SRR8284516_trimmed.fq.sort.sort.q10.rmdup.narrowPeak_peak_14087	43	.	4.5744	7.08511	4.31344	116
chr14	67570773	67570954	SRR8284516_trimmed.fq.sort.sort.q10.rmdup.narrowPeak_peak_14088	49	.	4.49388	7.8295	4.99605	132
chr14	67587419	67587592	SRR8284516_trimmed.fq.sort.sort.q10.rmdup.narrowPeak_peak_14089	51	.	4.92627	7.97021	5.11222	106
chr14	67633436	67633749	SRR8284516_trimmed.fq.sort.sort.q10.rmdup.narrowPeak_peak_14090	55	.	4.83559	8.44632	5.55312	210
chr14	67633997	67634181	SRR8284516_trimmed.fq.sort.sort.q10.rmdup.narrowPeak_peak_14091	32	.	3.85986	5.87639	3.27415	124
chr14	67675560	67675708	SRR8284516_trimmed.fq.sort.sort.q10.rmdup.narrowPeak_peak_14092	34	.	4.10397	6.03679	3.41711	59
chr14	67714769	67715023	SRR8284516_trimmed.fq.sort.sort.q10.rmdup.narrowPeak_peak_14093	43	.	3.50725	7.10859	4.33469	112
chr14	67715421	67715678	SRR8284516_trimmed.fq.sort.sort.q10.rmdup.narrowPeak_peak_14094	291	.	8.68943	33.2024	29.1284	136
chr14	67716497	67716645	SRR8284516_trimmed.fq.sort.sort.q10.rmdup.narrowPeak_peak_14095	49	.	3.67426	7.7584	4.93095	83
chr14	67721048	67721202	SRR8284516_trimmed.fq.sort.sort.q10.rmdup.narrowPeak_peak_14096	41	.	4.44596	6.8717	4.13988	70
chr14	67735658	67735835	SRR8284516_trimmed.fq.sort.sort.q10.rmdup.narrowPeak_peak_14097	104	.	6.94541	13.6806	10.4482	104
chr14	67756161	67756333	SRR8284516_trimmed.fq.sort.sort.q10.rmdup.narrowPeak_peak_14098	79	.	5.88774	11.0113	7.92992	71
chr14	67793462	67793804	SRR8284516_trimmed.fq.sort.sort.q10.rmdup.narrowPeak_peak_14099	55	.	5.02816	8.46032	5.56614	231
chr14	67802876	67803029	SRR8284516_trimmed.fq.sort.sort.q10.rmdup.narrowPeak_peak_14100	40	.	4.40141	6.79731	4.07252	84
chr14	67850939	67851112	SRR8284516_trimmed.fq.sort.sort.q10.rmdup.narrowPeak_peak_14101	51	.	4.60883	8.03881	5.17548	100
chr14	67865875	67866041	SRR8284516_trimmed.fq.sort.sort.q10.rmdup.narrowPeak_peak_14102	35	.	3.89972	6.19784	3.56033	93
chr14	67875090	67875238	SRR8284516_trimmed.fq.sort.sort.q10.rmdup.narrowPeak_peak_14103	36	.	4.11288	6.31083	3.63247	93
chr14	67906814	67906965	SRR8284516_trimmed.fq.sort.sort.q10.rmdup.narrowPeak_peak_14104	37	.	3.63995	6.44736	3.75562	75
chr14	67907195	67907369	SRR8284516_trimmed.fq.sort.sort.q10.rmdup.narrowPeak_peak_14105	70	.	4.65156	10.0178	7.0018	87
chr14	67951857	67952005	SRR8284516_trimmed.fq.sort.sort.q10.rmdup.narrowPeak_peak_14106	51	.	4.7905	8.05121	5.18691	69
chr14	68646748	68647166	SRR8284516_trimmed.fq.sort.sort.q10.rmdup.narrowPeak_peak_14107	104	.	6.67514	13.6318	10.4017	315
chr14	69057287	69057476	SRR8284516_trimmed.fq.sort.sort.q10.rmdup.narrowPeak_peak_14108	35	.	4.22252	6.23151	3.56051	108
chr14	69089136	69089376	SRR8284516_trimmed.fq.sort.sort.q10.rmdup.narrowPeak_peak_14109	59	.	5.27815	8.88473	5.95035	93
chr14	69120479	69120627	SRR8284516_trimmed.fq.sort.sort.q10.rmdup.narrowPeak_peak_14110	51	.	4.92627	7.97021	5.11222	56
chr14	69136471	69136619	SRR8284516_trimmed.fq.sort.sort.q10.rmdup.narrowPeak_peak_14111	21	.	3.28045	4.44194	2.12474	72
chr14	69691933	69692081	SRR8284516_trimmed.fq.sort.sort.q10.rmdup.narrowPeak_peak_14112	31	.	3.90625	5.70917	3.1253	111
chr14	69707115	69707509	SRR8284516_trimmed.fq.sort.sort.q10.rmdup.narrowPeak_peak_14113	226	.	8.40477	26.4988	22.6866	141
chr14	69726733	69726890	SRR8284516_trimmed.fq.sort.sort.q10.rmdup.narrowPeak_peak_14114	57	.	4.75498	8.61924	5.71326	79
chr14	69732028	69732524	SRR8284516_trimmed.fq.sort.sort.q10.rmdup.narrowPeak_peak_14115	218	.	8.72395	25.6116	21.8362	286
chr14	69781387	69781597	SRR8284516_trimmed.fq.sort.sort.q10.rmdup.narrowPeak_peak_14116	41	.	4.01043	6.92623	4.18928	107
chr14	69792739	69792901	SRR8284516_trimmed.fq.sort.sort.q10.rmdup.narrowPeak_peak_14117	21	.	3.26603	4.41778	2.10291	71
chr14	69804837	69805163	SRR8284516_trimmed.fq.sort.sort.q10.rmdup.narrowPeak_peak_14118	120	.	6.25695	15.3685	12.0487	145
chr14	69864756	69865002	SRR8284516_trimmed.fq.sort.sort.q10.rmdup.narrowPeak_peak_14119	35	.	4.22252	6.23151	3.56051	132
chr14	69902282	69902469	SRR8284516_trimmed.fq.sort.sort.q10.rmdup.narrowPeak_peak_14120	55	.	4.85732	8.48501	5.58914	97
chr14	70056793	70056941	SRR8284516_trimmed.fq.sort.sort.q10.rmdup.narrowPeak_peak_14121	40	.	3.80893	6.79243	4.06838	99
chr14	70099705	70099995	SRR8284516_trimmed.fq.sort.sort.q10.rmdup.narrowPeak_peak_14122	81	.	5.20538	11.195	8.10276	207
chr14	70100221	70100583	SRR8284516_trimmed.fq.sort.sort.q10.rmdup.narrowPeak_peak_14123	174	.	7.59529	21.0423	17.4583	246
chr14	70107631	70107779	SRR8284516_trimmed.fq.sort.sort.q10.rmdup.narrowPeak_peak_14124	49	.	4.61595	7.74676	4.92008	61
chr14	70153028	70153208	SRR8284516_trimmed.fq.sort.sort.q10.rmdup.narrowPeak_peak_14125	32	.	3.3433	5.82524	3.22899	144
chr14	70153404	70153659	SRR8284516_trimmed.fq.sort.sort.q10.rmdup.narrowPeak_peak_14126	158	.	6.6479	19.3165	15.8097	137
chr14	70153908	70154162	SRR8284516_trimmed.fq.sort.sort.q10.rmdup.narrowPeak_peak_14127	153	.	6.46093	18.8569	15.3705	137
chr14	70191973	70192200	SRR8284516_trimmed.fq.sort.sort.q10.rmdup.narrowPeak_peak_14128	45	.	4.55729	7.34692	4.55326	135
chr14	70203873	70204096	SRR8284516_trimmed.fq.sort.sort.q10.rmdup.narrowPeak_peak_14129	57	.	4.19095	8.69585	5.78442	105
chr14	70204537	70204749	SRR8284516_trimmed.fq.sort.sort.q10.rmdup.narrowPeak_peak_14130	66	.	4.48321	9.64647	6.66083	141
chr14	70205088	70205236	SRR8284516_trimmed.fq.sort.sort.q10.rmdup.narrowPeak_peak_14131	34	.	3.44353	6.03786	3.41776	97
chr14	70229315	70229463	SRR8284516_trimmed.fq.sort.sort.q10.rmdup.narrowPeak_peak_14132	51	.	4.92627	7.97021	5.11222	71
chr14	70241708	70241923	SRR8284516_trimmed.fq.sort.sort.q10.rmdup.narrowPeak_peak_14133	126	.	7.74129	15.9787	12.6278	92
chr14	70305905	70306109	SRR8284516_trimmed.fq.sort.sort.q10.rmdup.narrowPeak_peak_14134	80	.	5.52547	11.1016	8.01506	110
chr14	70314185	70314367	SRR8284516_trimmed.fq.sort.sort.q10.rmdup.narrowPeak_peak_14135	57	.	4.32339	8.69083	5.77989	108
chr14	70350981	70351343	SRR8284516_trimmed.fq.sort.sort.q10.rmdup.narrowPeak_peak_14136	135	.	7.73794	16.9262	13.5311	116
chr14	70351559	70351707	SRR8284516_trimmed.fq.sort.sort.q10.rmdup.narrowPeak_peak_14137	45	.	4.57935	7.38456	4.58787	101
chr14	70442875	70443433	SRR8284516_trimmed.fq.sort.sort.q10.rmdup.narrowPeak_peak_14138	400	.	11.3405	44.4969	40.021	433
chr14	70443586	70443950	SRR8284516_trimmed.fq.sort.sort.q10.rmdup.narrowPeak_peak_14139	87	.	5.03383	11.8819	8.74671	238
chr14	70470666	70471335	SRR8284516_trimmed.fq.sort.sort.q10.rmdup.narrowPeak_peak_14140	212	.	6.3115	24.9799	21.23	394
chr14	70485940	70486088	SRR8284516_trimmed.fq.sort.sort.q10.rmdup.narrowPeak_peak_14141	27	.	3.16506	5.23742	2.75253	108
chr14	70487053	70487259	SRR8284516_trimmed.fq.sort.sort.q10.rmdup.narrowPeak_peak_14142	59	.	4.16888	8.93437	5.99653	83
chr14	70487357	70487505	SRR8284516_trimmed.fq.sort.sort.q10.rmdup.narrowPeak_peak_14143	52	.	3.93524	8.11765	5.24852	72
chr14	70494169	70494372	SRR8284516_trimmed.fq.sort.sort.q10.rmdup.narrowPeak_peak_14144	60	.	3.95935	8.99081	6.0493	76
chr14	70494541	70494856	SRR8284516_trimmed.fq.sort.sort.q10.rmdup.narrowPeak_peak_14145	62	.	4.04831	9.21375	6.25692	233
chr14	70505443	70505644	SRR8284516_trimmed.fq.sort.sort.q10.rmdup.narrowPeak_peak_14146	23	.	3.24643	4.78532	2.35785	66
chr14	70519333	70519610	SRR8284516_trimmed.fq.sort.sort.q10.rmdup.narrowPeak_peak_14147	149	.	6.30143	18.4585	14.9897	132
chr14	70519823	70519980	SRR8284516_trimmed.fq.sort.sort.q10.rmdup.narrowPeak_peak_14148	79	.	4.65896	11.0055	7.9245	90
chr14	70545536	70545790	SRR8284516_trimmed.fq.sort.sort.q10.rmdup.narrowPeak_peak_14149	30	.	3.72877	5.64805	3.07099	120
chr14	70568890	70569052	SRR8284516_trimmed.fq.sort.sort.q10.rmdup.narrowPeak_peak_14150	51	.	4.7905	8.05121	5.18691	44
chr14	70577369	70577609	SRR8284516_trimmed.fq.sort.sort.q10.rmdup.narrowPeak_peak_14151	35	.	4.22252	6.23151	3.56051	162
chr14	70583614	70583854	SRR8284516_trimmed.fq.sort.sort.q10.rmdup.narrowPeak_peak_14152	64	.	5.2077	9.44235	6.47025	123
chr14	70593922	70594073	SRR8284516_trimmed.fq.sort.sort.q10.rmdup.narrowPeak_peak_14153	26	.	3.57867	5.15711	2.6824	35
chr14	70599175	70599570	SRR8284516_trimmed.fq.sort.sort.q10.rmdup.narrowPeak_peak_14154	253	.	10.1659	29.2536	25.3316	251
chr14	70600003	70600153	SRR8284516_trimmed.fq.sort.sort.q10.rmdup.narrowPeak_peak_14155	93	.	5.86229	12.5162	9.34728	84
chr14	70634411	70634704	SRR8284516_trimmed.fq.sort.sort.q10.rmdup.narrowPeak_peak_14156	51	.	4.7905	8.05121	5.18691	62
chr14	70659452	70659630	SRR8284516_trimmed.fq.sort.sort.q10.rmdup.narrowPeak_peak_14157	64	.	5.36337	9.37059	6.40345	125
chr14	70694643	70694826	SRR8284516_trimmed.fq.sort.sort.q10.rmdup.narrowPeak_peak_14158	43	.	4.5744	7.08511	4.31344	97
chr14	70765836	70766274	SRR8284516_trimmed.fq.sort.sort.q10.rmdup.narrowPeak_peak_14159	289	.	9.4636	32.9732	28.9084	147
chr14	70766877	70767193	SRR8284516_trimmed.fq.sort.sort.q10.rmdup.narrowPeak_peak_14160	171	.	7.02642	20.692	17.1236	179
chr14	70851205	70851391	SRR8284516_trimmed.fq.sort.sort.q10.rmdup.narrowPeak_peak_14161	30	.	3.86897	5.64696	3.07047	101
chr14	70862752	70862936	SRR8284516_trimmed.fq.sort.sort.q10.rmdup.narrowPeak_peak_14162	43	.	4.5744	7.08511	4.31344	114
chr14	70991557	70991705	SRR8284516_trimmed.fq.sort.sort.q10.rmdup.narrowPeak_peak_14163	43	.	4.5744	7.08511	4.31344	48
chr14	71024436	71024607	SRR8284516_trimmed.fq.sort.sort.q10.rmdup.narrowPeak_peak_14164	43	.	4.5744	7.08511	4.31344	50
chr14	71136527	71136687	SRR8284516_trimmed.fq.sort.sort.q10.rmdup.narrowPeak_peak_14165	68	.	5.63003	9.82682	6.82275	107
chr14	71540423	71540571	SRR8284516_trimmed.fq.sort.sort.q10.rmdup.narrowPeak_peak_14166	28	.	3.87064	5.41182	2.86017	24
chr14	72158597	72158828	SRR8284516_trimmed.fq.sort.sort.q10.rmdup.narrowPeak_peak_14167	43	.	4.5744	7.08511	4.31344	142
chr14	72348734	72348943	SRR8284516_trimmed.fq.sort.sort.q10.rmdup.narrowPeak_peak_14168	59	.	5.27815	8.88473	5.95035	118
chr14	72579348	72579550	SRR8284516_trimmed.fq.sort.sort.q10.rmdup.narrowPeak_peak_14169	59	.	5.27815	8.88473	5.95035	116
chr14	72603151	72603439	SRR8284516_trimmed.fq.sort.sort.q10.rmdup.narrowPeak_peak_14170	344	.	12.9503	38.7319	34.4558	127
chr14	72626875	72627036	SRR8284516_trimmed.fq.sort.sort.q10.rmdup.narrowPeak_peak_14171	35	.	4.22252	6.23151	3.56051	95
chr14	72694032	72694213	SRR8284516_trimmed.fq.sort.sort.q10.rmdup.narrowPeak_peak_14172	51	.	4.92627	7.97021	5.11222	82
chr14	72829580	72829804	SRR8284516_trimmed.fq.sort.sort.q10.rmdup.narrowPeak_peak_14173	28	.	3.87064	5.41182	2.86017	107
chr14	72998685	72998918	SRR8284516_trimmed.fq.sort.sort.q10.rmdup.narrowPeak_peak_14174	46	.	4.62412	7.4608	4.65734	87
chr14	73024708	73024914	SRR8284516_trimmed.fq.sort.sort.q10.rmdup.narrowPeak_peak_14175	43	.	4.5744	7.08511	4.31344	110
chr14	73120246	73120421	SRR8284516_trimmed.fq.sort.sort.q10.rmdup.narrowPeak_peak_14176	50	.	4.7016	7.89661	5.05807	73
chr14	73142517	73143165	SRR8284516_trimmed.fq.sort.sort.q10.rmdup.narrowPeak_peak_14177	209	.	5.86987	24.6917	20.9538	237
chr14	73143422	73144145	SRR8284516_trimmed.fq.sort.sort.q10.rmdup.narrowPeak_peak_14178	493	.	9.35704	54.1866	49.3956	202
chr14	73161476	73161697	SRR8284516_trimmed.fq.sort.sort.q10.rmdup.narrowPeak_peak_14179	42	.	4.05556	7.01225	4.2677	94
chr14	73231493	73231845	SRR8284516_trimmed.fq.sort.sort.q10.rmdup.narrowPeak_peak_14180	79	.	4.95604	11.0152	7.93341	147
chr14	73237980	73238327	SRR8284516_trimmed.fq.sort.sort.q10.rmdup.narrowPeak_peak_14181	206	.	6.52186	24.3384	20.6148	218
chr14	73238508	73239111	SRR8284516_trimmed.fq.sort.sort.q10.rmdup.narrowPeak_peak_14182	180	.	6.08376	21.6813	18.0691	114
chr14	73239283	73239500	SRR8284516_trimmed.fq.sort.sort.q10.rmdup.narrowPeak_peak_14183	214	.	6.64969	25.1863	21.4282	100
chr14	73258460	73258639	SRR8284516_trimmed.fq.sort.sort.q10.rmdup.narrowPeak_peak_14184	25	.	3.63324	5.02584	2.56821	133
chr14	73300748	73300935	SRR8284516_trimmed.fq.sort.sort.q10.rmdup.narrowPeak_peak_14185	68	.	5.63003	9.82682	6.82275	94
chr14	73313403	73313673	SRR8284516_trimmed.fq.sort.sort.q10.rmdup.narrowPeak_peak_14186	51	.	4.92627	7.97021	5.11222	188
chr14	73326258	73326626	SRR8284516_trimmed.fq.sort.sort.q10.rmdup.narrowPeak_peak_14187	126	.	7.74129	15.9787	12.6278	147
chr14	73364213	73364361	SRR8284516_trimmed.fq.sort.sort.q10.rmdup.narrowPeak_peak_14188	30	.	3.88752	5.67794	3.09758	41
chr14	73365150	73365439	SRR8284516_trimmed.fq.sort.sort.q10.rmdup.narrowPeak_peak_14189	56	.	4.90136	8.56326	5.6615	47
chr14	73385003	73385190	SRR8284516_trimmed.fq.sort.sort.q10.rmdup.narrowPeak_peak_14190	137	.	6.89044	17.1519	13.7446	86
chr14	73385478	73385634	SRR8284516_trimmed.fq.sort.sort.q10.rmdup.narrowPeak_peak_14191	69	.	4.93974	9.96005	6.94725	69
chr14	73415650	73415920	SRR8284516_trimmed.fq.sort.sort.q10.rmdup.narrowPeak_peak_14192	97	.	5.34671	12.9571	9.76144	173
chr14	73416103	73416291	SRR8284516_trimmed.fq.sort.sort.q10.rmdup.narrowPeak_peak_14193	41	.	3.72424	6.87043	4.13924	80
chr14	73429891	73430039	SRR8284516_trimmed.fq.sort.sort.q10.rmdup.narrowPeak_peak_14194	42	.	4.17827	6.96605	4.22553	55
chr14	73435670	73435818	SRR8284516_trimmed.fq.sort.sort.q10.rmdup.narrowPeak_peak_14195	44	.	4.5138	7.27256	4.48495	40
chr14	73442511	73442698	SRR8284516_trimmed.fq.sort.sort.q10.rmdup.narrowPeak_peak_14196	35	.	3.86783	6.14059	3.50934	42
chr14	73446072	73446313	SRR8284516_trimmed.fq.sort.sort.q10.rmdup.narrowPeak_peak_14197	71	.	5.20662	10.1352	7.11211	101
chr14	73453159	73453307	SRR8284516_trimmed.fq.sort.sort.q10.rmdup.narrowPeak_peak_14198	43	.	4.5744	7.08511	4.31344	42
chr14	73464464	73464787	SRR8284516_trimmed.fq.sort.sort.q10.rmdup.narrowPeak_peak_14199	49	.	4.78796	7.73807	4.91203	180
chr14	73472091	73472305	SRR8284516_trimmed.fq.sort.sort.q10.rmdup.narrowPeak_peak_14200	77	.	5.9819	10.7949	7.72606	133
chr14	73488880	73489028	SRR8284516_trimmed.fq.sort.sort.q10.rmdup.narrowPeak_peak_14201	28	.	3.87064	5.41182	2.86017	51
chr14	73510040	73510781	SRR8284516_trimmed.fq.sort.sort.q10.rmdup.narrowPeak_peak_14202	177	.	8.19586	21.307	17.7115	134
chr14	73524995	73525278	SRR8284516_trimmed.fq.sort.sort.q10.rmdup.narrowPeak_peak_14203	214	.	10.5563	25.239	21.4784	145
chr14	73552481	73552632	SRR8284516_trimmed.fq.sort.sort.q10.rmdup.narrowPeak_peak_14204	49	.	4.29293	7.74745	4.92053	101
chr14	73553025	73553285	SRR8284516_trimmed.fq.sort.sort.q10.rmdup.narrowPeak_peak_14205	98	.	5.91868	13.0237	9.82486	183
chr14	73553409	73553691	SRR8284516_trimmed.fq.sort.sort.q10.rmdup.narrowPeak_peak_14206	72	.	5.12715	10.3315	7.29581	130
chr14	73600842	73601142	SRR8284516_trimmed.fq.sort.sort.q10.rmdup.narrowPeak_peak_14207	63	.	5.11494	9.27591	6.3154	164
chr14	73610666	73610904	SRR8284516_trimmed.fq.sort.sort.q10.rmdup.narrowPeak_peak_14208	58	.	5.20906	8.76798	5.85144	129
chr14	74490912	74491061	SRR8284516_trimmed.fq.sort.sort.q10.rmdup.narrowPeak_peak_14209	43	.	4.5744	7.08511	4.31344	98
chr14	74732415	74732826	SRR8284516_trimmed.fq.sort.sort.q10.rmdup.narrowPeak_peak_14210	184	.	8.82976	22.0368	18.4095	109
chr14	74758929	74759153	SRR8284516_trimmed.fq.sort.sort.q10.rmdup.narrowPeak_peak_14211	51	.	4.91228	7.9468	5.10364	144
chr14	74821758	74822116	SRR8284516_trimmed.fq.sort.sort.q10.rmdup.narrowPeak_peak_14212	140	.	7.48934	17.42	14.0003	120
chr14	74847149	74847316	SRR8284516_trimmed.fq.sort.sort.q10.rmdup.narrowPeak_peak_14213	96	.	6.26267	12.8766	9.68534	55
chr14	74860679	74860911	SRR8284516_trimmed.fq.sort.sort.q10.rmdup.narrowPeak_peak_14214	54	.	4.62107	8.37017	5.48283	143
chr14	74871881	74872044	SRR8284516_trimmed.fq.sort.sort.q10.rmdup.narrowPeak_peak_14215	58	.	4.83504	8.76687	5.85065	52
chr14	74947491	74947646	SRR8284516_trimmed.fq.sort.sort.q10.rmdup.narrowPeak_peak_14216	63	.	5.1609	9.35852	6.39222	66
chr14	74963189	74963485	SRR8284516_trimmed.fq.sort.sort.q10.rmdup.narrowPeak_peak_14217	65	.	5.07671	9.54569	6.56677	220
chr14	74996692	74996840	SRR8284516_trimmed.fq.sort.sort.q10.rmdup.narrowPeak_peak_14218	22	.	3.51877	4.62881	2.22071	82
chr14	75130613	75130855	SRR8284516_trimmed.fq.sort.sort.q10.rmdup.narrowPeak_peak_14219	59	.	5.27815	8.88473	5.95035	170
chr14	75166511	75166676	SRR8284516_trimmed.fq.sort.sort.q10.rmdup.narrowPeak_peak_14220	41	.	4.46858	6.90939	4.17412	51
chr14	75283984	75284227	SRR8284516_trimmed.fq.sort.sort.q10.rmdup.narrowPeak_peak_14221	113	.	6.52387	14.6365	11.3543	106
chr14	75284391	75284958	SRR8284516_trimmed.fq.sort.sort.q10.rmdup.narrowPeak_peak_14222	170	.	8.12216	20.6441	17.0777	436
chr14	75334338	75334550	SRR8284516_trimmed.fq.sort.sort.q10.rmdup.narrowPeak_peak_14223	53	.	4.90645	8.25155	5.37247	116
chr14	75346559	75346707	SRR8284516_trimmed.fq.sort.sort.q10.rmdup.narrowPeak_peak_14224	31	.	3.92516	5.74067	3.15345	47
chr14	75388063	75388361	SRR8284516_trimmed.fq.sort.sort.q10.rmdup.narrowPeak_peak_14225	39	.	4.33622	6.68815	3.97355	115
chr14	75422761	75422909	SRR8284516_trimmed.fq.sort.sort.q10.rmdup.narrowPeak_peak_14226	35	.	4.22252	6.23151	3.56051	23
chr14	75444987	75445321	SRR8284516_trimmed.fq.sort.sort.q10.rmdup.narrowPeak_peak_14227	77	.	5.9819	10.7949	7.72606	227
chr14	75514862	75515138	SRR8284516_trimmed.fq.sort.sort.q10.rmdup.narrowPeak_peak_14228	61	.	5.00353	9.07457	6.12728	144
chr14	75523641	75523789	SRR8284516_trimmed.fq.sort.sort.q10.rmdup.narrowPeak_peak_14229	35	.	4.22252	6.23151	3.56051	76
chr14	75529816	75530014	SRR8284516_trimmed.fq.sort.sort.q10.rmdup.narrowPeak_peak_14230	78	.	5.85938	10.9614	7.88261	94
chr14	75536444	75536639	SRR8284516_trimmed.fq.sort.sort.q10.rmdup.narrowPeak_peak_14231	54	.	4.95442	8.33401	5.44902	106
chr14	75611380	75611591	SRR8284516_trimmed.fq.sort.sort.q10.rmdup.narrowPeak_peak_14232	49	.	4.78796	7.73807	4.91203	111
chr14	75641258	75641406	SRR8284516_trimmed.fq.sort.sort.q10.rmdup.narrowPeak_peak_14233	41	.	4.28869	6.88423	4.15124	94
chr14	75738945	75739106	SRR8284516_trimmed.fq.sort.sort.q10.rmdup.narrowPeak_peak_14234	30	.	3.86897	5.64696	3.07047	34
chr14	75753852	75754171	SRR8284516_trimmed.fq.sort.sort.q10.rmdup.narrowPeak_peak_14235	110	.	6.34518	14.284	11.0187	171
chr14	75767804	75768036	SRR8284516_trimmed.fq.sort.sort.q10.rmdup.narrowPeak_peak_14236	119	.	6.60956	15.2396	11.9261	128
chr14	75783229	75783437	SRR8284516_trimmed.fq.sort.sort.q10.rmdup.narrowPeak_peak_14237	51	.	4.92627	7.97021	5.11222	87
chr14	75833547	75834282	SRR8284516_trimmed.fq.sort.sort.q10.rmdup.narrowPeak_peak_14238	230	.	7.19182	26.8362	23.0103	173
chr14	75834468	75834885	SRR8284516_trimmed.fq.sort.sort.q10.rmdup.narrowPeak_peak_14239	271	.	7.81532	31.1922	27.1949	145
chr14	75844329	75844929	SRR8284516_trimmed.fq.sort.sort.q10.rmdup.narrowPeak_peak_14240	168	.	6.06575	20.3677	16.8141	130
chr14	75845371	75845670	SRR8284516_trimmed.fq.sort.sort.q10.rmdup.narrowPeak_peak_14241	95	.	4.56769	12.7066	9.52735	109
chr14	75845834	75846071	SRR8284516_trimmed.fq.sort.sort.q10.rmdup.narrowPeak_peak_14242	128	.	5.18015	16.1971	12.836	134
chr14	75855313	75855542	SRR8284516_trimmed.fq.sort.sort.q10.rmdup.narrowPeak_peak_14243	36	.	4.13223	6.34373	3.66216	192
chr14	75864081	75864493	SRR8284516_trimmed.fq.sort.sort.q10.rmdup.narrowPeak_peak_14244	70	.	5.56064	10.0665	7.04758	280
chr14	75900689	75900971	SRR8284516_trimmed.fq.sort.sort.q10.rmdup.narrowPeak_peak_14245	99	.	5.26398	13.133	9.92848	116
chr14	75916807	75917019	SRR8284516_trimmed.fq.sort.sort.q10.rmdup.narrowPeak_peak_14246	39	.	4.29383	6.61693	3.9091	96
chr14	75925415	75925616	SRR8284516_trimmed.fq.sort.sort.q10.rmdup.narrowPeak_peak_14247	31	.	3.92516	5.74067	3.15345	113
chr14	75939234	75939516	SRR8284516_trimmed.fq.sort.sort.q10.rmdup.narrowPeak_peak_14248	35	.	4.22252	6.23151	3.56051	126
chr14	75946092	75946348	SRR8284516_trimmed.fq.sort.sort.q10.rmdup.narrowPeak_peak_14249	50	.	4.72352	7.9348	5.0933	85
chr14	75956492	75956666	SRR8284516_trimmed.fq.sort.sort.q10.rmdup.narrowPeak_peak_14250	57	.	4.75498	8.61924	5.71326	100
chr14	75975220	75975509	SRR8284516_trimmed.fq.sort.sort.q10.rmdup.narrowPeak_peak_14251	40	.	4.40141	6.79731	4.07252	239
chr14	75985334	75985562	SRR8284516_trimmed.fq.sort.sort.q10.rmdup.narrowPeak_peak_14252	58	.	4.68555	8.80659	5.88748	87
chr14	76010408	76010893	SRR8284516_trimmed.fq.sort.sort.q10.rmdup.narrowPeak_peak_14253	413	.	12.4235	45.8271	41.3077	348
chr14	76032014	76032267	SRR8284516_trimmed.fq.sort.sort.q10.rmdup.narrowPeak_peak_14254	56	.	4.14201	8.58653	5.68348	130
chr14	76032818	76033102	SRR8284516_trimmed.fq.sort.sort.q10.rmdup.narrowPeak_peak_14255	134	.	6.16842	16.8554	13.4636	124
chr14	76033440	76033632	SRR8284516_trimmed.fq.sort.sort.q10.rmdup.narrowPeak_peak_14256	44	.	3.75851	7.19687	4.41553	65
chr14	76039380	76039559	SRR8284516_trimmed.fq.sort.sort.q10.rmdup.narrowPeak_peak_14257	19	.	3.27097	4.23229	1.94548	37
chr14	76048896	76049066	SRR8284516_trimmed.fq.sort.sort.q10.rmdup.narrowPeak_peak_14258	43	.	4.5744	7.08511	4.31344	103
chr14	76065921	76066121	SRR8284516_trimmed.fq.sort.sort.q10.rmdup.narrowPeak_peak_14259	53	.	3.77594	8.26437	5.38454	119
chr14	76068804	76069051	SRR8284516_trimmed.fq.sort.sort.q10.rmdup.narrowPeak_peak_14260	68	.	4.06123	9.80924	6.8129	90
chr14	76074787	76074948	SRR8284516_trimmed.fq.sort.sort.q10.rmdup.narrowPeak_peak_14261	24	.	3.16828	4.8408	2.40694	108
chr14	76110301	76110462	SRR8284516_trimmed.fq.sort.sort.q10.rmdup.narrowPeak_peak_14262	31	.	3.42583	5.77533	3.18433	76
chr14	76110609	76110806	SRR8284516_trimmed.fq.sort.sort.q10.rmdup.narrowPeak_peak_14263	183	.	7.59022	22.019	18.3921	109
chr14	76110894	76111345	SRR8284516_trimmed.fq.sort.sort.q10.rmdup.narrowPeak_peak_14264	284	.	9.75885	32.5164	28.4681	196
chr14	76152155	76152686	SRR8284516_trimmed.fq.sort.sort.q10.rmdup.narrowPeak_peak_14265	250	.	9.49758	29.0022	25.0908	406
chr14	76174177	76174325	SRR8284516_trimmed.fq.sort.sort.q10.rmdup.narrowPeak_peak_14266	39	.	4.29383	6.61693	3.9091	71
chr14	76179623	76179771	SRR8284516_trimmed.fq.sort.sort.q10.rmdup.narrowPeak_peak_14267	30	.	3.8506	5.61624	3.04315	56
chr14	76222440	76222605	SRR8284516_trimmed.fq.sort.sort.q10.rmdup.narrowPeak_peak_14268	40	.	4.23114	6.78397	4.06051	35
chr14	76269827	76270009	SRR8284516_trimmed.fq.sort.sort.q10.rmdup.narrowPeak_peak_14269	49	.	4.81232	7.77908	4.95001	60
chr14	76413891	76414335	SRR8284516_trimmed.fq.sort.sort.q10.rmdup.narrowPeak_peak_14270	215	.	7.93588	25.3645	21.5984	302
chr14	76484433	76484630	SRR8284516_trimmed.fq.sort.sort.q10.rmdup.narrowPeak_peak_14271	42	.	3.67249	7.00768	4.26343	102
chr14	76488545	76488803	SRR8284516_trimmed.fq.sort.sort.q10.rmdup.narrowPeak_peak_14272	204	.	7.47496	24.2084	20.4903	114
chr14	76489109	76489257	SRR8284516_trimmed.fq.sort.sort.q10.rmdup.narrowPeak_peak_14273	48	.	3.75805	7.70647	4.88339	69
chr14	76499425	76499613	SRR8284516_trimmed.fq.sort.sort.q10.rmdup.narrowPeak_peak_14274	43	.	4.10172	7.09986	4.32648	99
chr14	76504773	76504940	SRR8284516_trimmed.fq.sort.sort.q10.rmdup.narrowPeak_peak_14275	65	.	3.67237	9.50875	6.53228	49
chr14	76505234	76505821	SRR8284516_trimmed.fq.sort.sort.q10.rmdup.narrowPeak_peak_14276	448	.	9.51535	49.5137	44.8743	344
chr14	76506552	76506779	SRR8284516_trimmed.fq.sort.sort.q10.rmdup.narrowPeak_peak_14277	72	.	3.85683	10.3275	7.29224	111
chr14	76533003	76533254	SRR8284516_trimmed.fq.sort.sort.q10.rmdup.narrowPeak_peak_14278	46	.	3.56842	7.49705	4.69124	139
chr14	76535817	76536018	SRR8284516_trimmed.fq.sort.sort.q10.rmdup.narrowPeak_peak_14279	46	.	3.74784	7.42763	4.62711	75
chr14	76554127	76554277	SRR8284516_trimmed.fq.sort.sort.q10.rmdup.narrowPeak_peak_14280	36	.	3.99863	6.3744	3.69036	49
chr14	76569360	76569852	SRR8284516_trimmed.fq.sort.sort.q10.rmdup.narrowPeak_peak_14281	122	.	7.27664	15.614	12.2825	322
chr14	76579882	76580036	SRR8284516_trimmed.fq.sort.sort.q10.rmdup.narrowPeak_peak_14282	67	.	5.35332	9.70155	6.71233	64
chr14	76584500	76584648	SRR8284516_trimmed.fq.sort.sort.q10.rmdup.narrowPeak_peak_14283	45	.	4.53544	7.30959	4.51912	90
chr14	76598620	76598830	SRR8284516_trimmed.fq.sort.sort.q10.rmdup.narrowPeak_peak_14284	27	.	3.4778	5.20384	2.72423	110
chr14	76619055	76619280	SRR8284516_trimmed.fq.sort.sort.q10.rmdup.narrowPeak_peak_14285	35	.	3.25182	6.26585	3.59162	130
chr14	76622406	76622683	SRR8284516_trimmed.fq.sort.sort.q10.rmdup.narrowPeak_peak_14286	66	.	4.01482	9.68629	6.69789	100
chr14	76623621	76623866	SRR8284516_trimmed.fq.sort.sort.q10.rmdup.narrowPeak_peak_14287	29	.	3.00253	5.46229	2.90559	201
chr14	76624026	76624222	SRR8284516_trimmed.fq.sort.sort.q10.rmdup.narrowPeak_peak_14288	22	.	2.76405	4.54354	2.21033	99
chr14	76633641	76633935	SRR8284516_trimmed.fq.sort.sort.q10.rmdup.narrowPeak_peak_14289	24	.	3.56356	4.91157	2.4684	247
chr14	76656779	76656992	SRR8284516_trimmed.fq.sort.sort.q10.rmdup.narrowPeak_peak_14290	46	.	4.60163	7.42252	4.62262	141
chr14	76693007	76693196	SRR8284516_trimmed.fq.sort.sort.q10.rmdup.narrowPeak_peak_14291	40	.	3.79634	6.76694	4.04496	50
chr14	76693467	76693667	SRR8284516_trimmed.fq.sort.sort.q10.rmdup.narrowPeak_peak_14292	94	.	5.52384	12.5985	9.42478	121
chr14	76810676	76810861	SRR8284516_trimmed.fq.sort.sort.q10.rmdup.narrowPeak_peak_14293	45	.	4.41488	7.39137	4.5938	73
chr14	76812399	76812604	SRR8284516_trimmed.fq.sort.sort.q10.rmdup.narrowPeak_peak_14294	35	.	3.93214	6.25587	3.58233	142
chr14	76858716	76858894	SRR8284516_trimmed.fq.sort.sort.q10.rmdup.narrowPeak_peak_14295	52	.	4.66853	8.14679	5.27532	41
chr14	76867693	76867909	SRR8284516_trimmed.fq.sort.sort.q10.rmdup.narrowPeak_peak_14296	37	.	4.0156	6.40456	3.7175	75
chr14	76874659	76874828	SRR8284516_trimmed.fq.sort.sort.q10.rmdup.narrowPeak_peak_14297	40	.	4.25015	6.81714	4.09059	67
chr14	76912769	76912932	SRR8284516_trimmed.fq.sort.sort.q10.rmdup.narrowPeak_peak_14298	60	.	5.13413	8.97293	6.0324	52
chr14	77004727	77004992	SRR8284516_trimmed.fq.sort.sort.q10.rmdup.narrowPeak_peak_14299	35	.	4.22252	6.23151	3.56051	182
chr14	77182255	77182403	SRR8284516_trimmed.fq.sort.sort.q10.rmdup.narrowPeak_peak_14300	43	.	4.5744	7.08511	4.31344	62
chr14	77200548	77200756	SRR8284516_trimmed.fq.sort.sort.q10.rmdup.narrowPeak_peak_14301	59	.	5.27815	8.88473	5.95035	118
chr14	77262269	77262508	SRR8284516_trimmed.fq.sort.sort.q10.rmdup.narrowPeak_peak_14302	39	.	4.33622	6.68815	3.97355	123
chr14	77455535	77455699	SRR8284516_trimmed.fq.sort.sort.q10.rmdup.narrowPeak_peak_14303	28	.	3.87064	5.41182	2.86017	33
chr14	77483264	77483452	SRR8284516_trimmed.fq.sort.sort.q10.rmdup.narrowPeak_peak_14304	22	.	3.51877	4.62881	2.22071	128
chr14	77489715	77489875	SRR8284516_trimmed.fq.sort.sort.q10.rmdup.narrowPeak_peak_14305	51	.	4.92627	7.97021	5.11222	62
chr14	77574799	77575032	SRR8284516_trimmed.fq.sort.sort.q10.rmdup.narrowPeak_peak_14306	51	.	4.7905	8.05121	5.18691	107
chr14	77594501	77594658	SRR8284516_trimmed.fq.sort.sort.q10.rmdup.narrowPeak_peak_14307	47	.	4.34924	7.5633	4.75228	75
chr14	77608356	77608609	SRR8284516_trimmed.fq.sort.sort.q10.rmdup.narrowPeak_peak_14308	66	.	5.11945	9.62503	6.64065	119
chr14	77630268	77630458	SRR8284516_trimmed.fq.sort.sort.q10.rmdup.narrowPeak_peak_14309	38	.	4.27294	6.58178	3.87716	90
chr14	77641909	77642073	SRR8284516_trimmed.fq.sort.sort.q10.rmdup.narrowPeak_peak_14310	34	.	3.96438	6.05682	3.43495	116
chr14	77661568	77661738	SRR8284516_trimmed.fq.sort.sort.q10.rmdup.narrowPeak_peak_14311	35	.	4.16725	6.14087	3.50934	51
chr14	77708254	77708402	SRR8284516_trimmed.fq.sort.sort.q10.rmdup.narrowPeak_peak_14312	28	.	3.85965	5.39405	2.86017	41
chr14	77725367	77725566	SRR8284516_trimmed.fq.sort.sort.q10.rmdup.narrowPeak_peak_14313	77	.	5.9819	10.7949	7.72606	89
chr14	77780614	77780762	SRR8284516_trimmed.fq.sort.sort.q10.rmdup.narrowPeak_peak_14314	35	.	4.22252	6.23151	3.56051	49
chr14	77840634	77840826	SRR8284516_trimmed.fq.sort.sort.q10.rmdup.narrowPeak_peak_14315	31	.	3.77687	5.73211	3.14638	99
chr14	77861155	77861335	SRR8284516_trimmed.fq.sort.sort.q10.rmdup.narrowPeak_peak_14316	68	.	5.63003	9.82682	6.82275	61
chr14	77866875	77867061	SRR8284516_trimmed.fq.sort.sort.q10.rmdup.narrowPeak_peak_14317	27	.	3.76197	5.23574	2.751	82
chr14	77874336	77874496	SRR8284516_trimmed.fq.sort.sort.q10.rmdup.narrowPeak_peak_14318	45	.	4.57935	7.38456	4.58787	49
chr14	77874601	77874897	SRR8284516_trimmed.fq.sort.sort.q10.rmdup.narrowPeak_peak_14319	117	.	7.23113	15.0745	11.769	100
chr14	77932495	77932717	SRR8284516_trimmed.fq.sort.sort.q10.rmdup.narrowPeak_peak_14320	35	.	4.22252	6.23151	3.56051	101
chr14	78116542	78116695	SRR8284516_trimmed.fq.sort.sort.q10.rmdup.narrowPeak_peak_14321	56	.	5.05323	8.50314	5.60577	115
chr14	78267449	78267617	SRR8284516_trimmed.fq.sort.sort.q10.rmdup.narrowPeak_peak_14322	49	.	4.81232	7.77908	4.95001	95
chr14	78283432	78283643	SRR8284516_trimmed.fq.sort.sort.q10.rmdup.narrowPeak_peak_14323	43	.	4.5744	7.08511	4.31344	112
chr14	78303699	78303900	SRR8284516_trimmed.fq.sort.sort.q10.rmdup.narrowPeak_peak_14324	51	.	4.92627	7.97021	5.11222	117
chr14	78322325	78322473	SRR8284516_trimmed.fq.sort.sort.q10.rmdup.narrowPeak_peak_14325	68	.	5.63003	9.82682	6.82275	59
chr14	78470125	78470295	SRR8284516_trimmed.fq.sort.sort.q10.rmdup.narrowPeak_peak_14326	35	.	4.22252	6.23151	3.56051	107
chr14	78490917	78491065	SRR8284516_trimmed.fq.sort.sort.q10.rmdup.narrowPeak_peak_14327	43	.	4.5744	7.08511	4.31344	83
chr14	78525944	78526181	SRR8284516_trimmed.fq.sort.sort.q10.rmdup.narrowPeak_peak_14328	33	.	3.89408	5.93562	3.32673	99
chr14	78536242	78536723	SRR8284516_trimmed.fq.sort.sort.q10.rmdup.narrowPeak_peak_14329	154	.	6.31359	18.9201	15.4307	280
chr14	78537128	78537435	SRR8284516_trimmed.fq.sort.sort.q10.rmdup.narrowPeak_peak_14330	87	.	4.8722	11.8481	8.71491	73
chr14	78635783	78635982	SRR8284516_trimmed.fq.sort.sort.q10.rmdup.narrowPeak_peak_14331	21	.	3.30966	4.49083	2.16578	103
chr14	78651967	78652139	SRR8284516_trimmed.fq.sort.sort.q10.rmdup.narrowPeak_peak_14332	35	.	3.91586	6.22676	3.56051	86
chr14	78668955	78669103	SRR8284516_trimmed.fq.sort.sort.q10.rmdup.narrowPeak_peak_14333	22	.	3.51877	4.62881	2.22071	8
chr14	78710765	78710970	SRR8284516_trimmed.fq.sort.sort.q10.rmdup.narrowPeak_peak_14334	28	.	3.87064	5.41182	2.86017	111
chr14	78801099	78801247	SRR8284516_trimmed.fq.sort.sort.q10.rmdup.narrowPeak_peak_14335	51	.	4.91228	7.9468	5.10364	76
chr14	78849214	78849402	SRR8284516_trimmed.fq.sort.sort.q10.rmdup.narrowPeak_peak_14336	181	.	8.42666	21.7744	18.158	92
chr14	78850798	78851037	SRR8284516_trimmed.fq.sort.sort.q10.rmdup.narrowPeak_peak_14337	26	.	3.45047	5.15488	2.68091	99
chr14	78881620	78881768	SRR8284516_trimmed.fq.sort.sort.q10.rmdup.narrowPeak_peak_14338	30	.	3.86897	5.64696	3.07047	69
chr14	78911605	78911753	SRR8284516_trimmed.fq.sort.sort.q10.rmdup.narrowPeak_peak_14339	35	.	4.22252	6.23151	3.56051	47
chr14	78933391	78933657	SRR8284516_trimmed.fq.sort.sort.q10.rmdup.narrowPeak_peak_14340	50	.	4.86179	7.86219	5.02641	146
chr14	78950706	78950854	SRR8284516_trimmed.fq.sort.sort.q10.rmdup.narrowPeak_peak_14341	48	.	4.71635	7.61719	4.80138	92
chr14	78982248	78982396	SRR8284516_trimmed.fq.sort.sort.q10.rmdup.narrowPeak_peak_14342	52	.	4.64846	8.11054	5.24186	68
chr14	78995317	78995780	SRR8284516_trimmed.fq.sort.sort.q10.rmdup.narrowPeak_peak_14343	86	.	6.33378	11.7874	8.65746	339
chr14	79024161	79024350	SRR8284516_trimmed.fq.sort.sort.q10.rmdup.narrowPeak_peak_14344	53	.	4.72981	8.25709	5.37764	121
chr14	79066976	79067502	SRR8284516_trimmed.fq.sort.sort.q10.rmdup.narrowPeak_peak_14345	256	.	9.77231	29.6047	25.669	208
chr14	79077527	79077683	SRR8284516_trimmed.fq.sort.sort.q10.rmdup.narrowPeak_peak_14346	61	.	5.20833	9.10225	6.15323	89
chr14	79315798	79316037	SRR8284516_trimmed.fq.sort.sort.q10.rmdup.narrowPeak_peak_14348	50	.	4.3914	7.93626	5.0944	147
chr14	79389785	79390717	SRR8284516_trimmed.fq.sort.sort.q10.rmdup.narrowPeak_peak_14349	259	.	8.698	29.9262	25.978	448
chr14	79397730	79398224	SRR8284516_trimmed.fq.sort.sort.q10.rmdup.narrowPeak_peak_14350	606	.	17.2361	65.7548	60.6074	137
chr14	79426381	79426636	SRR8284516_trimmed.fq.sort.sort.q10.rmdup.narrowPeak_peak_14351	203	.	10.2044	24.0263	20.3155	143
chr14	79451774	79451997	SRR8284516_trimmed.fq.sort.sort.q10.rmdup.narrowPeak_peak_14352	77	.	5.9819	10.7949	7.72606	114
chr14	79480957	79481426	SRR8284516_trimmed.fq.sort.sort.q10.rmdup.narrowPeak_peak_14353	61	.	4.35829	9.06516	6.11871	385
chr14	79522328	79522477	SRR8284516_trimmed.fq.sort.sort.q10.rmdup.narrowPeak_peak_14354	43	.	4.5744	7.08511	4.31344	29
chr14	79586943	79587603	SRR8284516_trimmed.fq.sort.sort.q10.rmdup.narrowPeak_peak_14355	443	.	11.7731	48.924	44.3036	535
chr14	79588059	79588246	SRR8284516_trimmed.fq.sort.sort.q10.rmdup.narrowPeak_peak_14356	73	.	4.5225	10.362	7.32417	54
chr14	79915545	79915789	SRR8284516_trimmed.fq.sort.sort.q10.rmdup.narrowPeak_peak_14357	35	.	4.22252	6.23151	3.56051	131
chr14	79957653	79957818	SRR8284516_trimmed.fq.sort.sort.q10.rmdup.narrowPeak_peak_14358	61	.	5.23355	9.14605	6.19434	85
chr14	79970222	79970373	SRR8284516_trimmed.fq.sort.sort.q10.rmdup.narrowPeak_peak_14359	51	.	4.92627	7.97021	5.11222	57
chr14	80113959	80114107	SRR8284516_trimmed.fq.sort.sort.q10.rmdup.narrowPeak_peak_14360	35	.	4.22252	6.23151	3.56051	79
chr14	80176164	80176360	SRR8284516_trimmed.fq.sort.sort.q10.rmdup.narrowPeak_peak_14361	146	.	7.58342	18.0831	14.6329	100
chr14	80176724	80177136	SRR8284516_trimmed.fq.sort.sort.q10.rmdup.narrowPeak_peak_14362	83	.	5.71233	11.4547	8.34749	277
chr14	80775521	80775669	SRR8284516_trimmed.fq.sort.sort.q10.rmdup.narrowPeak_peak_14363	59	.	5.27815	8.88473	5.95035	73
chr14	81280400	81280563	SRR8284516_trimmed.fq.sort.sort.q10.rmdup.narrowPeak_peak_14364	86	.	6.33378	11.7874	8.65746	107
chr14	84443066	84443232	SRR8284516_trimmed.fq.sort.sort.q10.rmdup.narrowPeak_peak_14365	86	.	6.33378	11.7874	8.65746	103
chr14	84891164	84891340	SRR8284516_trimmed.fq.sort.sort.q10.rmdup.narrowPeak_peak_14366	68	.	5.63003	9.82682	6.82275	92
chr14	84984045	84984193	SRR8284516_trimmed.fq.sort.sort.q10.rmdup.narrowPeak_peak_14367	59	.	5.27815	8.88473	5.95035	82
chr14	85226986	85227230	SRR8284516_trimmed.fq.sort.sort.q10.rmdup.narrowPeak_peak_14368	35	.	4.22252	6.23151	3.56051	142
chr14	86430718	86431012	SRR8284516_trimmed.fq.sort.sort.q10.rmdup.narrowPeak_peak_14369	43	.	4.5744	7.08511	4.31344	190
chr14	86521812	86521985	SRR8284516_trimmed.fq.sort.sort.q10.rmdup.narrowPeak_peak_14370	43	.	4.5744	7.08511	4.31344	69
chr14	86635966	86636119	SRR8284516_trimmed.fq.sort.sort.q10.rmdup.narrowPeak_peak_14371	68	.	5.63003	9.82682	6.82275	58
chr14	86692100	86692262	SRR8284516_trimmed.fq.sort.sort.q10.rmdup.narrowPeak_peak_14372	50	.	4.53155	7.89831	5.05947	31
chr14	86693668	86693862	SRR8284516_trimmed.fq.sort.sort.q10.rmdup.narrowPeak_peak_14373	107	.	6.61933	13.9583	10.7094	70
chr14	86693990	86694198	SRR8284516_trimmed.fq.sort.sort.q10.rmdup.narrowPeak_peak_14374	39	.	4.15677	6.65377	3.94225	104
chr14	86724658	86724806	SRR8284516_trimmed.fq.sort.sort.q10.rmdup.narrowPeak_peak_14375	26	.	3.72427	5.17442	2.69767	19
chr14	86748843	86749108	SRR8284516_trimmed.fq.sort.sort.q10.rmdup.narrowPeak_peak_14376	51	.	4.44235	8.03328	5.17043	137
chr14	86794702	86794850	SRR8284516_trimmed.fq.sort.sort.q10.rmdup.narrowPeak_peak_14377	22	.	3.51877	4.62881	2.22071	87
chr14	86824219	86824392	SRR8284516_trimmed.fq.sort.sort.q10.rmdup.narrowPeak_peak_14378	49	.	4.43853	7.72801	4.90306	43
chr14	86824472	86825154	SRR8284516_trimmed.fq.sort.sort.q10.rmdup.narrowPeak_peak_14379	88	.	5.80175	12.0084	8.867	147
chr14	86960216	86960384	SRR8284516_trimmed.fq.sort.sort.q10.rmdup.narrowPeak_peak_14380	116	.	7.38941	14.8998	11.6027	79
chr14	87025782	87026009	SRR8284516_trimmed.fq.sort.sort.q10.rmdup.narrowPeak_peak_14381	43	.	4.5744	7.08511	4.31344	90
chr14	87067813	87068011	SRR8284516_trimmed.fq.sort.sort.q10.rmdup.narrowPeak_peak_14382	51	.	4.92627	7.97021	5.11222	77
chr14	87118288	87118522	SRR8284516_trimmed.fq.sort.sort.q10.rmdup.narrowPeak_peak_14383	28	.	3.87064	5.41182	2.86017	73
chr14	87130052	87130275	SRR8284516_trimmed.fq.sort.sort.q10.rmdup.narrowPeak_peak_14384	43	.	4.5744	7.08511	4.31344	122
chr14	87140748	87141175	SRR8284516_trimmed.fq.sort.sort.q10.rmdup.narrowPeak_peak_14385	111	.	6.62519	14.4004	11.1298	164
chr14	87264485	87264633	SRR8284516_trimmed.fq.sort.sort.q10.rmdup.narrowPeak_peak_14386	51	.	4.92627	7.97021	5.11222	50
chr14	87415996	87416491	SRR8284516_trimmed.fq.sort.sort.q10.rmdup.narrowPeak_peak_14387	93	.	5.50509	12.5586	9.38713	352
chr14	87417292	87417822	SRR8284516_trimmed.fq.sort.sort.q10.rmdup.narrowPeak_peak_14388	70	.	4.84988	10.1125	7.09075	291
chr14	87451782	87451976	SRR8284516_trimmed.fq.sort.sort.q10.rmdup.narrowPeak_peak_14389	59	.	5.27815	8.88473	5.95035	84
chr14	87476175	87476323	SRR8284516_trimmed.fq.sort.sort.q10.rmdup.narrowPeak_peak_14390	43	.	4.5744	7.08511	4.31344	47
chr14	87478844	87478992	SRR8284516_trimmed.fq.sort.sort.q10.rmdup.narrowPeak_peak_14391	51	.	4.92627	7.97021	5.11222	62
chr14	87492480	87492659	SRR8284516_trimmed.fq.sort.sort.q10.rmdup.narrowPeak_peak_14392	35	.	4.22252	6.23151	3.56051	87
chr14	87515468	87515667	SRR8284516_trimmed.fq.sort.sort.q10.rmdup.narrowPeak_peak_14393	51	.	4.92627	7.97021	5.11222	76
chr14	87534140	87534450	SRR8284516_trimmed.fq.sort.sort.q10.rmdup.narrowPeak_peak_14394	51	.	4.92627	7.97021	5.11222	40
chr14	88510077	88510225	SRR8284516_trimmed.fq.sort.sort.q10.rmdup.narrowPeak_peak_14396	68	.	5.63003	9.82682	6.82275	57
chr14	90000103	90000252	SRR8284516_trimmed.fq.sort.sort.q10.rmdup.narrowPeak_peak_14397	51	.	4.92627	7.97021	5.11222	72
chr14	90458961	90459321	SRR8284516_trimmed.fq.sort.sort.q10.rmdup.narrowPeak_peak_14398	86	.	6.33378	11.7874	8.65746	236
chr14	90577745	90577908	SRR8284516_trimmed.fq.sort.sort.q10.rmdup.narrowPeak_peak_14399	63	.	5.13781	9.31706	6.35327	76
chr14	90579264	90579412	SRR8284516_trimmed.fq.sort.sort.q10.rmdup.narrowPeak_peak_14400	65	.	5.23141	9.48474	6.50998	56
chr14	90581033	90581192	SRR8284516_trimmed.fq.sort.sort.q10.rmdup.narrowPeak_peak_14401	66	.	5.14109	9.66511	6.67812	71
chr14	90640560	90640722	SRR8284516_trimmed.fq.sort.sort.q10.rmdup.narrowPeak_peak_14402	35	.	4.22252	6.23151	3.56051	93
chr14	90702825	90702973	SRR8284516_trimmed.fq.sort.sort.q10.rmdup.narrowPeak_peak_14403	35	.	4.22252	6.23151	3.56051	101
chr14	92176967	92177130	SRR8284516_trimmed.fq.sort.sort.q10.rmdup.narrowPeak_peak_14404	59	.	5.27815	8.88473	5.95035	113
chr14	93281826	93281974	SRR8284516_trimmed.fq.sort.sort.q10.rmdup.narrowPeak_peak_14405	59	.	5.27815	8.88473	5.95035	73
chr14	93307595	93307805	SRR8284516_trimmed.fq.sort.sort.q10.rmdup.narrowPeak_peak_14406	43	.	4.5744	7.08511	4.31344	127
chr14	93394702	93394859	SRR8284516_trimmed.fq.sort.sort.q10.rmdup.narrowPeak_peak_14407	59	.	5.27815	8.88473	5.95035	85
chr14	93416786	93417030	SRR8284516_trimmed.fq.sort.sort.q10.rmdup.narrowPeak_peak_14408	28	.	3.87064	5.41182	2.86017	132
chr14	94034523	94034744	SRR8284516_trimmed.fq.sort.sort.q10.rmdup.narrowPeak_peak_14409	59	.	5.27815	8.88473	5.95035	109
chr14	96700250	96700398	SRR8284516_trimmed.fq.sort.sort.q10.rmdup.narrowPeak_peak_14410	35	.	4.22252	6.23151	3.56051	32
chr14	97089773	97089921	SRR8284516_trimmed.fq.sort.sort.q10.rmdup.narrowPeak_peak_14411	35	.	4.21053	6.21187	3.56051	52
chr14	97102555	97102727	SRR8284516_trimmed.fq.sort.sort.q10.rmdup.narrowPeak_peak_14412	86	.	6.33378	11.7874	8.65746	108
chr14	97393711	97393910	SRR8284516_trimmed.fq.sort.sort.q10.rmdup.narrowPeak_peak_14413	68	.	5.63003	9.82682	6.82275	102
chr14	97511480	97511657	SRR8284516_trimmed.fq.sort.sort.q10.rmdup.narrowPeak_peak_14414	51	.	4.92627	7.97021	5.11222	98
chr14	97558735	97558891	SRR8284516_trimmed.fq.sort.sort.q10.rmdup.narrowPeak_peak_14415	68	.	5.63003	9.82682	6.82275	78
chr14	97615097	97615255	SRR8284516_trimmed.fq.sort.sort.q10.rmdup.narrowPeak_peak_14416	59	.	5.27815	8.88473	5.95035	27
chr14	97758904	97759153	SRR8284516_trimmed.fq.sort.sort.q10.rmdup.narrowPeak_peak_14417	35	.	4.22252	6.23151	3.56051	181
chr14	97819516	97819680	SRR8284516_trimmed.fq.sort.sort.q10.rmdup.narrowPeak_peak_14418	35	.	4.22252	6.23151	3.56051	48
chr14	97916356	97916525	SRR8284516_trimmed.fq.sort.sort.q10.rmdup.narrowPeak_peak_14419	105	.	7.03753	13.841	10.5983	67
chr14	97945678	97945826	SRR8284516_trimmed.fq.sort.sort.q10.rmdup.narrowPeak_peak_14420	35	.	4.22252	6.23151	3.56051	38
chr14	97951804	97951955	SRR8284516_trimmed.fq.sort.sort.q10.rmdup.narrowPeak_peak_14421	43	.	4.5744	7.08511	4.31344	54
chr14	97960252	97960434	SRR8284516_trimmed.fq.sort.sort.q10.rmdup.narrowPeak_peak_14422	68	.	5.63003	9.82682	6.82275	81
chr14	97979154	97979303	SRR8284516_trimmed.fq.sort.sort.q10.rmdup.narrowPeak_peak_14423	58	.	4.68555	8.80659	5.88748	55
chr14	97982007	97982210	SRR8284516_trimmed.fq.sort.sort.q10.rmdup.narrowPeak_peak_14424	53	.	4.54789	8.23285	5.35513	119
chr14	97983453	97983674	SRR8284516_trimmed.fq.sort.sort.q10.rmdup.narrowPeak_peak_14425	24	.	3.44195	4.92275	2.47826	73
chr14	98167627	98167904	SRR8284516_trimmed.fq.sort.sort.q10.rmdup.narrowPeak_peak_14426	38	.	3.47375	6.56288	3.86025	190
chr14	98168059	98168452	SRR8284516_trimmed.fq.sort.sort.q10.rmdup.narrowPeak_peak_14427	154	.	6.31359	18.9201	15.4307	168
chr14	98169104	98169503	SRR8284516_trimmed.fq.sort.sort.q10.rmdup.narrowPeak_peak_14428	112	.	5.39724	14.5703	11.2915	139
chr14	98458421	98458596	SRR8284516_trimmed.fq.sort.sort.q10.rmdup.narrowPeak_peak_14429	22	.	3.51877	4.62881	2.22071	133
chr14	98543961	98544109	SRR8284516_trimmed.fq.sort.sort.q10.rmdup.narrowPeak_peak_14430	35	.	4.22252	6.23151	3.56051	60
chr14	98782517	98782719	SRR8284516_trimmed.fq.sort.sort.q10.rmdup.narrowPeak_peak_14431	22	.	3.51877	4.62881	2.22071	100
chr14	98945827	98946006	SRR8284516_trimmed.fq.sort.sort.q10.rmdup.narrowPeak_peak_14432	51	.	4.92627	7.97021	5.11222	64
chr14	98963794	98963970	SRR8284516_trimmed.fq.sort.sort.q10.rmdup.narrowPeak_peak_14433	51	.	4.92627	7.97021	5.11222	61
chr14	98994140	98994288	SRR8284516_trimmed.fq.sort.sort.q10.rmdup.narrowPeak_peak_14434	59	.	5.27815	8.88473	5.95035	72
chr14	99027210	99027383	SRR8284516_trimmed.fq.sort.sort.q10.rmdup.narrowPeak_peak_14435	48	.	4.76385	7.69742	4.87474	86
chr14	99045463	99046041	SRR8284516_trimmed.fq.sort.sort.q10.rmdup.narrowPeak_peak_14436	183	.	6.61507	21.9259	18.3029	459
chr14	99046435	99047129	SRR8284516_trimmed.fq.sort.sort.q10.rmdup.narrowPeak_peak_14437	124	.	5.41765	15.7546	12.4163	115
chr14	99070434	99070658	SRR8284516_trimmed.fq.sort.sort.q10.rmdup.narrowPeak_peak_14438	51	.	4.91228	7.9468	5.10364	106
chr14	99070809	99071015	SRR8284516_trimmed.fq.sort.sort.q10.rmdup.narrowPeak_peak_14439	43	.	4.5744	7.08511	4.31344	96
chr14	99099342	99099759	SRR8284516_trimmed.fq.sort.sort.q10.rmdup.narrowPeak_peak_14440	109	.	6.5141	14.1885	10.928	74
chr14	99169378	99169557	SRR8284516_trimmed.fq.sort.sort.q10.rmdup.narrowPeak_peak_14441	42	.	4.49143	6.94741	4.20873	82
chr14	99172022	99172189	SRR8284516_trimmed.fq.sort.sort.q10.rmdup.narrowPeak_peak_14442	40	.	4.37946	6.76061	4.03902	111
chr14	99212105	99212430	SRR8284516_trimmed.fq.sort.sort.q10.rmdup.narrowPeak_peak_14443	93	.	6.49795	12.4771	9.31055	179
chr14	99219210	99219476	SRR8284516_trimmed.fq.sort.sort.q10.rmdup.narrowPeak_peak_14444	63	.	5.33689	9.32493	6.36062	138
chr14	99431924	99432138	SRR8284516_trimmed.fq.sort.sort.q10.rmdup.narrowPeak_peak_14445	43	.	4.5744	7.08511	4.31344	99
chr14	99467653	99468105	SRR8284516_trimmed.fq.sort.sort.q10.rmdup.narrowPeak_peak_14446	77	.	5.9819	10.7949	7.72606	146
chr14	99479967	99480269	SRR8284516_trimmed.fq.sort.sort.q10.rmdup.narrowPeak_peak_14447	55	.	5.02816	8.46032	5.56614	178
chr14	99490484	99490632	SRR8284516_trimmed.fq.sort.sort.q10.rmdup.narrowPeak_peak_14448	35	.	4.22252	6.23151	3.56051	115
chr14	99583671	99583819	SRR8284516_trimmed.fq.sort.sort.q10.rmdup.narrowPeak_peak_14449	28	.	3.87064	5.41182	2.86017	108
chr14	99647672	99647820	SRR8284516_trimmed.fq.sort.sort.q10.rmdup.narrowPeak_peak_14450	22	.	3.51877	4.62881	2.22071	19
chr14	99875946	99876107	SRR8284516_trimmed.fq.sort.sort.q10.rmdup.narrowPeak_peak_14451	51	.	4.7905	8.05121	5.18691	116
chr14	100007499	100007671	SRR8284516_trimmed.fq.sort.sort.q10.rmdup.narrowPeak_peak_14452	33	.	4.0833	6.00272	3.38624	56
chr14	100034170	100034395	SRR8284516_trimmed.fq.sort.sort.q10.rmdup.narrowPeak_peak_14453	109	.	7.00467	14.2224	10.9603	112
chr14	100066741	100066889	SRR8284516_trimmed.fq.sort.sort.q10.rmdup.narrowPeak_peak_14454	30	.	3.88752	5.67794	3.09758	66
chr14	100070655	100070830	SRR8284516_trimmed.fq.sort.sort.q10.rmdup.narrowPeak_peak_14455	23	.	3.37041	4.79909	2.37053	77
chr14	100089035	100089283	SRR8284516_trimmed.fq.sort.sort.q10.rmdup.narrowPeak_peak_14456	86	.	6.33378	11.7874	8.65746	125
chr14	100178722	100178870	SRR8284516_trimmed.fq.sort.sort.q10.rmdup.narrowPeak_peak_14457	22	.	3.51877	4.62881	2.22071	68
chr14	100226982	100227130	SRR8284516_trimmed.fq.sort.sort.q10.rmdup.narrowPeak_peak_14458	33	.	3.87689	5.9059	3.30049	87
chr14	100260715	100260970	SRR8284516_trimmed.fq.sort.sort.q10.rmdup.narrowPeak_peak_14459	92	.	6.46522	12.4199	9.25613	130
chr14	100284269	100284557	SRR8284516_trimmed.fq.sort.sort.q10.rmdup.narrowPeak_peak_14460	327	.	7.98599	36.915	32.7024	114
chr14	100285295	100285443	SRR8284516_trimmed.fq.sort.sort.q10.rmdup.narrowPeak_peak_14461	31	.	2.89443	5.74215	3.15483	103
chr14	100285742	100285964	SRR8284516_trimmed.fq.sort.sort.q10.rmdup.narrowPeak_peak_14462	80	.	4.03142	11.1319	8.04347	127
chr14	100286428	100286776	SRR8284516_trimmed.fq.sort.sort.q10.rmdup.narrowPeak_peak_14463	73	.	3.87898	10.3947	7.35494	252
chr14	100298613	100298773	SRR8284516_trimmed.fq.sort.sort.q10.rmdup.narrowPeak_peak_14464	67	.	5.16292	9.70546	6.71591	95
chr14	100300516	100300720	SRR8284516_trimmed.fq.sort.sort.q10.rmdup.narrowPeak_peak_14465	59	.	4.89688	8.88026	5.95035	137
chr14	100316170	100316472	SRR8284516_trimmed.fq.sort.sort.q10.rmdup.narrowPeak_peak_14466	23	.	3.4965	4.80114	2.37133	49
chr14	100325738	100325985	SRR8284516_trimmed.fq.sort.sort.q10.rmdup.narrowPeak_peak_14467	35	.	4.22252	6.23151	3.56051	121
chr14	100353649	100354206	SRR8284516_trimmed.fq.sort.sort.q10.rmdup.narrowPeak_peak_14468	198	.	7.02103	23.496	19.8072	412
chr14	100362002	100362150	SRR8284516_trimmed.fq.sort.sort.q10.rmdup.narrowPeak_peak_14469	29	.	3.54862	5.55848	2.99135	66
chr14	100444342	100444490	SRR8284516_trimmed.fq.sort.sort.q10.rmdup.narrowPeak_peak_14470	51	.	4.92627	7.97021	5.11222	51
chr14	100458421	100458622	SRR8284516_trimmed.fq.sort.sort.q10.rmdup.narrowPeak_peak_14471	48	.	3.6294	7.64809	4.83007	115
chr14	100460001	100460311	SRR8284516_trimmed.fq.sort.sort.q10.rmdup.narrowPeak_peak_14472	86	.	4.56353	11.7339	8.61124	113
chr14	100460706	100460869	SRR8284516_trimmed.fq.sort.sort.q10.rmdup.narrowPeak_peak_14473	54	.	3.813	8.35681	5.47035	66
chr14	100461269	100461424	SRR8284516_trimmed.fq.sort.sort.q10.rmdup.narrowPeak_peak_14474	55	.	3.86036	8.4743	5.57934	90
chr14	100529476	100529624	SRR8284516_trimmed.fq.sort.sort.q10.rmdup.narrowPeak_peak_14475	16	.	3.16689	3.88574	1.64864	38
chr14	100618167	100618512	SRR8284516_trimmed.fq.sort.sort.q10.rmdup.narrowPeak_peak_14476	25	.	3.65109	5.05504	2.5934	107
chr14	100619837	100619990	SRR8284516_trimmed.fq.sort.sort.q10.rmdup.narrowPeak_peak_14477	54	.	4.93032	8.29261	5.41084	71
chr14	100702040	100702243	SRR8284516_trimmed.fq.sort.sort.q10.rmdup.narrowPeak_peak_14478	59	.	5.27815	8.88473	5.95035	116
chr14	100727587	100727909	SRR8284516_trimmed.fq.sort.sort.q10.rmdup.narrowPeak_peak_14479	46	.	4.29738	7.46704	4.66325	249
chr14	100729298	100729526	SRR8284516_trimmed.fq.sort.sort.q10.rmdup.narrowPeak_peak_14480	110	.	6.59706	14.3469	11.0788	131
chr14	100750361	100750515	SRR8284516_trimmed.fq.sort.sort.q10.rmdup.narrowPeak_peak_14481	35	.	4.07472	6.24581	3.57299	87
chr14	100752533	100752895	SRR8284516_trimmed.fq.sort.sort.q10.rmdup.narrowPeak_peak_14482	39	.	4.15677	6.65377	3.94225	95
chr14	100761341	100761489	SRR8284516_trimmed.fq.sort.sort.q10.rmdup.narrowPeak_peak_14483	43	.	4.5744	7.08511	4.31344	82
chr14	100802858	100803006	SRR8284516_trimmed.fq.sort.sort.q10.rmdup.narrowPeak_peak_14484	28	.	3.87064	5.41182	2.86017	21
chr14	100847705	100847933	SRR8284516_trimmed.fq.sort.sort.q10.rmdup.narrowPeak_peak_14485	35	.	4.22252	6.23151	3.56051	82
chr14	100889153	100889456	SRR8284516_trimmed.fq.sort.sort.q10.rmdup.narrowPeak_peak_14486	286	.	9.85373	32.7393	28.6832	179
chr14	100890746	100890964	SRR8284516_trimmed.fq.sort.sort.q10.rmdup.narrowPeak_peak_14487	81	.	4.89077	11.2116	8.11876	117
chr14	100899267	100899445	SRR8284516_trimmed.fq.sort.sort.q10.rmdup.narrowPeak_peak_14488	23	.	3.22261	4.7417	2.32002	75
chr14	100900825	100900981	SRR8284516_trimmed.fq.sort.sort.q10.rmdup.narrowPeak_peak_14489	43	.	4.26621	7.12508	4.35008	30
chr14	101007705	101008389	SRR8284516_trimmed.fq.sort.sort.q10.rmdup.narrowPeak_peak_14490	83	.	6.15595	11.4801	8.37149	143
chr14	101123903	101124088	SRR8284516_trimmed.fq.sort.sort.q10.rmdup.narrowPeak_peak_14491	68	.	5.63003	9.82682	6.82275	100
chr14	101254878	101255026	SRR8284516_trimmed.fq.sort.sort.q10.rmdup.narrowPeak_peak_14492	43	.	4.5744	7.08511	4.31344	34
chr14	101383148	101383334	SRR8284516_trimmed.fq.sort.sort.q10.rmdup.narrowPeak_peak_14493	35	.	4.22252	6.23151	3.56051	56
chr14	101443872	101444026	SRR8284516_trimmed.fq.sort.sort.q10.rmdup.narrowPeak_peak_14494	35	.	4.22252	6.23151	3.56051	80
chr14	101476906	101477104	SRR8284516_trimmed.fq.sort.sort.q10.rmdup.narrowPeak_peak_14495	43	.	3.95312	7.08191	4.31344	120
chr14	101478078	101478401	SRR8284516_trimmed.fq.sort.sort.q10.rmdup.narrowPeak_peak_14496	176	.	7.70021	21.2733	17.6793	186
chr14	101507415	101507605	SRR8284516_trimmed.fq.sort.sort.q10.rmdup.narrowPeak_peak_14497	26	.	3.66911	5.08449	2.61894	90
chr14	101640115	101640717	SRR8284516_trimmed.fq.sort.sort.q10.rmdup.narrowPeak_peak_14498	153	.	7.94679	18.7855	15.3026	208
chr14	101653697	101653996	SRR8284516_trimmed.fq.sort.sort.q10.rmdup.narrowPeak_peak_14499	648	.	16.6934	70.1531	64.8904	135
chr14	101654181	101654389	SRR8284516_trimmed.fq.sort.sort.q10.rmdup.narrowPeak_peak_14500	79	.	4.9719	11.0498	7.9659	104
chr14	101684038	101684201	SRR8284516_trimmed.fq.sort.sort.q10.rmdup.narrowPeak_peak_14501	43	.	4.5744	7.08511	4.31344	74
chr14	101691483	101691660	SRR8284516_trimmed.fq.sort.sort.q10.rmdup.narrowPeak_peak_14502	28	.	3.87064	5.41182	2.86017	106
chr14	101828825	101828973	SRR8284516_trimmed.fq.sort.sort.q10.rmdup.narrowPeak_peak_14503	45	.	4.53544	7.30959	4.51912	83
chr14	101883040	101883239	SRR8284516_trimmed.fq.sort.sort.q10.rmdup.narrowPeak_peak_14504	103	.	6.90989	13.6186	10.3891	115
chr14	101973284	101973432	SRR8284516_trimmed.fq.sort.sort.q10.rmdup.narrowPeak_peak_14505	51	.	4.92627	7.97021	5.11222	102
chr14	101984968	101985203	SRR8284516_trimmed.fq.sort.sort.q10.rmdup.narrowPeak_peak_14506	68	.	5.63003	9.82682	6.82275	136
chr14	102020907	102021082	SRR8284516_trimmed.fq.sort.sort.q10.rmdup.narrowPeak_peak_14507	43	.	4.5744	7.08511	4.31344	132
chr14	102110556	102110707	SRR8284516_trimmed.fq.sort.sort.q10.rmdup.narrowPeak_peak_14508	28	.	3.87064	5.41182	2.86017	14
chr14	102277774	102277922	SRR8284516_trimmed.fq.sort.sort.q10.rmdup.narrowPeak_peak_14509	43	.	4.5744	7.08511	4.31344	108
chr14	102337986	102338219	SRR8284516_trimmed.fq.sort.sort.q10.rmdup.narrowPeak_peak_14510	136	.	8.09316	17.0767	13.6727	115
chr14	102359567	102359715	SRR8284516_trimmed.fq.sort.sort.q10.rmdup.narrowPeak_peak_14511	22	.	3.51877	4.62881	2.22071	105
chr14	102383665	102383839	SRR8284516_trimmed.fq.sort.sort.q10.rmdup.narrowPeak_peak_14512	43	.	4.5744	7.08511	4.31344	118
chr14	102402449	102402823	SRR8284516_trimmed.fq.sort.sort.q10.rmdup.narrowPeak_peak_14513	92	.	5.59883	12.3754	9.21383	270
chr14	102411431	102411600	SRR8284516_trimmed.fq.sort.sort.q10.rmdup.narrowPeak_peak_14514	51	.	4.92627	7.97021	5.11222	83
chr14	102428051	102428213	SRR8284516_trimmed.fq.sort.sort.q10.rmdup.narrowPeak_peak_14515	77	.	5.9819	10.7949	7.72606	79
chr14	102607512	102607689	SRR8284516_trimmed.fq.sort.sort.q10.rmdup.narrowPeak_peak_14516	28	.	3.87064	5.41182	2.86017	31
chr14	102676069	102676222	SRR8284516_trimmed.fq.sort.sort.q10.rmdup.narrowPeak_peak_14517	68	.	5.63003	9.82682	6.82275	85
chr14	102806448	102806680	SRR8284516_trimmed.fq.sort.sort.q10.rmdup.narrowPeak_peak_14518	27	.	3.61054	5.21139	2.7294	118
chr14	102810434	102810584	SRR8284516_trimmed.fq.sort.sort.q10.rmdup.narrowPeak_peak_14519	44	.	4.5138	7.27256	4.48495	39
chr14	102858828	102859242	SRR8284516_trimmed.fq.sort.sort.q10.rmdup.narrowPeak_peak_14520	88	.	5.59739	11.9922	8.85145	316
chr14	102917711	102917859	SRR8284516_trimmed.fq.sort.sort.q10.rmdup.narrowPeak_peak_14521	41	.	4.26933	6.85055	4.12055	76
chr14	103069725	103070062	SRR8284516_trimmed.fq.sort.sort.q10.rmdup.narrowPeak_peak_14522	89	.	6.30643	12.1412	8.99211	63
chr14	103070432	103070584	SRR8284516_trimmed.fq.sort.sort.q10.rmdup.narrowPeak_peak_14523	58	.	5.01505	8.76413	5.84825	89
chr14	103084876	103085245	SRR8284516_trimmed.fq.sort.sort.q10.rmdup.narrowPeak_peak_14524	43	.	4.5744	7.08511	4.31344	272
chr14	103099315	103099532	SRR8284516_trimmed.fq.sort.sort.q10.rmdup.narrowPeak_peak_14525	456	.	14.0782	50.313	45.6476	98
chr14	103115622	103115828	SRR8284516_trimmed.fq.sort.sort.q10.rmdup.narrowPeak_peak_14526	51	.	4.92627	7.97021	5.11222	94
chr14	103127942	103128092	SRR8284516_trimmed.fq.sort.sort.q10.rmdup.narrowPeak_peak_14527	35	.	4.22252	6.23151	3.56051	82
chr14	103128567	103128766	SRR8284516_trimmed.fq.sort.sort.q10.rmdup.narrowPeak_peak_14528	68	.	5.63003	9.82682	6.82275	79
chr14	103218432	103218580	SRR8284516_trimmed.fq.sort.sort.q10.rmdup.narrowPeak_peak_14529	51	.	4.92627	7.97021	5.11222	94
chr14	103231575	103231723	SRR8284516_trimmed.fq.sort.sort.q10.rmdup.narrowPeak_peak_14530	35	.	4.22252	6.23151	3.56051	37
chr14	103332737	103332902	SRR8284516_trimmed.fq.sort.sort.q10.rmdup.narrowPeak_peak_14531	59	.	5.27815	8.88473	5.95035	46
chr14	103345797	103346139	SRR8284516_trimmed.fq.sort.sort.q10.rmdup.narrowPeak_peak_14532	51	.	4.92627	7.97021	5.11222	230
chr14	103346990	103347240	SRR8284516_trimmed.fq.sort.sort.q10.rmdup.narrowPeak_peak_14533	86	.	6.33378	11.7874	8.65746	104
chr14	103464194	103464413	SRR8284516_trimmed.fq.sort.sort.q10.rmdup.narrowPeak_peak_14534	43	.	4.5744	7.08511	4.31344	99
chr14	103558312	103558467	SRR8284516_trimmed.fq.sort.sort.q10.rmdup.narrowPeak_peak_14535	43	.	4.5744	7.08511	4.31344	125
chr14	103719247	103719555	SRR8284516_trimmed.fq.sort.sort.q10.rmdup.narrowPeak_peak_14536	96	.	6.68566	12.8032	9.61536	90
chr14	103754685	103754840	SRR8284516_trimmed.fq.sort.sort.q10.rmdup.narrowPeak_peak_14537	28	.	3.87064	5.41182	2.86017	104
chr14	103928187	103928412	SRR8284516_trimmed.fq.sort.sort.q10.rmdup.narrowPeak_peak_14538	28	.	3.87064	5.41182	2.86017	78
chr14	104176804	104177138	SRR8284516_trimmed.fq.sort.sort.q10.rmdup.narrowPeak_peak_14539	59	.	5.27815	8.88473	5.95035	124
chr14	104226609	104226772	SRR8284516_trimmed.fq.sort.sort.q10.rmdup.narrowPeak_peak_14540	51	.	4.92627	7.97021	5.11222	94
chr14	104388756	104389051	SRR8284516_trimmed.fq.sort.sort.q10.rmdup.narrowPeak_peak_14541	51	.	4.92627	7.97021	5.11222	158
chr14	104406948	104407149	SRR8284516_trimmed.fq.sort.sort.q10.rmdup.narrowPeak_peak_14542	43	.	4.5744	7.08511	4.31344	84
chr14	104412221	104412593	SRR8284516_trimmed.fq.sort.sort.q10.rmdup.narrowPeak_peak_14543	128	.	7.63409	16.2613	12.8977	111
chr14	104521441	104521669	SRR8284516_trimmed.fq.sort.sort.q10.rmdup.narrowPeak_peak_14544	37	.	3.88964	6.43547	3.74525	99
chr14	104521958	104522251	SRR8284516_trimmed.fq.sort.sort.q10.rmdup.narrowPeak_peak_14545	73	.	5.14668	10.3699	7.33171	107
chr14	104522444	104522685	SRR8284516_trimmed.fq.sort.sort.q10.rmdup.narrowPeak_peak_14546	292	.	10.9329	33.3025	29.2246	114
chr14	104698684	104698865	SRR8284516_trimmed.fq.sort.sort.q10.rmdup.narrowPeak_peak_14547	59	.	5.27815	8.88473	5.95035	103
chr14	104788275	104788472	SRR8284516_trimmed.fq.sort.sort.q10.rmdup.narrowPeak_peak_14548	39	.	4.15677	6.65377	3.94225	130
chr14	104789769	104790002	SRR8284516_trimmed.fq.sort.sort.q10.rmdup.narrowPeak_peak_14549	76	.	5.52005	10.7223	7.66271	127
chr14	104823686	104823834	SRR8284516_trimmed.fq.sort.sort.q10.rmdup.narrowPeak_peak_14550	28	.	3.87064	5.41182	2.86017	39
chr14	104972550	104972698	SRR8284516_trimmed.fq.sort.sort.q10.rmdup.narrowPeak_peak_14551	22	.	3.51877	4.62881	2.22071	44
chr14	105014655	105014901	SRR8284516_trimmed.fq.sort.sort.q10.rmdup.narrowPeak_peak_14552	35	.	4.22252	6.23151	3.56051	135
chr14	105054650	105055012	SRR8284516_trimmed.fq.sort.sort.q10.rmdup.narrowPeak_peak_14553	35	.	4.22252	6.23151	3.56051	64
chr14	105176320	105176866	SRR8284516_trimmed.fq.sort.sort.q10.rmdup.narrowPeak_peak_14554	267	.	8.18358	30.708	26.7298	197
chr14	105177080	105177324	SRR8284516_trimmed.fq.sort.sort.q10.rmdup.narrowPeak_peak_14555	268	.	8.22424	30.8221	26.8392	126
chr14	105177455	105177767	SRR8284516_trimmed.fq.sort.sort.q10.rmdup.narrowPeak_peak_14556	120	.	5.41126	15.3597	12.0407	177
chr14	105258890	105259362	SRR8284516_trimmed.fq.sort.sort.q10.rmdup.narrowPeak_peak_14557	126	.	7.74129	15.9787	12.6278	340
chr14	105275320	105275493	SRR8284516_trimmed.fq.sort.sort.q10.rmdup.narrowPeak_peak_14558	47	.	4.69295	7.57759	4.76468	71
chr14	105294445	105294613	SRR8284516_trimmed.fq.sort.sort.q10.rmdup.narrowPeak_peak_14559	34	.	4.12485	6.07117	3.44752	38
chr14	105372851	105373025	SRR8284516_trimmed.fq.sort.sort.q10.rmdup.narrowPeak_peak_14560	77	.	5.9819	10.7949	7.72606	124
chr14	105377997	105378247	SRR8284516_trimmed.fq.sort.sort.q10.rmdup.narrowPeak_peak_14561	41	.	4.44596	6.8717	4.13988	111
chr14	105494746	105495112	SRR8284516_trimmed.fq.sort.sort.q10.rmdup.narrowPeak_peak_14562	191	.	9.53195	22.8089	19.149	234
chr14	105500203	105500352	SRR8284516_trimmed.fq.sort.sort.q10.rmdup.narrowPeak_peak_14563	77	.	5.80346	10.8626	7.78956	82
chr14	105505956	105506126	SRR8284516_trimmed.fq.sort.sort.q10.rmdup.narrowPeak_peak_14564	42	.	4.51452	6.98579	4.24338	113
chr14	105513605	105513756	SRR8284516_trimmed.fq.sort.sort.q10.rmdup.narrowPeak_peak_14565	51	.	4.92627	7.97021	5.11222	96
chr14	105590057	105590234	SRR8284516_trimmed.fq.sort.sort.q10.rmdup.narrowPeak_peak_14566	76	.	5.72155	10.7173	7.65816	53
chr14	105640966	105641133	SRR8284516_trimmed.fq.sort.sort.q10.rmdup.narrowPeak_peak_14567	28	.	3.81997	5.32984	2.83223	60
chr14	105641773	105641956	SRR8284516_trimmed.fq.sort.sort.q10.rmdup.narrowPeak_peak_14568	28	.	3.85965	5.39405	2.86017	59
chr14	105644685	105644833	SRR8284516_trimmed.fq.sort.sort.q10.rmdup.narrowPeak_peak_14569	43	.	4.5744	7.08511	4.31344	94
chr14	105681003	105681180	SRR8284516_trimmed.fq.sort.sort.q10.rmdup.narrowPeak_peak_14570	35	.	4.22252	6.23151	3.56051	118
chr14	105732173	105732500	SRR8284516_trimmed.fq.sort.sort.q10.rmdup.narrowPeak_peak_14571	226	.	8.59561	26.4079	22.6	147
chr14	105785261	105785409	SRR8284516_trimmed.fq.sort.sort.q10.rmdup.narrowPeak_peak_14572	28	.	3.87064	5.41182	2.86017	70
chr14	105795670	105795843	SRR8284516_trimmed.fq.sort.sort.q10.rmdup.narrowPeak_peak_14573	24	.	3.39866	4.84802	2.41337	79
chr14	105798199	105798361	SRR8284516_trimmed.fq.sort.sort.q10.rmdup.narrowPeak_peak_14574	28	.	3.56242	5.3547	2.85465	106
chr14	105838470	105838769	SRR8284516_trimmed.fq.sort.sort.q10.rmdup.narrowPeak_peak_14575	77	.	5.9819	10.7949	7.72606	106
chr14	105896106	105896432	SRR8284516_trimmed.fq.sort.sort.q10.rmdup.narrowPeak_peak_14576	56	.	3.86997	8.49807	5.60135	235
chr14	105898677	105898926	SRR8284516_trimmed.fq.sort.sort.q10.rmdup.narrowPeak_peak_14577	206	.	7.33715	24.3403	20.6164	126
chr14	106011232	106011431	SRR8284516_trimmed.fq.sort.sort.q10.rmdup.narrowPeak_peak_14581	43	.	4.5744	7.08511	4.31344	62
chr14	106263103	106263986	SRR8284516_trimmed.fq.sort.sort.q10.rmdup.narrowPeak_peak_14582	177	.	7.96178	21.3333	17.7366	370
chr14	106269893	106270069	SRR8284516_trimmed.fq.sort.sort.q10.rmdup.narrowPeak_peak_14583	51	.	4.92627	7.97021	5.11222	95
chr14	106365203	106365351	SRR8284516_trimmed.fq.sort.sort.q10.rmdup.narrowPeak_peak_14584	51	.	4.92627	7.97021	5.11222	56
chr14	106489165	106489313	SRR8284516_trimmed.fq.sort.sort.q10.rmdup.narrowPeak_peak_14585	43	.	4.5744	7.08511	4.31344	54
chr14	107544905	107545053	SRR8284516_trimmed.fq.sort.sort.q10.rmdup.narrowPeak_peak_14586	35	.	4.22252	6.23151	3.56051	71
chr14	108248274	108248422	SRR8284516_trimmed.fq.sort.sort.q10.rmdup.narrowPeak_peak_14587	59	.	5.27815	8.88473	5.95035	90
chr14	108602369	108602517	SRR8284516_trimmed.fq.sort.sort.q10.rmdup.narrowPeak_peak_14588	22	.	3.51877	4.62881	2.22071	84
chr14	109040762	109040910	SRR8284516_trimmed.fq.sort.sort.q10.rmdup.narrowPeak_peak_14589	28	.	3.87064	5.41182	2.86017	96
chr14	109891833	109892083	SRR8284516_trimmed.fq.sort.sort.q10.rmdup.narrowPeak_peak_14590	43	.	4.5744	7.08511	4.31344	121
chr14	109907046	109907201	SRR8284516_trimmed.fq.sort.sort.q10.rmdup.narrowPeak_peak_14591	51	.	4.92627	7.97021	5.11222	74
chr14	109946708	109946856	SRR8284516_trimmed.fq.sort.sort.q10.rmdup.narrowPeak_peak_14592	43	.	4.5744	7.08511	4.31344	38
chr14	110118770	110118923	SRR8284516_trimmed.fq.sort.sort.q10.rmdup.narrowPeak_peak_14594	51	.	4.92627	7.97021	5.11222	66
chr14	110133727	110133875	SRR8284516_trimmed.fq.sort.sort.q10.rmdup.narrowPeak_peak_14595	43	.	4.5744	7.08511	4.31344	49
chr14	110218745	110218893	SRR8284516_trimmed.fq.sort.sort.q10.rmdup.narrowPeak_peak_14596	59	.	5.27815	8.88473	5.95035	80
chr14	110241136	110241399	SRR8284516_trimmed.fq.sort.sort.q10.rmdup.narrowPeak_peak_14597	35	.	4.22252	6.23151	3.56051	128
chr14	110445055	110445263	SRR8284516_trimmed.fq.sort.sort.q10.rmdup.narrowPeak_peak_14598	59	.	5.27815	8.88473	5.95035	88
chr14	110754218	110754475	SRR8284516_trimmed.fq.sort.sort.q10.rmdup.narrowPeak_peak_14599	93	.	6.04908	12.4777	9.31084	139
chr14	110754621	110754858	SRR8284516_trimmed.fq.sort.sort.q10.rmdup.narrowPeak_peak_14600	69	.	5.29786	9.95348	6.94139	96
chr14	112731283	112731431	SRR8284516_trimmed.fq.sort.sort.q10.rmdup.narrowPeak_peak_14601	51	.	4.92627	7.97021	5.11222	34
chr14	112924655	112924861	SRR8284516_trimmed.fq.sort.sort.q10.rmdup.narrowPeak_peak_14602	51	.	4.92627	7.97021	5.11222	89
chr14	114360778	114360932	SRR8284516_trimmed.fq.sort.sort.q10.rmdup.narrowPeak_peak_14603	43	.	4.5744	7.08511	4.31344	40
chr14	114697696	114697963	SRR8284516_trimmed.fq.sort.sort.q10.rmdup.narrowPeak_peak_14604	77	.	5.9819	10.7949	7.72606	161
chr14	114820727	114820922	SRR8284516_trimmed.fq.sort.sort.q10.rmdup.narrowPeak_peak_14605	31	.	3.90625	5.70917	3.1253	15
chr14	114821099	114821415	SRR8284516_trimmed.fq.sort.sort.q10.rmdup.narrowPeak_peak_14606	67	.	5.35332	9.70155	6.71233	209
chr14	114826975	114827204	SRR8284516_trimmed.fq.sort.sort.q10.rmdup.narrowPeak_peak_14607	66	.	5.09799	9.58523	6.60352	140
chr14	114832037	114832197	SRR8284516_trimmed.fq.sort.sort.q10.rmdup.narrowPeak_peak_14608	34	.	3.67791	6.03712	3.41719	68
chr14	114838890	114839069	SRR8284516_trimmed.fq.sort.sort.q10.rmdup.narrowPeak_peak_14609	41	.	3.87314	6.9219	4.18531	128
chr14	114843322	114843648	SRR8284516_trimmed.fq.sort.sort.q10.rmdup.narrowPeak_peak_14610	33	.	3.62529	5.93681	3.32756	112
chr14	114855233	114855381	SRR8284516_trimmed.fq.sort.sort.q10.rmdup.narrowPeak_peak_14611	20	.	2.61233	4.34471	2.04245	23
chr14	114856593	114856882	SRR8284516_trimmed.fq.sort.sort.q10.rmdup.narrowPeak_peak_14612	181	.	6.09652	21.7206	18.1064	143
chr14	114857871	114858028	SRR8284516_trimmed.fq.sort.sort.q10.rmdup.narrowPeak_peak_14613	38	.	3.186	6.52137	3.8224	66
chr14	114868480	114868725	SRR8284516_trimmed.fq.sort.sort.q10.rmdup.narrowPeak_peak_14614	90	.	5.51929	12.2114	9.05849	180
chr14	114869496	114869644	SRR8284516_trimmed.fq.sort.sort.q10.rmdup.narrowPeak_peak_14615	39	.	3.86698	6.65026	3.93985	114
chr14	114876519	114876739	SRR8284516_trimmed.fq.sort.sort.q10.rmdup.narrowPeak_peak_14616	108	.	4.94132	14.0892	10.8335	98
chr14	114876909	114877097	SRR8284516_trimmed.fq.sort.sort.q10.rmdup.narrowPeak_peak_14617	136	.	5.45918	17.0102	13.611	86
chr14	114877368	114877578	SRR8284516_trimmed.fq.sort.sort.q10.rmdup.narrowPeak_peak_14618	123	.	5.23818	15.6335	12.3012	137
chr14	114894212	114894408	SRR8284516_trimmed.fq.sort.sort.q10.rmdup.narrowPeak_peak_14619	37	.	4.21148	6.47806	3.78343	58
chr14	114912601	114912772	SRR8284516_trimmed.fq.sort.sort.q10.rmdup.narrowPeak_peak_14620	43	.	4.24833	7.09283	4.31987	72
chr14	114945859	114946016	SRR8284516_trimmed.fq.sort.sort.q10.rmdup.narrowPeak_peak_14621	64	.	5.41712	9.46307	6.48966	49
chr14	115040278	115040555	SRR8284516_trimmed.fq.sort.sort.q10.rmdup.narrowPeak_peak_14622	150	.	6.68226	18.5008	15.03	147
chr14	115042303	115042645	SRR8284516_trimmed.fq.sort.sort.q10.rmdup.narrowPeak_peak_14623	161	.	6.80544	19.6979	16.1735	194
chr14	115042839	115042987	SRR8284516_trimmed.fq.sort.sort.q10.rmdup.narrowPeak_peak_14624	57	.	4.17861	8.66834	5.75913	73
chr14	115159979	115160144	SRR8284516_trimmed.fq.sort.sort.q10.rmdup.narrowPeak_peak_14625	35	.	4.22252	6.23151	3.56051	137
chr14	115187019	115187465	SRR8284516_trimmed.fq.sort.sort.q10.rmdup.narrowPeak_peak_14626	78	.	5.83128	10.9118	7.83605	376
chr14	115190288	115190444	SRR8284516_trimmed.fq.sort.sort.q10.rmdup.narrowPeak_peak_14627	65	.	5.2795	9.57048	6.58977	58
chr14	115213793	115214077	SRR8284516_trimmed.fq.sort.sort.q10.rmdup.narrowPeak_peak_14628	34	.	4.14594	6.10586	3.47855	218
chr14	115251846	115252000	SRR8284516_trimmed.fq.sort.sort.q10.rmdup.narrowPeak_peak_14629	51	.	4.92627	7.97021	5.11222	39
chr14	115262375	115262525	SRR8284516_trimmed.fq.sort.sort.q10.rmdup.narrowPeak_peak_14630	28	.	3.87064	5.41182	2.86017	50
chr14	115269197	115269345	SRR8284516_trimmed.fq.sort.sort.q10.rmdup.narrowPeak_peak_14631	35	.	4.22252	6.23151	3.56051	46
chr14	115405425	115405958	SRR8284516_trimmed.fq.sort.sort.q10.rmdup.narrowPeak_peak_14632	75	.	4.02711	10.5582	7.50866	381
chr14	115411654	115411823	SRR8284516_trimmed.fq.sort.sort.q10.rmdup.narrowPeak_peak_14633	47	.	3.32146	7.53387	4.72497	86
chr14	115414616	115414785	SRR8284516_trimmed.fq.sort.sort.q10.rmdup.narrowPeak_peak_14634	65	.	3.96052	9.54146	6.56281	96
chr14	115426608	115426756	SRR8284516_trimmed.fq.sort.sort.q10.rmdup.narrowPeak_peak_14635	41	.	4.44596	6.8717	4.13988	91
chr14	115427617	115427880	SRR8284516_trimmed.fq.sort.sort.q10.rmdup.narrowPeak_peak_14636	75	.	5.66822	10.6223	7.56855	131
chr14	115432064	115432212	SRR8284516_trimmed.fq.sort.sort.q10.rmdup.narrowPeak_peak_14637	30	.	3.8506	5.61624	3.04315	106
chr14	115436651	115436835	SRR8284516_trimmed.fq.sort.sort.q10.rmdup.narrowPeak_peak_14638	39	.	4.13858	6.62181	3.91341	67
chr14	115447861	115448044	SRR8284516_trimmed.fq.sort.sort.q10.rmdup.narrowPeak_peak_14639	94	.	5.70154	12.5855	9.41242	103
chr14	115450106	115450341	SRR8284516_trimmed.fq.sort.sort.q10.rmdup.narrowPeak_peak_14640	73	.	4.98623	10.394	7.3543	145
chr14	115462821	115463297	SRR8284516_trimmed.fq.sort.sort.q10.rmdup.narrowPeak_peak_14641	112	.	6.44607	14.4836	11.2089	331
chr14	115468747	115468904	SRR8284516_trimmed.fq.sort.sort.q10.rmdup.narrowPeak_peak_14642	63	.	4.93259	9.27615	6.31543	65
chr14	115473242	115473495	SRR8284516_trimmed.fq.sort.sort.q10.rmdup.narrowPeak_peak_14643	77	.	5.35045	10.7663	7.70358	130
chr14	115482870	115483030	SRR8284516_trimmed.fq.sort.sort.q10.rmdup.narrowPeak_peak_14644	68	.	5.63003	9.82682	6.82275	56
chr14	115645906	115646077	SRR8284516_trimmed.fq.sort.sort.q10.rmdup.narrowPeak_peak_14645	35	.	4.22252	6.23151	3.56051	53
chr14	115671722	115671911	SRR8284516_trimmed.fq.sort.sort.q10.rmdup.narrowPeak_peak_14646	86	.	6.33378	11.7874	8.65746	79
chr14	115989312	115989496	SRR8284516_trimmed.fq.sort.sort.q10.rmdup.narrowPeak_peak_14647	56	.	4.71593	8.5469	5.64612	77
chr14	115994342	115994759	SRR8284516_trimmed.fq.sort.sort.q10.rmdup.narrowPeak_peak_14648	210	.	7.68758	24.747	21.0072	300
chr14	116500675	116500823	SRR8284516_trimmed.fq.sort.sort.q10.rmdup.narrowPeak_peak_14649	35	.	4.22252	6.23151	3.56051	51
chr14	116500914	116501096	SRR8284516_trimmed.fq.sort.sort.q10.rmdup.narrowPeak_peak_14650	22	.	3.51877	4.62881	2.22071	174
chr14	116603333	116603520	SRR8284516_trimmed.fq.sort.sort.q10.rmdup.narrowPeak_peak_14651	22	.	3.51877	4.62881	2.22071	74
chr14	116812239	116812582	SRR8284516_trimmed.fq.sort.sort.q10.rmdup.narrowPeak_peak_14652	35	.	4.22252	6.23151	3.56051	116
chr14	116906525	116906819	SRR8284516_trimmed.fq.sort.sort.q10.rmdup.narrowPeak_peak_14653	86	.	6.33378	11.7874	8.65746	112
chr14	116925234	116925399	SRR8284516_trimmed.fq.sort.sort.q10.rmdup.narrowPeak_peak_14654	47	.	3.40271	7.53515	4.72619	73
chr14	116925650	116926473	SRR8284516_trimmed.fq.sort.sort.q10.rmdup.narrowPeak_peak_14655	189	.	6.2383	22.5836	18.9335	669
chr14	116926972	116927231	SRR8284516_trimmed.fq.sort.sort.q10.rmdup.narrowPeak_peak_14656	65	.	3.86045	9.53824	6.55989	51
chr14	116932216	116932371	SRR8284516_trimmed.fq.sort.sort.q10.rmdup.narrowPeak_peak_14657	88	.	5.77812	11.9631	8.82396	60
chr14	116962102	116962290	SRR8284516_trimmed.fq.sort.sort.q10.rmdup.narrowPeak_peak_14658	40	.	4.40141	6.79731	4.07252	62
chr14	116965384	116965534	SRR8284516_trimmed.fq.sort.sort.q10.rmdup.narrowPeak_peak_14659	54	.	4.97876	8.37576	5.48743	95
chr14	117002049	117002221	SRR8284516_trimmed.fq.sort.sort.q10.rmdup.narrowPeak_peak_14660	35	.	4.22252	6.23151	3.56051	54
chr14	117008937	117009123	SRR8284516_trimmed.fq.sort.sort.q10.rmdup.narrowPeak_peak_14661	64	.	5.36337	9.37059	6.40345	140
chr14	117016471	117016710	SRR8284516_trimmed.fq.sort.sort.q10.rmdup.narrowPeak_peak_14662	61	.	4.54133	9.14858	6.1965	146
chr14	117024560	117024724	SRR8284516_trimmed.fq.sort.sort.q10.rmdup.narrowPeak_peak_14663	54	.	4.95442	8.33401	5.44902	51
chr14	117032079	117032290	SRR8284516_trimmed.fq.sort.sort.q10.rmdup.narrowPeak_peak_14664	68	.	5.63003	9.82682	6.82275	119
chr14	117058720	117058922	SRR8284516_trimmed.fq.sort.sort.q10.rmdup.narrowPeak_peak_14665	28	.	3.87064	5.41182	2.86017	74
chr14	117094064	117094242	SRR8284516_trimmed.fq.sort.sort.q10.rmdup.narrowPeak_peak_14666	68	.	5.63003	9.82682	6.82275	102
chr14	117106119	117106372	SRR8284516_trimmed.fq.sort.sort.q10.rmdup.narrowPeak_peak_14667	22	.	3.51877	4.62881	2.22071	118
chr14	117114291	117114449	SRR8284516_trimmed.fq.sort.sort.q10.rmdup.narrowPeak_peak_14668	51	.	4.92627	7.97021	5.11222	85
chr14	117240248	117240538	SRR8284516_trimmed.fq.sort.sort.q10.rmdup.narrowPeak_peak_14669	34	.	3.71839	6.11392	3.48569	69
chr14	117325282	117325444	SRR8284516_trimmed.fq.sort.sort.q10.rmdup.narrowPeak_peak_14670	77	.	5.9819	10.7949	7.72606	61
chr14	117330805	117330994	SRR8284516_trimmed.fq.sort.sort.q10.rmdup.narrowPeak_peak_14671	58	.	5.03842	8.80524	5.88637	99
chr14	117340946	117341195	SRR8284516_trimmed.fq.sort.sort.q10.rmdup.narrowPeak_peak_14672	385	.	13.0154	43.0141	38.5873	144
chr14	117349256	117349436	SRR8284516_trimmed.fq.sort.sort.q10.rmdup.narrowPeak_peak_14673	25	.	3.65109	5.05504	2.5934	81
chr14	117354967	117355162	SRR8284516_trimmed.fq.sort.sort.q10.rmdup.narrowPeak_peak_14674	43	.	4.5744	7.08511	4.31344	137
chr14	117371078	117371226	SRR8284516_trimmed.fq.sort.sort.q10.rmdup.narrowPeak_peak_14675	28	.	3.74392	5.43716	2.88239	103
chr14	117386153	117386849	SRR8284516_trimmed.fq.sort.sort.q10.rmdup.narrowPeak_peak_14676	111	.	6.22014	14.4512	11.1782	588
chr14	117426165	117426346	SRR8284516_trimmed.fq.sort.sort.q10.rmdup.narrowPeak_peak_14677	68	.	5.63003	9.82682	6.82275	83
chr14	117501985	117502141	SRR8284516_trimmed.fq.sort.sort.q10.rmdup.narrowPeak_peak_14678	49	.	4.83693	7.82045	4.98828	31
chr14	117520056	117520253	SRR8284516_trimmed.fq.sort.sort.q10.rmdup.narrowPeak_peak_14679	35	.	4.18877	6.17621	3.54088	58
chr14	117572912	117573097	SRR8284516_trimmed.fq.sort.sort.q10.rmdup.narrowPeak_peak_14680	51	.	4.92627	7.97021	5.11222	66
chr14	117578197	117578401	SRR8284516_trimmed.fq.sort.sort.q10.rmdup.narrowPeak_peak_14681	32	.	3.98301	5.83681	3.23934	133
chr14	117579935	117580144	SRR8284516_trimmed.fq.sort.sort.q10.rmdup.narrowPeak_peak_14682	46	.	4.64684	7.4994	4.69267	131
chr14	117628886	117629070	SRR8284516_trimmed.fq.sort.sort.q10.rmdup.narrowPeak_peak_14683	43	.	4.5744	7.08511	4.31344	115
chr14	117633410	117633589	SRR8284516_trimmed.fq.sort.sort.q10.rmdup.narrowPeak_peak_14684	86	.	6.33378	11.7874	8.65746	67
chr14	117681624	117681772	SRR8284516_trimmed.fq.sort.sort.q10.rmdup.narrowPeak_peak_14685	30	.	3.8506	5.61624	3.04315	24
chr14	117721367	117721716	SRR8284516_trimmed.fq.sort.sort.q10.rmdup.narrowPeak_peak_14686	52	.	4.47698	8.09897	5.23114	158
chr14	117721989	117722331	SRR8284516_trimmed.fq.sort.sort.q10.rmdup.narrowPeak_peak_14687	53	.	4.52995	8.19906	5.32382	73
chr14	117790449	117790642	SRR8284516_trimmed.fq.sort.sort.q10.rmdup.narrowPeak_peak_14688	77	.	5.9819	10.7949	7.72606	98
chr14	117808344	117808518	SRR8284516_trimmed.fq.sort.sort.q10.rmdup.narrowPeak_peak_14689	28	.	3.87064	5.41182	2.86017	110
chr14	117827718	117827867	SRR8284516_trimmed.fq.sort.sort.q10.rmdup.narrowPeak_peak_14690	39	.	4.29383	6.61693	3.9091	79
chr14	117920961	117921238	SRR8284516_trimmed.fq.sort.sort.q10.rmdup.narrowPeak_peak_14691	82	.	5.46647	11.358	8.2566	180
chr14	117931340	117931643	SRR8284516_trimmed.fq.sort.sort.q10.rmdup.narrowPeak_peak_14692	45	.	4.23012	7.34155	4.54866	125
chr14	117937168	117937715	SRR8284516_trimmed.fq.sort.sort.q10.rmdup.narrowPeak_peak_14693	59	.	4.89688	8.88026	5.95035	457
chr14	117953677	117953846	SRR8284516_trimmed.fq.sort.sort.q10.rmdup.narrowPeak_peak_14694	38	.	4.25226	6.54692	3.84566	56
chr14	117964663	117964818	SRR8284516_trimmed.fq.sort.sort.q10.rmdup.narrowPeak_peak_14695	38	.	4.23177	6.51235	3.81476	59
chr14	118089409	118089561	SRR8284516_trimmed.fq.sort.sort.q10.rmdup.narrowPeak_peak_14696	59	.	5.27815	8.88473	5.95035	51
chr14	118131727	118131875	SRR8284516_trimmed.fq.sort.sort.q10.rmdup.narrowPeak_peak_14697	53	.	4.38169	8.21469	5.33843	65
chr14	118132236	118132638	SRR8284516_trimmed.fq.sort.sort.q10.rmdup.narrowPeak_peak_14698	175	.	7.62125	21.0996	17.5129	177
chr14	118136589	118136840	SRR8284516_trimmed.fq.sort.sort.q10.rmdup.narrowPeak_peak_14699	81	.	5.24209	11.2709	8.17473	109
chr14	118506900	118507050	SRR8284516_trimmed.fq.sort.sort.q10.rmdup.narrowPeak_peak_14701	62	.	4.8929	9.20137	6.24566	67
chr14	118510971	118511125	SRR8284516_trimmed.fq.sort.sort.q10.rmdup.narrowPeak_peak_14702	49	.	4.47527	7.79544	4.96486	50
chr14	118530160	118530346	SRR8284516_trimmed.fq.sort.sort.q10.rmdup.narrowPeak_peak_14703	24	.	3.4274	4.89766	2.45639	71
chr14	118547376	118547897	SRR8284516_trimmed.fq.sort.sort.q10.rmdup.narrowPeak_peak_14704	65	.	5.05561	9.50642	6.53021	208
chr14	118548524	118548672	SRR8284516_trimmed.fq.sort.sort.q10.rmdup.narrowPeak_peak_14705	52	.	4.64846	8.11054	5.24186	64
chr14	118556938	118557100	SRR8284516_trimmed.fq.sort.sort.q10.rmdup.narrowPeak_peak_14706	68	.	5.63003	9.82682	6.82275	114
chr14	118665086	118665237	SRR8284516_trimmed.fq.sort.sort.q10.rmdup.narrowPeak_peak_14707	45	.	4.53544	7.30959	4.51912	77
chr14	118681871	118682046	SRR8284516_trimmed.fq.sort.sort.q10.rmdup.narrowPeak_peak_14708	38	.	4.25226	6.54692	3.84566	94
chr14	118714397	118714631	SRR8284516_trimmed.fq.sort.sort.q10.rmdup.narrowPeak_peak_14709	59	.	5.08582	8.88842	5.95366	87
chr14	118715080	118715240	SRR8284516_trimmed.fq.sort.sort.q10.rmdup.narrowPeak_peak_14710	63	.	5.33689	9.32493	6.36062	97
chr14	118752690	118752893	SRR8284516_trimmed.fq.sort.sort.q10.rmdup.narrowPeak_peak_14711	22	.	3.51877	4.62881	2.22071	111
chr14	118784812	118785034	SRR8284516_trimmed.fq.sort.sort.q10.rmdup.narrowPeak_peak_14712	138	.	7.42603	17.298	13.8837	112
chr14	118840202	118840359	SRR8284516_trimmed.fq.sort.sort.q10.rmdup.narrowPeak_peak_14713	61	.	5.23355	9.14605	6.19434	127
chr14	118877086	118877236	SRR8284516_trimmed.fq.sort.sort.q10.rmdup.narrowPeak_peak_14714	47	.	4.05991	7.56848	4.75656	85
chr14	118894609	118894778	SRR8284516_trimmed.fq.sort.sort.q10.rmdup.narrowPeak_peak_14715	30	.	3.58901	5.63309	3.05809	86
chr14	118912068	118912357	SRR8284516_trimmed.fq.sort.sort.q10.rmdup.narrowPeak_peak_14716	26	.	3.28947	5.07256	2.60953	219
chr14	118938025	118938239	SRR8284516_trimmed.fq.sort.sort.q10.rmdup.narrowPeak_peak_14717	142	.	7.65246	17.7325	14.2983	126
chr14	118942036	118942187	SRR8284516_trimmed.fq.sort.sort.q10.rmdup.narrowPeak_peak_14718	33	.	3.76021	5.94622	3.33636	28
chr14	118950916	118951131	SRR8284516_trimmed.fq.sort.sort.q10.rmdup.narrowPeak_peak_14719	114	.	7.05943	14.765	11.4768	108
chr14	118953600	118953843	SRR8284516_trimmed.fq.sort.sort.q10.rmdup.narrowPeak_peak_14720	51	.	4.60883	8.03881	5.17548	96
chr14	118967831	118968094	SRR8284516_trimmed.fq.sort.sort.q10.rmdup.narrowPeak_peak_14721	33	.	4.04258	5.93548	3.32673	78
chr14	118982604	118982786	SRR8284516_trimmed.fq.sort.sort.q10.rmdup.narrowPeak_peak_14722	42	.	4.3679	7.02156	4.2762	100
chr14	119006988	119007242	SRR8284516_trimmed.fq.sort.sort.q10.rmdup.narrowPeak_peak_14723	35	.	4.22252	6.23151	3.56051	94
chr14	119034371	119034542	SRR8284516_trimmed.fq.sort.sort.q10.rmdup.narrowPeak_peak_14724	42	.	4.17827	6.96605	4.22553	99
chr14	119037434	119037594	SRR8284516_trimmed.fq.sort.sort.q10.rmdup.narrowPeak_peak_14725	29	.	3.62117	5.45877	2.90253	105
chr14	119043661	119043939	SRR8284516_trimmed.fq.sort.sort.q10.rmdup.narrowPeak_peak_14726	47	.	4.69295	7.57759	4.76468	139
chr14	119055364	119055542	SRR8284516_trimmed.fq.sort.sort.q10.rmdup.narrowPeak_peak_14727	68	.	5.63003	9.82682	6.82275	106
chr14	119061929	119062104	SRR8284516_trimmed.fq.sort.sort.q10.rmdup.narrowPeak_peak_14728	68	.	5.63003	9.82682	6.82275	99
chr14	119086367	119086515	SRR8284516_trimmed.fq.sort.sort.q10.rmdup.narrowPeak_peak_14729	43	.	4.5744	7.08511	4.31344	46
chr14	119098938	119099486	SRR8284516_trimmed.fq.sort.sort.q10.rmdup.narrowPeak_peak_14730	194	.	8.3366	23.1642	19.4893	114
chr14	119099567	119099918	SRR8284516_trimmed.fq.sort.sort.q10.rmdup.narrowPeak_peak_14731	201	.	8.42886	23.8912	20.1859	92
chr14	119179513	119179672	SRR8284516_trimmed.fq.sort.sort.q10.rmdup.narrowPeak_peak_14732	77	.	5.9819	10.7949	7.72606	53
chr14	119264397	119264601	SRR8284516_trimmed.fq.sort.sort.q10.rmdup.narrowPeak_peak_14733	96	.	6.68566	12.8032	9.61536	128
chr14	119359399	119359555	SRR8284516_trimmed.fq.sort.sort.q10.rmdup.narrowPeak_peak_14734	68	.	5.63003	9.82682	6.82275	81
chr14	119431360	119431689	SRR8284516_trimmed.fq.sort.sort.q10.rmdup.narrowPeak_peak_14735	43	.	4.5744	7.08511	4.31344	261
chr14	119431846	119432017	SRR8284516_trimmed.fq.sort.sort.q10.rmdup.narrowPeak_peak_14736	59	.	5.27815	8.88473	5.95035	102
chr14	119912519	119912667	SRR8284516_trimmed.fq.sort.sort.q10.rmdup.narrowPeak_peak_14737	56	.	5.07855	8.54633	5.64581	71
chr14	120073904	120074052	SRR8284516_trimmed.fq.sort.sort.q10.rmdup.narrowPeak_peak_14738	59	.	5.27815	8.88473	5.95035	60
chr14	120137707	120137933	SRR8284516_trimmed.fq.sort.sort.q10.rmdup.narrowPeak_peak_14739	37	.	3.90462	6.46336	3.77072	122
chr14	120142403	120142551	SRR8284516_trimmed.fq.sort.sort.q10.rmdup.narrowPeak_peak_14740	49	.	4.45682	7.76161	4.93376	63
chr14	120276663	120276811	SRR8284516_trimmed.fq.sort.sort.q10.rmdup.narrowPeak_peak_14741	43	.	2.99555	7.16095	4.38295	102
chr14	120277366	120277560	SRR8284516_trimmed.fq.sort.sort.q10.rmdup.narrowPeak_peak_14742	66	.	3.47856	9.61764	6.63353	64
chr14	120278930	120279206	SRR8284516_trimmed.fq.sort.sort.q10.rmdup.narrowPeak_peak_14743	31	.	2.73081	5.78656	3.19483	235
chr14	120279561	120279709	SRR8284516_trimmed.fq.sort.sort.q10.rmdup.narrowPeak_peak_14744	50	.	3.15245	7.87126	5.03468	49
chr14	120287764	120287926	SRR8284516_trimmed.fq.sort.sort.q10.rmdup.narrowPeak_peak_14745	38	.	3.34851	6.49819	3.80153	91
chr14	120288698	120288901	SRR8284516_trimmed.fq.sort.sort.q10.rmdup.narrowPeak_peak_14746	33	.	3.19693	5.92453	3.31765	70
chr14	120297232	120297457	SRR8284516_trimmed.fq.sort.sort.q10.rmdup.narrowPeak_peak_14747	30	.	3.58901	5.63309	3.05809	83
chr14	120312949	120313099	SRR8284516_trimmed.fq.sort.sort.q10.rmdup.narrowPeak_peak_14748	34	.	3.58487	6.09558	3.46952	38
chr14	120348168	120348330	SRR8284516_trimmed.fq.sort.sort.q10.rmdup.narrowPeak_peak_14749	63	.	4.95267	9.3139	6.3506	51
chr14	120351942	120352124	SRR8284516_trimmed.fq.sort.sort.q10.rmdup.narrowPeak_peak_14750	29	.	3.53535	5.53391	2.96966	123
chr14	120378691	120378901	SRR8284516_trimmed.fq.sort.sort.q10.rmdup.narrowPeak_peak_14751	23	.	3.21083	4.7201	2.30069	78
chr14	120396536	120396684	SRR8284516_trimmed.fq.sort.sort.q10.rmdup.narrowPeak_peak_14752	41	.	4.44596	6.8717	4.13988	133
chr14	120413771	120413933	SRR8284516_trimmed.fq.sort.sort.q10.rmdup.narrowPeak_peak_14753	37	.	4.0156	6.40456	3.7175	47
chr14	120477145	120477409	SRR8284516_trimmed.fq.sort.sort.q10.rmdup.narrowPeak_peak_14754	72	.	4.64496	10.3254	7.29017	182
chr14	120477863	120478248	SRR8284516_trimmed.fq.sort.sort.q10.rmdup.narrowPeak_peak_14755	608	.	15.3108	65.978	60.825	224
chr14	120538950	120539115	SRR8284516_trimmed.fq.sort.sort.q10.rmdup.narrowPeak_peak_14756	44	.	4.32077	7.22317	4.43943	44
chr14	120539488	120539810	SRR8284516_trimmed.fq.sort.sort.q10.rmdup.narrowPeak_peak_14757	59	.	4.91784	8.91858	5.98175	132
chr14	120565567	120565730	SRR8284516_trimmed.fq.sort.sort.q10.rmdup.narrowPeak_peak_14758	43	.	4.5744	7.08511	4.31344	69
chr14	120832062	120832295	SRR8284516_trimmed.fq.sort.sort.q10.rmdup.narrowPeak_peak_14759	33	.	3.91142	5.96558	3.35407	51
chr14	120849607	120850071	SRR8284516_trimmed.fq.sort.sort.q10.rmdup.narrowPeak_peak_14760	103	.	5.62041	13.573	10.3459	196
chr14	120896760	120896946	SRR8284516_trimmed.fq.sort.sort.q10.rmdup.narrowPeak_peak_14761	22	.	3.51877	4.62881	2.22071	48
chr14	120910285	120910717	SRR8284516_trimmed.fq.sort.sort.q10.rmdup.narrowPeak_peak_14762	324	.	10.0008	36.6857	32.4807	144
chr14	120911668	120911927	SRR8284516_trimmed.fq.sort.sort.q10.rmdup.narrowPeak_peak_14763	132	.	6.06132	16.5989	13.2189	123
chr14	120932412	120932646	SRR8284516_trimmed.fq.sort.sort.q10.rmdup.narrowPeak_peak_14764	35	.	4.22252	6.23151	3.56051	100
chr14	120992645	120992820	SRR8284516_trimmed.fq.sort.sort.q10.rmdup.narrowPeak_peak_14765	26	.	3.56295	5.13028	2.65944	98
chr14	120998230	120998378	SRR8284516_trimmed.fq.sort.sort.q10.rmdup.narrowPeak_peak_14766	35	.	3.86783	6.14059	3.50934	33
chr14	121036134	121036402	SRR8284516_trimmed.fq.sort.sort.q10.rmdup.narrowPeak_peak_14767	44	.	3.29218	7.23272	4.44871	187
chr14	121036570	121036725	SRR8284516_trimmed.fq.sort.sort.q10.rmdup.narrowPeak_peak_14768	29	.	2.88066	5.52495	2.96197	61
chr14	121036863	121037090	SRR8284516_trimmed.fq.sort.sort.q10.rmdup.narrowPeak_peak_14769	201	.	6.37472	23.8772	20.1727	92
chr14	121037224	121037584	SRR8284516_trimmed.fq.sort.sort.q10.rmdup.narrowPeak_peak_14770	83	.	4.23561	11.4482	8.34157	131
chr14	121038257	121038697	SRR8284516_trimmed.fq.sort.sort.q10.rmdup.narrowPeak_peak_14771	101	.	4.56381	13.3374	10.1223	294
chr14	121051958	121052322	SRR8284516_trimmed.fq.sort.sort.q10.rmdup.narrowPeak_peak_14772	89	.	4.06913	12.098	8.95116	271
chr14	121053385	121053845	SRR8284516_trimmed.fq.sort.sort.q10.rmdup.narrowPeak_peak_14773	127	.	4.82124	16.1308	12.773	350
chr14	121056872	121057051	SRR8284516_trimmed.fq.sort.sort.q10.rmdup.narrowPeak_peak_14774	44	.	3.14511	7.23245	4.44854	75
chr14	121059311	121059483	SRR8284516_trimmed.fq.sort.sort.q10.rmdup.narrowPeak_peak_14775	37	.	3.30753	6.40009	3.71355	80
chr14	121073555	121073805	SRR8284516_trimmed.fq.sort.sort.q10.rmdup.narrowPeak_peak_14776	54	.	4.60256	8.3355	5.45024	163
chr14	121085168	121085316	SRR8284516_trimmed.fq.sort.sort.q10.rmdup.narrowPeak_peak_14777	43	.	3.70428	7.07783	4.31344	44
chr14	121097560	121097758	SRR8284516_trimmed.fq.sort.sort.q10.rmdup.narrowPeak_peak_14778	31	.	3.32395	5.78389	3.19251	82
chr14	121106712	121107013	SRR8284516_trimmed.fq.sort.sort.q10.rmdup.narrowPeak_peak_14779	83	.	3.87685	11.4622	8.35499	161
chr14	121108341	121108553	SRR8284516_trimmed.fq.sort.sort.q10.rmdup.narrowPeak_peak_14780	59	.	3.33233	8.89601	5.96078	93
chr14	121109197	121109421	SRR8284516_trimmed.fq.sort.sort.q10.rmdup.narrowPeak_peak_14781	74	.	3.68205	10.5475	7.4987	79
chr14	121131691	121131864	SRR8284516_trimmed.fq.sort.sort.q10.rmdup.narrowPeak_peak_14782	37	.	3.30753	6.40009	3.71355	41
chr14	121174276	121174424	SRR8284516_trimmed.fq.sort.sort.q10.rmdup.narrowPeak_peak_14783	49	.	3.57609	7.75805	4.93068	77
chr14	121176389	121176596	SRR8284516_trimmed.fq.sort.sort.q10.rmdup.narrowPeak_peak_14784	51	.	3.67765	8.017	5.15545	89
chr14	121198871	121199252	SRR8284516_trimmed.fq.sort.sort.q10.rmdup.narrowPeak_peak_14785	162	.	6.49398	19.8207	16.2909	284
chr14	121201862	121202017	SRR8284516_trimmed.fq.sort.sort.q10.rmdup.narrowPeak_peak_14786	38	.	3.38203	6.57805	3.87414	83
chr14	121231200	121231381	SRR8284516_trimmed.fq.sort.sort.q10.rmdup.narrowPeak_peak_14787	28	.	3.31682	5.33759	2.83944	39
chr14	121233976	121234155	SRR8284516_trimmed.fq.sort.sort.q10.rmdup.narrowPeak_peak_14788	70	.	4.65156	10.0178	7.0018	76
chr14	121247139	121247379	SRR8284516_trimmed.fq.sort.sort.q10.rmdup.narrowPeak_peak_14789	71	.	4.09438	10.1813	7.15501	156
chr14	121248050	121248386	SRR8284516_trimmed.fq.sort.sort.q10.rmdup.narrowPeak_peak_14790	82	.	4.29172	11.309	8.21074	137
chr14	121378583	121378886	SRR8284516_trimmed.fq.sort.sort.q10.rmdup.narrowPeak_peak_14791	28	.	3.34971	5.40243	2.86017	141
chr14	121379481	121380093	SRR8284516_trimmed.fq.sort.sort.q10.rmdup.narrowPeak_peak_14792	151	.	7.1483	18.6235	15.1471	277
chr14	121429014	121429178	SRR8284516_trimmed.fq.sort.sort.q10.rmdup.narrowPeak_peak_14793	77	.	5.9819	10.7949	7.72606	76
chr14	121453079	121453520	SRR8284516_trimmed.fq.sort.sort.q10.rmdup.narrowPeak_peak_14794	53	.	4.90645	8.25155	5.37247	91
chr14	121456617	121456767	SRR8284516_trimmed.fq.sort.sort.q10.rmdup.narrowPeak_peak_14795	23	.	3.4965	4.80114	2.37133	134
chr14	121547403	121547630	SRR8284516_trimmed.fq.sort.sort.q10.rmdup.narrowPeak_peak_14796	28	.	3.85965	5.39405	2.86017	119
chr14	121556937	121557138	SRR8284516_trimmed.fq.sort.sort.q10.rmdup.narrowPeak_peak_14797	35	.	3.74588	6.1659	3.53256	111
chr14	121561030	121561240	SRR8284516_trimmed.fq.sort.sort.q10.rmdup.narrowPeak_peak_14798	70	.	4.84988	10.1125	7.09075	75
chr14	121589954	121590102	SRR8284516_trimmed.fq.sort.sort.q10.rmdup.narrowPeak_peak_14799	33	.	3.77521	5.97344	3.3603	107
chr14	121591766	121592089	SRR8284516_trimmed.fq.sort.sort.q10.rmdup.narrowPeak_peak_14800	38	.	3.96574	6.5767	3.87292	93
chr14	121598799	121598968	SRR8284516_trimmed.fq.sort.sort.q10.rmdup.narrowPeak_peak_14801	39	.	4.13858	6.62181	3.91341	66
chr14	121599535	121599683	SRR8284516_trimmed.fq.sort.sort.q10.rmdup.narrowPeak_peak_14802	28	.	3.74392	5.43716	2.88239	21
chr14	121611722	121612075	SRR8284516_trimmed.fq.sort.sort.q10.rmdup.narrowPeak_peak_14803	51	.	4.92627	7.97021	5.11222	147
chr14	121630135	121630374	SRR8284516_trimmed.fq.sort.sort.q10.rmdup.narrowPeak_peak_14804	53	.	4.70921	8.22006	5.34307	93
chr14	121640912	121641133	SRR8284516_trimmed.fq.sort.sort.q10.rmdup.narrowPeak_peak_14805	40	.	4.07742	6.78219	4.05939	101
chr14	121648836	121649142	SRR8284516_trimmed.fq.sort.sort.q10.rmdup.narrowPeak_peak_14806	44	.	4.05071	7.27536	4.48744	241
chr14	121649639	121649832	SRR8284516_trimmed.fq.sort.sort.q10.rmdup.narrowPeak_peak_14807	66	.	4.7824	9.6433	6.6579	85
chr14	121676265	121676413	SRR8284516_trimmed.fq.sort.sort.q10.rmdup.narrowPeak_peak_14808	31	.	3.79318	5.76054	3.17146	90
chr14	121720200	121720357	SRR8284516_trimmed.fq.sort.sort.q10.rmdup.narrowPeak_peak_14809	57	.	4.597	8.63581	5.72877	53
chr14	121726491	121726694	SRR8284516_trimmed.fq.sort.sort.q10.rmdup.narrowPeak_peak_14810	49	.	4.78796	7.73807	4.91203	142
chr14	121732108	121732400	SRR8284516_trimmed.fq.sort.sort.q10.rmdup.narrowPeak_peak_14811	23	.	3.48013	4.77411	2.3483	229
chr14	121740264	121740482	SRR8284516_trimmed.fq.sort.sort.q10.rmdup.narrowPeak_peak_14812	127	.	7.28597	16.0931	12.7369	97
chr14	121798075	121798534	SRR8284516_trimmed.fq.sort.sort.q10.rmdup.narrowPeak_peak_14813	393	.	15.2356	43.8198	39.3666	170
chr14	121808907	121809230	SRR8284516_trimmed.fq.sort.sort.q10.rmdup.narrowPeak_peak_14814	43	.	4.5744	7.08511	4.31344	267
chr14	121878093	121878400	SRR8284516_trimmed.fq.sort.sort.q10.rmdup.narrowPeak_peak_14815	322	.	9.66399	36.411	32.2162	144
chr14	121878739	121879127	SRR8284516_trimmed.fq.sort.sort.q10.rmdup.narrowPeak_peak_14816	130	.	5.80341	16.371	13.0022	145
chr14	121911893	121912041	SRR8284516_trimmed.fq.sort.sort.q10.rmdup.narrowPeak_peak_14817	45	.	4.39573	7.35725	4.56269	84
chr14	121930858	121931062	SRR8284516_trimmed.fq.sort.sort.q10.rmdup.narrowPeak_peak_14818	25	.	3.38401	5.03528	2.57639	87
chr14	121984512	121984706	SRR8284516_trimmed.fq.sort.sort.q10.rmdup.narrowPeak_peak_14819	20	.	3.00231	4.33333	2.03277	136
chr14	121986111	121986313	SRR8284516_trimmed.fq.sort.sort.q10.rmdup.narrowPeak_peak_14820	23	.	3.1472	4.80017	2.37133	147
chr14	121992372	121992732	SRR8284516_trimmed.fq.sort.sort.q10.rmdup.narrowPeak_peak_14821	35	.	3.60881	6.14329	3.51153	213
chr14	122018446	122018595	SRR8284516_trimmed.fq.sort.sort.q10.rmdup.narrowPeak_peak_14822	26	.	3.2322	5.16966	2.69412	19
chr14	122047878	122048084	SRR8284516_trimmed.fq.sort.sort.q10.rmdup.narrowPeak_peak_14823	21	.	3.43737	4.49911	2.17182	15
chr14	122105118	122105670	SRR8284516_trimmed.fq.sort.sort.q10.rmdup.narrowPeak_peak_14824	230	.	7.19182	26.8362	23.0103	98
chr14	122106719	122106904	SRR8284516_trimmed.fq.sort.sort.q10.rmdup.narrowPeak_peak_14825	153	.	5.69676	18.8727	15.3857	111
chr14	122107201	122107521	SRR8284516_trimmed.fq.sort.sort.q10.rmdup.narrowPeak_peak_14826	219	.	6.82108	25.7173	21.9372	142
chr14	122143316	122143464	SRR8284516_trimmed.fq.sort.sort.q10.rmdup.narrowPeak_peak_14827	27	.	3.74302	5.20494	2.72423	94
chr14	122181797	122181995	SRR8284516_trimmed.fq.sort.sort.q10.rmdup.narrowPeak_peak_14828	67	.	5.40369	9.79063	6.79521	113
chr14	122200655	122201033	SRR8284516_trimmed.fq.sort.sort.q10.rmdup.narrowPeak_peak_14829	221	.	7.94758	25.9077	22.1194	114
chr14	122238424	122238657	SRR8284516_trimmed.fq.sort.sort.q10.rmdup.narrowPeak_peak_14830	39	.	4.33622	6.68815	3.97355	129
chr14	122247164	122247364	SRR8284516_trimmed.fq.sort.sort.q10.rmdup.narrowPeak_peak_14831	77	.	5.7759	10.8138	7.74363	93
chr14	122255926	122256083	SRR8284516_trimmed.fq.sort.sort.q10.rmdup.narrowPeak_peak_14832	59	.	5.08582	8.88842	5.95366	101
chr14	122256160	122256395	SRR8284516_trimmed.fq.sort.sort.q10.rmdup.narrowPeak_peak_14833	94	.	6.32751	12.5854	9.41242	102
chr14	122302625	122302866	SRR8284516_trimmed.fq.sort.sort.q10.rmdup.narrowPeak_peak_14834	53	.	4.72981	8.25709	5.37764	86
chr14	122303327	122303534	SRR8284516_trimmed.fq.sort.sort.q10.rmdup.narrowPeak_peak_14835	40	.	4.19363	6.71838	4.00151	98
chr14	122323917	122324069	SRR8284516_trimmed.fq.sort.sort.q10.rmdup.narrowPeak_peak_14836	50	.	4.86179	7.86219	5.02641	96
chr14	122375414	122375818	SRR8284516_trimmed.fq.sort.sort.q10.rmdup.narrowPeak_peak_14837	68	.	5.2521	9.86965	6.86287	324
chr14	122406557	122406705	SRR8284516_trimmed.fq.sort.sort.q10.rmdup.narrowPeak_peak_14838	43	.	4.5744	7.08511	4.31344	117
chr14	122413544	122413916	SRR8284516_trimmed.fq.sort.sort.q10.rmdup.narrowPeak_peak_14839	135	.	7.00135	16.9238	13.529	242
chr14	122453129	122453314	SRR8284516_trimmed.fq.sort.sort.q10.rmdup.narrowPeak_peak_14840	38	.	4.27294	6.58178	3.87716	101
chr14	122453643	122453827	SRR8284516_trimmed.fq.sort.sort.q10.rmdup.narrowPeak_peak_14841	39	.	4.33622	6.68815	3.97355	63
chr14	122463113	122463274	SRR8284516_trimmed.fq.sort.sort.q10.rmdup.narrowPeak_peak_14842	48	.	3.99227	7.70152	4.87865	55
chr14	122463355	122463599	SRR8284516_trimmed.fq.sort.sort.q10.rmdup.narrowPeak_peak_14843	140	.	6.43367	17.4801	14.0576	133
chr14	122463827	122464162	SRR8284516_trimmed.fq.sort.sort.q10.rmdup.narrowPeak_peak_14844	89	.	5.14107	12.1263	8.97796	190
chr14	122474778	122475143	SRR8284516_trimmed.fq.sort.sort.q10.rmdup.narrowPeak_peak_14845	70	.	4.29199	10.1107	7.08916	71
chr14	122476461	122476927	SRR8284516_trimmed.fq.sort.sort.q10.rmdup.narrowPeak_peak_14846	180	.	6.53509	21.7043	18.0907	323
chr14	122593615	122593814	SRR8284516_trimmed.fq.sort.sort.q10.rmdup.narrowPeak_peak_14849	99	.	6.43304	13.1908	9.98294	103
chr14	122635879	122636038	SRR8284516_trimmed.fq.sort.sort.q10.rmdup.narrowPeak_peak_14850	57	.	4.77474	8.65577	5.74732	53
chr14	122637544	122637692	SRR8284516_trimmed.fq.sort.sort.q10.rmdup.narrowPeak_peak_14851	48	.	4.59503	7.71001	4.88626	50
chr14	122644073	122644221	SRR8284516_trimmed.fq.sort.sort.q10.rmdup.narrowPeak_peak_14852	25	.	3.61557	4.99691	2.54314	73
chr14	122644661	122644861	SRR8284516_trimmed.fq.sort.sort.q10.rmdup.narrowPeak_peak_14853	32	.	3.96354	5.80449	3.21026	99
chr14	122647774	122647923	SRR8284516_trimmed.fq.sort.sort.q10.rmdup.narrowPeak_peak_14854	31	.	3.90625	5.70917	3.1253	75
chr14	122663775	122663933	SRR8284516_trimmed.fq.sort.sort.q10.rmdup.narrowPeak_peak_14855	46	.	4.60163	7.42252	4.62262	88
chr14	122684305	122684453	SRR8284516_trimmed.fq.sort.sort.q10.rmdup.narrowPeak_peak_14856	25	.	3.59806	4.96822	2.51794	91
chr14	122691603	122691866	SRR8284516_trimmed.fq.sort.sort.q10.rmdup.narrowPeak_peak_14857	46	.	4.60163	7.42252	4.62262	130
chr14	122722832	122723084	SRR8284516_trimmed.fq.sort.sort.q10.rmdup.narrowPeak_peak_14858	54	.	4.97876	8.37576	5.48743	70
chr14	122744672	122744989	SRR8284516_trimmed.fq.sort.sort.q10.rmdup.narrowPeak_peak_14859	43	.	4.5744	7.08511	4.31344	80
chr14	122786197	122786346	SRR8284516_trimmed.fq.sort.sort.q10.rmdup.narrowPeak_peak_14860	51	.	4.92627	7.97021	5.11222	91
chr14	122837095	122837295	SRR8284516_trimmed.fq.sort.sort.q10.rmdup.narrowPeak_peak_14861	51	.	4.7905	8.05121	5.18691	70
chr14	122852667	122852915	SRR8284516_trimmed.fq.sort.sort.q10.rmdup.narrowPeak_peak_14862	25	.	3.63324	5.02584	2.56821	109
chr14	122881803	122881978	SRR8284516_trimmed.fq.sort.sort.q10.rmdup.narrowPeak_peak_14863	25	.	3.47142	4.97348	2.52233	32
chr14	122957887	122958286	SRR8284516_trimmed.fq.sort.sort.q10.rmdup.narrowPeak_peak_14864	66	.	5.30388	9.61383	6.63008	264
chr14	122983480	122983986	SRR8284516_trimmed.fq.sort.sort.q10.rmdup.narrowPeak_peak_14865	154	.	7.54894	18.9842	15.4922	259
chr14	123079884	123080100	SRR8284516_trimmed.fq.sort.sort.q10.rmdup.narrowPeak_peak_14866	43	.	4.5744	7.08511	4.31344	113
chr14	123980363	123980511	SRR8284516_trimmed.fq.sort.sort.q10.rmdup.narrowPeak_peak_14868	22	.	3.51877	4.62881	2.22071	17
chr15	3216333	3216481	SRR8284516_trimmed.fq.sort.sort.q10.rmdup.narrowPeak_peak_14869	59	.	5.27815	8.88473	5.95035	61
chr15	3270700	3271014	SRR8284516_trimmed.fq.sort.sort.q10.rmdup.narrowPeak_peak_14870	356	.	12.8664	39.9372	35.6181	170
chr15	3291376	3291555	SRR8284516_trimmed.fq.sort.sort.q10.rmdup.narrowPeak_peak_14871	59	.	5.27815	8.88473	5.95035	54
chr15	3434517	3434708	SRR8284516_trimmed.fq.sort.sort.q10.rmdup.narrowPeak_peak_14872	43	.	4.5744	7.08511	4.31344	135
chr15	3509255	3509403	SRR8284516_trimmed.fq.sort.sort.q10.rmdup.narrowPeak_peak_14873	43	.	4.5744	7.08511	4.31344	83
chr15	3523638	3523786	SRR8284516_trimmed.fq.sort.sort.q10.rmdup.narrowPeak_peak_14874	59	.	5.27815	8.88473	5.95035	84
chr15	3583357	3583569	SRR8284516_trimmed.fq.sort.sort.q10.rmdup.narrowPeak_peak_14875	59	.	5.27815	8.88473	5.95035	97
chr15	3746661	3746856	SRR8284516_trimmed.fq.sort.sort.q10.rmdup.narrowPeak_peak_14876	37	.	4.19139	6.44407	3.75256	112
chr15	3979017	3979180	SRR8284516_trimmed.fq.sort.sort.q10.rmdup.narrowPeak_peak_14877	28	.	3.87064	5.41182	2.86017	50
chr15	3979483	3979815	SRR8284516_trimmed.fq.sort.sort.q10.rmdup.narrowPeak_peak_14878	126	.	7.74129	15.9787	12.6278	131
chr15	3995330	3995742	SRR8284516_trimmed.fq.sort.sort.q10.rmdup.narrowPeak_peak_14879	406	.	12.7322	45.1665	40.668	252
chr15	3996275	3996546	SRR8284516_trimmed.fq.sort.sort.q10.rmdup.narrowPeak_peak_14880	141	.	6.88574	17.5974	14.169	127
chr15	4026145	4026347	SRR8284516_trimmed.fq.sort.sort.q10.rmdup.narrowPeak_peak_14881	51	.	4.92627	7.97021	5.11222	66
chr15	4027048	4027205	SRR8284516_trimmed.fq.sort.sort.q10.rmdup.narrowPeak_peak_14882	59	.	5.27815	8.88473	5.95035	104
chr15	4139662	4139810	SRR8284516_trimmed.fq.sort.sort.q10.rmdup.narrowPeak_peak_14883	35	.	4.22252	6.23151	3.56051	111
chr15	4790775	4791134	SRR8284516_trimmed.fq.sort.sort.q10.rmdup.narrowPeak_peak_14884	35	.	3.89972	6.19784	3.56033	112
chr15	4899704	4899852	SRR8284516_trimmed.fq.sort.sort.q10.rmdup.narrowPeak_peak_14885	35	.	4.22252	6.23151	3.56051	114
chr15	5115866	5116304	SRR8284516_trimmed.fq.sort.sort.q10.rmdup.narrowPeak_peak_14886	202	.	6.13591	23.9619	20.2539	295
chr15	5116681	5117507	SRR8284516_trimmed.fq.sort.sort.q10.rmdup.narrowPeak_peak_14887	356	.	8.24959	39.9502	35.6306	403
chr15	5143388	5143588	SRR8284516_trimmed.fq.sort.sort.q10.rmdup.narrowPeak_peak_14888	93	.	5.86229	12.5162	9.34728	83
chr15	5143901	5144065	SRR8284516_trimmed.fq.sort.sort.q10.rmdup.narrowPeak_peak_14889	60	.	4.77758	8.98267	6.04158	84
chr15	5144282	5144455	SRR8284516_trimmed.fq.sort.sort.q10.rmdup.narrowPeak_peak_14890	64	.	4.81598	9.38241	6.41437	71
chr15	5185492	5185875	SRR8284516_trimmed.fq.sort.sort.q10.rmdup.narrowPeak_peak_14891	172	.	7.49319	20.8157	17.2418	278
chr15	5186026	5186234	SRR8284516_trimmed.fq.sort.sort.q10.rmdup.narrowPeak_peak_14892	54	.	4.31426	8.37544	5.48743	122
chr15	5199999	5200193	SRR8284516_trimmed.fq.sort.sort.q10.rmdup.narrowPeak_peak_14893	51	.	4.92627	7.97021	5.11222	79
chr15	5253787	5253935	SRR8284516_trimmed.fq.sort.sort.q10.rmdup.narrowPeak_peak_14894	43	.	4.5744	7.08511	4.31344	98
chr15	5279594	5279916	SRR8284516_trimmed.fq.sort.sort.q10.rmdup.narrowPeak_peak_14895	51	.	4.92627	7.97021	5.11222	79
chr15	5643929	5644463	SRR8284516_trimmed.fq.sort.sort.q10.rmdup.narrowPeak_peak_14896	59	.	5.27815	8.88473	5.95035	396
chr15	5799280	5799477	SRR8284516_trimmed.fq.sort.sort.q10.rmdup.narrowPeak_peak_14897	35	.	4.22252	6.23151	3.56051	95
chr15	5811659	5812209	SRR8284516_trimmed.fq.sort.sort.q10.rmdup.narrowPeak_peak_14898	39	.	4.29383	6.61693	3.9091	177
chr15	5869709	5869857	SRR8284516_trimmed.fq.sort.sort.q10.rmdup.narrowPeak_peak_14899	35	.	4.22252	6.23151	3.56051	54
chr15	6049063	6049328	SRR8284516_trimmed.fq.sort.sort.q10.rmdup.narrowPeak_peak_14900	22	.	3.51877	4.62881	2.22071	140
chr15	6058186	6058334	SRR8284516_trimmed.fq.sort.sort.q10.rmdup.narrowPeak_peak_14901	51	.	4.92627	7.97021	5.11222	87
chr15	6321664	6321860	SRR8284516_trimmed.fq.sort.sort.q10.rmdup.narrowPeak_peak_14902	70	.	5.56064	10.0665	7.04758	86
chr15	6386320	6386717	SRR8284516_trimmed.fq.sort.sort.q10.rmdup.narrowPeak_peak_14903	86	.	5.68551	11.7848	8.65746	119
chr15	6412115	6412263	SRR8284516_trimmed.fq.sort.sort.q10.rmdup.narrowPeak_peak_14904	53	.	4.90645	8.25155	5.37247	100
chr15	6565135	6565354	SRR8284516_trimmed.fq.sort.sort.q10.rmdup.narrowPeak_peak_14906	75	.	5.66822	10.6223	7.56855	101
chr15	6616290	6616470	SRR8284516_trimmed.fq.sort.sort.q10.rmdup.narrowPeak_peak_14907	51	.	4.92627	7.97021	5.11222	111
chr15	6708410	6708701	SRR8284516_trimmed.fq.sort.sort.q10.rmdup.narrowPeak_peak_14908	308	.	11.4581	35.0383	30.8951	145
chr15	6709452	6709653	SRR8284516_trimmed.fq.sort.sort.q10.rmdup.narrowPeak_peak_14909	37	.	3.91972	6.49143	3.79606	58
chr15	6724975	6725163	SRR8284516_trimmed.fq.sort.sort.q10.rmdup.narrowPeak_peak_14910	40	.	4.40141	6.79731	4.07252	60
chr15	6726619	6726767	SRR8284516_trimmed.fq.sort.sort.q10.rmdup.narrowPeak_peak_14911	24	.	3.58073	4.93977	2.49338	99
chr15	6740755	6740969	SRR8284516_trimmed.fq.sort.sort.q10.rmdup.narrowPeak_peak_14912	35	.	4.21053	6.21187	3.56051	138
chr15	7039641	7039870	SRR8284516_trimmed.fq.sort.sort.q10.rmdup.narrowPeak_peak_14913	49	.	4.49388	7.8295	4.99605	112
chr15	7061794	7062014	SRR8284516_trimmed.fq.sort.sort.q10.rmdup.narrowPeak_peak_14914	177	.	8.72548	21.3021	17.707	102
chr15	7137647	7137809	SRR8284516_trimmed.fq.sort.sort.q10.rmdup.narrowPeak_peak_14915	23	.	3.37041	4.79909	2.37053	36
chr15	7154354	7154502	SRR8284516_trimmed.fq.sort.sort.q10.rmdup.narrowPeak_peak_14916	34	.	3.71839	6.11392	3.48569	50
chr15	7198971	7199161	SRR8284516_trimmed.fq.sort.sort.q10.rmdup.narrowPeak_peak_14917	23	.	3.37041	4.79909	2.37053	17
chr15	7339203	7339419	SRR8284516_trimmed.fq.sort.sort.q10.rmdup.narrowPeak_peak_14918	31	.	3.94425	5.77245	3.18171	87
chr15	7648072	7648264	SRR8284516_trimmed.fq.sort.sort.q10.rmdup.narrowPeak_peak_14919	86	.	6.33378	11.7874	8.65746	96
chr15	7660768	7660918	SRR8284516_trimmed.fq.sort.sort.q10.rmdup.narrowPeak_peak_14920	59	.	5.27815	8.88473	5.95035	67
chr15	7892301	7892458	SRR8284516_trimmed.fq.sort.sort.q10.rmdup.narrowPeak_peak_14921	31	.	3.94425	5.77245	3.18171	41
chr15	7986380	7986528	SRR8284516_trimmed.fq.sort.sort.q10.rmdup.narrowPeak_peak_14922	51	.	4.7905	8.05121	5.18691	89
chr15	8028325	8028490	SRR8284516_trimmed.fq.sort.sort.q10.rmdup.narrowPeak_peak_14923	66	.	5.49979	9.60479	6.62189	68
chr15	8033099	8033314	SRR8284516_trimmed.fq.sort.sort.q10.rmdup.narrowPeak_peak_14924	45	.	4.55729	7.34692	4.55326	84
chr15	8042912	8043077	SRR8284516_trimmed.fq.sort.sort.q10.rmdup.narrowPeak_peak_14925	35	.	4.21053	6.21187	3.56051	18
chr15	8098750	8099227	SRR8284516_trimmed.fq.sort.sort.q10.rmdup.narrowPeak_peak_14926	168	.	8.78906	20.361	16.8078	323
chr15	8108890	8109057	SRR8284516_trimmed.fq.sort.sort.q10.rmdup.narrowPeak_peak_14927	48	.	4.27694	7.71663	4.89241	97
chr15	8109172	8109761	SRR8284516_trimmed.fq.sort.sort.q10.rmdup.narrowPeak_peak_14928	250	.	9.73929	28.948	25.039	288
chr15	8168624	8168958	SRR8284516_trimmed.fq.sort.sort.q10.rmdup.narrowPeak_peak_14929	113	.	6.99301	14.6446	11.3618	207
chr15	8169098	8169423	SRR8284516_trimmed.fq.sort.sort.q10.rmdup.narrowPeak_peak_14930	96	.	6.4792	12.8576	9.66695	127
chr15	8208661	8208810	SRR8284516_trimmed.fq.sort.sort.q10.rmdup.narrowPeak_peak_14931	51	.	4.92627	7.97021	5.11222	43
chr15	8260585	8260768	SRR8284516_trimmed.fq.sort.sort.q10.rmdup.narrowPeak_peak_14932	43	.	4.5744	7.08511	4.31344	80
chr15	8363656	8363853	SRR8284516_trimmed.fq.sort.sort.q10.rmdup.narrowPeak_peak_14933	35	.	4.22252	6.23151	3.56051	113
chr15	8430353	8430503	SRR8284516_trimmed.fq.sort.sort.q10.rmdup.narrowPeak_peak_14934	43	.	4.5744	7.08511	4.31344	54
chr15	8443492	8443813	SRR8284516_trimmed.fq.sort.sort.q10.rmdup.narrowPeak_peak_14935	92	.	4.84396	12.4576	9.29179	188
chr15	8443911	8444439	SRR8284516_trimmed.fq.sort.sort.q10.rmdup.narrowPeak_peak_14936	65	.	4.19492	9.57581	6.59474	217
chr15	8445012	8445351	SRR8284516_trimmed.fq.sort.sort.q10.rmdup.narrowPeak_peak_14937	79	.	4.52111	10.9896	7.9094	244
chr15	8513177	8513350	SRR8284516_trimmed.fq.sort.sort.q10.rmdup.narrowPeak_peak_14938	28	.	3.87064	5.41182	2.86017	67
chr15	8590292	8590496	SRR8284516_trimmed.fq.sort.sort.q10.rmdup.narrowPeak_peak_14942	35	.	4.22252	6.23151	3.56051	117
chr15	8643494	8643690	SRR8284516_trimmed.fq.sort.sort.q10.rmdup.narrowPeak_peak_14943	26	.	3.56295	5.13028	2.65944	114
chr15	8654412	8654698	SRR8284516_trimmed.fq.sort.sort.q10.rmdup.narrowPeak_peak_14944	31	.	3.80964	5.78918	3.19674	178
chr15	8741826	8741974	SRR8284516_trimmed.fq.sort.sort.q10.rmdup.narrowPeak_peak_14945	51	.	4.92627	7.97021	5.11222	65
chr15	8817935	8818092	SRR8284516_trimmed.fq.sort.sort.q10.rmdup.narrowPeak_peak_14946	35	.	4.22252	6.23151	3.56051	122
chr15	9070525	9071024	SRR8284516_trimmed.fq.sort.sort.q10.rmdup.narrowPeak_peak_14947	206	.	7.95978	24.395	20.6688	147
chr15	9071843	9072153	SRR8284516_trimmed.fq.sort.sort.q10.rmdup.narrowPeak_peak_14948	133	.	6.1323	16.7692	13.381	85
chr15	9085333	9085547	SRR8284516_trimmed.fq.sort.sort.q10.rmdup.narrowPeak_peak_14949	40	.	3.90892	6.73136	4.01273	160
chr15	9086896	9087070	SRR8284516_trimmed.fq.sort.sort.q10.rmdup.narrowPeak_peak_14950	78	.	5.26369	10.9559	7.87739	85
chr15	9087435	9087587	SRR8284516_trimmed.fq.sort.sort.q10.rmdup.narrowPeak_peak_14951	34	.	3.67791	6.03712	3.41719	24
chr15	9139477	9139625	SRR8284516_trimmed.fq.sort.sort.q10.rmdup.narrowPeak_peak_14952	35	.	3.53901	6.23809	3.56658	44
chr15	9140601	9141139	SRR8284516_trimmed.fq.sort.sort.q10.rmdup.narrowPeak_peak_14953	213	.	8.26734	25.1155	21.3602	110
chr15	9523577	9523730	SRR8284516_trimmed.fq.sort.sort.q10.rmdup.narrowPeak_peak_14954	43	.	4.5744	7.08511	4.31344	18
chr15	9737543	9737798	SRR8284516_trimmed.fq.sort.sort.q10.rmdup.narrowPeak_peak_14955	96	.	6.68566	12.8032	9.61536	122
chr15	10485474	10485888	SRR8284516_trimmed.fq.sort.sort.q10.rmdup.narrowPeak_peak_14957	222	.	7.4219	26.0357	22.2423	305
chr15	10486121	10486708	SRR8284516_trimmed.fq.sort.sort.q10.rmdup.narrowPeak_peak_14958	214	.	7.30795	25.2339	21.4741	455
chr15	10539971	10540162	SRR8284516_trimmed.fq.sort.sort.q10.rmdup.narrowPeak_peak_14959	96	.	5.47429	12.869	9.67802	100
chr15	10540817	10541226	SRR8284516_trimmed.fq.sort.sort.q10.rmdup.narrowPeak_peak_14960	66	.	4.59841	9.58339	6.60208	113
chr15	10598223	10598418	SRR8284516_trimmed.fq.sort.sort.q10.rmdup.narrowPeak_peak_14963	17	.	2.69145	4.05682	1.79598	130
chr15	10629431	10629811	SRR8284516_trimmed.fq.sort.sort.q10.rmdup.narrowPeak_peak_14964	51	.	3.24194	7.94826	5.10503	103
chr15	10633148	10633296	SRR8284516_trimmed.fq.sort.sort.q10.rmdup.narrowPeak_peak_14965	42	.	3.01757	7.03943	4.29245	112
chr15	10633485	10633662	SRR8284516_trimmed.fq.sort.sort.q10.rmdup.narrowPeak_peak_14966	71	.	3.6488	10.1857	7.15908	62
chr15	10633913	10634077	SRR8284516_trimmed.fq.sort.sort.q10.rmdup.narrowPeak_peak_14967	86	.	3.95699	11.7293	8.60695	91
chr15	10634520	10634710	SRR8284516_trimmed.fq.sort.sort.q10.rmdup.narrowPeak_peak_14968	73	.	3.77699	10.344	7.30761	109
chr15	10635230	10635426	SRR8284516_trimmed.fq.sort.sort.q10.rmdup.narrowPeak_peak_14969	72	.	3.8277	10.2389	7.20921	89
chr15	10648376	10648524	SRR8284516_trimmed.fq.sort.sort.q10.rmdup.narrowPeak_peak_14970	54	.	4.31426	8.37544	5.48743	72
chr15	10662248	10662518	SRR8284516_trimmed.fq.sort.sort.q10.rmdup.narrowPeak_peak_14971	55	.	4.49506	8.43748	5.54509	98
chr15	10673272	10673477	SRR8284516_trimmed.fq.sort.sort.q10.rmdup.narrowPeak_peak_14972	89	.	5.44198	12.0509	8.90706	74
chr15	10696817	10696965	SRR8284516_trimmed.fq.sort.sort.q10.rmdup.narrowPeak_peak_14973	54	.	4.60256	8.3355	5.45024	69
chr15	10707390	10707604	SRR8284516_trimmed.fq.sort.sort.q10.rmdup.narrowPeak_peak_14974	46	.	4.26348	7.40389	4.60565	93
chr15	10713703	10714465	SRR8284516_trimmed.fq.sort.sort.q10.rmdup.narrowPeak_peak_14975	237	.	8.02276	27.6517	23.7938	182
chr15	10831476	10831678	SRR8284516_trimmed.fq.sort.sort.q10.rmdup.narrowPeak_peak_14979	54	.	4.93032	8.29261	5.41084	77
chr15	10831762	10831926	SRR8284516_trimmed.fq.sort.sort.q10.rmdup.narrowPeak_peak_14980	39	.	4.29383	6.61693	3.9091	34
chr15	10869231	10869494	SRR8284516_trimmed.fq.sort.sort.q10.rmdup.narrowPeak_peak_14981	54	.	4.60256	8.3355	5.45024	141
chr15	10889218	10889397	SRR8284516_trimmed.fq.sort.sort.q10.rmdup.narrowPeak_peak_14982	18	.	3.20883	4.13202	1.85997	138
chr15	10899208	10899418	SRR8284516_trimmed.fq.sort.sort.q10.rmdup.narrowPeak_peak_14983	93	.	5.83926	12.4711	9.30478	87
chr15	10981451	10981619	SRR8284516_trimmed.fq.sort.sort.q10.rmdup.narrowPeak_peak_14984	33	.	3.87689	5.9059	3.30049	99
chr15	10981806	10982110	SRR8284516_trimmed.fq.sort.sort.q10.rmdup.narrowPeak_peak_14985	173	.	8.53544	20.9382	17.3589	105
chr15	11063550	11064055	SRR8284516_trimmed.fq.sort.sort.q10.rmdup.narrowPeak_peak_14986	76	.	5.69476	10.6696	7.61333	301
chr15	11114593	11114751	SRR8284516_trimmed.fq.sort.sort.q10.rmdup.narrowPeak_peak_14987	28	.	3.87064	5.41182	2.86017	110
chr15	11152594	11152742	SRR8284516_trimmed.fq.sort.sort.q10.rmdup.narrowPeak_peak_14988	43	.	4.5744	7.08511	4.31344	39
chr15	11174040	11174905	SRR8284516_trimmed.fq.sort.sort.q10.rmdup.narrowPeak_peak_14989	119	.	6.39827	15.242	11.9283	515
chr15	11351450	11351598	SRR8284516_trimmed.fq.sort.sort.q10.rmdup.narrowPeak_peak_14990	39	.	4.31492	6.65239	3.94133	78
chr15	11399435	11399589	SRR8284516_trimmed.fq.sort.sort.q10.rmdup.narrowPeak_peak_14991	64	.	5.2077	9.44235	6.47025	77
chr15	11399894	11400094	SRR8284516_trimmed.fq.sort.sort.q10.rmdup.narrowPeak_peak_14992	93	.	6.29802	12.5322	9.36203	118
chr15	11429018	11429241	SRR8284516_trimmed.fq.sort.sort.q10.rmdup.narrowPeak_peak_14993	68	.	5.63003	9.82682	6.82275	133
chr15	11516082	11516269	SRR8284516_trimmed.fq.sort.sort.q10.rmdup.narrowPeak_peak_14994	28	.	3.87064	5.41182	2.86017	116
chr15	11527949	11528103	SRR8284516_trimmed.fq.sort.sort.q10.rmdup.narrowPeak_peak_14995	51	.	4.92627	7.97021	5.11222	52
chr15	11563602	11563750	SRR8284516_trimmed.fq.sort.sort.q10.rmdup.narrowPeak_peak_14996	20	.	3.31917	4.30983	2.01171	24
chr15	11572433	11572623	SRR8284516_trimmed.fq.sort.sort.q10.rmdup.narrowPeak_peak_14997	35	.	4.22252	6.23151	3.56051	99
chr15	11786426	11786636	SRR8284516_trimmed.fq.sort.sort.q10.rmdup.narrowPeak_peak_14998	32	.	3.96354	5.80449	3.21026	87
chr15	11786840	11787114	SRR8284516_trimmed.fq.sort.sort.q10.rmdup.narrowPeak_peak_14999	31	.	3.92516	5.74067	3.15345	195
chr15	11892743	11892897	SRR8284516_trimmed.fq.sort.sort.q10.rmdup.narrowPeak_peak_15000	41	.	4.46858	6.90939	4.17412	66
chr15	11982231	11982385	SRR8284516_trimmed.fq.sort.sort.q10.rmdup.narrowPeak_peak_15001	36	.	4.09371	6.27819	3.60274	29
chr15	11994790	11995072	SRR8284516_trimmed.fq.sort.sort.q10.rmdup.narrowPeak_peak_15002	97	.	4.89171	12.921	9.72729	108
chr15	11995332	11995993	SRR8284516_trimmed.fq.sort.sort.q10.rmdup.narrowPeak_peak_15003	242	.	7.7982	28.0763	24.2009	264
chr15	12065563	12065770	SRR8284516_trimmed.fq.sort.sort.q10.rmdup.narrowPeak_peak_15004	28	.	3.59156	5.40638	2.86017	127
chr15	12074845	12075075	SRR8284516_trimmed.fq.sort.sort.q10.rmdup.narrowPeak_peak_15005	67	.	4.98426	9.70977	6.71983	95
chr15	12075254	12075664	SRR8284516_trimmed.fq.sort.sort.q10.rmdup.narrowPeak_peak_15006	80	.	5.52547	11.1016	8.01506	110
chr15	12095841	12096088	SRR8284516_trimmed.fq.sort.sort.q10.rmdup.narrowPeak_peak_15007	55	.	4.85732	8.48501	5.58914	126
chr15	12117417	12117698	SRR8284516_trimmed.fq.sort.sort.q10.rmdup.narrowPeak_peak_15008	147	.	5.88158	18.1939	14.7372	190
chr15	12117885	12118042	SRR8284516_trimmed.fq.sort.sort.q10.rmdup.narrowPeak_peak_15009	47	.	3.58563	7.53981	4.73011	70
chr15	12118121	12118343	SRR8284516_trimmed.fq.sort.sort.q10.rmdup.narrowPeak_peak_15010	382	.	9.96602	42.6225	38.2085	95
chr15	12118712	12119226	SRR8284516_trimmed.fq.sort.sort.q10.rmdup.narrowPeak_peak_15011	66	.	4.11428	9.66298	6.67626	52
chr15	12193590	12193767	SRR8284516_trimmed.fq.sort.sort.q10.rmdup.narrowPeak_peak_15012	44	.	4.19727	7.27999	4.49166	66
chr15	12193928	12194296	SRR8284516_trimmed.fq.sort.sort.q10.rmdup.narrowPeak_peak_15013	37	.	3.90462	6.46336	3.77072	144
chr15	12196341	12196645	SRR8284516_trimmed.fq.sort.sort.q10.rmdup.narrowPeak_peak_15014	35	.	3.75978	6.19212	3.55541	35
chr15	12203915	12204063	SRR8284516_trimmed.fq.sort.sort.q10.rmdup.narrowPeak_peak_15015	21	.	3.00713	4.52788	2.19657	132
chr15	12204363	12204809	SRR8284516_trimmed.fq.sort.sort.q10.rmdup.narrowPeak_peak_15016	100	.	5.4631	13.221	10.0119	91
chr15	12226958	12227156	SRR8284516_trimmed.fq.sort.sort.q10.rmdup.narrowPeak_peak_15017	59	.	4.42243	8.90015	5.96474	120
chr15	12232499	12232689	SRR8284516_trimmed.fq.sort.sort.q10.rmdup.narrowPeak_peak_15018	28	.	3.40798	5.29636	2.80403	61
chr15	12321516	12321990	SRR8284516_trimmed.fq.sort.sort.q10.rmdup.narrowPeak_peak_15019	128	.	5.74176	16.2148	12.853	201
chr15	12322090	12322310	SRR8284516_trimmed.fq.sort.sort.q10.rmdup.narrowPeak_peak_15020	153	.	6.29678	18.8769	15.3898	116
chr15	12341521	12341724	SRR8284516_trimmed.fq.sort.sort.q10.rmdup.narrowPeak_peak_15021	52	.	4.83621	8.13037	5.2602	115
chr15	12393125	12393277	SRR8284516_trimmed.fq.sort.sort.q10.rmdup.narrowPeak_peak_15022	43	.	4.5744	7.08511	4.31344	65
chr15	12491546	12491707	SRR8284516_trimmed.fq.sort.sort.q10.rmdup.narrowPeak_peak_15023	53	.	4.68878	8.18329	5.30927	80
chr15	12573573	12573733	SRR8284516_trimmed.fq.sort.sort.q10.rmdup.narrowPeak_peak_15024	25	.	3.61557	4.99691	2.54314	50
chr15	12580265	12580413	SRR8284516_trimmed.fq.sort.sort.q10.rmdup.narrowPeak_peak_15025	39	.	4.15677	6.65377	3.94225	92
chr15	12606411	12606559	SRR8284516_trimmed.fq.sort.sort.q10.rmdup.narrowPeak_peak_15026	35	.	4.22252	6.23151	3.56051	36
chr15	12626205	12626358	SRR8284516_trimmed.fq.sort.sort.q10.rmdup.narrowPeak_peak_15027	34	.	3.80559	6.02841	3.40984	78
chr15	12631987	12632409	SRR8284516_trimmed.fq.sort.sort.q10.rmdup.narrowPeak_peak_15028	145	.	6.63755	17.9503	14.5061	129
chr15	12680512	12680662	SRR8284516_trimmed.fq.sort.sort.q10.rmdup.narrowPeak_peak_15029	45	.	4.23012	7.34155	4.54866	63
chr15	12686468	12686616	SRR8284516_trimmed.fq.sort.sort.q10.rmdup.narrowPeak_peak_15030	29	.	3.63616	5.48524	2.92596	89
chr15	12794339	12794516	SRR8284516_trimmed.fq.sort.sort.q10.rmdup.narrowPeak_peak_15031	35	.	4.16725	6.14087	3.50934	72
chr15	12824236	12824605	SRR8284516_trimmed.fq.sort.sort.q10.rmdup.narrowPeak_peak_15032	509	.	11.8407	55.8068	50.9643	212
chr15	12824911	12825415	SRR8284516_trimmed.fq.sort.sort.q10.rmdup.narrowPeak_peak_15033	41	.	3.42265	6.90249	4.16823	116
chr15	12839593	12839849	SRR8284516_trimmed.fq.sort.sort.q10.rmdup.narrowPeak_peak_15034	36	.	4.13223	6.34373	3.66216	138
chr15	12856761	12856909	SRR8284516_trimmed.fq.sort.sort.q10.rmdup.narrowPeak_peak_15035	31	.	3.79318	5.76054	3.17146	74
chr15	12895437	12895613	SRR8284516_trimmed.fq.sort.sort.q10.rmdup.narrowPeak_peak_15036	90	.	5.51929	12.2114	9.05849	91
chr15	12902548	12902704	SRR8284516_trimmed.fq.sort.sort.q10.rmdup.narrowPeak_peak_15037	40	.	4.07742	6.78219	4.05939	73
chr15	12940459	12940634	SRR8284516_trimmed.fq.sort.sort.q10.rmdup.narrowPeak_peak_15038	29	.	3.63616	5.48524	2.92596	32
chr15	12973275	12973480	SRR8284516_trimmed.fq.sort.sort.q10.rmdup.narrowPeak_peak_15039	37	.	4.19139	6.44407	3.75256	106
chr15	12974091	12974265	SRR8284516_trimmed.fq.sort.sort.q10.rmdup.narrowPeak_peak_15040	54	.	4.93032	8.29261	5.41084	77
chr15	13009006	13009188	SRR8284516_trimmed.fq.sort.sort.q10.rmdup.narrowPeak_peak_15041	35	.	4.18877	6.17621	3.54088	44
chr15	13081078	13081246	SRR8284516_trimmed.fq.sort.sort.q10.rmdup.narrowPeak_peak_15042	31	.	3.90625	5.70917	3.1253	60
chr15	13095501	13095695	SRR8284516_trimmed.fq.sort.sort.q10.rmdup.narrowPeak_peak_15043	34	.	4.14594	6.10586	3.47855	62
chr15	13131566	13131715	SRR8284516_trimmed.fq.sort.sort.q10.rmdup.narrowPeak_peak_15044	51	.	4.91228	7.9468	5.10364	50
chr15	13154788	13154936	SRR8284516_trimmed.fq.sort.sort.q10.rmdup.narrowPeak_peak_15045	43	.	4.5744	7.08511	4.31344	42
chr15	13195030	13195223	SRR8284516_trimmed.fq.sort.sort.q10.rmdup.narrowPeak_peak_15046	96	.	6.68566	12.8032	9.61536	106
chr15	13237602	13237888	SRR8284516_trimmed.fq.sort.sort.q10.rmdup.narrowPeak_peak_15047	50	.	4.86179	7.86219	5.02641	184
chr15	13237982	13238184	SRR8284516_trimmed.fq.sort.sort.q10.rmdup.narrowPeak_peak_15048	42	.	4.51452	6.98579	4.24338	120
chr15	13329034	13329380	SRR8284516_trimmed.fq.sort.sort.q10.rmdup.narrowPeak_peak_15049	56	.	4.92368	8.60282	5.69814	257
chr15	13383347	13383496	SRR8284516_trimmed.fq.sort.sort.q10.rmdup.narrowPeak_peak_15050	43	.	4.5744	7.08511	4.31344	93
chr15	13444405	13444553	SRR8284516_trimmed.fq.sort.sort.q10.rmdup.narrowPeak_peak_15051	22	.	3.51877	4.62881	2.22071	61
chr15	15691847	15692069	SRR8284516_trimmed.fq.sort.sort.q10.rmdup.narrowPeak_peak_15052	28	.	3.87064	5.41182	2.86017	54
chr15	15895759	15895907	SRR8284516_trimmed.fq.sort.sort.q10.rmdup.narrowPeak_peak_15053	68	.	5.63003	9.82682	6.82275	108
chr15	17661370	17661532	SRR8284516_trimmed.fq.sort.sort.q10.rmdup.narrowPeak_peak_15054	51	.	4.92627	7.97021	5.11222	145
chr15	18464969	18465117	SRR8284516_trimmed.fq.sort.sort.q10.rmdup.narrowPeak_peak_15055	51	.	4.92627	7.97021	5.11222	46
chr15	19363670	19363819	SRR8284516_trimmed.fq.sort.sort.q10.rmdup.narrowPeak_peak_15056	51	.	4.92627	7.97021	5.11222	39
chr15	20793380	20793594	SRR8284516_trimmed.fq.sort.sort.q10.rmdup.narrowPeak_peak_15057	35	.	4.22252	6.23151	3.56051	136
chr15	21007759	21007907	SRR8284516_trimmed.fq.sort.sort.q10.rmdup.narrowPeak_peak_15058	43	.	4.5744	7.08511	4.31344	78
chr15	21993673	21993821	SRR8284516_trimmed.fq.sort.sort.q10.rmdup.narrowPeak_peak_15059	28	.	3.87064	5.41182	2.86017	66
chr15	22040352	22040500	SRR8284516_trimmed.fq.sort.sort.q10.rmdup.narrowPeak_peak_15060	22	.	3.51877	4.62881	2.22071	15
chr15	23414161	23414309	SRR8284516_trimmed.fq.sort.sort.q10.rmdup.narrowPeak_peak_15061	43	.	4.5744	7.08511	4.31344	94
chr15	23652240	23652412	SRR8284516_trimmed.fq.sort.sort.q10.rmdup.narrowPeak_peak_15062	43	.	4.5744	7.08511	4.31344	49
chr15	24267294	24267442	SRR8284516_trimmed.fq.sort.sort.q10.rmdup.narrowPeak_peak_15063	22	.	3.51877	4.62881	2.22071	76
chr15	24553724	24553875	SRR8284516_trimmed.fq.sort.sort.q10.rmdup.narrowPeak_peak_15064	28	.	3.87064	5.41182	2.86017	119
chr15	24699091	24699481	SRR8284516_trimmed.fq.sort.sort.q10.rmdup.narrowPeak_peak_15065	126	.	7.74129	15.9787	12.6278	195
chr15	24840038	24840186	SRR8284516_trimmed.fq.sort.sort.q10.rmdup.narrowPeak_peak_15066	22	.	3.51877	4.62881	2.22071	56
chr15	25030060	25030228	SRR8284516_trimmed.fq.sort.sort.q10.rmdup.narrowPeak_peak_15067	68	.	5.63003	9.82682	6.82275	81
chr15	25283922	25284079	SRR8284516_trimmed.fq.sort.sort.q10.rmdup.narrowPeak_peak_15068	36	.	4.11288	6.31083	3.63247	75
chr15	25400302	25400450	SRR8284516_trimmed.fq.sort.sort.q10.rmdup.narrowPeak_peak_15069	19	.	3.18213	4.27662	1.98394	73
chr15	25404608	25404756	SRR8284516_trimmed.fq.sort.sort.q10.rmdup.narrowPeak_peak_15070	17	.	3.02663	4.01254	1.75676	12
chr15	25412235	25412665	SRR8284516_trimmed.fq.sort.sort.q10.rmdup.narrowPeak_peak_15071	316	.	9.21611	35.7856	31.6137	260
chr15	25412778	25413050	SRR8284516_trimmed.fq.sort.sort.q10.rmdup.narrowPeak_peak_15072	86	.	4.71929	11.8084	8.6777	158
chr15	25436724	25436877	SRR8284516_trimmed.fq.sort.sort.q10.rmdup.narrowPeak_peak_15073	65	.	5.25535	9.52745	6.54945	111
chr15	25462723	25462926	SRR8284516_trimmed.fq.sort.sort.q10.rmdup.narrowPeak_peak_15074	77	.	5.20575	10.8397	7.76835	73
chr15	25485154	25485388	SRR8284516_trimmed.fq.sort.sort.q10.rmdup.narrowPeak_peak_15075	49	.	4.81232	7.77908	4.95001	109
chr15	25494456	25494629	SRR8284516_trimmed.fq.sort.sort.q10.rmdup.narrowPeak_peak_15076	41	.	4.26933	6.85055	4.12055	107
chr15	25517960	25518215	SRR8284516_trimmed.fq.sort.sort.q10.rmdup.narrowPeak_peak_15077	51	.	4.91228	7.9468	5.10364	145
chr15	25580922	25581070	SRR8284516_trimmed.fq.sort.sort.q10.rmdup.narrowPeak_peak_15078	55	.	4.81406	8.40792	5.51726	71
chr15	25622653	25623150	SRR8284516_trimmed.fq.sort.sort.q10.rmdup.narrowPeak_peak_15079	131	.	6.02644	16.5148	13.1391	129
chr15	25625281	25625629	SRR8284516_trimmed.fq.sort.sort.q10.rmdup.narrowPeak_peak_15080	37	.	3.43655	6.47841	3.78359	90
chr15	25634121	25634335	SRR8284516_trimmed.fq.sort.sort.q10.rmdup.narrowPeak_peak_15081	39	.	3.72252	6.61678	3.9091	111
chr15	25641336	25641668	SRR8284516_trimmed.fq.sort.sort.q10.rmdup.narrowPeak_peak_15082	31	.	3.18742	5.69546	3.11402	197
chr15	25654050	25654263	SRR8284516_trimmed.fq.sort.sort.q10.rmdup.narrowPeak_peak_15083	53	.	4.08797	8.18417	5.30977	113
chr15	25661973	25662150	SRR8284516_trimmed.fq.sort.sort.q10.rmdup.narrowPeak_peak_15084	41	.	3.98089	6.86973	4.13882	117
chr15	25668090	25668298	SRR8284516_trimmed.fq.sort.sort.q10.rmdup.narrowPeak_peak_15085	65	.	4.44301	9.5568	6.57718	122
chr15	25698968	25699159	SRR8284516_trimmed.fq.sort.sort.q10.rmdup.narrowPeak_peak_15086	37	.	3.90462	6.46336	3.77072	140
chr15	25699243	25699433	SRR8284516_trimmed.fq.sort.sort.q10.rmdup.narrowPeak_peak_15087	32	.	3.71589	5.86565	3.26529	113
chr15	25704802	25704978	SRR8284516_trimmed.fq.sort.sort.q10.rmdup.narrowPeak_peak_15088	80	.	5.18721	11.1574	8.06745	75
chr15	25774189	25774383	SRR8284516_trimmed.fq.sort.sort.q10.rmdup.narrowPeak_peak_15089	69	.	3.67107	10.0075	6.99245	113
chr15	25774683	25774896	SRR8284516_trimmed.fq.sort.sort.q10.rmdup.narrowPeak_peak_15090	59	.	3.48306	8.92684	5.98963	121
chr15	25776323	25776543	SRR8284516_trimmed.fq.sort.sort.q10.rmdup.narrowPeak_peak_15091	59	.	3.47073	8.88836	5.95366	164
chr15	25793935	25794119	SRR8284516_trimmed.fq.sort.sort.q10.rmdup.narrowPeak_peak_15092	55	.	4.3582	8.46563	5.57119	52
chr15	25805743	25805947	SRR8284516_trimmed.fq.sort.sort.q10.rmdup.narrowPeak_peak_15093	57	.	4.44881	8.65037	5.74221	84
chr15	25862218	25862366	SRR8284516_trimmed.fq.sort.sort.q10.rmdup.narrowPeak_peak_15094	54	.	4.95442	8.33401	5.44902	86
chr15	25872480	25872849	SRR8284516_trimmed.fq.sort.sort.q10.rmdup.narrowPeak_peak_15095	31	.	3.79318	5.76054	3.17146	98
chr15	25913576	25913779	SRR8284516_trimmed.fq.sort.sort.q10.rmdup.narrowPeak_peak_15096	66	.	5.30388	9.61383	6.63008	117
chr15	25983972	25984294	SRR8284516_trimmed.fq.sort.sort.q10.rmdup.narrowPeak_peak_15097	225	.	8.56766	26.3435	22.5383	146
chr15	25984502	25984827	SRR8284516_trimmed.fq.sort.sort.q10.rmdup.narrowPeak_peak_15098	73	.	4.80182	10.3436	7.30729	79
chr15	25984983	25985303	SRR8284516_trimmed.fq.sort.sort.q10.rmdup.narrowPeak_peak_15099	109	.	5.70873	14.1601	10.9011	203
chr15	26013690	26013838	SRR8284516_trimmed.fq.sort.sort.q10.rmdup.narrowPeak_peak_15100	49	.	4.83693	7.82045	4.98828	81
chr15	26548674	26548840	SRR8284516_trimmed.fq.sort.sort.q10.rmdup.narrowPeak_peak_15101	86	.	6.33378	11.7874	8.65746	90
chr15	26597580	26597841	SRR8284516_trimmed.fq.sort.sort.q10.rmdup.narrowPeak_peak_15102	54	.	4.97876	8.37576	5.48743	88
chr15	26623387	26623546	SRR8284516_trimmed.fq.sort.sort.q10.rmdup.narrowPeak_peak_15103	59	.	5.27815	8.88473	5.95035	88
chr15	26664989	26665158	SRR8284516_trimmed.fq.sort.sort.q10.rmdup.narrowPeak_peak_15104	51	.	4.92627	7.97021	5.11222	107
chr15	26717901	26718358	SRR8284516_trimmed.fq.sort.sort.q10.rmdup.narrowPeak_peak_15105	108	.	6.2474	14.0892	10.8335	340
chr15	26764459	26764630	SRR8284516_trimmed.fq.sort.sort.q10.rmdup.narrowPeak_peak_15106	43	.	4.5744	7.08511	4.31344	27
chr15	26811619	26811831	SRR8284516_trimmed.fq.sort.sort.q10.rmdup.narrowPeak_peak_15107	59	.	5.08582	8.88842	5.95366	115
chr15	26845707	26845869	SRR8284516_trimmed.fq.sort.sort.q10.rmdup.narrowPeak_peak_15108	22	.	3.43192	4.69433	2.27776	109
chr15	26894736	26895272	SRR8284516_trimmed.fq.sort.sort.q10.rmdup.narrowPeak_peak_15109	149	.	8.29793	18.4349	14.9673	408
chr15	27177895	27178044	SRR8284516_trimmed.fq.sort.sort.q10.rmdup.narrowPeak_peak_15110	51	.	4.92627	7.97021	5.11222	124
chr15	27216241	27216494	SRR8284516_trimmed.fq.sort.sort.q10.rmdup.narrowPeak_peak_15111	37	.	3.91972	6.49143	3.79606	166
chr15	27217012	27217545	SRR8284516_trimmed.fq.sort.sort.q10.rmdup.narrowPeak_peak_15112	113	.	6.31313	14.6416	11.3591	427
chr15	27444039	27444273	SRR8284516_trimmed.fq.sort.sort.q10.rmdup.narrowPeak_peak_15113	35	.	4.22252	6.23151	3.56051	61
chr15	27566474	27566622	SRR8284516_trimmed.fq.sort.sort.q10.rmdup.narrowPeak_peak_15114	49	.	4.32526	7.80963	4.97818	77
chr15	27569327	27569515	SRR8284516_trimmed.fq.sort.sort.q10.rmdup.narrowPeak_peak_15115	22	.	3.18752	4.67728	2.26298	80
chr15	27608995	27609143	SRR8284516_trimmed.fq.sort.sort.q10.rmdup.narrowPeak_peak_15116	31	.	3.80964	5.78918	3.19674	62
chr15	27630934	27631294	SRR8284516_trimmed.fq.sort.sort.q10.rmdup.narrowPeak_peak_15117	267	.	10.0166	30.7279	26.7489	103
chr15	27759834	27760049	SRR8284516_trimmed.fq.sort.sort.q10.rmdup.narrowPeak_peak_15118	37	.	3.49922	6.38724	3.70153	111
chr15	27770243	27770393	SRR8284516_trimmed.fq.sort.sort.q10.rmdup.narrowPeak_peak_15119	34	.	3.00563	6.04307	3.42282	86
chr15	27771819	27772010	SRR8284516_trimmed.fq.sort.sort.q10.rmdup.narrowPeak_peak_15120	67	.	3.75687	9.76344	6.77006	78
chr15	27779309	27779639	SRR8284516_trimmed.fq.sort.sort.q10.rmdup.narrowPeak_peak_15121	161	.	4.05046	19.6735	16.1501	201
chr15	27783176	27783395	SRR8284516_trimmed.fq.sort.sort.q10.rmdup.narrowPeak_peak_15122	84	.	3.03111	11.5465	8.43417	119
chr15	27783713	27784160	SRR8284516_trimmed.fq.sort.sort.q10.rmdup.narrowPeak_peak_15123	127	.	3.54471	16.0982	12.742	101
chr15	27797350	27797517	SRR8284516_trimmed.fq.sort.sort.q10.rmdup.narrowPeak_peak_15124	54	.	3.43197	8.30562	5.42266	121
chr15	27798190	27798518	SRR8284516_trimmed.fq.sort.sort.q10.rmdup.narrowPeak_peak_15125	138	.	5.05587	17.2504	13.8385	167
chr15	27805657	27805815	SRR8284516_trimmed.fq.sort.sort.q10.rmdup.narrowPeak_peak_15126	39	.	3.23453	6.64802	3.93798	81
chr15	27811215	27811503	SRR8284516_trimmed.fq.sort.sort.q10.rmdup.narrowPeak_peak_15127	115	.	5.08412	14.8393	11.5471	81
chr15	27811983	27812264	SRR8284516_trimmed.fq.sort.sort.q10.rmdup.narrowPeak_peak_15128	85	.	4.55255	11.7051	8.5838	111
chr15	27818030	27818193	SRR8284516_trimmed.fq.sort.sort.q10.rmdup.narrowPeak_peak_15129	35	.	3.75978	6.19212	3.55541	106
chr15	27833217	27833377	SRR8284516_trimmed.fq.sort.sort.q10.rmdup.narrowPeak_peak_15130	24	.	3.33265	4.94236	2.49557	124
chr15	27880816	27880990	SRR8284516_trimmed.fq.sort.sort.q10.rmdup.narrowPeak_peak_15131	62	.	4.44012	9.24327	6.28424	121
chr15	27914382	27914748	SRR8284516_trimmed.fq.sort.sort.q10.rmdup.narrowPeak_peak_15132	52	.	4.17399	8.08473	5.21806	301
chr15	27923412	27923660	SRR8284516_trimmed.fq.sort.sort.q10.rmdup.narrowPeak_peak_15133	71	.	5.06945	10.2178	7.18868	127
chr15	27935388	27935785	SRR8284516_trimmed.fq.sort.sort.q10.rmdup.narrowPeak_peak_15134	82	.	5.29814	11.3862	8.2829	47
chr15	27944459	27944696	SRR8284516_trimmed.fq.sort.sort.q10.rmdup.narrowPeak_peak_15135	29	.	3.50912	5.48524	2.92596	114
chr15	27945079	27945246	SRR8284516_trimmed.fq.sort.sort.q10.rmdup.narrowPeak_peak_15136	18	.	2.96384	4.08147	1.81729	64
chr15	27968389	27968537	SRR8284516_trimmed.fq.sort.sort.q10.rmdup.narrowPeak_peak_15137	42	.	4.17827	6.96605	4.22553	94
chr15	27978588	27978796	SRR8284516_trimmed.fq.sort.sort.q10.rmdup.narrowPeak_peak_15138	33	.	3.62529	5.93681	3.32756	119
chr15	27998361	27998598	SRR8284516_trimmed.fq.sort.sort.q10.rmdup.narrowPeak_peak_15139	17	.	3.16376	4.05906	1.79694	4
chr15	28016302	28016543	SRR8284516_trimmed.fq.sort.sort.q10.rmdup.narrowPeak_peak_15140	30	.	3.56198	5.58319	3.01384	28
chr15	28024624	28025268	SRR8284516_trimmed.fq.sort.sort.q10.rmdup.narrowPeak_peak_15141	334	.	11.2003	37.6932	33.4531	127
chr15	28051115	28051307	SRR8284516_trimmed.fq.sort.sort.q10.rmdup.narrowPeak_peak_15142	51	.	4.92627	7.97021	5.11222	112
chr15	28116918	28117066	SRR8284516_trimmed.fq.sort.sort.q10.rmdup.narrowPeak_peak_15143	22	.	3.51877	4.62881	2.22071	18
chr15	28181900	28182150	SRR8284516_trimmed.fq.sort.sort.q10.rmdup.narrowPeak_peak_15144	22	.	3.51877	4.62881	2.22071	188
chr15	29325003	29325169	SRR8284516_trimmed.fq.sort.sort.q10.rmdup.narrowPeak_peak_15145	28	.	3.87064	5.41182	2.86017	129
chr15	29957856	29958346	SRR8284516_trimmed.fq.sort.sort.q10.rmdup.narrowPeak_peak_15146	22	.	3.51877	4.62881	2.22071	145
chr15	30204631	30204779	SRR8284516_trimmed.fq.sort.sort.q10.rmdup.narrowPeak_peak_15147	43	.	4.5744	7.08511	4.31344	65
chr15	30323029	30323308	SRR8284516_trimmed.fq.sort.sort.q10.rmdup.narrowPeak_peak_15148	59	.	5.27815	8.88473	5.95035	147
chr15	30777038	30777186	SRR8284516_trimmed.fq.sort.sort.q10.rmdup.narrowPeak_peak_15149	59	.	5.27815	8.88473	5.95035	77
chr15	30945634	30945814	SRR8284516_trimmed.fq.sort.sort.q10.rmdup.narrowPeak_peak_15150	37	.	4.19139	6.44407	3.75256	131
chr15	30948772	30949124	SRR8284516_trimmed.fq.sort.sort.q10.rmdup.narrowPeak_peak_15151	50	.	4.86179	7.86219	5.02641	110
chr15	31021857	31022046	SRR8284516_trimmed.fq.sort.sort.q10.rmdup.narrowPeak_peak_15152	25	.	3.51659	5.051	2.59058	102
chr15	31102884	31103076	SRR8284516_trimmed.fq.sort.sort.q10.rmdup.narrowPeak_peak_15153	40	.	4.35774	6.72422	4.00602	131
chr15	31192526	31192683	SRR8284516_trimmed.fq.sort.sort.q10.rmdup.narrowPeak_peak_15154	43	.	4.5744	7.08511	4.31344	112
chr15	31224545	31224693	SRR8284516_trimmed.fq.sort.sort.q10.rmdup.narrowPeak_peak_15155	31	.	3.90625	5.70917	3.1253	18
chr15	31318042	31318255	SRR8284516_trimmed.fq.sort.sort.q10.rmdup.narrowPeak_peak_15156	18	.	3.22414	4.15676	1.88134	135
chr15	31413060	31413216	SRR8284516_trimmed.fq.sort.sort.q10.rmdup.narrowPeak_peak_15157	51	.	4.58926	8.00332	5.14254	73
chr15	31453331	31453579	SRR8284516_trimmed.fq.sort.sort.q10.rmdup.narrowPeak_peak_15158	179	.	8.05072	21.5206	17.9161	123
chr15	31453775	31453992	SRR8284516_trimmed.fq.sort.sort.q10.rmdup.narrowPeak_peak_15159	120	.	6.44522	15.3393	12.0207	122
chr15	31511367	31511534	SRR8284516_trimmed.fq.sort.sort.q10.rmdup.narrowPeak_peak_15160	59	.	5.27815	8.88473	5.95035	120
chr15	31529936	31530654	SRR8284516_trimmed.fq.sort.sort.q10.rmdup.narrowPeak_peak_15161	444	.	11.3319	49.0391	44.4147	597
chr15	31531423	31531721	SRR8284516_trimmed.fq.sort.sort.q10.rmdup.narrowPeak_peak_15162	174	.	6.62483	21.0537	17.4689	147
chr15	31541348	31541503	SRR8284516_trimmed.fq.sort.sort.q10.rmdup.narrowPeak_peak_15163	51	.	4.92627	7.97021	5.11222	89
chr15	31601019	31601759	SRR8284516_trimmed.fq.sort.sort.q10.rmdup.narrowPeak_peak_15164	497	.	8.75881	54.536	49.7346	580
chr15	31602208	31602400	SRR8284516_trimmed.fq.sort.sort.q10.rmdup.narrowPeak_peak_15165	194	.	5.27591	23.1605	19.4859	107
chr15	31615126	31615289	SRR8284516_trimmed.fq.sort.sort.q10.rmdup.narrowPeak_peak_15166	47	.	4.21418	7.59519	4.78153	76
chr15	31626939	31627215	SRR8284516_trimmed.fq.sort.sort.q10.rmdup.narrowPeak_peak_15167	126	.	6.33656	15.9662	12.618	129
chr15	31627328	31627492	SRR8284516_trimmed.fq.sort.sort.q10.rmdup.narrowPeak_peak_15168	40	.	3.79634	6.76694	4.04496	73
chr15	31648320	31648468	SRR8284516_trimmed.fq.sort.sort.q10.rmdup.narrowPeak_peak_15169	36	.	4.15176	6.3769	3.69195	26
chr15	31689990	31690470	SRR8284516_trimmed.fq.sort.sort.q10.rmdup.narrowPeak_peak_15170	74	.	5.40387	10.5063	7.46004	212
chr15	31735928	31736126	SRR8284516_trimmed.fq.sort.sort.q10.rmdup.narrowPeak_peak_15171	28	.	3.87064	5.41182	2.86017	127
chr15	31796928	31797113	SRR8284516_trimmed.fq.sort.sort.q10.rmdup.narrowPeak_peak_15172	77	.	5.9819	10.7949	7.72606	69
chr15	31928374	31928541	SRR8284516_trimmed.fq.sort.sort.q10.rmdup.narrowPeak_peak_15173	68	.	5.63003	9.82682	6.82275	85
chr15	31980724	31980875	SRR8284516_trimmed.fq.sort.sort.q10.rmdup.narrowPeak_peak_15174	50	.	4.6799	7.85871	5.02343	44
chr15	32020618	32020781	SRR8284516_trimmed.fq.sort.sort.q10.rmdup.narrowPeak_peak_15175	19	.	3.30295	4.28375	1.98914	59
chr15	32025372	32025577	SRR8284516_trimmed.fq.sort.sort.q10.rmdup.narrowPeak_peak_15176	53	.	4.90645	8.25155	5.37247	129
chr15	32042851	32043042	SRR8284516_trimmed.fq.sort.sort.q10.rmdup.narrowPeak_peak_15177	36	.	4.09371	6.27819	3.60274	78
chr15	32129016	32129257	SRR8284516_trimmed.fq.sort.sort.q10.rmdup.narrowPeak_peak_15178	35	.	4.22252	6.23151	3.56051	59
chr15	32156364	32156539	SRR8284516_trimmed.fq.sort.sort.q10.rmdup.narrowPeak_peak_15179	76	.	5.49641	10.6785	7.62157	93
chr15	32228746	32228969	SRR8284516_trimmed.fq.sort.sort.q10.rmdup.narrowPeak_peak_15180	68	.	5.63003	9.82682	6.82275	108
chr15	32244301	32244541	SRR8284516_trimmed.fq.sort.sort.q10.rmdup.narrowPeak_peak_15181	70	.	4.69564	10.1139	7.09166	93
chr15	32245959	32246109	SRR8284516_trimmed.fq.sort.sort.q10.rmdup.narrowPeak_peak_15182	49	.	4.04255	7.80833	4.97718	55
chr15	32246270	32246619	SRR8284516_trimmed.fq.sort.sort.q10.rmdup.narrowPeak_peak_15183	62	.	4.41251	9.18333	6.22891	73
chr15	32257652	32257908	SRR8284516_trimmed.fq.sort.sort.q10.rmdup.narrowPeak_peak_15184	52	.	4.4945	8.13213	5.26159	118
chr15	32279977	32280142	SRR8284516_trimmed.fq.sort.sort.q10.rmdup.narrowPeak_peak_15185	45	.	4.57935	7.38456	4.58787	52
chr15	32305390	32305545	SRR8284516_trimmed.fq.sort.sort.q10.rmdup.narrowPeak_peak_15186	45	.	4.07948	7.33203	4.53967	121
chr15	32320384	32320623	SRR8284516_trimmed.fq.sort.sort.q10.rmdup.narrowPeak_peak_15187	50	.	4.7016	7.89661	5.05807	91
chr15	32403138	32403289	SRR8284516_trimmed.fq.sort.sort.q10.rmdup.narrowPeak_peak_15188	48	.	4.71635	7.61719	4.80138	40
chr15	32413306	32413493	SRR8284516_trimmed.fq.sort.sort.q10.rmdup.narrowPeak_peak_15189	29	.	3.81437	5.55557	2.98911	80
chr15	32433173	32433326	SRR8284516_trimmed.fq.sort.sort.q10.rmdup.narrowPeak_peak_15190	43	.	4.13309	7.15916	4.38123	79
chr15	32433594	32433758	SRR8284516_trimmed.fq.sort.sort.q10.rmdup.narrowPeak_peak_15191	81	.	5.38351	11.1943	8.10228	90
chr15	32447428	32447703	SRR8284516_trimmed.fq.sort.sort.q10.rmdup.narrowPeak_peak_15192	212	.	8.97252	25.0495	21.2968	169
chr15	32468491	32468700	SRR8284516_trimmed.fq.sort.sort.q10.rmdup.narrowPeak_peak_15193	105	.	7.03753	13.841	10.5983	133
chr15	32480753	32480906	SRR8284516_trimmed.fq.sort.sort.q10.rmdup.narrowPeak_peak_15194	40	.	4.40141	6.79731	4.07252	71
chr15	32596644	32596825	SRR8284516_trimmed.fq.sort.sort.q10.rmdup.narrowPeak_peak_15195	22	.	3.51877	4.62881	2.22071	78
chr15	32618564	32618798	SRR8284516_trimmed.fq.sort.sort.q10.rmdup.narrowPeak_peak_15196	40	.	4.37946	6.76061	4.03902	206
chr15	32640805	32641304	SRR8284516_trimmed.fq.sort.sort.q10.rmdup.narrowPeak_peak_15197	72	.	5.12715	10.3315	7.29581	421
chr15	32645187	32645391	SRR8284516_trimmed.fq.sort.sort.q10.rmdup.narrowPeak_peak_15198	55	.	4.63974	8.40505	5.51507	122
chr15	32686660	32686816	SRR8284516_trimmed.fq.sort.sort.q10.rmdup.narrowPeak_peak_15199	51	.	4.92627	7.97021	5.11222	51
chr15	32920533	32920768	SRR8284516_trimmed.fq.sort.sort.q10.rmdup.narrowPeak_peak_15200	258	.	11.0281	29.7483	25.8071	108
chr15	32920869	32921375	SRR8284516_trimmed.fq.sort.sort.q10.rmdup.narrowPeak_peak_15201	109	.	6.73937	14.1804	10.9205	130
chr15	32944614	32944771	SRR8284516_trimmed.fq.sort.sort.q10.rmdup.narrowPeak_peak_15202	35	.	3.78788	6.24504	3.57289	79
chr15	33083304	33083623	SRR8284516_trimmed.fq.sort.sort.q10.rmdup.narrowPeak_peak_15203	77	.	5.9819	10.7949	7.72606	70
chr15	33330464	33330612	SRR8284516_trimmed.fq.sort.sort.q10.rmdup.narrowPeak_peak_15204	43	.	4.5744	7.08511	4.31344	82
chr15	33428708	33428863	SRR8284516_trimmed.fq.sort.sort.q10.rmdup.narrowPeak_peak_15205	51	.	4.92627	7.97021	5.11222	27
chr15	33431125	33431290	SRR8284516_trimmed.fq.sort.sort.q10.rmdup.narrowPeak_peak_15206	68	.	5.63003	9.82682	6.82275	74
chr15	33480767	33480927	SRR8284516_trimmed.fq.sort.sort.q10.rmdup.narrowPeak_peak_15207	23	.	3.48013	4.77411	2.3483	83
chr15	33483946	33484211	SRR8284516_trimmed.fq.sort.sort.q10.rmdup.narrowPeak_peak_15208	65	.	5.4444	9.5099	6.53313	129
chr15	33687335	33687483	SRR8284516_trimmed.fq.sort.sort.q10.rmdup.narrowPeak_peak_15209	28	.	3.87064	5.41182	2.86017	115
chr15	33975854	33976002	SRR8284516_trimmed.fq.sort.sort.q10.rmdup.narrowPeak_peak_15210	28	.	3.87064	5.41182	2.86017	19
chr15	34082326	34082533	SRR8284516_trimmed.fq.sort.sort.q10.rmdup.narrowPeak_peak_15211	113	.	5.15331	14.6707	11.387	124
chr15	34082806	34083258	SRR8284516_trimmed.fq.sort.sort.q10.rmdup.narrowPeak_peak_15212	582	.	12.7316	63.2857	58.2121	231
chr15	34083351	34083977	SRR8284516_trimmed.fq.sort.sort.q10.rmdup.narrowPeak_peak_15213	97	.	4.7856	12.9802	9.78331	70
chr15	34238110	34238506	SRR8284516_trimmed.fq.sort.sort.q10.rmdup.narrowPeak_peak_15214	231	.	9.34343	26.9513	23.1212	139
chr15	34238718	34239029	SRR8284516_trimmed.fq.sort.sort.q10.rmdup.narrowPeak_peak_15215	65	.	4.71565	9.50747	6.53106	71
chr15	34243542	34243708	SRR8284516_trimmed.fq.sort.sort.q10.rmdup.narrowPeak_peak_15216	60	.	4.98183	9.03516	6.09069	43
chr15	34316331	34316603	SRR8284516_trimmed.fq.sort.sort.q10.rmdup.narrowPeak_peak_15217	28	.	3.87064	5.41182	2.86017	146
chr15	34442466	34443243	SRR8284516_trimmed.fq.sort.sort.q10.rmdup.narrowPeak_peak_15218	452	.	11.1622	49.8564	45.2047	614
chr15	34582537	34582685	SRR8284516_trimmed.fq.sort.sort.q10.rmdup.narrowPeak_peak_15221	25	.	3.37102	5.01183	2.55621	112
chr15	34600265	34600499	SRR8284516_trimmed.fq.sort.sort.q10.rmdup.narrowPeak_peak_15222	48	.	4.76385	7.69742	4.87474	168
chr15	34603376	34603540	SRR8284516_trimmed.fq.sort.sort.q10.rmdup.narrowPeak_peak_15223	36	.	4.13223	6.34373	3.66216	127
chr15	34698631	34698779	SRR8284516_trimmed.fq.sort.sort.q10.rmdup.narrowPeak_peak_15224	51	.	4.92627	7.97021	5.11222	67
chr15	34751357	34751868	SRR8284516_trimmed.fq.sort.sort.q10.rmdup.narrowPeak_peak_15225	63	.	5.1609	9.35852	6.39222	364
chr15	34770842	34770990	SRR8284516_trimmed.fq.sort.sort.q10.rmdup.narrowPeak_peak_15226	43	.	4.5744	7.08511	4.31344	93
chr15	34904621	34904883	SRR8284516_trimmed.fq.sort.sort.q10.rmdup.narrowPeak_peak_15227	30	.	3.3724	5.66643	3.08802	40
chr15	34907201	34907365	SRR8284516_trimmed.fq.sort.sort.q10.rmdup.narrowPeak_peak_15228	24	.	3.2113	4.92342	2.47867	130
chr15	34931149	34931312	SRR8284516_trimmed.fq.sort.sort.q10.rmdup.narrowPeak_peak_15229	70	.	5.01303	10.1061	7.08487	76
chr15	34934021	34934220	SRR8284516_trimmed.fq.sort.sort.q10.rmdup.narrowPeak_peak_15230	42	.	4.32793	6.95236	4.21285	85
chr15	34946374	34946553	SRR8284516_trimmed.fq.sort.sort.q10.rmdup.narrowPeak_peak_15231	35	.	4.22252	6.23151	3.56051	68
chr15	34951410	34951644	SRR8284516_trimmed.fq.sort.sort.q10.rmdup.narrowPeak_peak_15232	28	.	3.87064	5.41182	2.86017	27
chr15	34983063	34983229	SRR8284516_trimmed.fq.sort.sort.q10.rmdup.narrowPeak_peak_15233	43	.	4.5744	7.08511	4.31344	77
chr15	35007960	35008130	SRR8284516_trimmed.fq.sort.sort.q10.rmdup.narrowPeak_peak_15234	43	.	4.5744	7.08511	4.31344	85
chr15	35029891	35030088	SRR8284516_trimmed.fq.sort.sort.q10.rmdup.narrowPeak_peak_15235	35	.	4.22252	6.23151	3.56051	101
chr15	35067693	35067883	SRR8284516_trimmed.fq.sort.sort.q10.rmdup.narrowPeak_peak_15236	34	.	4.12485	6.07117	3.44752	81
chr15	35105916	35106150	SRR8284516_trimmed.fq.sort.sort.q10.rmdup.narrowPeak_peak_15237	51	.	4.92627	7.97021	5.11222	118
chr15	35129952	35130342	SRR8284516_trimmed.fq.sort.sort.q10.rmdup.narrowPeak_peak_15238	66	.	5.52792	9.65286	6.66681	95
chr15	35136341	35136503	SRR8284516_trimmed.fq.sort.sort.q10.rmdup.narrowPeak_peak_15239	43	.	4.5744	7.08511	4.31344	123
chr15	35155185	35155670	SRR8284516_trimmed.fq.sort.sort.q10.rmdup.narrowPeak_peak_15240	93	.	6.26881	12.4794	9.31221	395
chr15	35207982	35208245	SRR8284516_trimmed.fq.sort.sort.q10.rmdup.narrowPeak_peak_15241	106	.	5.93599	13.8604	10.6163	195
chr15	35208413	35208566	SRR8284516_trimmed.fq.sort.sort.q10.rmdup.narrowPeak_peak_15242	60	.	4.62512	9.00507	6.06262	75
chr15	35276780	35276961	SRR8284516_trimmed.fq.sort.sort.q10.rmdup.narrowPeak_peak_15243	57	.	4.77474	8.65577	5.74732	95
chr15	35296253	35296526	SRR8284516_trimmed.fq.sort.sort.q10.rmdup.narrowPeak_peak_15244	43	.	4.5744	7.08511	4.31344	114
chr15	35408362	35408548	SRR8284516_trimmed.fq.sort.sort.q10.rmdup.narrowPeak_peak_15248	30	.	3.86897	5.64696	3.07047	94
chr15	35415260	35415408	SRR8284516_trimmed.fq.sort.sort.q10.rmdup.narrowPeak_peak_15249	35	.	4.22252	6.23151	3.56051	69
chr15	35458735	35458925	SRR8284516_trimmed.fq.sort.sort.q10.rmdup.narrowPeak_peak_15250	35	.	4.22252	6.23151	3.56051	61
chr15	35480010	35480227	SRR8284516_trimmed.fq.sort.sort.q10.rmdup.narrowPeak_peak_15251	28	.	3.87064	5.41182	2.86017	103
chr15	35539844	35540010	SRR8284516_trimmed.fq.sort.sort.q10.rmdup.narrowPeak_peak_15252	51	.	4.92627	7.97021	5.11222	116
chr15	35595233	35595493	SRR8284516_trimmed.fq.sort.sort.q10.rmdup.narrowPeak_peak_15253	68	.	5.63003	9.82682	6.82275	116
chr15	35651339	35651550	SRR8284516_trimmed.fq.sort.sort.q10.rmdup.narrowPeak_peak_15254	34	.	3.98236	6.08771	3.46234	133
chr15	35688173	35688344	SRR8284516_trimmed.fq.sort.sort.q10.rmdup.narrowPeak_peak_15255	59	.	5.27815	8.88473	5.95035	83
chr15	35757589	35757813	SRR8284516_trimmed.fq.sort.sort.q10.rmdup.narrowPeak_peak_15256	49	.	4.81232	7.77908	4.95001	92
chr15	35758392	35758579	SRR8284516_trimmed.fq.sort.sort.q10.rmdup.narrowPeak_peak_15257	78	.	5.85938	10.9614	7.88261	65
chr15	35758735	35758883	SRR8284516_trimmed.fq.sort.sort.q10.rmdup.narrowPeak_peak_15258	36	.	4.15176	6.3769	3.69195	80
chr15	35781182	35781491	SRR8284516_trimmed.fq.sort.sort.q10.rmdup.narrowPeak_peak_15259	35	.	4.22252	6.23151	3.56051	119
chr15	35810143	35810381	SRR8284516_trimmed.fq.sort.sort.q10.rmdup.narrowPeak_peak_15260	43	.	4.28425	7.15755	4.37991	101
chr15	35842359	35842558	SRR8284516_trimmed.fq.sort.sort.q10.rmdup.narrowPeak_peak_15261	116	.	7.38941	14.8998	11.6027	78
chr15	35848271	35848419	SRR8284516_trimmed.fq.sort.sort.q10.rmdup.narrowPeak_peak_15262	43	.	4.5744	7.08511	4.31344	93
chr15	35937725	35938166	SRR8284516_trimmed.fq.sort.sort.q10.rmdup.narrowPeak_peak_15263	107	.	6.64894	14.0133	10.7615	315
chr15	36000438	36000607	SRR8284516_trimmed.fq.sort.sort.q10.rmdup.narrowPeak_peak_15264	59	.	5.27815	8.88473	5.95035	74
chr15	36042898	36043105	SRR8284516_trimmed.fq.sort.sort.q10.rmdup.narrowPeak_peak_15265	48	.	4.71635	7.61719	4.80138	87
chr15	36127003	36127248	SRR8284516_trimmed.fq.sort.sort.q10.rmdup.narrowPeak_peak_15266	28	.	3.72671	5.40815	2.86017	129
chr15	36173722	36173913	SRR8284516_trimmed.fq.sort.sort.q10.rmdup.narrowPeak_peak_15267	125	.	7.7193	15.9402	12.5928	114
chr15	36174090	36174293	SRR8284516_trimmed.fq.sort.sort.q10.rmdup.narrowPeak_peak_15268	120	.	7.4114	15.3964	12.0755	90
chr15	36179372	36179687	SRR8284516_trimmed.fq.sort.sort.q10.rmdup.narrowPeak_peak_15269	79	.	5.69135	11.0375	7.95457	134
chr15	36189723	36189909	SRR8284516_trimmed.fq.sort.sort.q10.rmdup.narrowPeak_peak_15270	46	.	4.60163	7.42252	4.62262	142
chr15	36202751	36202937	SRR8284516_trimmed.fq.sort.sort.q10.rmdup.narrowPeak_peak_15271	43	.	4.28425	7.15755	4.37991	56
chr15	36214442	36214740	SRR8284516_trimmed.fq.sort.sort.q10.rmdup.narrowPeak_peak_15272	86	.	5.86098	11.7322	8.60962	214
chr15	36225690	36225896	SRR8284516_trimmed.fq.sort.sort.q10.rmdup.narrowPeak_peak_15273	72	.	4.77099	10.2772	7.24489	125
chr15	36282291	36283081	SRR8284516_trimmed.fq.sort.sort.q10.rmdup.narrowPeak_peak_15274	100	.	6.25711	13.2778	10.0654	704
chr15	36283395	36283618	SRR8284516_trimmed.fq.sort.sort.q10.rmdup.narrowPeak_peak_15275	44	.	4.33927	7.25633	4.47002	131
chr15	36324020	36324197	SRR8284516_trimmed.fq.sort.sort.q10.rmdup.narrowPeak_peak_15276	78	.	5.83128	10.9118	7.83605	72
chr15	36326747	36326905	SRR8284516_trimmed.fq.sort.sort.q10.rmdup.narrowPeak_peak_15277	37	.	4.17148	6.41035	3.72209	126
chr15	36361861	36362258	SRR8284516_trimmed.fq.sort.sort.q10.rmdup.narrowPeak_peak_15278	64	.	5.39011	9.41663	6.44645	286
chr15	36371241	36371389	SRR8284516_trimmed.fq.sort.sort.q10.rmdup.narrowPeak_peak_15279	68	.	5.63003	9.82682	6.82275	87
chr15	36392022	36392208	SRR8284516_trimmed.fq.sort.sort.q10.rmdup.narrowPeak_peak_15280	34	.	4.10397	6.03679	3.41711	97
chr15	36469581	36469730	SRR8284516_trimmed.fq.sort.sort.q10.rmdup.narrowPeak_peak_15281	26	.	3.7057	5.14418	2.67112	21
chr15	36496342	36496567	SRR8284516_trimmed.fq.sort.sort.q10.rmdup.narrowPeak_peak_15282	68	.	5.22952	9.82818	6.8239	158
chr15	36534491	36534639	SRR8284516_trimmed.fq.sort.sort.q10.rmdup.narrowPeak_peak_15283	41	.	4.11049	6.84266	4.1137	46
chr15	36607803	36608191	SRR8284516_trimmed.fq.sort.sort.q10.rmdup.narrowPeak_peak_15284	126	.	5.4978	15.9696	12.6211	268
chr15	36608323	36608751	SRR8284516_trimmed.fq.sort.sort.q10.rmdup.narrowPeak_peak_15285	188	.	6.66623	22.5191	18.8714	119
chr15	36609357	36609715	SRR8284516_trimmed.fq.sort.sort.q10.rmdup.narrowPeak_peak_15286	208	.	7.05936	24.5457	20.8137	128
chr15	36609860	36610008	SRR8284516_trimmed.fq.sort.sort.q10.rmdup.narrowPeak_peak_15287	59	.	3.9116	8.87009	5.94625	76
chr15	36622010	36622259	SRR8284516_trimmed.fq.sort.sort.q10.rmdup.narrowPeak_peak_15288	59	.	4.91784	8.91858	5.98175	139
chr15	36672186	36672334	SRR8284516_trimmed.fq.sort.sort.q10.rmdup.narrowPeak_peak_15289	43	.	4.5744	7.08511	4.31344	73
chr15	36740509	36740888	SRR8284516_trimmed.fq.sort.sort.q10.rmdup.narrowPeak_peak_15294	42	.	4.34783	6.98682	4.24389	61
chr15	36751958	36752230	SRR8284516_trimmed.fq.sort.sort.q10.rmdup.narrowPeak_peak_15295	85	.	6.01114	11.6165	8.50039	120
chr15	36779603	36779774	SRR8284516_trimmed.fq.sort.sort.q10.rmdup.narrowPeak_peak_15296	65	.	5.07671	9.54569	6.56677	94
chr15	36780044	36780288	SRR8284516_trimmed.fq.sort.sort.q10.rmdup.narrowPeak_peak_15297	66	.	5.14109	9.66511	6.67812	104
chr15	36780523	36780671	SRR8284516_trimmed.fq.sort.sort.q10.rmdup.narrowPeak_peak_15298	29	.	3.63616	5.48524	2.92596	22
chr15	36792585	36792735	SRR8284516_trimmed.fq.sort.sort.q10.rmdup.narrowPeak_peak_15299	43	.	2.99081	7.14553	4.36879	57
chr15	36792836	36793072	SRR8284516_trimmed.fq.sort.sort.q10.rmdup.narrowPeak_peak_15300	59	.	3.33233	8.89601	5.96078	120
chr15	36793943	36794541	SRR8284516_trimmed.fq.sort.sort.q10.rmdup.narrowPeak_peak_15301	515	.	9.34064	56.4496	51.5875	343
chr15	36831612	36831763	SRR8284516_trimmed.fq.sort.sort.q10.rmdup.narrowPeak_peak_15302	59	.	5.27815	8.88473	5.95035	74
chr15	36911248	36911452	SRR8284516_trimmed.fq.sort.sort.q10.rmdup.narrowPeak_peak_15303	36	.	3.83083	6.32565	3.64575	92
chr15	36913654	36913802	SRR8284516_trimmed.fq.sort.sort.q10.rmdup.narrowPeak_peak_15304	42	.	4.05556	7.01225	4.2677	38
chr15	36929066	36929214	SRR8284516_trimmed.fq.sort.sort.q10.rmdup.narrowPeak_peak_15305	32	.	3.73055	5.89233	3.28866	116
chr15	36938188	36938722	SRR8284516_trimmed.fq.sort.sort.q10.rmdup.narrowPeak_peak_15306	65	.	4.8708	9.48958	6.51424	448
chr15	36999712	36999937	SRR8284516_trimmed.fq.sort.sort.q10.rmdup.narrowPeak_peak_15308	61	.	5.20833	9.10225	6.15323	124
chr15	37006437	37006709	SRR8284516_trimmed.fq.sort.sort.q10.rmdup.narrowPeak_peak_15309	103	.	4.63978	13.5628	10.3364	126
chr15	37007590	37008244	SRR8284516_trimmed.fq.sort.sort.q10.rmdup.narrowPeak_peak_15310	370	.	8.99837	41.3976	37.0264	339
chr15	37027625	37027778	SRR8284516_trimmed.fq.sort.sort.q10.rmdup.narrowPeak_peak_15311	26	.	3.72427	5.17442	2.69767	21
chr15	37052856	37053163	SRR8284516_trimmed.fq.sort.sort.q10.rmdup.narrowPeak_peak_15312	227	.	7.61193	26.5556	22.7413	138
chr15	37053490	37053883	SRR8284516_trimmed.fq.sort.sort.q10.rmdup.narrowPeak_peak_15313	83	.	4.5772	11.4492	8.34234	291
chr15	37300651	37300817	SRR8284516_trimmed.fq.sort.sort.q10.rmdup.narrowPeak_peak_15316	25	.	3.63324	5.02584	2.56821	129
chr15	37353818	37353983	SRR8284516_trimmed.fq.sort.sort.q10.rmdup.narrowPeak_peak_15317	30	.	3.86897	5.64696	3.07047	68
chr15	37377985	37378162	SRR8284516_trimmed.fq.sort.sort.q10.rmdup.narrowPeak_peak_15318	67	.	5.02327	9.78497	6.79012	80
chr15	37378401	37378577	SRR8284516_trimmed.fq.sort.sort.q10.rmdup.narrowPeak_peak_15319	80	.	5.36316	11.154	8.06448	67
chr15	37397636	37397851	SRR8284516_trimmed.fq.sort.sort.q10.rmdup.narrowPeak_peak_15320	31	.	3.90625	5.70917	3.1253	80
chr15	37517905	37518218	SRR8284516_trimmed.fq.sort.sort.q10.rmdup.narrowPeak_peak_15321	46	.	4.60163	7.42252	4.62262	240
chr15	37543793	37543941	SRR8284516_trimmed.fq.sort.sort.q10.rmdup.narrowPeak_peak_15322	51	.	4.92627	7.97021	5.11222	105
chr15	37728873	37729087	SRR8284516_trimmed.fq.sort.sort.q10.rmdup.narrowPeak_peak_15323	28	.	3.70966	5.37937	2.86017	23
chr15	37755542	37755725	SRR8284516_trimmed.fq.sort.sort.q10.rmdup.narrowPeak_peak_15324	21	.	3.29499	4.46629	2.14544	123
chr15	37763740	37763921	SRR8284516_trimmed.fq.sort.sort.q10.rmdup.narrowPeak_peak_15325	19	.	3.28688	4.2579	1.96725	114
chr15	37764318	37764518	SRR8284516_trimmed.fq.sort.sort.q10.rmdup.narrowPeak_peak_15326	13	.	2.8743	3.42626	1.35014	140
chr15	37776218	37776366	SRR8284516_trimmed.fq.sort.sort.q10.rmdup.narrowPeak_peak_15327	25	.	3.59806	4.96822	2.51794	33
chr15	37852332	37852641	SRR8284516_trimmed.fq.sort.sort.q10.rmdup.narrowPeak_peak_15328	73	.	5.75569	10.4057	7.36561	141
chr15	37960455	37960901	SRR8284516_trimmed.fq.sort.sort.q10.rmdup.narrowPeak_peak_15329	119	.	7.07779	15.2485	11.9344	102
chr15	37961440	37961624	SRR8284516_trimmed.fq.sort.sort.q10.rmdup.narrowPeak_peak_15330	109	.	6.73937	14.1804	10.9205	49
chr15	37981716	37981966	SRR8284516_trimmed.fq.sort.sort.q10.rmdup.narrowPeak_peak_15331	28	.	3.87064	5.41182	2.86017	134
chr15	37987889	37988077	SRR8284516_trimmed.fq.sort.sort.q10.rmdup.narrowPeak_peak_15332	51	.	4.92627	7.97021	5.11222	81
chr15	37999304	37999637	SRR8284516_trimmed.fq.sort.sort.q10.rmdup.narrowPeak_peak_15333	39	.	4.29383	6.61693	3.9091	263
chr15	38036359	38036650	SRR8284516_trimmed.fq.sort.sort.q10.rmdup.narrowPeak_peak_15334	51	.	4.76796	8.0121	5.15069	111
chr15	38077612	38077845	SRR8284516_trimmed.fq.sort.sort.q10.rmdup.narrowPeak_peak_15335	50	.	4.08111	7.88982	5.05216	111
chr15	38078328	38078555	SRR8284516_trimmed.fq.sort.sort.q10.rmdup.narrowPeak_peak_15336	132	.	6.24532	16.6131	13.2321	95
chr15	38160804	38161007	SRR8284516_trimmed.fq.sort.sort.q10.rmdup.narrowPeak_peak_15337	35	.	4.22252	6.23151	3.56051	59
chr15	38177604	38177772	SRR8284516_trimmed.fq.sort.sort.q10.rmdup.narrowPeak_peak_15338	43	.	4.26621	7.12508	4.35008	112
chr15	38218229	38218391	SRR8284516_trimmed.fq.sort.sort.q10.rmdup.narrowPeak_peak_15339	39	.	4.31492	6.65239	3.94133	85
chr15	38219576	38219837	SRR8284516_trimmed.fq.sort.sort.q10.rmdup.narrowPeak_peak_15340	47	.	4.66978	7.53833	4.72871	185
chr15	38281391	38281555	SRR8284516_trimmed.fq.sort.sort.q10.rmdup.narrowPeak_peak_15341	67	.	5.02327	9.78497	6.79012	86
chr15	38282716	38282864	SRR8284516_trimmed.fq.sort.sort.q10.rmdup.narrowPeak_peak_15342	50	.	4.35808	7.87256	5.03557	67
chr15	38288332	38288564	SRR8284516_trimmed.fq.sort.sort.q10.rmdup.narrowPeak_peak_15343	72	.	5.12715	10.3315	7.29581	106
chr15	38299703	38299984	SRR8284516_trimmed.fq.sort.sort.q10.rmdup.narrowPeak_peak_15344	44	.	4.19727	7.27999	4.49166	121
chr15	38300518	38300669	SRR8284516_trimmed.fq.sort.sort.q10.rmdup.narrowPeak_peak_15345	64	.	4.81598	9.38241	6.41437	38
chr15	38373761	38373950	SRR8284516_trimmed.fq.sort.sort.q10.rmdup.narrowPeak_peak_15346	105	.	6.08334	13.7589	10.5224	93
chr15	38415265	38415455	SRR8284516_trimmed.fq.sort.sort.q10.rmdup.narrowPeak_peak_15347	45	.	4.39573	7.35725	4.56269	105
chr15	38461915	38462063	SRR8284516_trimmed.fq.sort.sort.q10.rmdup.narrowPeak_peak_15348	30	.	3.8324	5.58578	3.01546	110
chr15	38517964	38518221	SRR8284516_trimmed.fq.sort.sort.q10.rmdup.narrowPeak_peak_15349	100	.	5.30994	13.2413	10.0312	142
chr15	38518897	38519247	SRR8284516_trimmed.fq.sort.sort.q10.rmdup.narrowPeak_peak_15350	314	.	9.83323	35.6623	31.4951	207
chr15	38519658	38519945	SRR8284516_trimmed.fq.sort.sort.q10.rmdup.narrowPeak_peak_15351	86	.	4.97453	11.7457	8.62203	146
chr15	38661992	38662533	SRR8284516_trimmed.fq.sort.sort.q10.rmdup.narrowPeak_peak_15352	181	.	8.42666	21.7744	18.158	399
chr15	38668005	38668170	SRR8284516_trimmed.fq.sort.sort.q10.rmdup.narrowPeak_peak_15353	30	.	3.86897	5.64696	3.07047	82
chr15	38721984	38722161	SRR8284516_trimmed.fq.sort.sort.q10.rmdup.narrowPeak_peak_15354	27	.	3.78111	5.26682	2.77755	90
chr15	38926379	38926671	SRR8284516_trimmed.fq.sort.sort.q10.rmdup.narrowPeak_peak_15355	25	.	3.48635	4.99913	2.5446	63
chr15	38946444	38946592	SRR8284516_trimmed.fq.sort.sort.q10.rmdup.narrowPeak_peak_15356	48	.	4.38452	7.62853	4.8115	116
chr15	38974566	38975115	SRR8284516_trimmed.fq.sort.sort.q10.rmdup.narrowPeak_peak_15357	105	.	6.7707	13.8041	10.5655	97
chr15	39025967	39026151	SRR8284516_trimmed.fq.sort.sort.q10.rmdup.narrowPeak_peak_15358	49	.	4.78796	7.73807	4.91203	80
chr15	39104664	39104874	SRR8284516_trimmed.fq.sort.sort.q10.rmdup.narrowPeak_peak_15359	86	.	6.31579	11.7564	8.63235	82
chr15	39112115	39112563	SRR8284516_trimmed.fq.sort.sort.q10.rmdup.narrowPeak_peak_15360	122	.	6.54121	15.5372	12.2098	357
chr15	39113092	39113388	SRR8284516_trimmed.fq.sort.sort.q10.rmdup.narrowPeak_peak_15361	157	.	7.46417	19.2938	15.7882	168
chr15	39239294	39239461	SRR8284516_trimmed.fq.sort.sort.q10.rmdup.narrowPeak_peak_15362	43	.	4.5744	7.08511	4.31344	107
chr15	39586510	39586785	SRR8284516_trimmed.fq.sort.sort.q10.rmdup.narrowPeak_peak_15363	35	.	4.22252	6.23151	3.56051	102
chr15	39610729	39610970	SRR8284516_trimmed.fq.sort.sort.q10.rmdup.narrowPeak_peak_15364	116	.	7.38941	14.8998	11.6027	122
chr15	39750014	39750167	SRR8284516_trimmed.fq.sort.sort.q10.rmdup.narrowPeak_peak_15365	46	.	4.62412	7.4608	4.65734	75
chr15	39815337	39815722	SRR8284516_trimmed.fq.sort.sort.q10.rmdup.narrowPeak_peak_15366	79	.	5.15126	11.0827	7.99713	137
chr15	39892512	39892706	SRR8284516_trimmed.fq.sort.sort.q10.rmdup.narrowPeak_peak_15367	34	.	4.00049	6.11883	3.48977	80
chr15	39896761	39897004	SRR8284516_trimmed.fq.sort.sort.q10.rmdup.narrowPeak_peak_15368	19	.	3.27097	4.23229	1.94548	164
chr15	39942791	39943729	SRR8284516_trimmed.fq.sort.sort.q10.rmdup.narrowPeak_peak_15369	165	.	7.15649	20.0559	16.5153	332
chr15	39944251	39944449	SRR8284516_trimmed.fq.sort.sort.q10.rmdup.narrowPeak_peak_15370	66	.	4.62841	9.64722	6.66141	58
chr15	39964935	39965115	SRR8284516_trimmed.fq.sort.sort.q10.rmdup.narrowPeak_peak_15371	58	.	5.23597	8.8135	5.89346	34
chr15	39966446	39966645	SRR8284516_trimmed.fq.sort.sort.q10.rmdup.narrowPeak_peak_15372	62	.	5.28471	9.23475	6.27707	76
chr15	40171202	40171350	SRR8284516_trimmed.fq.sort.sort.q10.rmdup.narrowPeak_peak_15373	26	.	3.68732	5.1142	2.64502	103
chr15	40474036	40474184	SRR8284516_trimmed.fq.sort.sort.q10.rmdup.narrowPeak_peak_15374	59	.	5.27815	8.88473	5.95035	81
chr15	40747667	40747828	SRR8284516_trimmed.fq.sort.sort.q10.rmdup.narrowPeak_peak_15375	51	.	4.92627	7.97021	5.11222	50
chr15	40969871	40970020	SRR8284516_trimmed.fq.sort.sort.q10.rmdup.narrowPeak_peak_15376	51	.	4.92627	7.97021	5.11222	76
chr15	41151364	41151612	SRR8284516_trimmed.fq.sort.sort.q10.rmdup.narrowPeak_peak_15377	22	.	3.51877	4.62881	2.22071	147
chr15	41487726	41487885	SRR8284516_trimmed.fq.sort.sort.q10.rmdup.narrowPeak_peak_15378	68	.	5.63003	9.82682	6.82275	66
chr15	41780066	41780217	SRR8284516_trimmed.fq.sort.sort.q10.rmdup.narrowPeak_peak_15379	59	.	5.27815	8.88473	5.95035	79
chr15	41788388	41788536	SRR8284516_trimmed.fq.sort.sort.q10.rmdup.narrowPeak_peak_15380	43	.	4.5744	7.08511	4.31344	90
chr15	41788704	41788927	SRR8284516_trimmed.fq.sort.sort.q10.rmdup.narrowPeak_peak_15381	287	.	12.6676	32.7987	28.7403	113
chr15	41832233	41832496	SRR8284516_trimmed.fq.sort.sort.q10.rmdup.narrowPeak_peak_15382	59	.	5.27815	8.88473	5.95035	133
chr15	41843494	41843693	SRR8284516_trimmed.fq.sort.sort.q10.rmdup.narrowPeak_peak_15383	84	.	5.95537	11.5164	8.40576	72
chr15	41947514	41947713	SRR8284516_trimmed.fq.sort.sort.q10.rmdup.narrowPeak_peak_15384	43	.	4.2306	7.06081	4.31175	87
chr15	41977447	41977595	SRR8284516_trimmed.fq.sort.sort.q10.rmdup.narrowPeak_peak_15385	51	.	4.92627	7.97021	5.11222	75
chr15	41984100	41984457	SRR8284516_trimmed.fq.sort.sort.q10.rmdup.narrowPeak_peak_15386	61	.	5.20833	9.10225	6.15323	54
chr15	42065858	42066479	SRR8284516_trimmed.fq.sort.sort.q10.rmdup.narrowPeak_peak_15387	129	.	7.67178	16.3289	12.9621	168
chr15	42330211	42330359	SRR8284516_trimmed.fq.sort.sort.q10.rmdup.narrowPeak_peak_15388	59	.	5.27815	8.88473	5.95035	77
chr15	42366405	42366553	SRR8284516_trimmed.fq.sort.sort.q10.rmdup.narrowPeak_peak_15389	51	.	4.92627	7.97021	5.11222	58
chr15	42419928	42420076	SRR8284516_trimmed.fq.sort.sort.q10.rmdup.narrowPeak_peak_15390	37	.	4.19139	6.44407	3.75256	112
chr15	42421679	42421827	SRR8284516_trimmed.fq.sort.sort.q10.rmdup.narrowPeak_peak_15391	32	.	3.98301	5.83681	3.23934	100
chr15	42432310	42432487	SRR8284516_trimmed.fq.sort.sort.q10.rmdup.narrowPeak_peak_15392	43	.	4.5744	7.08511	4.31344	35
chr15	42454359	42454565	SRR8284516_trimmed.fq.sort.sort.q10.rmdup.narrowPeak_peak_15393	28	.	3.87064	5.41182	2.86017	81
chr15	42504697	42504845	SRR8284516_trimmed.fq.sort.sort.q10.rmdup.narrowPeak_peak_15394	28	.	3.87064	5.41182	2.86017	47
chr15	42625138	42625327	SRR8284516_trimmed.fq.sort.sort.q10.rmdup.narrowPeak_peak_15395	43	.	4.5744	7.08511	4.31344	113
chr15	42887982	42888134	SRR8284516_trimmed.fq.sort.sort.q10.rmdup.narrowPeak_peak_15396	35	.	4.22252	6.23151	3.56051	121
chr15	43060001	43060149	SRR8284516_trimmed.fq.sort.sort.q10.rmdup.narrowPeak_peak_15397	28	.	3.87064	5.41182	2.86017	74
chr15	43133199	43133424	SRR8284516_trimmed.fq.sort.sort.q10.rmdup.narrowPeak_peak_15398	21	.	3.43737	4.49911	2.17182	82
chr15	43134677	43134825	SRR8284516_trimmed.fq.sort.sort.q10.rmdup.narrowPeak_peak_15399	28	.	3.81997	5.32984	2.83223	92
chr15	43251900	43252049	SRR8284516_trimmed.fq.sort.sort.q10.rmdup.narrowPeak_peak_15400	59	.	5.27815	8.88473	5.95035	58
chr15	43273126	43273360	SRR8284516_trimmed.fq.sort.sort.q10.rmdup.narrowPeak_peak_15401	35	.	4.22252	6.23151	3.56051	105
chr15	43281951	43282741	SRR8284516_trimmed.fq.sort.sort.q10.rmdup.narrowPeak_peak_15402	322	.	10.9292	36.4425	32.2466	644
chr15	43387566	43387833	SRR8284516_trimmed.fq.sort.sort.q10.rmdup.narrowPeak_peak_15403	113	.	6.76948	14.6734	11.3895	137
chr15	43390317	43390697	SRR8284516_trimmed.fq.sort.sort.q10.rmdup.narrowPeak_peak_15404	172	.	8.49842	20.8669	17.2909	268
chr15	43398820	43398987	SRR8284516_trimmed.fq.sort.sort.q10.rmdup.narrowPeak_peak_15405	43	.	4.42926	7.12741	4.35183	91
chr15	43401171	43401536	SRR8284516_trimmed.fq.sort.sort.q10.rmdup.narrowPeak_peak_15406	61	.	5.00353	9.07457	6.12728	95
chr15	43407498	43407811	SRR8284516_trimmed.fq.sort.sort.q10.rmdup.narrowPeak_peak_15407	28	.	3.85965	5.39405	2.86017	108
chr15	43477242	43477677	SRR8284516_trimmed.fq.sort.sort.q10.rmdup.narrowPeak_peak_15408	126	.	7.74129	15.9787	12.6278	301
chr15	43545822	43545970	SRR8284516_trimmed.fq.sort.sort.q10.rmdup.narrowPeak_peak_15409	51	.	4.92627	7.97021	5.11222	56
chr15	43562324	43562606	SRR8284516_trimmed.fq.sort.sort.q10.rmdup.narrowPeak_peak_15410	35	.	4.22252	6.23151	3.56051	51
chr15	43726300	43726448	SRR8284516_trimmed.fq.sort.sort.q10.rmdup.narrowPeak_peak_15411	22	.	3.51877	4.62881	2.22071	39
chr15	43994651	43994846	SRR8284516_trimmed.fq.sort.sort.q10.rmdup.narrowPeak_peak_15412	59	.	5.27815	8.88473	5.95035	143
chr15	44056173	44056321	SRR8284516_trimmed.fq.sort.sort.q10.rmdup.narrowPeak_peak_15413	59	.	5.27815	8.88473	5.95035	45
chr15	44427267	44427824	SRR8284516_trimmed.fq.sort.sort.q10.rmdup.narrowPeak_peak_15414	128	.	6.07681	16.2204	12.8582	136
chr15	44428090	44428724	SRR8284516_trimmed.fq.sort.sort.q10.rmdup.narrowPeak_peak_15415	154	.	6.68449	18.9555	15.4645	83
chr15	44608410	44608601	SRR8284516_trimmed.fq.sort.sort.q10.rmdup.narrowPeak_peak_15416	35	.	4.22252	6.23151	3.56051	107
chr15	44618702	44618911	SRR8284516_trimmed.fq.sort.sort.q10.rmdup.narrowPeak_peak_15417	228	.	9.48067	26.6692	22.8504	104
chr15	44619399	44619939	SRR8284516_trimmed.fq.sort.sort.q10.rmdup.narrowPeak_peak_15418	182	.	8.23469	21.9044	18.2823	353
chr15	47470799	47470947	SRR8284516_trimmed.fq.sort.sort.q10.rmdup.narrowPeak_peak_15419	68	.	5.63003	9.82682	6.82275	83
chr15	47533881	47534076	SRR8284516_trimmed.fq.sort.sort.q10.rmdup.narrowPeak_peak_15420	68	.	5.63003	9.82682	6.82275	68
chr15	49755853	49756001	SRR8284516_trimmed.fq.sort.sort.q10.rmdup.narrowPeak_peak_15421	43	.	4.5744	7.08511	4.31344	58
chr15	49874508	49874783	SRR8284516_trimmed.fq.sort.sort.q10.rmdup.narrowPeak_peak_15422	96	.	6.68566	12.8032	9.61536	139
chr15	50653332	50653508	SRR8284516_trimmed.fq.sort.sort.q10.rmdup.narrowPeak_peak_15423	85	.	6.25087	11.6445	8.52682	99
chr15	50654047	50654213	SRR8284516_trimmed.fq.sort.sort.q10.rmdup.narrowPeak_peak_15424	48	.	4.73998	7.65713	4.83781	45
chr15	50664560	50664773	SRR8284516_trimmed.fq.sort.sort.q10.rmdup.narrowPeak_peak_15425	86	.	4.46786	11.7946	8.66437	84
chr15	50666561	50666991	SRR8284516_trimmed.fq.sort.sort.q10.rmdup.narrowPeak_peak_15426	131	.	5.40457	16.4749	13.1009	110
chr15	50667719	50667899	SRR8284516_trimmed.fq.sort.sort.q10.rmdup.narrowPeak_peak_15427	53	.	3.68076	8.27581	5.3951	110
chr15	50674473	50674672	SRR8284516_trimmed.fq.sort.sort.q10.rmdup.narrowPeak_peak_15428	86	.	6.33378	11.7874	8.65746	98
chr15	50687241	50687581	SRR8284516_trimmed.fq.sort.sort.q10.rmdup.narrowPeak_peak_15429	149	.	5.54103	18.4053	14.9389	105
chr15	50694305	50694603	SRR8284516_trimmed.fq.sort.sort.q10.rmdup.narrowPeak_peak_15430	65	.	3.46741	9.57991	6.59879	116
chr15	50697797	50697945	SRR8284516_trimmed.fq.sort.sort.q10.rmdup.narrowPeak_peak_15431	39	.	3.08547	6.65429	3.94275	63
chr15	50698023	50698231	SRR8284516_trimmed.fq.sort.sort.q10.rmdup.narrowPeak_peak_15432	91	.	4.31942	12.2943	9.13683	99
chr15	50711830	50712031	SRR8284516_trimmed.fq.sort.sort.q10.rmdup.narrowPeak_peak_15433	43	.	4.38816	7.05656	4.30787	105
chr15	50731079	50731227	SRR8284516_trimmed.fq.sort.sort.q10.rmdup.narrowPeak_peak_15434	51	.	4.92627	7.97021	5.11222	39
chr15	50741320	50741481	SRR8284516_trimmed.fq.sort.sort.q10.rmdup.narrowPeak_peak_15435	41	.	3.96629	6.84173	4.11324	83
chr15	50747501	50747849	SRR8284516_trimmed.fq.sort.sort.q10.rmdup.narrowPeak_peak_15436	70	.	4.38789	10.0426	7.02527	94
chr15	50748880	50749031	SRR8284516_trimmed.fq.sort.sort.q10.rmdup.narrowPeak_peak_15437	57	.	4.03314	8.61875	5.71324	97
chr15	50791471	50791619	SRR8284516_trimmed.fq.sort.sort.q10.rmdup.narrowPeak_peak_15438	22	.	3.51877	4.62881	2.22071	84
chr15	50803564	50803715	SRR8284516_trimmed.fq.sort.sort.q10.rmdup.narrowPeak_peak_15439	43	.	4.5744	7.08511	4.31344	116
chr15	50830870	50831035	SRR8284516_trimmed.fq.sort.sort.q10.rmdup.narrowPeak_peak_15440	35	.	4.22252	6.23151	3.56051	79
chr15	50838467	50838700	SRR8284516_trimmed.fq.sort.sort.q10.rmdup.narrowPeak_peak_15441	40	.	4.35774	6.72422	4.00602	123
chr15	50839646	50839850	SRR8284516_trimmed.fq.sort.sort.q10.rmdup.narrowPeak_peak_15442	64	.	5.41712	9.46307	6.48966	57
chr15	50888409	50889010	SRR8284516_trimmed.fq.sort.sort.q10.rmdup.narrowPeak_peak_15443	193	.	6.52068	22.9985	19.3303	307
chr15	50889154	50889343	SRR8284516_trimmed.fq.sort.sort.q10.rmdup.narrowPeak_peak_15444	137	.	5.52113	17.1873	13.7785	96
chr15	50890279	50890651	SRR8284516_trimmed.fq.sort.sort.q10.rmdup.narrowPeak_peak_15445	60	.	3.86041	9.00564	6.06312	104
chr15	50970772	50970920	SRR8284516_trimmed.fq.sort.sort.q10.rmdup.narrowPeak_peak_15446	43	.	4.5744	7.08511	4.31344	103
chr15	51104458	51104606	SRR8284516_trimmed.fq.sort.sort.q10.rmdup.narrowPeak_peak_15447	28	.	3.87064	5.41182	2.86017	14
chr15	51237967	51238115	SRR8284516_trimmed.fq.sort.sort.q10.rmdup.narrowPeak_peak_15448	51	.	4.92627	7.97021	5.11222	60
chr15	51502815	51502964	SRR8284516_trimmed.fq.sort.sort.q10.rmdup.narrowPeak_peak_15449	47	.	4.19877	7.56527	4.75398	59
chr15	51504131	51504303	SRR8284516_trimmed.fq.sort.sort.q10.rmdup.narrowPeak_peak_15450	45	.	4.09402	7.3606	4.56574	69
chr15	51511414	51511562	SRR8284516_trimmed.fq.sort.sort.q10.rmdup.narrowPeak_peak_15451	35	.	4.22252	6.23151	3.56051	53
chr15	51622547	51622786	SRR8284516_trimmed.fq.sort.sort.q10.rmdup.narrowPeak_peak_15452	59	.	5.27815	8.88473	5.95035	120
chr15	51765242	51765390	SRR8284516_trimmed.fq.sort.sort.q10.rmdup.narrowPeak_peak_15453	43	.	4.4501	7.16326	4.38471	34
chr15	51768306	51768494	SRR8284516_trimmed.fq.sort.sort.q10.rmdup.narrowPeak_peak_15454	42	.	4.17827	6.96605	4.22553	125
chr15	51797406	51797708	SRR8284516_trimmed.fq.sort.sort.q10.rmdup.narrowPeak_peak_15455	74	.	4.01062	10.5106	7.46412	90
chr15	51798151	51798311	SRR8284516_trimmed.fq.sort.sort.q10.rmdup.narrowPeak_peak_15456	77	.	4.02533	10.8332	7.76209	45
chr15	51799004	51799152	SRR8284516_trimmed.fq.sort.sort.q10.rmdup.narrowPeak_peak_15457	68	.	3.88027	9.86168	6.8553	39
chr15	51811549	51811743	SRR8284516_trimmed.fq.sort.sort.q10.rmdup.narrowPeak_peak_15458	45	.	4.07948	7.33203	4.53967	102
chr15	51823198	51823509	SRR8284516_trimmed.fq.sort.sort.q10.rmdup.narrowPeak_peak_15459	94	.	5.74368	12.6711	9.49387	112
chr15	51833991	51834314	SRR8284516_trimmed.fq.sort.sort.q10.rmdup.narrowPeak_peak_15460	77	.	5.16783	10.7633	7.70139	185
chr15	51843919	51844080	SRR8284516_trimmed.fq.sort.sort.q10.rmdup.narrowPeak_peak_15461	29	.	3.81437	5.55557	2.98911	82
chr15	51845225	51845373	SRR8284516_trimmed.fq.sort.sort.q10.rmdup.narrowPeak_peak_15462	26	.	3.72427	5.17442	2.69767	85
chr15	51846650	51846799	SRR8284516_trimmed.fq.sort.sort.q10.rmdup.narrowPeak_peak_15463	32	.	3.98301	5.83681	3.23934	76
chr15	51853776	51854025	SRR8284516_trimmed.fq.sort.sort.q10.rmdup.narrowPeak_peak_15464	25	.	3.45662	4.94802	2.50017	103
chr15	51864858	51865489	SRR8284516_trimmed.fq.sort.sort.q10.rmdup.narrowPeak_peak_15465	468	.	11.5278	51.5639	46.858	499
chr15	51877521	51877990	SRR8284516_trimmed.fq.sort.sort.q10.rmdup.narrowPeak_peak_15466	59	.	5.27815	8.88473	5.95035	293
chr15	51919071	51919254	SRR8284516_trimmed.fq.sort.sort.q10.rmdup.narrowPeak_peak_15467	28	.	3.80044	5.29819	2.80461	102
chr15	51951785	51951933	SRR8284516_trimmed.fq.sort.sort.q10.rmdup.narrowPeak_peak_15468	28	.	3.87064	5.41182	2.86017	90
chr15	51990398	51990820	SRR8284516_trimmed.fq.sort.sort.q10.rmdup.narrowPeak_peak_15469	71	.	4.86652	10.147	7.12291	115
chr15	51990956	51991374	SRR8284516_trimmed.fq.sort.sort.q10.rmdup.narrowPeak_peak_15470	311	.	10.9938	35.3226	31.1687	278
chr15	52480916	52481070	SRR8284516_trimmed.fq.sort.sort.q10.rmdup.narrowPeak_peak_15472	51	.	4.92627	7.97021	5.11222	83
chr15	52673065	52673271	SRR8284516_trimmed.fq.sort.sort.q10.rmdup.narrowPeak_peak_15473	33	.	3.87689	5.9059	3.30049	103
chr15	52677328	52677614	SRR8284516_trimmed.fq.sort.sort.q10.rmdup.narrowPeak_peak_15474	33	.	4.0833	6.00272	3.38624	187
chr15	52712553	52712966	SRR8284516_trimmed.fq.sort.sort.q10.rmdup.narrowPeak_peak_15475	92	.	6.23986	12.427	9.2626	108
chr15	52727489	52727656	SRR8284516_trimmed.fq.sort.sort.q10.rmdup.narrowPeak_peak_15476	26	.	3.68732	5.1142	2.64502	24
chr15	52728574	52728783	SRR8284516_trimmed.fq.sort.sort.q10.rmdup.narrowPeak_peak_15477	51	.	4.92627	7.97021	5.11222	81
chr15	52742110	52742294	SRR8284516_trimmed.fq.sort.sort.q10.rmdup.narrowPeak_peak_15478	89	.	6.2756	12.0868	8.94087	99
chr15	53073889	53074125	SRR8284516_trimmed.fq.sort.sort.q10.rmdup.narrowPeak_peak_15479	51	.	4.74563	7.9733	5.11434	121
chr15	53095445	53095593	SRR8284516_trimmed.fq.sort.sort.q10.rmdup.narrowPeak_peak_15480	55	.	5.00334	8.41786	5.52658	69
chr15	53096311	53096459	SRR8284516_trimmed.fq.sort.sort.q10.rmdup.narrowPeak_peak_15481	53	.	4.88281	8.21083	5.33492	75
chr15	53205263	53205570	SRR8284516_trimmed.fq.sort.sort.q10.rmdup.narrowPeak_peak_15482	38	.	4.25226	6.54692	3.84566	112
chr15	53221638	53221815	SRR8284516_trimmed.fq.sort.sort.q10.rmdup.narrowPeak_peak_15483	48	.	4.42038	7.69463	4.87249	91
chr15	53281809	53281960	SRR8284516_trimmed.fq.sort.sort.q10.rmdup.narrowPeak_peak_15484	43	.	3.93956	7.05488	4.3067	115
chr15	53311975	53312194	SRR8284516_trimmed.fq.sort.sort.q10.rmdup.narrowPeak_peak_15485	23	.	3.02932	4.76041	2.33627	142
chr15	53312320	53312496	SRR8284516_trimmed.fq.sort.sort.q10.rmdup.narrowPeak_peak_15486	48	.	3.86578	7.69341	4.87156	107
chr15	53317008	53317212	SRR8284516_trimmed.fq.sort.sort.q10.rmdup.narrowPeak_peak_15487	43	.	3.86631	7.16906	4.38996	60
chr15	53318195	53318392	SRR8284516_trimmed.fq.sort.sort.q10.rmdup.narrowPeak_peak_15488	26	.	3.31251	5.11628	2.64681	59
chr15	53319984	53320169	SRR8284516_trimmed.fq.sort.sort.q10.rmdup.narrowPeak_peak_15489	28	.	3.44522	5.36612	2.86017	59
chr15	53344998	53345146	SRR8284516_trimmed.fq.sort.sort.q10.rmdup.narrowPeak_peak_15490	26	.	3.2322	5.16966	2.69412	83
chr15	53345308	53345649	SRR8284516_trimmed.fq.sort.sort.q10.rmdup.narrowPeak_peak_15491	96	.	5.45661	12.8302	9.64107	246
chr15	53495084	53495232	SRR8284516_trimmed.fq.sort.sort.q10.rmdup.narrowPeak_peak_15492	35	.	4.22252	6.23151	3.56051	67
chr15	53837777	53838071	SRR8284516_trimmed.fq.sort.sort.q10.rmdup.narrowPeak_peak_15493	86	.	6.33378	11.7874	8.65746	99
chr15	53839489	53839662	SRR8284516_trimmed.fq.sort.sort.q10.rmdup.narrowPeak_peak_15494	28	.	3.87064	5.41182	2.86017	77
chr15	53902591	53902739	SRR8284516_trimmed.fq.sort.sort.q10.rmdup.narrowPeak_peak_15495	59	.	5.27815	8.88473	5.95035	77
chr15	54456191	54456339	SRR8284516_trimmed.fq.sort.sort.q10.rmdup.narrowPeak_peak_15496	51	.	4.92627	7.97021	5.11222	75
chr15	54810253	54810402	SRR8284516_trimmed.fq.sort.sort.q10.rmdup.narrowPeak_peak_15497	36	.	3.46928	6.32196	3.64253	52
chr15	54827286	54827438	SRR8284516_trimmed.fq.sort.sort.q10.rmdup.narrowPeak_peak_15498	59	.	5.27815	8.88473	5.95035	65
chr15	54892523	54892721	SRR8284516_trimmed.fq.sort.sort.q10.rmdup.narrowPeak_peak_15499	43	.	4.5744	7.08511	4.31344	63
chr15	54904537	54904685	SRR8284516_trimmed.fq.sort.sort.q10.rmdup.narrowPeak_peak_15500	28	.	3.87064	5.41182	2.86017	92
chr15	54958832	54959058	SRR8284516_trimmed.fq.sort.sort.q10.rmdup.narrowPeak_peak_15501	51	.	4.92627	7.97021	5.11222	146
chr15	54975299	54975447	SRR8284516_trimmed.fq.sort.sort.q10.rmdup.narrowPeak_peak_15502	40	.	4.37946	6.76061	4.03902	31
chr15	55014801	55014991	SRR8284516_trimmed.fq.sort.sort.q10.rmdup.narrowPeak_peak_15503	35	.	4.21053	6.21187	3.56051	109
chr15	55016453	55016601	SRR8284516_trimmed.fq.sort.sort.q10.rmdup.narrowPeak_peak_15504	46	.	4.4342	7.42574	4.62536	46
chr15	55042695	55042843	SRR8284516_trimmed.fq.sort.sort.q10.rmdup.narrowPeak_peak_15505	28	.	3.87064	5.41182	2.86017	84
chr15	55071703	55071976	SRR8284516_trimmed.fq.sort.sort.q10.rmdup.narrowPeak_peak_15506	72	.	5.10777	10.2934	7.26039	104
chr15	55072258	55072569	SRR8284516_trimmed.fq.sort.sort.q10.rmdup.narrowPeak_peak_15507	329	.	11.53	37.1322	32.9126	128
chr15	55090226	55090423	SRR8284516_trimmed.fq.sort.sort.q10.rmdup.narrowPeak_peak_15508	65	.	5.05561	9.50642	6.53021	112
chr15	55090671	55090871	SRR8284516_trimmed.fq.sort.sort.q10.rmdup.narrowPeak_peak_15509	24	.	3.39866	4.84802	2.41337	41
chr15	55112558	55112706	SRR8284516_trimmed.fq.sort.sort.q10.rmdup.narrowPeak_peak_15510	28	.	3.87064	5.41182	2.86017	106
chr15	55151613	55151791	SRR8284516_trimmed.fq.sort.sort.q10.rmdup.narrowPeak_peak_15511	21	.	3.43737	4.49911	2.17182	40
chr15	55193520	55193709	SRR8284516_trimmed.fq.sort.sort.q10.rmdup.narrowPeak_peak_15512	48	.	4.59503	7.71001	4.88626	143
chr15	55198284	55198466	SRR8284516_trimmed.fq.sort.sort.q10.rmdup.narrowPeak_peak_15513	26	.	3.54736	5.10366	2.63651	99
chr15	55245150	55245310	SRR8284516_trimmed.fq.sort.sort.q10.rmdup.narrowPeak_peak_15514	28	.	3.87064	5.41182	2.86017	123
chr15	55408711	55408913	SRR8284516_trimmed.fq.sort.sort.q10.rmdup.narrowPeak_peak_15515	25	.	3.61557	4.99691	2.54314	20
chr15	55412563	55412719	SRR8284516_trimmed.fq.sort.sort.q10.rmdup.narrowPeak_peak_15516	51	.	4.92627	7.97021	5.11222	65
chr15	55458281	55458500	SRR8284516_trimmed.fq.sort.sort.q10.rmdup.narrowPeak_peak_15517	116	.	7.38941	14.8998	11.6027	115
chr15	55535278	55535466	SRR8284516_trimmed.fq.sort.sort.q10.rmdup.narrowPeak_peak_15518	36	.	4.13223	6.34373	3.66216	53
chr15	55556763	55557807	SRR8284516_trimmed.fq.sort.sort.q10.rmdup.narrowPeak_peak_15519	493	.	11.7417	54.1758	49.3851	891
chr15	55643533	55643722	SRR8284516_trimmed.fq.sort.sort.q10.rmdup.narrowPeak_peak_15520	64	.	5.36337	9.37059	6.40345	65
chr15	55764983	55765170	SRR8284516_trimmed.fq.sort.sort.q10.rmdup.narrowPeak_peak_15521	35	.	4.22252	6.23151	3.56051	40
chr15	55799309	55799509	SRR8284516_trimmed.fq.sort.sort.q10.rmdup.narrowPeak_peak_15522	43	.	4.5744	7.08511	4.31344	140
chr15	55800903	55801101	SRR8284516_trimmed.fq.sort.sort.q10.rmdup.narrowPeak_peak_15523	67	.	5.55633	9.70135	6.71233	98
chr15	55838761	55838909	SRR8284516_trimmed.fq.sort.sort.q10.rmdup.narrowPeak_peak_15524	28	.	3.87064	5.41182	2.86017	135
chr15	55854666	55854890	SRR8284516_trimmed.fq.sort.sort.q10.rmdup.narrowPeak_peak_15525	28	.	3.87064	5.41182	2.86017	41
chr15	55868646	55868819	SRR8284516_trimmed.fq.sort.sort.q10.rmdup.narrowPeak_peak_15526	43	.	4.5744	7.08511	4.31344	64
chr15	55935725	55935909	SRR8284516_trimmed.fq.sort.sort.q10.rmdup.narrowPeak_peak_15527	28	.	3.87064	5.41182	2.86017	51
chr15	56077689	56078273	SRR8284516_trimmed.fq.sort.sort.q10.rmdup.narrowPeak_peak_15528	155	.	8.34296	19.0239	15.5301	438
chr15	56153346	56153540	SRR8284516_trimmed.fq.sort.sort.q10.rmdup.narrowPeak_peak_15529	35	.	4.22252	6.23151	3.56051	47
chr15	56166140	56166421	SRR8284516_trimmed.fq.sort.sort.q10.rmdup.narrowPeak_peak_15530	96	.	6.68566	12.8032	9.61536	138
chr15	56172240	56172388	SRR8284516_trimmed.fq.sort.sort.q10.rmdup.narrowPeak_peak_15531	28	.	3.87064	5.41182	2.86017	25
chr15	56296732	56296917	SRR8284516_trimmed.fq.sort.sort.q10.rmdup.narrowPeak_peak_15532	51	.	4.92627	7.97021	5.11222	65
chr15	56338293	56338462	SRR8284516_trimmed.fq.sort.sort.q10.rmdup.narrowPeak_peak_15533	35	.	4.22252	6.23151	3.56051	75
chr15	56456527	56456684	SRR8284516_trimmed.fq.sort.sort.q10.rmdup.narrowPeak_peak_15534	43	.	4.5744	7.08511	4.31344	121
chr15	56485668	56485839	SRR8284516_trimmed.fq.sort.sort.q10.rmdup.narrowPeak_peak_15535	28	.	3.87064	5.41182	2.86017	46
chr15	56565397	56565545	SRR8284516_trimmed.fq.sort.sort.q10.rmdup.narrowPeak_peak_15536	43	.	4.5744	7.08511	4.31344	112
chr15	56685379	56685537	SRR8284516_trimmed.fq.sort.sort.q10.rmdup.narrowPeak_peak_15537	51	.	4.42524	8.00074	5.14029	84
chr15	56686007	56686577	SRR8284516_trimmed.fq.sort.sort.q10.rmdup.narrowPeak_peak_15538	112	.	6.47179	14.5343	11.2571	308
chr15	56692731	56693114	SRR8284516_trimmed.fq.sort.sort.q10.rmdup.narrowPeak_peak_15539	88	.	5.22148	11.9468	8.80855	317
chr15	56693484	56693641	SRR8284516_trimmed.fq.sort.sort.q10.rmdup.narrowPeak_peak_15540	59	.	4.39367	8.83959	5.91854	67
chr15	56694880	56695097	SRR8284516_trimmed.fq.sort.sort.q10.rmdup.narrowPeak_peak_15541	122	.	6.17121	15.6016	12.2708	103
chr15	56695662	56695822	SRR8284516_trimmed.fq.sort.sort.q10.rmdup.narrowPeak_peak_15542	55	.	4.34345	8.43541	5.54327	65
chr15	56856642	56856790	SRR8284516_trimmed.fq.sort.sort.q10.rmdup.narrowPeak_peak_15543	51	.	4.92627	7.97021	5.11222	43
chr15	56868492	56868641	SRR8284516_trimmed.fq.sort.sort.q10.rmdup.narrowPeak_peak_15544	28	.	3.87064	5.41182	2.86017	35
chr15	57190428	57190678	SRR8284516_trimmed.fq.sort.sort.q10.rmdup.narrowPeak_peak_15545	68	.	5.63003	9.82682	6.82275	122
chr15	57451840	57451988	SRR8284516_trimmed.fq.sort.sort.q10.rmdup.narrowPeak_peak_15546	59	.	5.27815	8.88473	5.95035	69
chr15	57524315	57524566	SRR8284516_trimmed.fq.sort.sort.q10.rmdup.narrowPeak_peak_15547	31	.	3.90625	5.70917	3.1253	34
chr15	57666807	57666955	SRR8284516_trimmed.fq.sort.sort.q10.rmdup.narrowPeak_peak_15548	51	.	4.92627	7.97021	5.11222	104
chr15	57750474	57750709	SRR8284516_trimmed.fq.sort.sort.q10.rmdup.narrowPeak_peak_15549	25	.	3.37102	5.01183	2.55621	136
chr15	57944755	57944903	SRR8284516_trimmed.fq.sort.sort.q10.rmdup.narrowPeak_peak_15554	31	.	3.80964	5.78918	3.19674	44
chr15	57950053	57950259	SRR8284516_trimmed.fq.sort.sort.q10.rmdup.narrowPeak_peak_15555	56	.	4.71593	8.5469	5.64612	80
chr15	57975209	57975368	SRR8284516_trimmed.fq.sort.sort.q10.rmdup.narrowPeak_peak_15556	50	.	3.94477	7.86934	5.03286	100
chr15	57976194	57976636	SRR8284516_trimmed.fq.sort.sort.q10.rmdup.narrowPeak_peak_15557	76	.	4.66563	10.6963	7.63819	310
chr15	58009135	58009303	SRR8284516_trimmed.fq.sort.sort.q10.rmdup.narrowPeak_peak_15558	66	.	5.09799	9.58523	6.60352	64
chr15	58033817	58034229	SRR8284516_trimmed.fq.sort.sort.q10.rmdup.narrowPeak_peak_15559	28	.	3.45781	5.38966	2.86017	53
chr15	58075569	58075947	SRR8284516_trimmed.fq.sort.sort.q10.rmdup.narrowPeak_peak_15560	48	.	4.55373	7.63735	4.81963	92
chr15	58076133	58076448	SRR8284516_trimmed.fq.sort.sort.q10.rmdup.narrowPeak_peak_15561	35	.	4.03727	6.18182	3.54585	204
chr15	58076971	58077201	SRR8284516_trimmed.fq.sort.sort.q10.rmdup.narrowPeak_peak_15562	81	.	5.82036	11.2725	8.17617	105
chr15	58133948	58134133	SRR8284516_trimmed.fq.sort.sort.q10.rmdup.narrowPeak_peak_15563	62	.	4.03823	9.18861	6.23398	127
chr15	58134294	58135000	SRR8284516_trimmed.fq.sort.sort.q10.rmdup.narrowPeak_peak_15564	298	.	8.57605	33.9774	29.8743	565
chr15	58140923	58141071	SRR8284516_trimmed.fq.sort.sort.q10.rmdup.narrowPeak_peak_15565	56	.	3.98984	8.51697	5.61885	56
chr15	58141405	58141794	SRR8284516_trimmed.fq.sort.sort.q10.rmdup.narrowPeak_peak_15566	251	.	8.36307	29.0671	25.1528	111
chr15	58167876	58168024	SRR8284516_trimmed.fq.sort.sort.q10.rmdup.narrowPeak_peak_15567	24	.	3.32005	4.9195	2.47583	125
chr15	58208485	58208672	SRR8284516_trimmed.fq.sort.sort.q10.rmdup.narrowPeak_peak_15568	35	.	4.22252	6.23151	3.56051	123
chr15	58224458	58224623	SRR8284516_trimmed.fq.sort.sort.q10.rmdup.narrowPeak_peak_15569	43	.	4.5744	7.08511	4.31344	106
chr15	58266427	58266661	SRR8284516_trimmed.fq.sort.sort.q10.rmdup.narrowPeak_peak_15570	25	.	3.65109	5.05504	2.5934	107
chr15	58280086	58280254	SRR8284516_trimmed.fq.sort.sort.q10.rmdup.narrowPeak_peak_15571	44	.	4.49236	7.23583	4.45134	68
chr15	58291971	58292195	SRR8284516_trimmed.fq.sort.sort.q10.rmdup.narrowPeak_peak_15572	30	.	3.8324	5.58578	3.01546	182
chr15	58338687	58338897	SRR8284516_trimmed.fq.sort.sort.q10.rmdup.narrowPeak_peak_15573	28	.	3.85965	5.39405	2.86017	130
chr15	58415047	58415261	SRR8284516_trimmed.fq.sort.sort.q10.rmdup.narrowPeak_peak_15574	100	.	5.63876	13.2269	10.0172	114
chr15	58415716	58416338	SRR8284516_trimmed.fq.sort.sort.q10.rmdup.narrowPeak_peak_15575	174	.	7.59529	21.0423	17.4583	482
chr15	58576267	58576476	SRR8284516_trimmed.fq.sort.sort.q10.rmdup.narrowPeak_peak_15576	43	.	4.5744	7.08511	4.31344	109
chr15	58716059	58716207	SRR8284516_trimmed.fq.sort.sort.q10.rmdup.narrowPeak_peak_15577	37	.	4.03272	6.43493	3.74502	79
chr15	58822523	58822687	SRR8284516_trimmed.fq.sort.sort.q10.rmdup.narrowPeak_peak_15578	23	.	3.51303	4.8284	2.39561	89
chr15	58823844	58824236	SRR8284516_trimmed.fq.sort.sort.q10.rmdup.narrowPeak_peak_15579	56	.	4.87924	8.52399	5.6252	134
chr15	58872607	58873288	SRR8284516_trimmed.fq.sort.sort.q10.rmdup.narrowPeak_peak_15580	184	.	7.42574	22.1257	18.4945	231
chr15	58888173	58888794	SRR8284516_trimmed.fq.sort.sort.q10.rmdup.narrowPeak_peak_15581	344	.	10.817	38.7051	34.4301	483
chr15	58889366	58889882	SRR8284516_trimmed.fq.sort.sort.q10.rmdup.narrowPeak_peak_15582	158	.	6.84875	19.3434	15.8342	177
chr15	58933072	58933688	SRR8284516_trimmed.fq.sort.sort.q10.rmdup.narrowPeak_peak_15583	318	.	9.50709	35.9956	31.8166	487
chr15	58933859	58934011	SRR8284516_trimmed.fq.sort.sort.q10.rmdup.narrowPeak_peak_15584	51	.	3.86029	7.94482	5.10226	41
chr15	58954372	58954520	SRR8284516_trimmed.fq.sort.sort.q10.rmdup.narrowPeak_peak_15585	31	.	3.50009	5.69598	3.11428	104
chr15	58980594	58980806	SRR8284516_trimmed.fq.sort.sort.q10.rmdup.narrowPeak_peak_15586	58	.	4.35123	8.74989	5.83482	67
chr15	59010442	59010668	SRR8284516_trimmed.fq.sort.sort.q10.rmdup.narrowPeak_peak_15587	21	.	3.0759	4.47078	2.14857	179
chr15	59015495	59015655	SRR8284516_trimmed.fq.sort.sort.q10.rmdup.narrowPeak_peak_15588	60	.	4.3185	8.97796	6.03727	90
chr15	59029921	59030069	SRR8284516_trimmed.fq.sort.sort.q10.rmdup.narrowPeak_peak_15589	24	.	3.4274	4.89766	2.45639	13
chr15	59035916	59036081	SRR8284516_trimmed.fq.sort.sort.q10.rmdup.narrowPeak_peak_15590	28	.	3.44522	5.36612	2.86017	110
chr15	59041708	59041978	SRR8284516_trimmed.fq.sort.sort.q10.rmdup.narrowPeak_peak_15591	90	.	5.02551	12.2125	9.0594	98
chr15	59061067	59061219	SRR8284516_trimmed.fq.sort.sort.q10.rmdup.narrowPeak_peak_15592	42	.	4.0404	6.9834	4.24185	58
chr15	59062151	59062342	SRR8284516_trimmed.fq.sort.sort.q10.rmdup.narrowPeak_peak_15593	31	.	3.64432	5.7348	3.14855	69
chr15	59072050	59072202	SRR8284516_trimmed.fq.sort.sort.q10.rmdup.narrowPeak_peak_15594	51	.	4.28898	8.03066	5.16824	81
chr15	59105953	59106101	SRR8284516_trimmed.fq.sort.sort.q10.rmdup.narrowPeak_peak_15595	30	.	3.8506	5.61624	3.04315	42
chr15	59134572	59134821	SRR8284516_trimmed.fq.sort.sort.q10.rmdup.narrowPeak_peak_15596	94	.	6.1011	12.5754	9.40317	110
chr15	59145928	59146115	SRR8284516_trimmed.fq.sort.sort.q10.rmdup.narrowPeak_peak_15597	26	.	3.42358	5.10657	2.63885	79
chr15	59169904	59170201	SRR8284516_trimmed.fq.sort.sort.q10.rmdup.narrowPeak_peak_15598	35	.	4.22252	6.23151	3.56051	109
chr15	59178140	59178325	SRR8284516_trimmed.fq.sort.sort.q10.rmdup.narrowPeak_peak_15599	16	.	3.16689	3.88574	1.64864	70
chr15	59228533	59228710	SRR8284516_trimmed.fq.sort.sort.q10.rmdup.narrowPeak_peak_15600	36	.	4.15176	6.3769	3.69195	78
chr15	59248456	59248765	SRR8284516_trimmed.fq.sort.sort.q10.rmdup.narrowPeak_peak_15601	133	.	6.1323	16.7692	13.381	135
chr15	59250183	59250336	SRR8284516_trimmed.fq.sort.sort.q10.rmdup.narrowPeak_peak_15602	53	.	3.97938	8.21872	5.3421	72
chr15	59306420	59306590	SRR8284516_trimmed.fq.sort.sort.q10.rmdup.narrowPeak_peak_15603	38	.	4.25226	6.54692	3.84566	63
chr15	59314482	59314706	SRR8284516_trimmed.fq.sort.sort.q10.rmdup.narrowPeak_peak_15604	142	.	5.84541	17.6896	14.2577	101
chr15	59315146	59315594	SRR8284516_trimmed.fq.sort.sort.q10.rmdup.narrowPeak_peak_15605	329	.	9.08324	37.121	32.9018	115
chr15	59315904	59316140	SRR8284516_trimmed.fq.sort.sort.q10.rmdup.narrowPeak_peak_15606	27	.	2.96228	5.17866	2.70182	103
chr15	59347862	59348130	SRR8284516_trimmed.fq.sort.sort.q10.rmdup.narrowPeak_peak_15607	48	.	4.40238	7.66147	4.84175	139
chr15	59373755	59374085	SRR8284516_trimmed.fq.sort.sort.q10.rmdup.narrowPeak_peak_15608	122	.	6.00017	15.6289	12.2969	226
chr15	59374266	59374676	SRR8284516_trimmed.fq.sort.sort.q10.rmdup.narrowPeak_peak_15609	314	.	10.0459	35.5935	31.429	142
chr15	59415526	59415744	SRR8284516_trimmed.fq.sort.sort.q10.rmdup.narrowPeak_peak_15610	31	.	3.79318	5.76054	3.17146	146
chr15	59435938	59436105	SRR8284516_trimmed.fq.sort.sort.q10.rmdup.narrowPeak_peak_15612	59	.	5.27815	8.88473	5.95035	45
chr15	59468483	59468662	SRR8284516_trimmed.fq.sort.sort.q10.rmdup.narrowPeak_peak_15613	68	.	5.63003	9.82682	6.82275	72
chr15	59474320	59474487	SRR8284516_trimmed.fq.sort.sort.q10.rmdup.narrowPeak_peak_15614	59	.	5.27815	8.88473	5.95035	117
chr15	59476711	59476895	SRR8284516_trimmed.fq.sort.sort.q10.rmdup.narrowPeak_peak_15615	59	.	5.26316	8.85943	5.93636	65
chr15	59497176	59497357	SRR8284516_trimmed.fq.sort.sort.q10.rmdup.narrowPeak_peak_15616	96	.	6.68566	12.8032	9.61536	107
chr15	59520484	59520721	SRR8284516_trimmed.fq.sort.sort.q10.rmdup.narrowPeak_peak_15617	51	.	4.10722	7.94481	5.10226	103
chr15	59526003	59526151	SRR8284516_trimmed.fq.sort.sort.q10.rmdup.narrowPeak_peak_15618	49	.	4.14288	7.73716	4.91162	20
chr15	59532089	59532237	SRR8284516_trimmed.fq.sort.sort.q10.rmdup.narrowPeak_peak_15619	62	.	4.87329	9.16434	6.21105	72
chr15	59547727	59547880	SRR8284516_trimmed.fq.sort.sort.q10.rmdup.narrowPeak_peak_15620	40	.	3.92311	6.75871	4.03787	89
chr15	59599536	59599747	SRR8284516_trimmed.fq.sort.sort.q10.rmdup.narrowPeak_peak_15621	28	.	3.31682	5.33759	2.83944	92
chr15	59600286	59600497	SRR8284516_trimmed.fq.sort.sort.q10.rmdup.narrowPeak_peak_15622	28	.	3.31682	5.33759	2.83944	143
chr15	59606159	59606346	SRR8284516_trimmed.fq.sort.sort.q10.rmdup.narrowPeak_peak_15623	51	.	4.92627	7.97021	5.11222	131
chr15	59618312	59618460	SRR8284516_trimmed.fq.sort.sort.q10.rmdup.narrowPeak_peak_15624	46	.	4.4342	7.42574	4.62536	89
chr15	59647300	59647541	SRR8284516_trimmed.fq.sort.sort.q10.rmdup.narrowPeak_peak_15625	132	.	4.77989	16.6686	13.285	94
chr15	59647631	59648050	SRR8284516_trimmed.fq.sort.sort.q10.rmdup.narrowPeak_peak_15626	123	.	4.57645	15.6324	12.3004	124
chr15	59648486	59648768	SRR8284516_trimmed.fq.sort.sort.q10.rmdup.narrowPeak_peak_15627	84	.	3.9032	11.5504	8.4379	107
chr15	59648941	59649098	SRR8284516_trimmed.fq.sort.sort.q10.rmdup.narrowPeak_peak_15628	54	.	3.29007	8.31692	5.43343	61
chr15	59690727	59690913	SRR8284516_trimmed.fq.sort.sort.q10.rmdup.narrowPeak_peak_15629	22	.	3.51877	4.62881	2.22071	126
chr15	59839952	59840273	SRR8284516_trimmed.fq.sort.sort.q10.rmdup.narrowPeak_peak_15630	71	.	5.22782	10.1754	7.14957	128
chr15	59877978	59878126	SRR8284516_trimmed.fq.sort.sort.q10.rmdup.narrowPeak_peak_15631	35	.	4.22252	6.23151	3.56051	51
chr15	59904858	59905040	SRR8284516_trimmed.fq.sort.sort.q10.rmdup.narrowPeak_peak_15632	40	.	4.19363	6.71838	4.00151	53
chr15	59973186	59973335	SRR8284516_trimmed.fq.sort.sort.q10.rmdup.narrowPeak_peak_15633	61	.	4.85385	9.12754	6.1767	73
chr15	60702781	60702963	SRR8284516_trimmed.fq.sort.sort.q10.rmdup.narrowPeak_peak_15634	28	.	3.87064	5.41182	2.86017	35
chr15	60736387	60736730	SRR8284516_trimmed.fq.sort.sort.q10.rmdup.narrowPeak_peak_15635	35	.	4.22252	6.23151	3.56051	276
chr15	60760245	60760393	SRR8284516_trimmed.fq.sort.sort.q10.rmdup.narrowPeak_peak_15636	35	.	4.22252	6.23151	3.56051	54
chr15	60823097	60823310	SRR8284516_trimmed.fq.sort.sort.q10.rmdup.narrowPeak_peak_15637	41	.	4.16112	6.93489	4.1973	87
chr15	60824639	60824812	SRR8284516_trimmed.fq.sort.sort.q10.rmdup.narrowPeak_peak_15638	27	.	3.50555	5.25345	2.76653	62
chr15	60833691	60834024	SRR8284516_trimmed.fq.sort.sort.q10.rmdup.narrowPeak_peak_15639	51	.	4.92627	7.97021	5.11222	271
chr15	60850000	60850449	SRR8284516_trimmed.fq.sort.sort.q10.rmdup.narrowPeak_peak_15640	43	.	4.13309	7.15916	4.38123	184
chr15	61109607	61109804	SRR8284516_trimmed.fq.sort.sort.q10.rmdup.narrowPeak_peak_15641	38	.	4.27294	6.58178	3.87716	115
chr15	61218038	61218192	SRR8284516_trimmed.fq.sort.sort.q10.rmdup.narrowPeak_peak_15642	35	.	4.22252	6.23151	3.56051	18
chr15	61450315	61450463	SRR8284516_trimmed.fq.sort.sort.q10.rmdup.narrowPeak_peak_15643	28	.	3.87064	5.41182	2.86017	100
chr15	61489740	61489888	SRR8284516_trimmed.fq.sort.sort.q10.rmdup.narrowPeak_peak_15644	51	.	4.92627	7.97021	5.11222	100
chr15	61897125	61897273	SRR8284516_trimmed.fq.sort.sort.q10.rmdup.narrowPeak_peak_15645	35	.	4.22252	6.23151	3.56051	56
chr15	61984755	61985136	SRR8284516_trimmed.fq.sort.sort.q10.rmdup.narrowPeak_peak_15646	73	.	4.98623	10.394	7.3543	281
chr15	61987305	61987461	SRR8284516_trimmed.fq.sort.sort.q10.rmdup.narrowPeak_peak_15647	61	.	4.51101	9.08552	6.13782	82
chr15	62002768	62002916	SRR8284516_trimmed.fq.sort.sort.q10.rmdup.narrowPeak_peak_15648	51	.	4.92627	7.97021	5.11222	72
chr15	62037722	62037922	SRR8284516_trimmed.fq.sort.sort.q10.rmdup.narrowPeak_peak_15649	149	.	7.49064	18.3822	14.917	96
chr15	62049361	62049639	SRR8284516_trimmed.fq.sort.sort.q10.rmdup.narrowPeak_peak_15650	41	.	4.12723	6.8732	4.14096	75
chr15	62052155	62052330	SRR8284516_trimmed.fq.sort.sort.q10.rmdup.narrowPeak_peak_15651	28	.	3.53376	5.30373	2.80963	128
chr15	62072088	62072288	SRR8284516_trimmed.fq.sort.sort.q10.rmdup.narrowPeak_peak_15652	43	.	4.40862	7.09185	4.31946	81
chr15	62127942	62128097	SRR8284516_trimmed.fq.sort.sort.q10.rmdup.narrowPeak_peak_15653	67	.	4.81649	9.71232	6.7218	86
chr15	62174118	62174531	SRR8284516_trimmed.fq.sort.sort.q10.rmdup.narrowPeak_peak_15654	37	.	4.17148	6.41035	3.72209	340
chr15	62229840	62229994	SRR8284516_trimmed.fq.sort.sort.q10.rmdup.narrowPeak_peak_15655	63	.	5.31067	9.27965	6.3182	62
chr15	62903083	62903283	SRR8284516_trimmed.fq.sort.sort.q10.rmdup.narrowPeak_peak_15656	105	.	7.03753	13.841	10.5983	121
chr15	62917629	62917777	SRR8284516_trimmed.fq.sort.sort.q10.rmdup.narrowPeak_peak_15657	43	.	4.5744	7.08511	4.31344	72
chr15	63046690	63046838	SRR8284516_trimmed.fq.sort.sort.q10.rmdup.narrowPeak_peak_15658	51	.	4.92627	7.97021	5.11222	59
chr15	63193516	63193968	SRR8284516_trimmed.fq.sort.sort.q10.rmdup.narrowPeak_peak_15659	348	.	9.59079	39.1575	34.8663	230
chr15	63559981	63560129	SRR8284516_trimmed.fq.sort.sort.q10.rmdup.narrowPeak_peak_15660	43	.	4.5744	7.08511	4.31344	59
chr15	63572959	63573164	SRR8284516_trimmed.fq.sort.sort.q10.rmdup.narrowPeak_peak_15661	43	.	4.5744	7.08511	4.31344	81
chr15	63628464	63628642	SRR8284516_trimmed.fq.sort.sort.q10.rmdup.narrowPeak_peak_15662	51	.	4.92627	7.97021	5.11222	87
chr15	63714086	63714358	SRR8284516_trimmed.fq.sort.sort.q10.rmdup.narrowPeak_peak_15663	184	.	8.06215	22.0573	18.429	156
chr15	63727034	63727182	SRR8284516_trimmed.fq.sort.sort.q10.rmdup.narrowPeak_peak_15664	51	.	4.58926	8.00332	5.14254	38
chr15	63730742	63730920	SRR8284516_trimmed.fq.sort.sort.q10.rmdup.narrowPeak_peak_15665	56	.	4.92368	8.60282	5.69814	96
chr15	63930153	63930438	SRR8284516_trimmed.fq.sort.sort.q10.rmdup.narrowPeak_peak_15666	49	.	4.81232	7.77908	4.95001	77
chr15	63997311	63997710	SRR8284516_trimmed.fq.sort.sort.q10.rmdup.narrowPeak_peak_15667	104	.	6.25204	13.6821	10.4495	274
chr15	63998426	63998649	SRR8284516_trimmed.fq.sort.sort.q10.rmdup.narrowPeak_peak_15668	39	.	3.99702	6.63446	3.92497	116
chr15	64000356	64000525	SRR8284516_trimmed.fq.sort.sort.q10.rmdup.narrowPeak_peak_15669	55	.	4.4785	8.4051	5.51507	84
chr15	64083167	64083358	SRR8284516_trimmed.fq.sort.sort.q10.rmdup.narrowPeak_peak_15670	59	.	4.74033	8.91159	5.9754	67
chr15	64118693	64118895	SRR8284516_trimmed.fq.sort.sort.q10.rmdup.narrowPeak_peak_15671	48	.	4.12882	7.70867	4.88534	77
chr15	64129693	64129877	SRR8284516_trimmed.fq.sort.sort.q10.rmdup.narrowPeak_peak_15672	13	.	2.76274	3.40015	1.3294	49
chr15	64179729	64179894	SRR8284516_trimmed.fq.sort.sort.q10.rmdup.narrowPeak_peak_15673	54	.	4.93032	8.29261	5.41084	66
chr15	64209493	64209771	SRR8284516_trimmed.fq.sort.sort.q10.rmdup.narrowPeak_peak_15674	30	.	3.71301	5.62043	3.04658	141
chr15	64312344	64312505	SRR8284516_trimmed.fq.sort.sort.q10.rmdup.narrowPeak_peak_15675	103	.	5.81341	13.6012	10.3725	65
chr15	64313138	64313286	SRR8284516_trimmed.fq.sort.sort.q10.rmdup.narrowPeak_peak_15676	55	.	4.34345	8.43541	5.54327	54
chr15	64313521	64313837	SRR8284516_trimmed.fq.sort.sort.q10.rmdup.narrowPeak_peak_15677	62	.	4.57206	9.2123	6.2557	125
chr15	64377584	64377927	SRR8284516_trimmed.fq.sort.sort.q10.rmdup.narrowPeak_peak_15678	36	.	3.27547	6.32294	3.64341	50
chr15	64381710	64381914	SRR8284516_trimmed.fq.sort.sort.q10.rmdup.narrowPeak_peak_15679	129	.	5.63679	16.3379	12.9703	103
chr15	64382189	64382337	SRR8284516_trimmed.fq.sort.sort.q10.rmdup.narrowPeak_peak_15680	55	.	3.96854	8.46669	5.57215	93
chr15	64383007	64383286	SRR8284516_trimmed.fq.sort.sort.q10.rmdup.narrowPeak_peak_15681	101	.	5.54939	13.4147	10.1957	139
chr15	64577327	64577530	SRR8284516_trimmed.fq.sort.sort.q10.rmdup.narrowPeak_peak_15682	28	.	3.87064	5.41182	2.86017	131
chr15	64968144	64968296	SRR8284516_trimmed.fq.sort.sort.q10.rmdup.narrowPeak_peak_15683	68	.	5.63003	9.82682	6.82275	64
chr15	65787117	65787504	SRR8284516_trimmed.fq.sort.sort.q10.rmdup.narrowPeak_peak_15684	116	.	7.38941	14.8998	11.6027	258
chr15	66303848	66303996	SRR8284516_trimmed.fq.sort.sort.q10.rmdup.narrowPeak_peak_15685	68	.	5.63003	9.82682	6.82275	55
chr15	66477578	66477811	SRR8284516_trimmed.fq.sort.sort.q10.rmdup.narrowPeak_peak_15686	68	.	5.63003	9.82682	6.82275	96
chr15	66577624	66578418	SRR8284516_trimmed.fq.sort.sort.q10.rmdup.narrowPeak_peak_15687	105	.	7.03753	13.841	10.5983	101
chr15	66679095	66679313	SRR8284516_trimmed.fq.sort.sort.q10.rmdup.narrowPeak_peak_15688	29	.	3.66652	5.53874	2.97371	108
chr15	66731362	66731716	SRR8284516_trimmed.fq.sort.sort.q10.rmdup.narrowPeak_peak_15689	183	.	7.59022	22.019	18.3921	213
chr15	66732857	66733102	SRR8284516_trimmed.fq.sort.sort.q10.rmdup.narrowPeak_peak_15690	39	.	3.7468	6.66632	3.95382	144
chr15	66749222	66749370	SRR8284516_trimmed.fq.sort.sort.q10.rmdup.narrowPeak_peak_15691	59	.	5.27815	8.88473	5.95035	69
chr15	66760716	66760892	SRR8284516_trimmed.fq.sort.sort.q10.rmdup.narrowPeak_peak_15692	68	.	5.63003	9.82682	6.82275	89
chr15	66865648	66865862	SRR8284516_trimmed.fq.sort.sort.q10.rmdup.narrowPeak_peak_15693	28	.	3.69276	5.35082	2.8514	103
chr15	66888690	66888877	SRR8284516_trimmed.fq.sort.sort.q10.rmdup.narrowPeak_peak_15694	61	.	4.35829	9.06516	6.11871	104
chr15	66984722	66985060	SRR8284516_trimmed.fq.sort.sort.q10.rmdup.narrowPeak_peak_15695	39	.	4.17512	6.68595	3.97203	230
chr15	67063397	67063558	SRR8284516_trimmed.fq.sort.sort.q10.rmdup.narrowPeak_peak_15696	74	.	5.81395	10.5064	7.46004	90
chr15	67101111	67101312	SRR8284516_trimmed.fq.sort.sort.q10.rmdup.narrowPeak_peak_15697	34	.	3.69131	6.06257	3.44005	48
chr15	67102136	67102374	SRR8284516_trimmed.fq.sort.sort.q10.rmdup.narrowPeak_peak_15698	22	.	3.19913	4.69862	2.28165	139
chr15	67176414	67176709	SRR8284516_trimmed.fq.sort.sort.q10.rmdup.narrowPeak_peak_15699	52	.	4.62856	8.07455	5.20864	101
chr15	67177208	67177356	SRR8284516_trimmed.fq.sort.sort.q10.rmdup.narrowPeak_peak_15700	54	.	4.79272	8.3698	5.48274	90
chr15	67227548	67227696	SRR8284516_trimmed.fq.sort.sort.q10.rmdup.narrowPeak_peak_15701	43	.	4.26621	7.12508	4.35008	44
chr15	67230691	67230839	SRR8284516_trimmed.fq.sort.sort.q10.rmdup.narrowPeak_peak_15702	37	.	4.03272	6.43493	3.74502	66
chr15	67688023	67688191	SRR8284516_trimmed.fq.sort.sort.q10.rmdup.narrowPeak_peak_15703	51	.	4.92627	7.97021	5.11222	55
chr15	68083414	68083604	SRR8284516_trimmed.fq.sort.sort.q10.rmdup.narrowPeak_peak_15704	29	.	3.79651	5.52561	2.96197	111
chr15	68185116	68185294	SRR8284516_trimmed.fq.sort.sort.q10.rmdup.narrowPeak_peak_15705	53	.	4.72981	8.25709	5.37764	119
chr15	68250222	68250395	SRR8284516_trimmed.fq.sort.sort.q10.rmdup.narrowPeak_peak_15706	39	.	3.88086	6.67714	3.96418	77
chr15	68258038	68258364	SRR8284516_trimmed.fq.sort.sort.q10.rmdup.narrowPeak_peak_15707	217	.	8.0064	25.5376	21.7651	146
chr15	68258726	68258943	SRR8284516_trimmed.fq.sort.sort.q10.rmdup.narrowPeak_peak_15708	96	.	5.29834	12.8465	9.65645	117
chr15	68363537	68363744	SRR8284516_trimmed.fq.sort.sort.q10.rmdup.narrowPeak_peak_15709	101	.	6.7714	13.3757	10.1587	116
chr15	68975734	68975932	SRR8284516_trimmed.fq.sort.sort.q10.rmdup.narrowPeak_peak_15710	30	.	3.8506	5.61624	3.04315	81
chr15	69008600	69008799	SRR8284516_trimmed.fq.sort.sort.q10.rmdup.narrowPeak_peak_15711	49	.	4.81232	7.77908	4.95001	65
chr15	69016745	69016944	SRR8284516_trimmed.fq.sort.sort.q10.rmdup.narrowPeak_peak_15712	21	.	3.26603	4.41778	2.10291	141
chr15	70889855	70890003	SRR8284516_trimmed.fq.sort.sort.q10.rmdup.narrowPeak_peak_15713	35	.	4.22252	6.23151	3.56051	58
chr15	71736875	71737049	SRR8284516_trimmed.fq.sort.sort.q10.rmdup.narrowPeak_peak_15714	59	.	5.27815	8.88473	5.95035	107
chr15	71878153	71878304	SRR8284516_trimmed.fq.sort.sort.q10.rmdup.narrowPeak_peak_15715	59	.	5.27815	8.88473	5.95035	75
chr15	72574479	72574631	SRR8284516_trimmed.fq.sort.sort.q10.rmdup.narrowPeak_peak_15716	43	.	4.5744	7.08511	4.31344	111
chr15	72651061	72651209	SRR8284516_trimmed.fq.sort.sort.q10.rmdup.narrowPeak_peak_15717	43	.	4.5614	7.06359	4.31344	25
chr15	72810086	72810336	SRR8284516_trimmed.fq.sort.sort.q10.rmdup.narrowPeak_peak_15718	168	.	8.53867	20.4206	16.8649	122
chr15	72901657	72901977	SRR8284516_trimmed.fq.sort.sort.q10.rmdup.narrowPeak_peak_15719	32	.	3.73055	5.89233	3.28866	135
chr15	72916970	72917136	SRR8284516_trimmed.fq.sort.sort.q10.rmdup.narrowPeak_peak_15720	58	.	4.83504	8.76687	5.85065	43
chr15	72932055	72932241	SRR8284516_trimmed.fq.sort.sort.q10.rmdup.narrowPeak_peak_15721	73	.	5.14668	10.3699	7.33171	56
chr15	72972449	72972629	SRR8284516_trimmed.fq.sort.sort.q10.rmdup.narrowPeak_peak_15722	67	.	4.81649	9.71232	6.7218	99
chr15	72990821	72991065	SRR8284516_trimmed.fq.sort.sort.q10.rmdup.narrowPeak_peak_15723	86	.	6.33378	11.7874	8.65746	110
chr15	72998056	72998220	SRR8284516_trimmed.fq.sort.sort.q10.rmdup.narrowPeak_peak_15724	49	.	4.45682	7.76161	4.93376	76
chr15	73003329	73003491	SRR8284516_trimmed.fq.sort.sort.q10.rmdup.narrowPeak_peak_15725	49	.	4.61595	7.74676	4.92008	60
chr15	73021708	73022084	SRR8284516_trimmed.fq.sort.sort.q10.rmdup.narrowPeak_peak_15726	62	.	4.87329	9.16434	6.21105	274
chr15	73089993	73090272	SRR8284516_trimmed.fq.sort.sort.q10.rmdup.narrowPeak_peak_15731	209	.	7.47575	24.7032	20.9646	149
chr15	73090397	73090647	SRR8284516_trimmed.fq.sort.sort.q10.rmdup.narrowPeak_peak_15732	315	.	9.4053	35.7236	31.5541	139
chr15	73090915	73091298	SRR8284516_trimmed.fq.sort.sort.q10.rmdup.narrowPeak_peak_15733	125	.	5.63698	15.9469	12.5991	133
chr15	73117582	73117730	SRR8284516_trimmed.fq.sort.sort.q10.rmdup.narrowPeak_peak_15734	24	.	3.4274	4.89766	2.45639	31
chr15	73183466	73183666	SRR8284516_trimmed.fq.sort.sort.q10.rmdup.narrowPeak_peak_15735	66	.	3.97846	9.58941	6.60729	123
chr15	73183849	73184604	SRR8284516_trimmed.fq.sort.sort.q10.rmdup.narrowPeak_peak_15736	96	.	4.74083	12.8593	9.66853	629
chr15	73226320	73226468	SRR8284516_trimmed.fq.sort.sort.q10.rmdup.narrowPeak_peak_15737	30	.	3.74467	5.67586	3.09648	48
chr15	73260515	73260667	SRR8284516_trimmed.fq.sort.sort.q10.rmdup.narrowPeak_peak_15738	64	.	5.36337	9.37059	6.40345	111
chr15	73267820	73267968	SRR8284516_trimmed.fq.sort.sort.q10.rmdup.narrowPeak_peak_15739	35	.	4.07472	6.24581	3.57299	65
chr15	73289307	73289474	SRR8284516_trimmed.fq.sort.sort.q10.rmdup.narrowPeak_peak_15740	58	.	5.18242	8.72287	5.80974	87
chr15	73309280	73309441	SRR8284516_trimmed.fq.sort.sort.q10.rmdup.narrowPeak_peak_15741	44	.	4.47113	7.1994	4.41749	121
chr15	73312060	73312234	SRR8284516_trimmed.fq.sort.sort.q10.rmdup.narrowPeak_peak_15742	18	.	3.20883	4.13202	1.85997	6
chr15	73321295	73321583	SRR8284516_trimmed.fq.sort.sort.q10.rmdup.narrowPeak_peak_15743	117	.	6.74082	15.0586	11.7537	115
chr15	73321950	73322169	SRR8284516_trimmed.fq.sort.sort.q10.rmdup.narrowPeak_peak_15744	29	.	3.62117	5.45877	2.90253	29
chr15	73423396	73423851	SRR8284516_trimmed.fq.sort.sort.q10.rmdup.narrowPeak_peak_15745	158	.	6.86985	19.3928	15.8816	239
chr15	73443693	73443866	SRR8284516_trimmed.fq.sort.sort.q10.rmdup.narrowPeak_peak_15746	46	.	4.15323	7.47655	4.67204	40
chr15	73446589	73446775	SRR8284516_trimmed.fq.sort.sort.q10.rmdup.narrowPeak_peak_15747	59	.	4.74033	8.91159	5.9754	80
chr15	73622748	73622896	SRR8284516_trimmed.fq.sort.sort.q10.rmdup.narrowPeak_peak_15748	65	.	4.56879	9.52019	6.54296	82
chr15	73645991	73646195	SRR8284516_trimmed.fq.sort.sort.q10.rmdup.narrowPeak_peak_15749	75	.	5.47298	10.635	7.58064	98
chr15	73667914	73668230	SRR8284516_trimmed.fq.sort.sort.q10.rmdup.narrowPeak_peak_15750	323	.	8.70229	36.5498	32.3498	138
chr15	73668523	73668769	SRR8284516_trimmed.fq.sort.sort.q10.rmdup.narrowPeak_peak_15751	70	.	4.04895	10.058	7.03951	101
chr15	73682294	73682725	SRR8284516_trimmed.fq.sort.sort.q10.rmdup.narrowPeak_peak_15752	167	.	6.6721	20.2761	16.7259	131
chr15	73732025	73732307	SRR8284516_trimmed.fq.sort.sort.q10.rmdup.narrowPeak_peak_15753	65	.	3.77196	9.54905	6.57007	101
chr15	73732419	73732658	SRR8284516_trimmed.fq.sort.sort.q10.rmdup.narrowPeak_peak_15754	59	.	3.60847	8.82232	5.90198	133
chr15	73732955	73733154	SRR8284516_trimmed.fq.sort.sort.q10.rmdup.narrowPeak_peak_15755	60	.	3.68128	9.03177	6.08765	119
chr15	73733268	73733488	SRR8284516_trimmed.fq.sort.sort.q10.rmdup.narrowPeak_peak_15756	34	.	3.01172	6.05941	3.43741	87
chr15	73864927	73865140	SRR8284516_trimmed.fq.sort.sort.q10.rmdup.narrowPeak_peak_15757	40	.	3.92311	6.75871	4.03787	73
chr15	73901832	73902037	SRR8284516_trimmed.fq.sort.sort.q10.rmdup.narrowPeak_peak_15758	48	.	4.71635	7.61719	4.80138	64
chr15	74210931	74211154	SRR8284516_trimmed.fq.sort.sort.q10.rmdup.narrowPeak_peak_15759	29	.	3.76128	5.4664	2.90867	42
chr15	74238892	74239096	SRR8284516_trimmed.fq.sort.sort.q10.rmdup.narrowPeak_peak_15760	51	.	4.92627	7.97021	5.11222	126
chr15	74709298	74709709	SRR8284516_trimmed.fq.sort.sort.q10.rmdup.narrowPeak_peak_15761	165	.	7.15649	20.0559	16.5153	266
chr15	74831015	74831188	SRR8284516_trimmed.fq.sort.sort.q10.rmdup.narrowPeak_peak_15762	43	.	4.5744	7.08511	4.31344	47
chr15	74915276	74915501	SRR8284516_trimmed.fq.sort.sort.q10.rmdup.narrowPeak_peak_15763	13	.	2.88795	3.44784	1.36864	78
chr15	75593469	75593638	SRR8284516_trimmed.fq.sort.sort.q10.rmdup.narrowPeak_peak_15767	35	.	3.88371	6.16912	3.53508	35
chr15	75615719	75615887	SRR8284516_trimmed.fq.sort.sort.q10.rmdup.narrowPeak_peak_15768	52	.	3.93524	8.11765	5.24852	84
chr15	75616810	75617274	SRR8284516_trimmed.fq.sort.sort.q10.rmdup.narrowPeak_peak_15769	59	.	4.03056	8.89081	5.95588	173
chr15	75642128	75642276	SRR8284516_trimmed.fq.sort.sort.q10.rmdup.narrowPeak_peak_15770	37	.	4.19139	6.44407	3.75256	125
chr15	75818347	75818617	SRR8284516_trimmed.fq.sort.sort.q10.rmdup.narrowPeak_peak_15771	118	.	5.34438	15.183	11.8722	174
chr15	75841398	75841917	SRR8284516_trimmed.fq.sort.sort.q10.rmdup.narrowPeak_peak_15772	283	.	10.2099	32.354	28.3123	348
chr15	75849940	75850088	SRR8284516_trimmed.fq.sort.sort.q10.rmdup.narrowPeak_peak_15773	35	.	4.22252	6.23151	3.56051	49
chr15	75908745	75909051	SRR8284516_trimmed.fq.sort.sort.q10.rmdup.narrowPeak_peak_15774	98	.	4.19698	13.0995	9.89651	118
chr15	75909164	75909629	SRR8284516_trimmed.fq.sort.sort.q10.rmdup.narrowPeak_peak_15775	1163	.	16.4951	122.758	116.4	275
chr15	75920583	75920870	SRR8284516_trimmed.fq.sort.sort.q10.rmdup.narrowPeak_peak_15776	24	.	3.015	4.92025	2.47647	223
chr15	75921108	75921487	SRR8284516_trimmed.fq.sort.sort.q10.rmdup.narrowPeak_peak_15777	225	.	7.91437	26.3379	22.5331	272
chr15	75929180	75929736	SRR8284516_trimmed.fq.sort.sort.q10.rmdup.narrowPeak_peak_15778	163	.	7.29062	19.8821	16.3494	210
chr15	75941105	75941654	SRR8284516_trimmed.fq.sort.sort.q10.rmdup.narrowPeak_peak_15779	231	.	9.37849	27.0256	23.1928	409
chr15	75968793	75968971	SRR8284516_trimmed.fq.sort.sort.q10.rmdup.narrowPeak_peak_15780	68	.	5.63003	9.82682	6.82275	71
chr15	75969434	75969651	SRR8284516_trimmed.fq.sort.sort.q10.rmdup.narrowPeak_peak_15781	35	.	4.22252	6.23151	3.56051	159
chr15	76069251	76069406	SRR8284516_trimmed.fq.sort.sort.q10.rmdup.narrowPeak_peak_15782	73	.	5.14668	10.3699	7.33171	61
chr15	76069977	76070268	SRR8284516_trimmed.fq.sort.sort.q10.rmdup.narrowPeak_peak_15783	71	.	5.06945	10.2178	7.18868	169
chr15	76079974	76080133	SRR8284516_trimmed.fq.sort.sort.q10.rmdup.narrowPeak_peak_15784	79	.	3.90587	11.0174	7.93531	97
chr15	76080210	76080483	SRR8284516_trimmed.fq.sort.sort.q10.rmdup.narrowPeak_peak_15785	126	.	4.77754	15.9861	12.6349	140
chr15	76080678	76080933	SRR8284516_trimmed.fq.sort.sort.q10.rmdup.narrowPeak_peak_15786	408	.	8.85217	45.4023	40.8964	127
chr15	76081140	76081513	SRR8284516_trimmed.fq.sort.sort.q10.rmdup.narrowPeak_peak_15787	279	.	7.14391	31.9675	27.9409	181
chr15	76114573	76114790	SRR8284516_trimmed.fq.sort.sort.q10.rmdup.narrowPeak_peak_15790	57	.	4.61444	8.66955	5.76008	137
chr15	76194102	76194379	SRR8284516_trimmed.fq.sort.sort.q10.rmdup.narrowPeak_peak_15791	46	.	3.99326	7.43192	4.63113	114
chr15	76196192	76196401	SRR8284516_trimmed.fq.sort.sort.q10.rmdup.narrowPeak_peak_15792	38	.	3.82592	6.57055	3.86722	87
chr15	76214650	76214798	SRR8284516_trimmed.fq.sort.sort.q10.rmdup.narrowPeak_peak_15793	60	.	4.79642	9.01855	6.07485	96
chr15	76326943	76327101	SRR8284516_trimmed.fq.sort.sort.q10.rmdup.narrowPeak_peak_15794	119	.	4.77493	15.3039	11.9871	56
chr15	76327545	76328028	SRR8284516_trimmed.fq.sort.sort.q10.rmdup.narrowPeak_peak_15795	243	.	6.73683	28.2051	24.3247	160
chr15	76330770	76331059	SRR8284516_trimmed.fq.sort.sort.q10.rmdup.narrowPeak_peak_15796	100	.	4.2335	13.2219	10.0127	162
chr15	76331696	76331987	SRR8284516_trimmed.fq.sort.sort.q10.rmdup.narrowPeak_peak_15797	42	.	3.05222	6.95199	4.21285	68
chr15	76343769	76344237	SRR8284516_trimmed.fq.sort.sort.q10.rmdup.narrowPeak_peak_15798	135	.	6.38298	16.9295	13.5342	303
chr15	76350029	76350271	SRR8284516_trimmed.fq.sort.sort.q10.rmdup.narrowPeak_peak_15799	105	.	4.95683	13.7842	10.5464	100
chr15	76350499	76350647	SRR8284516_trimmed.fq.sort.sort.q10.rmdup.narrowPeak_peak_15800	39	.	3.34203	6.70395	3.98817	114
chr15	76350787	76351061	SRR8284516_trimmed.fq.sort.sort.q10.rmdup.narrowPeak_peak_15801	127	.	5.3982	16.0794	12.7238	117
chr15	76351357	76351741	SRR8284516_trimmed.fq.sort.sort.q10.rmdup.narrowPeak_peak_15802	150	.	5.86074	18.5429	15.0703	260
chr15	76368575	76368774	SRR8284516_trimmed.fq.sort.sort.q10.rmdup.narrowPeak_peak_15803	62	.	5.06978	9.1945	6.23908	118
chr15	76380069	76380217	SRR8284516_trimmed.fq.sort.sort.q10.rmdup.narrowPeak_peak_15804	42	.	4.34783	6.98682	4.24389	87
chr15	76383130	76383321	SRR8284516_trimmed.fq.sort.sort.q10.rmdup.narrowPeak_peak_15805	30	.	3.69738	5.593	3.02203	81
chr15	76387011	76387163	SRR8284516_trimmed.fq.sort.sort.q10.rmdup.narrowPeak_peak_15806	45	.	4.41488	7.39137	4.5938	37
chr15	76391983	76392131	SRR8284516_trimmed.fq.sort.sort.q10.rmdup.narrowPeak_peak_15807	27	.	3.4778	5.20384	2.72423	34
chr15	76461035	76461205	SRR8284516_trimmed.fq.sort.sort.q10.rmdup.narrowPeak_peak_15808	67	.	3.50109	9.69365	6.7051	88
chr15	76466198	76466443	SRR8284516_trimmed.fq.sort.sort.q10.rmdup.narrowPeak_peak_15809	45	.	3.12616	7.37867	4.58267	166
chr15	76476995	76477145	SRR8284516_trimmed.fq.sort.sort.q10.rmdup.narrowPeak_peak_15810	63	.	3.8732	9.30641	6.34406	87
chr15	76477462	76478343	SRR8284516_trimmed.fq.sort.sort.q10.rmdup.narrowPeak_peak_15811	121	.	5.17914	15.4669	12.1428	772
chr15	76511340	76511718	SRR8284516_trimmed.fq.sort.sort.q10.rmdup.narrowPeak_peak_15812	150	.	7.81069	18.5242	15.0521	139
chr15	76523366	76523864	SRR8284516_trimmed.fq.sort.sort.q10.rmdup.narrowPeak_peak_15813	639	.	15.0545	69.1493	63.9131	182
chr15	76524141	76524428	SRR8284516_trimmed.fq.sort.sort.q10.rmdup.narrowPeak_peak_15814	20	.	2.8187	4.32514	2.02505	107
chr15	76538228	76538637	SRR8284516_trimmed.fq.sort.sort.q10.rmdup.narrowPeak_peak_15815	64	.	4.27446	9.47263	6.49844	42
chr15	76538950	76539148	SRR8284516_trimmed.fq.sort.sort.q10.rmdup.narrowPeak_peak_15816	102	.	5.23247	13.4226	10.2032	122
chr15	76606963	76607555	SRR8284516_trimmed.fq.sort.sort.q10.rmdup.narrowPeak_peak_15818	288	.	9.91801	32.8896	28.8278	397
chr15	76614948	76615104	SRR8284516_trimmed.fq.sort.sort.q10.rmdup.narrowPeak_peak_15819	48	.	4.76385	7.69742	4.87474	76
chr15	76626784	76626978	SRR8284516_trimmed.fq.sort.sort.q10.rmdup.narrowPeak_peak_15820	78	.	4.89362	10.8786	7.8048	101
chr15	76639303	76639894	SRR8284516_trimmed.fq.sort.sort.q10.rmdup.narrowPeak_peak_15821	234	.	9.21704	27.2459	23.404	445
chr15	76657207	76657458	SRR8284516_trimmed.fq.sort.sort.q10.rmdup.narrowPeak_peak_15822	49	.	3.91053	7.79327	4.96316	104
chr15	76659905	76660125	SRR8284516_trimmed.fq.sort.sort.q10.rmdup.narrowPeak_peak_15823	175	.	7.84621	21.0883	17.5022	82
chr15	76671969	76672452	SRR8284516_trimmed.fq.sort.sort.q10.rmdup.narrowPeak_peak_15824	168	.	8.53867	20.4206	16.8649	127
chr15	76679459	76679607	SRR8284516_trimmed.fq.sort.sort.q10.rmdup.narrowPeak_peak_15825	23	.	3.32889	4.727	2.30626	28
chr15	76701528	76701906	SRR8284516_trimmed.fq.sort.sort.q10.rmdup.narrowPeak_peak_15826	48	.	3.73825	7.65996	4.84051	258
chr15	76710008	76710505	SRR8284516_trimmed.fq.sort.sort.q10.rmdup.narrowPeak_peak_15827	163	.	6.33605	19.8437	16.3126	384
chr15	76710679	76710873	SRR8284516_trimmed.fq.sort.sort.q10.rmdup.narrowPeak_peak_15828	97	.	4.7856	12.9802	9.78331	124
chr15	76710964	76711353	SRR8284516_trimmed.fq.sort.sort.q10.rmdup.narrowPeak_peak_15829	92	.	4.58015	12.4202	9.2563	278
chr15	76715472	76715954	SRR8284516_trimmed.fq.sort.sort.q10.rmdup.narrowPeak_peak_15830	65	.	4.58355	9.55171	6.57242	106
chr15	76722879	76723120	SRR8284516_trimmed.fq.sort.sort.q10.rmdup.narrowPeak_peak_15831	64	.	5.18419	9.40028	6.43101	97
chr15	76817635	76817783	SRR8284516_trimmed.fq.sort.sort.q10.rmdup.narrowPeak_peak_15832	40	.	4.23114	6.78397	4.06051	67
chr15	76871104	76871380	SRR8284516_trimmed.fq.sort.sort.q10.rmdup.narrowPeak_peak_15833	177	.	8.49666	21.3882	17.7895	136
chr15	76879302	76879959	SRR8284516_trimmed.fq.sort.sort.q10.rmdup.narrowPeak_peak_15834	158	.	7.75816	19.4086	15.8967	119
chr15	76899633	76899782	SRR8284516_trimmed.fq.sort.sort.q10.rmdup.narrowPeak_peak_15835	72	.	3.94601	10.3228	7.28774	73
chr15	76904119	76905131	SRR8284516_trimmed.fq.sort.sort.q10.rmdup.narrowPeak_peak_15836	387	.	7.73868	43.1949	38.7626	263
chr15	76924930	76925405	SRR8284516_trimmed.fq.sort.sort.q10.rmdup.narrowPeak_peak_15837	168	.	6.37798	20.3913	16.8366	358
chr15	76925734	76926020	SRR8284516_trimmed.fq.sort.sort.q10.rmdup.narrowPeak_peak_15838	223	.	7.47791	26.1898	22.3906	145
chr15	76948441	76948743	SRR8284516_trimmed.fq.sort.sort.q10.rmdup.narrowPeak_peak_15839	500	.	13.8348	54.8499	50.0373	136
chr15	76948905	76949186	SRR8284516_trimmed.fq.sort.sort.q10.rmdup.narrowPeak_peak_15840	199	.	7.84763	23.6199	19.926	92
chr15	76974287	76974652	SRR8284516_trimmed.fq.sort.sort.q10.rmdup.narrowPeak_peak_15841	94	.	6.35728	12.639	9.46308	97
chr15	77007326	77007517	SRR8284516_trimmed.fq.sort.sort.q10.rmdup.narrowPeak_peak_15842	29	.	3.65128	5.5119	2.94978	90
chr15	77029123	77029308	SRR8284516_trimmed.fq.sort.sort.q10.rmdup.narrowPeak_peak_15843	56	.	4.11797	8.5326	5.63337	99
chr15	77029662	77029924	SRR8284516_trimmed.fq.sort.sort.q10.rmdup.narrowPeak_peak_15844	70	.	4.54977	10.1097	7.08822	147
chr15	77037037	77037491	SRR8284516_trimmed.fq.sort.sort.q10.rmdup.narrowPeak_peak_15845	78	.	4.77555	10.9494	7.8713	203
chr15	77038025	77038228	SRR8284516_trimmed.fq.sort.sort.q10.rmdup.narrowPeak_peak_15846	28	.	3.20256	5.3158	2.82129	62
chr15	77097404	77097554	SRR8284516_trimmed.fq.sort.sort.q10.rmdup.narrowPeak_peak_15847	21	.	3.18505	4.47519	2.1518	4
chr15	77104174	77104333	SRR8284516_trimmed.fq.sort.sort.q10.rmdup.narrowPeak_peak_15848	41	.	3.9956	6.89789	4.16375	87
chr15	77129391	77129564	SRR8284516_trimmed.fq.sort.sort.q10.rmdup.narrowPeak_peak_15849	50	.	4.72352	7.9348	5.0933	46
chr15	77132274	77132432	SRR8284516_trimmed.fq.sort.sort.q10.rmdup.narrowPeak_peak_15850	24	.	3.41297	4.87275	2.43501	126
chr15	77161729	77161986	SRR8284516_trimmed.fq.sort.sort.q10.rmdup.narrowPeak_peak_15851	42	.	3.91272	7.00126	4.25739	142
chr15	77214488	77214675	SRR8284516_trimmed.fq.sort.sort.q10.rmdup.narrowPeak_peak_15852	81	.	4.39395	11.2844	8.18716	85
chr15	77215259	77215469	SRR8284516_trimmed.fq.sort.sort.q10.rmdup.narrowPeak_peak_15853	31	.	3.04655	5.76258	3.17331	99
chr15	77215688	77215917	SRR8284516_trimmed.fq.sort.sort.q10.rmdup.narrowPeak_peak_15854	48	.	3.53542	7.65333	4.83474	130
chr15	77216325	77216473	SRR8284516_trimmed.fq.sort.sort.q10.rmdup.narrowPeak_peak_15855	26	.	2.86836	5.13623	2.66486	86
chr15	77227061	77227317	SRR8284516_trimmed.fq.sort.sort.q10.rmdup.narrowPeak_peak_15856	68	.	4.90388	9.88828	6.88015	203
chr15	77234058	77234206	SRR8284516_trimmed.fq.sort.sort.q10.rmdup.narrowPeak_peak_15857	33	.	3.65141	5.98667	3.37279	82
chr15	77245829	77246291	SRR8284516_trimmed.fq.sort.sort.q10.rmdup.narrowPeak_peak_15858	84	.	4.76644	11.5931	8.47783	138
chr15	77252687	77252889	SRR8284516_trimmed.fq.sort.sort.q10.rmdup.narrowPeak_peak_15859	20	.	2.41875	4.40156	2.09017	8
chr15	77254209	77254423	SRR8284516_trimmed.fq.sort.sort.q10.rmdup.narrowPeak_peak_15860	233	.	5.87045	27.1491	23.3111	108
chr15	77255619	77255797	SRR8284516_trimmed.fq.sort.sort.q10.rmdup.narrowPeak_peak_15861	67	.	3.44324	9.72989	6.73884	102
chr15	77257986	77258157	SRR8284516_trimmed.fq.sort.sort.q10.rmdup.narrowPeak_peak_15862	74	.	3.83929	10.5395	7.49115	93
chr15	77265518	77265726	SRR8284516_trimmed.fq.sort.sort.q10.rmdup.narrowPeak_peak_15863	83	.	4.84609	11.4475	8.34087	125
chr15	77291599	77291974	SRR8284516_trimmed.fq.sort.sort.q10.rmdup.narrowPeak_peak_15864	22	.	3.01672	4.54666	2.21305	56
chr15	77298024	77298217	SRR8284516_trimmed.fq.sort.sort.q10.rmdup.narrowPeak_peak_15865	152	.	5.52059	18.7297	15.2489	93
chr15	77305847	77306192	SRR8284516_trimmed.fq.sort.sort.q10.rmdup.narrowPeak_peak_15866	140	.	5.49973	17.5106	14.0865	143
chr15	77306738	77307021	SRR8284516_trimmed.fq.sort.sort.q10.rmdup.narrowPeak_peak_15867	325	.	8.97551	36.8066	32.5977	164
chr15	77331007	77331241	SRR8284516_trimmed.fq.sort.sort.q10.rmdup.narrowPeak_peak_15868	84	.	5.20503	11.5519	8.43916	170
chr15	77331342	77331495	SRR8284516_trimmed.fq.sort.sort.q10.rmdup.narrowPeak_peak_15869	48	.	3.97989	7.67514	4.85438	56
chr15	77790696	77790844	SRR8284516_trimmed.fq.sort.sort.q10.rmdup.narrowPeak_peak_15877	44	.	3.76954	7.22101	4.43767	53
chr15	77798567	77798719	SRR8284516_trimmed.fq.sort.sort.q10.rmdup.narrowPeak_peak_15878	62	.	3.43057	9.2241	6.26706	89
chr15	77799080	77799261	SRR8284516_trimmed.fq.sort.sort.q10.rmdup.narrowPeak_peak_15879	54	.	3.2403	8.37052	5.48315	84
chr15	77817490	77817702	SRR8284516_trimmed.fq.sort.sort.q10.rmdup.narrowPeak_peak_15880	26	.	2.99464	5.06499	2.60264	31
chr15	77839700	77839851	SRR8284516_trimmed.fq.sort.sort.q10.rmdup.narrowPeak_peak_15881	46	.	3.64229	7.43289	4.632	46
chr15	77841794	77842004	SRR8284516_trimmed.fq.sort.sort.q10.rmdup.narrowPeak_peak_15882	23	.	3.05673	4.81626	2.38559	102
chr15	77853478	77853626	SRR8284516_trimmed.fq.sort.sort.q10.rmdup.narrowPeak_peak_15883	31	.	3.90625	5.70917	3.1253	66
chr15	77882553	77882878	SRR8284516_trimmed.fq.sort.sort.q10.rmdup.narrowPeak_peak_15884	35	.	3.49593	6.14802	3.51605	251
chr15	77883413	77883572	SRR8284516_trimmed.fq.sort.sort.q10.rmdup.narrowPeak_peak_15885	73	.	4.68699	10.4199	7.37892	90
chr15	77883652	77883826	SRR8284516_trimmed.fq.sort.sort.q10.rmdup.narrowPeak_peak_15886	58	.	4.24105	8.80716	5.88788	87
chr15	77891945	77892110	SRR8284516_trimmed.fq.sort.sort.q10.rmdup.narrowPeak_peak_15887	45	.	4.35793	7.28973	4.50065	125
chr15	77962077	77962225	SRR8284516_trimmed.fq.sort.sort.q10.rmdup.narrowPeak_peak_15891	24	.	3.4274	4.89766	2.45639	50
chr15	77969967	77970696	SRR8284516_trimmed.fq.sort.sort.q10.rmdup.narrowPeak_peak_15892	151	.	5.37324	18.6466	15.1692	208
chr15	77970929	77971514	SRR8284516_trimmed.fq.sort.sort.q10.rmdup.narrowPeak_peak_15893	263	.	7.21694	30.2905	26.3278	299
chr15	78173646	78174017	SRR8284516_trimmed.fq.sort.sort.q10.rmdup.narrowPeak_peak_15894	177	.	6.93351	21.3958	17.7965	163
chr15	78174603	78175003	SRR8284516_trimmed.fq.sort.sort.q10.rmdup.narrowPeak_peak_15895	49	.	3.89924	7.76814	4.93995	116
chr15	78226735	78226898	SRR8284516_trimmed.fq.sort.sort.q10.rmdup.narrowPeak_peak_15896	34	.	3.98236	6.08771	3.46234	108
chr15	78406247	78406921	SRR8284516_trimmed.fq.sort.sort.q10.rmdup.narrowPeak_peak_15897	579	.	15.059	63.0546	57.9869	341
chr15	78509818	78509966	SRR8284516_trimmed.fq.sort.sort.q10.rmdup.narrowPeak_peak_15898	28	.	3.6063	5.43248	2.87917	56
chr15	78515000	78515165	SRR8284516_trimmed.fq.sort.sort.q10.rmdup.narrowPeak_peak_15899	25	.	3.25551	5.00791	2.55305	142
chr15	78531929	78532129	SRR8284516_trimmed.fq.sort.sort.q10.rmdup.narrowPeak_peak_15900	48	.	4.10098	7.65215	4.83369	127
chr15	78563525	78563673	SRR8284516_trimmed.fq.sort.sort.q10.rmdup.narrowPeak_peak_15901	64	.	5.18419	9.40028	6.43101	102
chr15	78581412	78581560	SRR8284516_trimmed.fq.sort.sort.q10.rmdup.narrowPeak_peak_15902	35	.	4.22252	6.23151	3.56051	20
chr15	78778751	78779018	SRR8284516_trimmed.fq.sort.sort.q10.rmdup.narrowPeak_peak_15903	60	.	4.93899	8.95717	6.01796	74
chr15	78868171	78868458	SRR8284516_trimmed.fq.sort.sort.q10.rmdup.narrowPeak_peak_15904	41	.	3.61052	6.87015	4.13911	208
chr15	78868755	78869158	SRR8284516_trimmed.fq.sort.sort.q10.rmdup.narrowPeak_peak_15905	61	.	4.25236	9.12599	6.17538	296
chr15	78876515	78877149	SRR8284516_trimmed.fq.sort.sort.q10.rmdup.narrowPeak_peak_15906	246	.	6.71241	28.5786	24.6837	476
chr15	78877240	78877395	SRR8284516_trimmed.fq.sort.sort.q10.rmdup.narrowPeak_peak_15907	31	.	2.8433	5.77835	3.18717	48
chr15	78878130	78878383	SRR8284516_trimmed.fq.sort.sort.q10.rmdup.narrowPeak_peak_15908	42	.	3.14814	7.03644	4.2895	127
chr15	78889778	78890027	SRR8284516_trimmed.fq.sort.sort.q10.rmdup.narrowPeak_peak_15909	96	.	5.31436	12.8832	9.69151	104
chr15	78927465	78927684	SRR8284516_trimmed.fq.sort.sort.q10.rmdup.narrowPeak_peak_15910	66	.	4.10428	9.6375	6.65252	81
chr15	78927762	78928025	SRR8284516_trimmed.fq.sort.sort.q10.rmdup.narrowPeak_peak_15911	31	.	3.10417	5.70544	3.12286	177
chr15	78935192	78935557	SRR8284516_trimmed.fq.sort.sort.q10.rmdup.narrowPeak_peak_15912	247	.	7.15568	28.647	24.7494	178
chr15	78963088	78963300	SRR8284516_trimmed.fq.sort.sort.q10.rmdup.narrowPeak_peak_15913	27	.	3.37154	5.22784	2.74509	46
chr15	78983279	78983491	SRR8284516_trimmed.fq.sort.sort.q10.rmdup.narrowPeak_peak_15914	123	.	4.89651	15.6877	12.3527	136
chr15	78984175	78984347	SRR8284516_trimmed.fq.sort.sort.q10.rmdup.narrowPeak_peak_15915	82	.	4.11053	11.3713	8.26899	63
chr15	78997981	78998185	SRR8284516_trimmed.fq.sort.sort.q10.rmdup.narrowPeak_peak_15916	65	.	4.71565	9.50747	6.53106	94
chr15	79019200	79019362	SRR8284516_trimmed.fq.sort.sort.q10.rmdup.narrowPeak_peak_15917	41	.	3.96629	6.84173	4.11324	100
chr15	79027824	79028096	SRR8284516_trimmed.fq.sort.sort.q10.rmdup.narrowPeak_peak_15918	24	.	3.20044	4.90259	2.46086	189
chr15	79028633	79028861	SRR8284516_trimmed.fq.sort.sort.q10.rmdup.narrowPeak_peak_15919	56	.	4.41819	8.58813	5.6848	143
chr15	79045166	79045314	SRR8284516_trimmed.fq.sort.sort.q10.rmdup.narrowPeak_peak_15920	33	.	4.0833	6.00272	3.38624	86
chr15	79062360	79062687	SRR8284516_trimmed.fq.sort.sort.q10.rmdup.narrowPeak_peak_15921	91	.	4.90981	12.2808	9.12427	227
chr15	79064754	79064902	SRR8284516_trimmed.fq.sort.sort.q10.rmdup.narrowPeak_peak_15922	56	.	4.10605	8.50581	5.60827	101
chr15	79074881	79075578	SRR8284516_trimmed.fq.sort.sort.q10.rmdup.narrowPeak_peak_15923	237	.	8.19422	27.5717	23.7171	114
chr15	79075656	79075873	SRR8284516_trimmed.fq.sort.sort.q10.rmdup.narrowPeak_peak_15924	67	.	4.37063	9.69745	6.70878	121
chr15	79108605	79108753	SRR8284516_trimmed.fq.sort.sort.q10.rmdup.narrowPeak_peak_15925	56	.	4.73538	8.58295	5.68005	50
chr15	79141334	79141955	SRR8284516_trimmed.fq.sort.sort.q10.rmdup.narrowPeak_peak_15926	245	.	9.00703	28.4594	24.5693	110
chr15	79169167	79169321	SRR8284516_trimmed.fq.sort.sort.q10.rmdup.narrowPeak_peak_15927	43	.	4.5744	7.08511	4.31344	48
chr15	79213992	79214151	SRR8284516_trimmed.fq.sort.sort.q10.rmdup.narrowPeak_peak_15928	42	.	4.07083	7.04128	4.29394	120
chr15	79219357	79219721	SRR8284516_trimmed.fq.sort.sort.q10.rmdup.narrowPeak_peak_15929	43	.	3.93956	7.05488	4.3067	78
chr15	79229046	79229422	SRR8284516_trimmed.fq.sort.sort.q10.rmdup.narrowPeak_peak_15930	155	.	7.13497	19.0644	15.5687	188
chr15	79229533	79229717	SRR8284516_trimmed.fq.sort.sort.q10.rmdup.narrowPeak_peak_15931	79	.	5.13347	11.0457	7.96239	92
chr15	79327409	79328117	SRR8284516_trimmed.fq.sort.sort.q10.rmdup.narrowPeak_peak_15932	224	.	6.55274	26.2253	22.4248	443
chr15	79335412	79335582	SRR8284516_trimmed.fq.sort.sort.q10.rmdup.narrowPeak_peak_15933	67	.	5.40369	9.79063	6.79521	55
chr15	79347556	79347889	SRR8284516_trimmed.fq.sort.sort.q10.rmdup.narrowPeak_peak_15934	328	.	10.6605	37.0761	32.8583	167
chr15	79402797	79402971	SRR8284516_trimmed.fq.sort.sort.q10.rmdup.narrowPeak_peak_15935	48	.	4.26108	7.686	4.86452	68
chr15	79414669	79414858	SRR8284516_trimmed.fq.sort.sort.q10.rmdup.narrowPeak_peak_15936	34	.	3.69131	6.06257	3.44005	90
chr15	79441163	79441667	SRR8284516_trimmed.fq.sort.sort.q10.rmdup.narrowPeak_peak_15937	190	.	6.26459	22.6648	19.0113	291
chr15	79442433	79442679	SRR8284516_trimmed.fq.sort.sort.q10.rmdup.narrowPeak_peak_15938	64	.	3.90766	9.3995	6.4305	128
chr15	79545850	79546617	SRR8284516_trimmed.fq.sort.sort.q10.rmdup.narrowPeak_peak_15939	583	.	11.9095	63.4305	58.3521	603
chr15	79546989	79547274	SRR8284516_trimmed.fq.sort.sort.q10.rmdup.narrowPeak_peak_15940	112	.	4.84082	14.4896	11.2146	161
chr15	79557171	79557345	SRR8284516_trimmed.fq.sort.sort.q10.rmdup.narrowPeak_peak_15941	35	.	4.22252	6.23151	3.56051	74
chr15	79658477	79658681	SRR8284516_trimmed.fq.sort.sort.q10.rmdup.narrowPeak_peak_15942	71	.	4.4603	10.215	7.18668	123
chr15	79658762	79659187	SRR8284516_trimmed.fq.sort.sort.q10.rmdup.narrowPeak_peak_15943	371	.	10.6715	41.4869	37.1123	233
chr15	79670851	79671072	SRR8284516_trimmed.fq.sort.sort.q10.rmdup.narrowPeak_peak_15944	117	.	6.50771	15.0356	11.7323	111
chr15	79671223	79671391	SRR8284516_trimmed.fq.sort.sort.q10.rmdup.narrowPeak_peak_15945	91	.	5.77125	12.3374	9.17772	76
chr15	79822345	79822548	SRR8284516_trimmed.fq.sort.sort.q10.rmdup.narrowPeak_peak_15954	19	.	3.30295	4.28375	1.98914	108
chr15	79833664	79833954	SRR8284516_trimmed.fq.sort.sort.q10.rmdup.narrowPeak_peak_15955	155	.	7.13497	19.0644	15.5687	143
chr15	79844428	79844724	SRR8284516_trimmed.fq.sort.sort.q10.rmdup.narrowPeak_peak_15956	45	.	4.57935	7.38456	4.58787	71
chr15	79844994	79845230	SRR8284516_trimmed.fq.sort.sort.q10.rmdup.narrowPeak_peak_15957	25	.	3.63324	5.02584	2.56821	55
chr15	79949985	79950387	SRR8284516_trimmed.fq.sort.sort.q10.rmdup.narrowPeak_peak_15960	98	.	4.95354	13.0807	9.87862	301
chr15	79951284	79951519	SRR8284516_trimmed.fq.sort.sort.q10.rmdup.narrowPeak_peak_15961	73	.	4.39244	10.3595	7.32181	94
chr15	80035120	80035334	SRR8284516_trimmed.fq.sort.sort.q10.rmdup.narrowPeak_peak_15962	31	.	3.80964	5.78918	3.19674	124
chr15	80036399	80036572	SRR8284516_trimmed.fq.sort.sort.q10.rmdup.narrowPeak_peak_15963	52	.	4.81325	8.09063	5.22352	102
chr15	80082219	80082455	SRR8284516_trimmed.fq.sort.sort.q10.rmdup.narrowPeak_peak_15964	119	.	4.22563	15.2712	11.9562	138
chr15	80082552	80083367	SRR8284516_trimmed.fq.sort.sort.q10.rmdup.narrowPeak_peak_15965	738	.	11.0563	79.2996	73.8203	614
chr15	80083564	80083937	SRR8284516_trimmed.fq.sort.sort.q10.rmdup.narrowPeak_peak_15966	220	.	5.65903	25.8841	22.0971	118
chr15	80133143	80134162	SRR8284516_trimmed.fq.sort.sort.q10.rmdup.narrowPeak_peak_15967	282	.	7.51395	32.2563	28.2183	770
chr15	80159620	80159861	SRR8284516_trimmed.fq.sort.sort.q10.rmdup.narrowPeak_peak_15968	75	.	4.48575	10.5879	7.53648	77
chr15	80173860	80174062	SRR8284516_trimmed.fq.sort.sort.q10.rmdup.narrowPeak_peak_15969	33	.	3.89408	5.93562	3.32673	91
chr15	80219651	80219845	SRR8284516_trimmed.fq.sort.sort.q10.rmdup.narrowPeak_peak_15970	31	.	3.77687	5.73211	3.14638	135
chr15	80318968	80319182	SRR8284516_trimmed.fq.sort.sort.q10.rmdup.narrowPeak_peak_15976	57	.	4.44881	8.65037	5.74221	134
chr15	80319329	80319493	SRR8284516_trimmed.fq.sort.sort.q10.rmdup.narrowPeak_peak_15977	64	.	4.69925	9.47397	6.49955	88
chr15	80422404	80422552	SRR8284516_trimmed.fq.sort.sort.q10.rmdup.narrowPeak_peak_15978	39	.	4.31492	6.65239	3.94133	80
chr15	80502638	80502816	SRR8284516_trimmed.fq.sort.sort.q10.rmdup.narrowPeak_peak_15979	26	.	3.66911	5.08449	2.61894	105
chr15	80623589	80623796	SRR8284516_trimmed.fq.sort.sort.q10.rmdup.narrowPeak_peak_15980	76	.	5.69476	10.6696	7.61333	97
chr15	80710772	80711053	SRR8284516_trimmed.fq.sort.sort.q10.rmdup.narrowPeak_peak_15981	193	.	9.04528	22.9967	19.3286	116
chr15	80711265	80711502	SRR8284516_trimmed.fq.sort.sort.q10.rmdup.narrowPeak_peak_15982	122	.	7.0028	15.5601	12.2311	121
chr15	80740156	80740339	SRR8284516_trimmed.fq.sort.sort.q10.rmdup.narrowPeak_peak_15983	34	.	4.12485	6.07117	3.44752	113
chr15	80798730	80798980	SRR8284516_trimmed.fq.sort.sort.q10.rmdup.narrowPeak_peak_15984	114	.	5.79326	14.7479	11.4602	142
chr15	80799188	80799559	SRR8284516_trimmed.fq.sort.sort.q10.rmdup.narrowPeak_peak_15985	82	.	4.96565	11.3802	8.27736	248
chr15	80799691	80799858	SRR8284516_trimmed.fq.sort.sort.q10.rmdup.narrowPeak_peak_15986	51	.	4.0032	7.99843	5.13866	60
chr15	80850039	80850332	SRR8284516_trimmed.fq.sort.sort.q10.rmdup.narrowPeak_peak_15987	50	.	4.6799	7.85871	5.02343	213
chr15	80885001	80885155	SRR8284516_trimmed.fq.sort.sort.q10.rmdup.narrowPeak_peak_15988	35	.	4.22252	6.23151	3.56051	77
chr15	80930764	80930939	SRR8284516_trimmed.fq.sort.sort.q10.rmdup.narrowPeak_peak_15989	98	.	5.94131	13.069	9.86762	100
chr15	80932838	80933025	SRR8284516_trimmed.fq.sort.sort.q10.rmdup.narrowPeak_peak_15990	49	.	4.29293	7.74745	4.92053	81
chr15	80938098	80938289	SRR8284516_trimmed.fq.sort.sort.q10.rmdup.narrowPeak_peak_15991	50	.	4.51264	7.86379	5.02752	74
chr15	80948246	80949151	SRR8284516_trimmed.fq.sort.sort.q10.rmdup.narrowPeak_peak_15992	225	.	7.55391	26.3978	22.5905	391
chr15	80949311	80949479	SRR8284516_trimmed.fq.sort.sort.q10.rmdup.narrowPeak_peak_15993	54	.	3.89574	8.29389	5.41187	104
chr15	80977412	80977601	SRR8284516_trimmed.fq.sort.sort.q10.rmdup.narrowPeak_peak_15994	35	.	4.22252	6.23151	3.56051	123
chr15	80993027	80993175	SRR8284516_trimmed.fq.sort.sort.q10.rmdup.narrowPeak_peak_15995	28	.	3.72671	5.40815	2.86017	78
chr15	81015063	81015211	SRR8284516_trimmed.fq.sort.sort.q10.rmdup.narrowPeak_peak_15996	53	.	4.25704	8.25736	5.37769	62
chr15	81041050	81041288	SRR8284516_trimmed.fq.sort.sort.q10.rmdup.narrowPeak_peak_15997	29	.	3.18567	5.48558	2.92615	61
chr15	81061562	81061811	SRR8284516_trimmed.fq.sort.sort.q10.rmdup.narrowPeak_peak_15998	39	.	3.64609	6.70406	3.98817	123
chr15	81062418	81062745	SRR8284516_trimmed.fq.sort.sort.q10.rmdup.narrowPeak_peak_15999	39	.	3.64609	6.70406	3.98817	82
chr15	81074196	81074346	SRR8284516_trimmed.fq.sort.sort.q10.rmdup.narrowPeak_peak_16000	49	.	4.49388	7.8295	4.99605	31
chr15	81100901	81101049	SRR8284516_trimmed.fq.sort.sort.q10.rmdup.narrowPeak_peak_16001	48	.	4.57429	7.67354	4.85306	89
chr15	81143351	81143786	SRR8284516_trimmed.fq.sort.sort.q10.rmdup.narrowPeak_peak_16002	68	.	5.63003	9.82682	6.82275	68
chr15	81168716	81168871	SRR8284516_trimmed.fq.sort.sort.q10.rmdup.narrowPeak_peak_16003	61	.	5.18336	9.05879	6.11267	100
chr15	81190168	81190661	SRR8284516_trimmed.fq.sort.sort.q10.rmdup.narrowPeak_peak_16004	81	.	5.40401	11.2348	8.14025	143
chr15	81191145	81191343	SRR8284516_trimmed.fq.sort.sort.q10.rmdup.narrowPeak_peak_16005	64	.	4.83411	9.41792	6.44742	100
chr15	81219175	81219335	SRR8284516_trimmed.fq.sort.sort.q10.rmdup.narrowPeak_peak_16006	55	.	5.00334	8.41786	5.52658	81
chr15	81289261	81289441	SRR8284516_trimmed.fq.sort.sort.q10.rmdup.narrowPeak_peak_16007	22	.	3.49065	4.58405	2.22071	43
chr15	81336430	81336605	SRR8284516_trimmed.fq.sort.sort.q10.rmdup.narrowPeak_peak_16008	40	.	4.2123	6.75105	4.03097	50
chr15	81348818	81349294	SRR8284516_trimmed.fq.sort.sort.q10.rmdup.narrowPeak_peak_16009	38	.	4.25226	6.54692	3.84566	369
chr15	81360193	81360765	SRR8284516_trimmed.fq.sort.sort.q10.rmdup.narrowPeak_peak_16010	227	.	8.00366	26.5653	22.7506	448
chr15	81399261	81399663	SRR8284516_trimmed.fq.sort.sort.q10.rmdup.narrowPeak_peak_16011	693	.	12.032	74.7137	69.3398	242
chr15	81399762	81400052	SRR8284516_trimmed.fq.sort.sort.q10.rmdup.narrowPeak_peak_16012	585	.	10.8481	63.6247	58.54	154
chr15	81400202	81400770	SRR8284516_trimmed.fq.sort.sort.q10.rmdup.narrowPeak_peak_16013	123	.	4.67581	15.6461	12.3134	113
chr15	81416779	81417017	SRR8284516_trimmed.fq.sort.sort.q10.rmdup.narrowPeak_peak_16014	111	.	6.62519	14.4004	11.1298	145
chr15	81417707	81417868	SRR8284516_trimmed.fq.sort.sort.q10.rmdup.narrowPeak_peak_16015	89	.	5.8738	12.146	8.99647	73
chr15	81465656	81466053	SRR8284516_trimmed.fq.sort.sort.q10.rmdup.narrowPeak_peak_16016	86	.	4.97453	11.7457	8.62203	265
chr15	81466342	81466613	SRR8284516_trimmed.fq.sort.sort.q10.rmdup.narrowPeak_peak_16017	303	.	9.58079	34.4327	30.3118	154
chr15	81466890	81467141	SRR8284516_trimmed.fq.sort.sort.q10.rmdup.narrowPeak_peak_16018	76	.	4.67909	10.7275	7.66714	146
chr15	81585384	81585695	SRR8284516_trimmed.fq.sort.sort.q10.rmdup.narrowPeak_peak_16022	236	.	6.94329	27.4963	23.6442	154
chr15	81585970	81586577	SRR8284516_trimmed.fq.sort.sort.q10.rmdup.narrowPeak_peak_16023	193	.	6.24896	23.0469	19.3767	276
chr15	81648471	81648619	SRR8284516_trimmed.fq.sort.sort.q10.rmdup.narrowPeak_peak_16024	22	.	3.51877	4.62881	2.22071	83
chr15	81664002	81664506	SRR8284516_trimmed.fq.sort.sort.q10.rmdup.narrowPeak_peak_16025	221	.	9.40052	25.935	22.1458	297
chr15	81729058	81729863	SRR8284516_trimmed.fq.sort.sort.q10.rmdup.narrowPeak_peak_16026	302	.	9.3437	34.4037	30.2835	502
chr15	81745690	81745880	SRR8284516_trimmed.fq.sort.sort.q10.rmdup.narrowPeak_peak_16027	158	.	7.28383	19.3894	15.8784	63
chr15	81746008	81746415	SRR8284516_trimmed.fq.sort.sort.q10.rmdup.narrowPeak_peak_16028	77	.	5.0123	10.7918	7.72606	283
chr15	81811049	81811294	SRR8284516_trimmed.fq.sort.sort.q10.rmdup.narrowPeak_peak_16029	128	.	6.26891	16.2422	12.8791	127
chr15	81822862	81823028	SRR8284516_trimmed.fq.sort.sort.q10.rmdup.narrowPeak_peak_16030	29	.	3.63616	5.48524	2.92596	62
chr15	81857806	81858296	SRR8284516_trimmed.fq.sort.sort.q10.rmdup.narrowPeak_peak_16031	421	.	9.05752	46.7118	42.164	261
chr15	81859601	81859795	SRR8284516_trimmed.fq.sort.sort.q10.rmdup.narrowPeak_peak_16032	102	.	4.41562	13.5124	10.2885	126
chr15	81871200	81871454	SRR8284516_trimmed.fq.sort.sort.q10.rmdup.narrowPeak_peak_16033	99	.	4.4046	13.1676	9.96116	143
chr15	81871596	81871874	SRR8284516_trimmed.fq.sort.sort.q10.rmdup.narrowPeak_peak_16034	378	.	8.76367	42.2953	37.8935	159
chr15	81872137	81872363	SRR8284516_trimmed.fq.sort.sort.q10.rmdup.narrowPeak_peak_16035	160	.	5.52573	19.5193	16.0024	113
chr15	81872496	81873009	SRR8284516_trimmed.fq.sort.sort.q10.rmdup.narrowPeak_peak_16036	202	.	6.25666	23.9331	20.2265	136
chr15	81926603	81926752	SRR8284516_trimmed.fq.sort.sort.q10.rmdup.narrowPeak_peak_16037	58	.	4.66757	8.77202	5.85526	57
chr15	81960284	81960472	SRR8284516_trimmed.fq.sort.sort.q10.rmdup.narrowPeak_peak_16038	61	.	4.81541	9.05465	6.1089	84
chr15	81960576	81960768	SRR8284516_trimmed.fq.sort.sort.q10.rmdup.narrowPeak_peak_16039	80	.	5.52547	11.1016	8.01506	68
chr15	81978707	81978855	SRR8284516_trimmed.fq.sort.sort.q10.rmdup.narrowPeak_peak_16040	35	.	4.22252	6.23151	3.56051	108
chr15	82008693	82008870	SRR8284516_trimmed.fq.sort.sort.q10.rmdup.narrowPeak_peak_16041	47	.	4.34924	7.5633	4.75228	113
chr15	82015454	82015626	SRR8284516_trimmed.fq.sort.sort.q10.rmdup.narrowPeak_peak_16042	45	.	3.61446	7.36651	4.57143	55
chr15	82015702	82016057	SRR8284516_trimmed.fq.sort.sort.q10.rmdup.narrowPeak_peak_16043	131	.	5.69437	16.4889	13.1143	210
chr15	82016427	82016875	SRR8284516_trimmed.fq.sort.sort.q10.rmdup.narrowPeak_peak_16044	283	.	8.79208	32.3779	28.335	178
chr15	82036829	82037014	SRR8284516_trimmed.fq.sort.sort.q10.rmdup.narrowPeak_peak_16045	18	.	3.19366	4.10749	1.83875	82
chr15	82046490	82047586	SRR8284516_trimmed.fq.sort.sort.q10.rmdup.narrowPeak_peak_16046	196	.	6.96805	23.3522	19.6692	635
chr15	82077389	82077631	SRR8284516_trimmed.fq.sort.sort.q10.rmdup.narrowPeak_peak_16047	35	.	4.22252	6.23151	3.56051	172
chr15	82127994	82128159	SRR8284516_trimmed.fq.sort.sort.q10.rmdup.narrowPeak_peak_16048	103	.	5.99341	13.576	10.3485	86
chr15	82128272	82128486	SRR8284516_trimmed.fq.sort.sort.q10.rmdup.narrowPeak_peak_16049	95	.	5.76499	12.7143	9.53436	126
chr15	82146058	82146287	SRR8284516_trimmed.fq.sort.sort.q10.rmdup.narrowPeak_peak_16050	130	.	4.2778	16.3752	13.0062	97
chr15	82146478	82146775	SRR8284516_trimmed.fq.sort.sort.q10.rmdup.narrowPeak_peak_16051	541	.	9.02081	59.0891	54.1467	122
chr15	82147319	82147516	SRR8284516_trimmed.fq.sort.sort.q10.rmdup.narrowPeak_peak_16052	281	.	6.35983	32.1468	28.1135	79
chr15	82160425	82160573	SRR8284516_trimmed.fq.sort.sort.q10.rmdup.narrowPeak_peak_16053	49	.	3.91053	7.79327	4.96316	41
chr15	82167221	82167379	SRR8284516_trimmed.fq.sort.sort.q10.rmdup.narrowPeak_peak_16054	28	.	3.306	5.31621	2.82141	100
chr15	82231288	82231490	SRR8284516_trimmed.fq.sort.sort.q10.rmdup.narrowPeak_peak_16055	53	.	4.72981	8.25709	5.37764	116
chr15	82244065	82244234	SRR8284516_trimmed.fq.sort.sort.q10.rmdup.narrowPeak_peak_16056	44	.	4.03647	7.24726	4.46189	30
chr15	82244511	82244961	SRR8284516_trimmed.fq.sort.sort.q10.rmdup.narrowPeak_peak_16057	523	.	15.1719	57.23	52.3435	134
chr15	82403747	82403895	SRR8284516_trimmed.fq.sort.sort.q10.rmdup.narrowPeak_peak_16061	32	.	3.96354	5.80449	3.21026	40
chr15	82455241	82455427	SRR8284516_trimmed.fq.sort.sort.q10.rmdup.narrowPeak_peak_16062	43	.	4.40862	7.09185	4.31946	89
chr15	82783160	82783364	SRR8284516_trimmed.fq.sort.sort.q10.rmdup.narrowPeak_peak_16063	20	.	3.33556	4.33613	2.03413	81
chr15	82806030	82806190	SRR8284516_trimmed.fq.sort.sort.q10.rmdup.narrowPeak_peak_16064	37	.	4.0674	6.49632	3.79988	62
chr15	82856530	82856789	SRR8284516_trimmed.fq.sort.sort.q10.rmdup.narrowPeak_peak_16065	21	.	3.40275	4.44378	2.12511	48
chr15	82898728	82899012	SRR8284516_trimmed.fq.sort.sort.q10.rmdup.narrowPeak_peak_16066	61	.	4.65869	9.07192	6.125	64
chr15	82899161	82899447	SRR8284516_trimmed.fq.sort.sort.q10.rmdup.narrowPeak_peak_16067	93	.	5.66001	12.5007	9.33252	144
chr15	82924586	82924777	SRR8284516_trimmed.fq.sort.sort.q10.rmdup.narrowPeak_peak_16068	96	.	6.05327	12.8873	9.69518	90
chr15	82972910	82973087	SRR8284516_trimmed.fq.sort.sort.q10.rmdup.narrowPeak_peak_16069	46	.	4.60163	7.42252	4.62262	87
chr15	82983434	82983708	SRR8284516_trimmed.fq.sort.sort.q10.rmdup.narrowPeak_peak_16070	80	.	5.16917	11.12	8.03212	92
chr15	83012255	83012403	SRR8284516_trimmed.fq.sort.sort.q10.rmdup.narrowPeak_peak_16071	43	.	4.5744	7.08511	4.31344	128
chr15	83030164	83030472	SRR8284516_trimmed.fq.sort.sort.q10.rmdup.narrowPeak_peak_16072	58	.	4.81477	8.72958	5.81565	168
chr15	83121816	83122106	SRR8284516_trimmed.fq.sort.sort.q10.rmdup.narrowPeak_peak_16073	48	.	3.99227	7.70152	4.87865	35
chr15	83122374	83122731	SRR8284516_trimmed.fq.sort.sort.q10.rmdup.narrowPeak_peak_16074	177	.	7.30872	21.364	17.7662	255
chr15	83148532	83148959	SRR8284516_trimmed.fq.sort.sort.q10.rmdup.narrowPeak_peak_16075	193	.	5.86941	23.0546	19.3843	164
chr15	83149092	83149647	SRR8284516_trimmed.fq.sort.sort.q10.rmdup.narrowPeak_peak_16076	407	.	8.82007	45.2854	40.7832	111
chr15	83164951	83165110	SRR8284516_trimmed.fq.sort.sort.q10.rmdup.narrowPeak_peak_16077	47	.	4.21418	7.59519	4.78153	106
chr15	83171632	83171856	SRR8284516_trimmed.fq.sort.sort.q10.rmdup.narrowPeak_peak_16078	59	.	4.42243	8.90015	5.96474	112
chr15	83217140	83217558	SRR8284516_trimmed.fq.sort.sort.q10.rmdup.narrowPeak_peak_16080	55	.	4.63974	8.40505	5.51507	272
chr15	83229816	83229981	SRR8284516_trimmed.fq.sort.sort.q10.rmdup.narrowPeak_peak_16081	41	.	4.42357	6.83434	4.10624	92
chr15	83326521	83326669	SRR8284516_trimmed.fq.sort.sort.q10.rmdup.narrowPeak_peak_16082	30	.	3.60268	5.65828	3.08031	134
chr15	83349808	83349956	SRR8284516_trimmed.fq.sort.sort.q10.rmdup.narrowPeak_peak_16083	30	.	3.72877	5.64805	3.07099	41
chr15	83350474	83350680	SRR8284516_trimmed.fq.sort.sort.q10.rmdup.narrowPeak_peak_16084	82	.	5.87362	11.369	8.26674	133
chr15	83389899	83390047	SRR8284516_trimmed.fq.sort.sort.q10.rmdup.narrowPeak_peak_16085	27	.	3.25295	5.21098	2.7294	122
chr15	83455692	83455842	SRR8284516_trimmed.fq.sort.sort.q10.rmdup.narrowPeak_peak_16086	45	.	4.35793	7.28973	4.50065	51
chr15	83464102	83464266	SRR8284516_trimmed.fq.sort.sort.q10.rmdup.narrowPeak_peak_16087	86	.	6.33378	11.7874	8.65746	83
chr15	83473635	83474055	SRR8284516_trimmed.fq.sort.sort.q10.rmdup.narrowPeak_peak_16088	73	.	5.33648	10.3801	7.34149	301
chr15	83490211	83490359	SRR8284516_trimmed.fq.sort.sort.q10.rmdup.narrowPeak_peak_16089	26	.	3.42358	5.10657	2.63885	108
chr15	83555270	83555603	SRR8284516_trimmed.fq.sort.sort.q10.rmdup.narrowPeak_peak_16090	77	.	5.35045	10.7663	7.70358	85
chr15	83555842	83556091	SRR8284516_trimmed.fq.sort.sort.q10.rmdup.narrowPeak_peak_16091	225	.	9.87798	26.316	22.5119	138
chr15	83577140	83577357	SRR8284516_trimmed.fq.sort.sort.q10.rmdup.narrowPeak_peak_16092	21	.	3.21027	4.51957	2.19005	11
chr15	83594728	83595064	SRR8284516_trimmed.fq.sort.sort.q10.rmdup.narrowPeak_peak_16093	154	.	6.49748	18.9473	15.4569	236
chr15	83602915	83603063	SRR8284516_trimmed.fq.sort.sort.q10.rmdup.narrowPeak_peak_16094	48	.	4.12882	7.70867	4.88534	44
chr15	83638620	83638868	SRR8284516_trimmed.fq.sort.sort.q10.rmdup.narrowPeak_peak_16095	53	.	3.47482	8.198	5.32305	147
chr15	83639744	83639977	SRR8284516_trimmed.fq.sort.sort.q10.rmdup.narrowPeak_peak_16096	59	.	3.64451	8.92626	5.98909	95
chr15	83640113	83640500	SRR8284516_trimmed.fq.sort.sort.q10.rmdup.narrowPeak_peak_16097	61	.	3.7037	9.09583	6.1475	292
chr15	83666123	83666405	SRR8284516_trimmed.fq.sort.sort.q10.rmdup.narrowPeak_peak_16098	117	.	4.60494	15.0818	11.7759	109
chr15	83674109	83674296	SRR8284516_trimmed.fq.sort.sort.q10.rmdup.narrowPeak_peak_16099	68	.	3.79323	9.87212	6.86503	85
chr15	83683774	83683928	SRR8284516_trimmed.fq.sort.sort.q10.rmdup.narrowPeak_peak_16100	51	.	3.31353	7.95151	5.10818	65
chr15	83700594	83701011	SRR8284516_trimmed.fq.sort.sort.q10.rmdup.narrowPeak_peak_16101	52	.	3.43407	8.0811	5.21478	270
chr15	83710511	83710781	SRR8284516_trimmed.fq.sort.sort.q10.rmdup.narrowPeak_peak_16102	94	.	4.15204	12.6575	9.48068	177
chr15	83724046	83724637	SRR8284516_trimmed.fq.sort.sort.q10.rmdup.narrowPeak_peak_16103	167	.	6.36218	20.3483	16.7953	260
chr15	83737592	83737840	SRR8284516_trimmed.fq.sort.sort.q10.rmdup.narrowPeak_peak_16104	53	.	3.06878	8.18952	5.31503	47
chr15	83737995	83738975	SRR8284516_trimmed.fq.sort.sort.q10.rmdup.narrowPeak_peak_16105	68	.	3.34698	9.83882	6.83388	195
chr15	83740725	83740936	SRR8284516_trimmed.fq.sort.sort.q10.rmdup.narrowPeak_peak_16106	35	.	2.71993	6.24564	3.57299	138
chr15	83742368	83742592	SRR8284516_trimmed.fq.sort.sort.q10.rmdup.narrowPeak_peak_16107	79	.	3.66892	11.0061	7.92512	146
chr15	83758404	83758707	SRR8284516_trimmed.fq.sort.sort.q10.rmdup.narrowPeak_peak_16108	31	.	3.80964	5.78918	3.19674	129
chr15	84052920	84053107	SRR8284516_trimmed.fq.sort.sort.q10.rmdup.narrowPeak_peak_16109	19	.	3.27097	4.23229	1.94548	107
chr15	84093564	84093734	SRR8284516_trimmed.fq.sort.sort.q10.rmdup.narrowPeak_peak_16110	18	.	3.19366	4.10749	1.83875	127
chr15	84191873	84192711	SRR8284516_trimmed.fq.sort.sort.q10.rmdup.narrowPeak_peak_16111	350	.	9.86471	39.3287	35.031	129
chr15	84216943	84217122	SRR8284516_trimmed.fq.sort.sort.q10.rmdup.narrowPeak_peak_16112	47	.	3.06373	7.57908	4.76615	123
chr15	84223406	84223562	SRR8284516_trimmed.fq.sort.sort.q10.rmdup.narrowPeak_peak_16113	41	.	3.34367	6.92977	4.19272	32
chr15	84232156	84232490	SRR8284516_trimmed.fq.sort.sort.q10.rmdup.narrowPeak_peak_16114	86	.	5.29368	11.7399	8.61691	186
chr15	84258726	84258886	SRR8284516_trimmed.fq.sort.sort.q10.rmdup.narrowPeak_peak_16115	22	.	2.84819	4.56079	2.22071	82
chr15	84366544	84366754	SRR8284516_trimmed.fq.sort.sort.q10.rmdup.narrowPeak_peak_16116	86	.	6.33378	11.7874	8.65746	95
chr15	84530950	84531115	SRR8284516_trimmed.fq.sort.sort.q10.rmdup.narrowPeak_peak_16117	46	.	4.13827	7.44731	4.64547	111
chr15	84557415	84557687	SRR8284516_trimmed.fq.sort.sort.q10.rmdup.narrowPeak_peak_16118	89	.	5.63987	12.077	8.93156	147
chr15	84590062	84590268	SRR8284516_trimmed.fq.sort.sort.q10.rmdup.narrowPeak_peak_16119	45	.	4.55729	7.34692	4.55326	92
chr15	84638779	84639166	SRR8284516_trimmed.fq.sort.sort.q10.rmdup.narrowPeak_peak_16120	110	.	5.96385	14.3238	11.0565	95
chr15	84654598	84654830	SRR8284516_trimmed.fq.sort.sort.q10.rmdup.narrowPeak_peak_16121	89	.	5.66135	12.1198	8.97193	117
chr15	84672619	84672798	SRR8284516_trimmed.fq.sort.sort.q10.rmdup.narrowPeak_peak_16122	60	.	4.79642	9.01855	6.07485	99
chr15	84707253	84707408	SRR8284516_trimmed.fq.sort.sort.q10.rmdup.narrowPeak_peak_16123	42	.	3.89944	6.97466	4.23357	100
chr15	84715382	84715553	SRR8284516_trimmed.fq.sort.sort.q10.rmdup.narrowPeak_peak_16124	50	.	4.53155	7.89831	5.05947	79
chr15	84745115	84745266	SRR8284516_trimmed.fq.sort.sort.q10.rmdup.narrowPeak_peak_16125	46	.	4.62412	7.4608	4.65734	76
chr15	84767275	84767429	SRR8284516_trimmed.fq.sort.sort.q10.rmdup.narrowPeak_peak_16126	30	.	3.86897	5.64696	3.07047	123
chr15	84849017	84849165	SRR8284516_trimmed.fq.sort.sort.q10.rmdup.narrowPeak_peak_16127	54	.	4.58419	8.30107	5.41816	39
chr15	84856301	84856537	SRR8284516_trimmed.fq.sort.sort.q10.rmdup.narrowPeak_peak_16128	132	.	7.82632	16.6048	13.2245	125
chr15	84922626	84923122	SRR8284516_trimmed.fq.sort.sort.q10.rmdup.narrowPeak_peak_16129	201	.	6.9972	23.9012	20.1954	348
chr15	84923437	84923636	SRR8284516_trimmed.fq.sort.sort.q10.rmdup.narrowPeak_peak_16130	152	.	6.08766	18.7525	15.2703	101
chr15	84923797	84924248	SRR8284516_trimmed.fq.sort.sort.q10.rmdup.narrowPeak_peak_16131	126	.	5.51139	16.0058	12.6537	92
chr15	84985540	84985819	SRR8284516_trimmed.fq.sort.sort.q10.rmdup.narrowPeak_peak_16132	36	.	3.99863	6.3744	3.69036	181
chr15	85066992	85067140	SRR8284516_trimmed.fq.sort.sort.q10.rmdup.narrowPeak_peak_16133	68	.	5.63003	9.82682	6.82275	76
chr15	85165854	85166159	SRR8284516_trimmed.fq.sort.sort.q10.rmdup.narrowPeak_peak_16134	230	.	6.35431	26.8713	23.0444	162
chr15	85173315	85173560	SRR8284516_trimmed.fq.sort.sort.q10.rmdup.narrowPeak_peak_16135	30	.	3.06709	5.61711	3.04395	28
chr15	85200827	85200984	SRR8284516_trimmed.fq.sort.sort.q10.rmdup.narrowPeak_peak_16137	64	.	5.01393	9.42865	6.45736	62
chr15	85206210	85206432	SRR8284516_trimmed.fq.sort.sort.q10.rmdup.narrowPeak_peak_16138	28	.	3.02867	5.33262	2.83492	80
chr15	85206615	85206873	SRR8284516_trimmed.fq.sort.sort.q10.rmdup.narrowPeak_peak_16139	28	.	3.05914	5.40285	2.86017	128
chr15	85207065	85207359	SRR8284516_trimmed.fq.sort.sort.q10.rmdup.narrowPeak_peak_16140	121	.	5.46597	15.5033	12.1774	126
chr15	85208197	85208360	SRR8284516_trimmed.fq.sort.sort.q10.rmdup.narrowPeak_peak_16141	53	.	3.88555	8.2696	5.38911	70
chr15	85250946	85251117	SRR8284516_trimmed.fq.sort.sort.q10.rmdup.narrowPeak_peak_16142	40	.	3.95179	6.81389	4.08784	56
chr15	85262641	85262810	SRR8284516_trimmed.fq.sort.sort.q10.rmdup.narrowPeak_peak_16143	25	.	3.59806	4.96822	2.51794	141
chr15	85336291	85337183	SRR8284516_trimmed.fq.sort.sort.q10.rmdup.narrowPeak_peak_16144	268	.	9.53944	30.833	26.8498	234
chr15	85407414	85407589	SRR8284516_trimmed.fq.sort.sort.q10.rmdup.narrowPeak_peak_16145	38	.	4.27294	6.58178	3.87716	77
chr15	85419516	85419672	SRR8284516_trimmed.fq.sort.sort.q10.rmdup.narrowPeak_peak_16146	44	.	4.32077	7.22317	4.43943	99
chr15	85428953	85429154	SRR8284516_trimmed.fq.sort.sort.q10.rmdup.narrowPeak_peak_16147	98	.	6.12813	13.0314	9.83177	101
chr15	85500823	85501015	SRR8284516_trimmed.fq.sort.sort.q10.rmdup.narrowPeak_peak_16148	28	.	3.80044	5.29819	2.80461	50
chr15	85530439	85530619	SRR8284516_trimmed.fq.sort.sort.q10.rmdup.narrowPeak_peak_16149	25	.	3.63324	5.02584	2.56821	95
chr15	85634832	85635207	SRR8284516_trimmed.fq.sort.sort.q10.rmdup.narrowPeak_peak_16150	320	.	11.4063	36.218	32.0301	147
chr15	85811231	85811427	SRR8284516_trimmed.fq.sort.sort.q10.rmdup.narrowPeak_peak_16151	50	.	4.21467	7.88191	5.04453	106
chr15	85811762	85812117	SRR8284516_trimmed.fq.sort.sort.q10.rmdup.narrowPeak_peak_16152	123	.	6.41087	15.6976	12.362	126
chr15	85831986	85832209	SRR8284516_trimmed.fq.sort.sort.q10.rmdup.narrowPeak_peak_16153	50	.	4.53155	7.89831	5.05947	129
chr15	85832396	85832560	SRR8284516_trimmed.fq.sort.sort.q10.rmdup.narrowPeak_peak_16154	51	.	4.60883	8.03881	5.17548	133
chr15	85859098	85859416	SRR8284516_trimmed.fq.sort.sort.q10.rmdup.narrowPeak_peak_16155	141	.	6.67735	17.5937	14.1655	73
chr15	85859795	85860128	SRR8284516_trimmed.fq.sort.sort.q10.rmdup.narrowPeak_peak_16156	39	.	3.73462	6.64149	3.93162	80
chr15	85879378	85879731	SRR8284516_trimmed.fq.sort.sort.q10.rmdup.narrowPeak_peak_16157	146	.	7.34523	18.0888	14.6381	148
chr15	85953448	85953596	SRR8284516_trimmed.fq.sort.sort.q10.rmdup.narrowPeak_peak_16158	30	.	3.71301	5.62043	3.04658	54
chr15	85997773	85997988	SRR8284516_trimmed.fq.sort.sort.q10.rmdup.narrowPeak_peak_16159	49	.	4.65839	7.82111	4.98857	73
chr15	86058392	86058540	SRR8284516_trimmed.fq.sort.sort.q10.rmdup.narrowPeak_peak_16160	32	.	3.70135	5.83914	3.24099	125
chr15	86065026	86065174	SRR8284516_trimmed.fq.sort.sort.q10.rmdup.narrowPeak_peak_16161	34	.	3.71839	6.11392	3.48569	51
chr15	86067722	86067927	SRR8284516_trimmed.fq.sort.sort.q10.rmdup.narrowPeak_peak_16162	83	.	5.3554	11.5034	8.39345	101
chr15	86159900	86160052	SRR8284516_trimmed.fq.sort.sort.q10.rmdup.narrowPeak_peak_16163	29	.	3.81437	5.55557	2.98911	17
chr15	86185784	86186111	SRR8284516_trimmed.fq.sort.sort.q10.rmdup.narrowPeak_peak_16164	61	.	5.20833	9.10225	6.15323	107
chr15	86213869	86214298	SRR8284516_trimmed.fq.sort.sort.q10.rmdup.narrowPeak_peak_16165	245	.	8.33775	28.4679	24.5774	220
chr15	86214515	86214812	SRR8284516_trimmed.fq.sort.sort.q10.rmdup.narrowPeak_peak_16166	80	.	4.71094	11.1292	8.04099	120
chr15	86275230	86275413	SRR8284516_trimmed.fq.sort.sort.q10.rmdup.narrowPeak_peak_16167	58	.	3.85579	8.72807	5.81435	83
chr15	86277744	86278040	SRR8284516_trimmed.fq.sort.sort.q10.rmdup.narrowPeak_peak_16168	37	.	3.332	6.45872	3.76646	90
chr15	86363561	86363760	SRR8284516_trimmed.fq.sort.sort.q10.rmdup.narrowPeak_peak_16171	46	.	3.99326	7.43192	4.63113	107
chr15	86398972	86399127	SRR8284516_trimmed.fq.sort.sort.q10.rmdup.narrowPeak_peak_16172	35	.	3.64531	6.21582	3.56051	66
chr15	86430509	86430936	SRR8284516_trimmed.fq.sort.sort.q10.rmdup.narrowPeak_peak_16173	62	.	4.70997	9.17364	6.2199	111
chr15	86439795	86439967	SRR8284516_trimmed.fq.sort.sort.q10.rmdup.narrowPeak_peak_16174	22	.	3.30178	4.67978	2.26491	101
chr15	86459867	86460016	SRR8284516_trimmed.fq.sort.sort.q10.rmdup.narrowPeak_peak_16175	59	.	4.57567	8.90619	5.97039	91
chr15	86473935	86474267	SRR8284516_trimmed.fq.sort.sort.q10.rmdup.narrowPeak_peak_16176	75	.	3.95465	10.6225	7.56871	188
chr15	86586099	86586382	SRR8284516_trimmed.fq.sort.sort.q10.rmdup.narrowPeak_peak_16177	80	.	5.52547	11.1016	8.01506	190
chr15	86592884	86593045	SRR8284516_trimmed.fq.sort.sort.q10.rmdup.narrowPeak_peak_16178	28	.	3.87064	5.41182	2.86017	122
chr15	86691648	86691844	SRR8284516_trimmed.fq.sort.sort.q10.rmdup.narrowPeak_peak_16179	22	.	3.51877	4.62881	2.22071	68
chr15	86815089	86815266	SRR8284516_trimmed.fq.sort.sort.q10.rmdup.narrowPeak_peak_16180	43	.	4.5744	7.08511	4.31344	56
chr15	86828743	86828916	SRR8284516_trimmed.fq.sort.sort.q10.rmdup.narrowPeak_peak_16181	28	.	3.87064	5.41182	2.86017	78
chr15	86945801	86946025	SRR8284516_trimmed.fq.sort.sort.q10.rmdup.narrowPeak_peak_16182	35	.	4.22252	6.23151	3.56051	78
chr15	86967023	86967171	SRR8284516_trimmed.fq.sort.sort.q10.rmdup.narrowPeak_peak_16183	30	.	3.86897	5.64696	3.07047	117
chr15	87565916	87566128	SRR8284516_trimmed.fq.sort.sort.q10.rmdup.narrowPeak_peak_16184	37	.	4.19139	6.44407	3.75256	91
chr15	87574093	87574297	SRR8284516_trimmed.fq.sort.sort.q10.rmdup.narrowPeak_peak_16185	57	.	4.79468	8.69255	5.78128	143
chr15	87580644	87580948	SRR8284516_trimmed.fq.sort.sort.q10.rmdup.narrowPeak_peak_16186	75	.	5.11198	10.6504	7.59506	121
chr15	87633043	87633252	SRR8284516_trimmed.fq.sort.sort.q10.rmdup.narrowPeak_peak_16187	29	.	3.81437	5.55557	2.98911	134
chr15	87715199	87715415	SRR8284516_trimmed.fq.sort.sort.q10.rmdup.narrowPeak_peak_16188	49	.	4.18566	7.82354	4.99066	83
chr15	87845462	87845610	SRR8284516_trimmed.fq.sort.sort.q10.rmdup.narrowPeak_peak_16189	22	.	3.51877	4.62881	2.22071	4
chr15	87993842	87993999	SRR8284516_trimmed.fq.sort.sort.q10.rmdup.narrowPeak_peak_16190	26	.	3.72427	5.17442	2.69767	120
chr15	88248602	88248750	SRR8284516_trimmed.fq.sort.sort.q10.rmdup.narrowPeak_peak_16191	32	.	3.98301	5.83681	3.23934	43
chr15	88347974	88348137	SRR8284516_trimmed.fq.sort.sort.q10.rmdup.narrowPeak_peak_16192	43	.	4.5744	7.08511	4.31344	30
chr15	88348970	88349118	SRR8284516_trimmed.fq.sort.sort.q10.rmdup.narrowPeak_peak_16193	22	.	3.51877	4.62881	2.22071	114
chr15	88581098	88581262	SRR8284516_trimmed.fq.sort.sort.q10.rmdup.narrowPeak_peak_16194	37	.	4.19139	6.44407	3.75256	134
chr15	88686690	88686894	SRR8284516_trimmed.fq.sort.sort.q10.rmdup.narrowPeak_peak_16195	23	.	3.51303	4.8284	2.39561	64
chr15	88733203	88733390	SRR8284516_trimmed.fq.sort.sort.q10.rmdup.narrowPeak_peak_16196	110	.	5.96385	14.3238	11.0565	119
chr15	88751109	88751285	SRR8284516_trimmed.fq.sort.sort.q10.rmdup.narrowPeak_peak_16197	69	.	4.95786	9.99624	6.98143	42
chr15	88752030	88752407	SRR8284516_trimmed.fq.sort.sort.q10.rmdup.narrowPeak_peak_16198	142	.	6.91003	17.6494	14.2192	117
chr15	88818904	88819260	SRR8284516_trimmed.fq.sort.sort.q10.rmdup.narrowPeak_peak_16199	82	.	4.81844	11.3827	8.27975	106
chr15	88819869	88820218	SRR8284516_trimmed.fq.sort.sort.q10.rmdup.narrowPeak_peak_16200	44	.	3.76954	7.22101	4.43767	248
chr15	88839588	88839879	SRR8284516_trimmed.fq.sort.sort.q10.rmdup.narrowPeak_peak_16201	33	.	3.49223	5.90972	3.30382	201
chr15	88840611	88841050	SRR8284516_trimmed.fq.sort.sort.q10.rmdup.narrowPeak_peak_16202	57	.	4.32339	8.69083	5.77989	325
chr15	88861669	88861960	SRR8284516_trimmed.fq.sort.sort.q10.rmdup.narrowPeak_peak_16203	89	.	4.34052	12.053	8.90907	185
chr15	88862200	88862427	SRR8284516_trimmed.fq.sort.sort.q10.rmdup.narrowPeak_peak_16204	449	.	9.89321	49.6356	44.9915	118
chr15	88864274	88864502	SRR8284516_trimmed.fq.sort.sort.q10.rmdup.narrowPeak_peak_16205	96	.	4.31363	12.8823	9.69081	109
chr15	88911218	88911590	SRR8284516_trimmed.fq.sort.sort.q10.rmdup.narrowPeak_peak_16206	66	.	5.49979	9.60479	6.62189	144
chr15	88971151	88971322	SRR8284516_trimmed.fq.sort.sort.q10.rmdup.narrowPeak_peak_16207	35	.	4.22252	6.23151	3.56051	83
chr15	88980937	88981085	SRR8284516_trimmed.fq.sort.sort.q10.rmdup.narrowPeak_peak_16208	16	.	3.16689	3.88574	1.64864	40
chr15	89004114	89004271	SRR8284516_trimmed.fq.sort.sort.q10.rmdup.narrowPeak_peak_16209	51	.	4.91228	7.9468	5.10364	103
chr15	89075560	89075890	SRR8284516_trimmed.fq.sort.sort.q10.rmdup.narrowPeak_peak_16210	104	.	5.35086	13.7087	10.4747	225
chr15	89088732	89088950	SRR8284516_trimmed.fq.sort.sort.q10.rmdup.narrowPeak_peak_16211	59	.	4.25377	8.8353	5.91447	134
chr15	89089158	89089306	SRR8284516_trimmed.fq.sort.sort.q10.rmdup.narrowPeak_peak_16212	66	.	4.49677	9.67663	6.68895	99
chr15	89089445	89089593	SRR8284516_trimmed.fq.sort.sort.q10.rmdup.narrowPeak_peak_16213	68	.	4.5799	9.86054	6.85445	91
chr15	89122368	89123143	SRR8284516_trimmed.fq.sort.sort.q10.rmdup.narrowPeak_peak_16214	100	.	4.90132	13.2896	10.0769	668
chr15	89123277	89123642	SRR8284516_trimmed.fq.sort.sort.q10.rmdup.narrowPeak_peak_16215	193	.	6.68407	23.0225	19.3533	102
chr15	89128477	89129117	SRR8284516_trimmed.fq.sort.sort.q10.rmdup.narrowPeak_peak_16216	163	.	7.06578	19.8477	16.3162	499
chr15	89169055	89169276	SRR8284516_trimmed.fq.sort.sort.q10.rmdup.narrowPeak_peak_16217	31	.	3.22119	5.77169	3.18171	125
chr15	89180060	89180558	SRR8284516_trimmed.fq.sort.sort.q10.rmdup.narrowPeak_peak_16218	260	.	6.86005	30.0186	26.0674	358
chr15	89180911	89181196	SRR8284516_trimmed.fq.sort.sort.q10.rmdup.narrowPeak_peak_16219	241	.	6.54387	27.9869	24.1155	123
chr15	89195749	89195965	SRR8284516_trimmed.fq.sort.sort.q10.rmdup.narrowPeak_peak_16220	64	.	4.14136	9.44429	6.47206	101
chr15	89196145	89196482	SRR8284516_trimmed.fq.sort.sort.q10.rmdup.narrowPeak_peak_16221	295	.	9.04355	33.6104	29.5209	192
chr15	89211683	89212143	SRR8284516_trimmed.fq.sort.sort.q10.rmdup.narrowPeak_peak_16222	165	.	7.83945	20.0711	16.5296	123
chr15	89268609	89268822	SRR8284516_trimmed.fq.sort.sort.q10.rmdup.narrowPeak_peak_16223	31	.	3.90625	5.70917	3.1253	95
chr15	89314601	89314880	SRR8284516_trimmed.fq.sort.sort.q10.rmdup.narrowPeak_peak_16224	57	.	4.17861	8.66834	5.75913	213
chr15	89314986	89315172	SRR8284516_trimmed.fq.sort.sort.q10.rmdup.narrowPeak_peak_16225	103	.	5.46913	13.6124	10.3833	72
chr15	89315508	89315713	SRR8284516_trimmed.fq.sort.sort.q10.rmdup.narrowPeak_peak_16226	107	.	5.62078	13.9606	10.7114	116
chr15	89339995	89340160	SRR8284516_trimmed.fq.sort.sort.q10.rmdup.narrowPeak_peak_16227	68	.	5.63003	9.82682	6.82275	57
chr15	89355186	89355459	SRR8284516_trimmed.fq.sort.sort.q10.rmdup.narrowPeak_peak_16228	233	.	6.32822	27.2143	23.3739	106
chr15	89355767	89356234	SRR8284516_trimmed.fq.sort.sort.q10.rmdup.narrowPeak_peak_16229	540	.	10.1252	58.989	54.0494	136
chr15	89373114	89374110	SRR8284516_trimmed.fq.sort.sort.q10.rmdup.narrowPeak_peak_16230	214	.	7.49625	25.2507	21.4896	681
chr15	89429008	89429183	SRR8284516_trimmed.fq.sort.sort.q10.rmdup.narrowPeak_peak_16231	75	.	4.91291	10.5814	7.53012	93
chr15	89429467	89430215	SRR8284516_trimmed.fq.sort.sort.q10.rmdup.narrowPeak_peak_16232	129	.	6.28904	16.2875	12.9226	407
chr15	89475951	89476201	SRR8284516_trimmed.fq.sort.sort.q10.rmdup.narrowPeak_peak_16233	114	.	6.36068	14.7385	11.4513	117
chr15	89480538	89480696	SRR8284516_trimmed.fq.sort.sort.q10.rmdup.narrowPeak_peak_16234	29	.	3.50912	5.48524	2.92596	73
chr15	89498182	89498515	SRR8284516_trimmed.fq.sort.sort.q10.rmdup.narrowPeak_peak_16235	46	.	4.60163	7.42252	4.62262	232
chr15	89591385	89591712	SRR8284516_trimmed.fq.sort.sort.q10.rmdup.narrowPeak_peak_16236	60	.	4.75888	8.94702	6.00828	116
chr15	89591970	89592447	SRR8284516_trimmed.fq.sort.sort.q10.rmdup.narrowPeak_peak_16237	63	.	4.93259	9.27615	6.31543	93
chr15	90223764	90224106	SRR8284516_trimmed.fq.sort.sort.q10.rmdup.narrowPeak_peak_16239	122	.	6.54121	15.5372	12.2098	207
chr15	90224414	90224867	SRR8284516_trimmed.fq.sort.sort.q10.rmdup.narrowPeak_peak_16240	410	.	13.2354	45.5897	41.0777	112
chr15	90332853	90333029	SRR8284516_trimmed.fq.sort.sort.q10.rmdup.narrowPeak_peak_16241	36	.	4.13223	6.34373	3.66216	62
chr15	90334100	90334312	SRR8284516_trimmed.fq.sort.sort.q10.rmdup.narrowPeak_peak_16242	68	.	5.45501	9.88112	6.8734	107
chr15	90346851	90347018	SRR8284516_trimmed.fq.sort.sort.q10.rmdup.narrowPeak_peak_16243	35	.	4.22252	6.23151	3.56051	66
chr15	90437934	90438108	SRR8284516_trimmed.fq.sort.sort.q10.rmdup.narrowPeak_peak_16244	64	.	5.39011	9.41663	6.44645	104
chr15	90438819	90438967	SRR8284516_trimmed.fq.sort.sort.q10.rmdup.narrowPeak_peak_16245	35	.	4.22252	6.23151	3.56051	72
chr15	90539383	90539612	SRR8284516_trimmed.fq.sort.sort.q10.rmdup.narrowPeak_peak_16246	51	.	4.92627	7.97021	5.11222	142
chr15	90566538	90566748	SRR8284516_trimmed.fq.sort.sort.q10.rmdup.narrowPeak_peak_16247	43	.	4.5744	7.08511	4.31344	62
chr15	90602864	90603012	SRR8284516_trimmed.fq.sort.sort.q10.rmdup.narrowPeak_peak_16248	56	.	5.07855	8.54633	5.64581	103
chr15	90603686	90603849	SRR8284516_trimmed.fq.sort.sort.q10.rmdup.narrowPeak_peak_16249	51	.	4.92627	7.97021	5.11222	74
chr15	90613493	90613703	SRR8284516_trimmed.fq.sort.sort.q10.rmdup.narrowPeak_peak_16250	51	.	4.92627	7.97021	5.11222	101
chr15	91255697	91255872	SRR8284516_trimmed.fq.sort.sort.q10.rmdup.narrowPeak_peak_16251	72	.	5.48914	10.301	7.26728	42
chr15	91525473	91525621	SRR8284516_trimmed.fq.sort.sort.q10.rmdup.narrowPeak_peak_16252	35	.	4.22252	6.23151	3.56051	47
chr15	91566659	91566868	SRR8284516_trimmed.fq.sort.sort.q10.rmdup.narrowPeak_peak_16253	51	.	4.92627	7.97021	5.11222	120
chr15	91641099	91641259	SRR8284516_trimmed.fq.sort.sort.q10.rmdup.narrowPeak_peak_16254	22	.	3.51877	4.62881	2.22071	16
chr15	91641343	91641532	SRR8284516_trimmed.fq.sort.sort.q10.rmdup.narrowPeak_peak_16255	59	.	5.27815	8.88473	5.95035	119
chr15	91689662	91689978	SRR8284516_trimmed.fq.sort.sort.q10.rmdup.narrowPeak_peak_16256	51	.	4.92627	7.97021	5.11222	252
chr15	91703312	91703488	SRR8284516_trimmed.fq.sort.sort.q10.rmdup.narrowPeak_peak_16257	68	.	5.63003	9.82682	6.82275	70
chr15	91712262	91712410	SRR8284516_trimmed.fq.sort.sort.q10.rmdup.narrowPeak_peak_16258	35	.	4.22252	6.23151	3.56051	74
chr15	91780974	91781152	SRR8284516_trimmed.fq.sort.sort.q10.rmdup.narrowPeak_peak_16259	42	.	4.49143	6.94741	4.20873	104
chr15	91786498	91786736	SRR8284516_trimmed.fq.sort.sort.q10.rmdup.narrowPeak_peak_16260	30	.	3.69738	5.593	3.02203	28
chr15	91792987	91793154	SRR8284516_trimmed.fq.sort.sort.q10.rmdup.narrowPeak_peak_16261	51	.	4.92627	7.97021	5.11222	93
chr15	91897738	91897988	SRR8284516_trimmed.fq.sort.sort.q10.rmdup.narrowPeak_peak_16262	51	.	4.92627	7.97021	5.11222	112
chr15	92144996	92145171	SRR8284516_trimmed.fq.sort.sort.q10.rmdup.narrowPeak_peak_16263	28	.	3.87064	5.41182	2.86017	111
chr15	92276953	92277101	SRR8284516_trimmed.fq.sort.sort.q10.rmdup.narrowPeak_peak_16264	35	.	4.22252	6.23151	3.56051	75
chr15	92635741	92635905	SRR8284516_trimmed.fq.sort.sort.q10.rmdup.narrowPeak_peak_16265	32	.	4.02253	5.9023	3.2976	82
chr15	92661351	92661548	SRR8284516_trimmed.fq.sort.sort.q10.rmdup.narrowPeak_peak_16266	51	.	4.92627	7.97021	5.11222	128
chr15	92738490	92738761	SRR8284516_trimmed.fq.sort.sort.q10.rmdup.narrowPeak_peak_16267	28	.	3.81997	5.32984	2.83223	52
chr15	92763659	92763830	SRR8284516_trimmed.fq.sort.sort.q10.rmdup.narrowPeak_peak_16268	59	.	5.27815	8.88473	5.95035	105
chr15	92780353	92780501	SRR8284516_trimmed.fq.sort.sort.q10.rmdup.narrowPeak_peak_16269	35	.	4.22252	6.23151	3.56051	66
chr15	92948765	92948937	SRR8284516_trimmed.fq.sort.sort.q10.rmdup.narrowPeak_peak_16270	42	.	4.49143	6.94741	4.20873	56
chr15	92967217	92967365	SRR8284516_trimmed.fq.sort.sort.q10.rmdup.narrowPeak_peak_16271	26	.	3.68732	5.1142	2.64502	102
chr15	92993121	92993341	SRR8284516_trimmed.fq.sort.sort.q10.rmdup.narrowPeak_peak_16272	21	.	3.40275	4.44378	2.12511	76
chr15	93104427	93105015	SRR8284516_trimmed.fq.sort.sort.q10.rmdup.narrowPeak_peak_16273	51	.	4.92627	7.97021	5.11222	528
chr15	93155480	93155706	SRR8284516_trimmed.fq.sort.sort.q10.rmdup.narrowPeak_peak_16274	28	.	3.87064	5.41182	2.86017	83
chr15	93224313	93224523	SRR8284516_trimmed.fq.sort.sort.q10.rmdup.narrowPeak_peak_16275	108	.	6.93619	14.1005	10.8445	115
chr15	93260106	93260268	SRR8284516_trimmed.fq.sort.sort.q10.rmdup.narrowPeak_peak_16276	66	.	4.45633	9.58656	6.60462	80
chr15	93261081	93261279	SRR8284516_trimmed.fq.sort.sort.q10.rmdup.narrowPeak_peak_16277	44	.	3.90354	7.24653	4.46146	91
chr15	93274699	93275070	SRR8284516_trimmed.fq.sort.sort.q10.rmdup.narrowPeak_peak_16278	58	.	4.51135	8.77688	5.85961	96
chr15	93282517	93282670	SRR8284516_trimmed.fq.sort.sort.q10.rmdup.narrowPeak_peak_16279	43	.	4.42926	7.12741	4.35183	52
chr15	93289002	93289186	SRR8284516_trimmed.fq.sort.sort.q10.rmdup.narrowPeak_peak_16280	30	.	3.86897	5.64696	3.07047	84
chr15	93294507	93294674	SRR8284516_trimmed.fq.sort.sort.q10.rmdup.narrowPeak_peak_16281	84	.	5.7857	11.592	8.47696	82
chr15	93301781	93301929	SRR8284516_trimmed.fq.sort.sort.q10.rmdup.narrowPeak_peak_16282	56	.	4.54545	8.53577	5.63622	66
chr15	93302042	93302306	SRR8284516_trimmed.fq.sort.sort.q10.rmdup.narrowPeak_peak_16283	42	.	4.05556	7.01225	4.2677	187
chr15	93312680	93312897	SRR8284516_trimmed.fq.sort.sort.q10.rmdup.narrowPeak_peak_16284	14	.	2.91564	3.49158	1.40557	147
chr15	93337229	93337747	SRR8284516_trimmed.fq.sort.sort.q10.rmdup.narrowPeak_peak_16285	121	.	6.51694	15.4873	12.1623	253
chr15	93366242	93366443	SRR8284516_trimmed.fq.sort.sort.q10.rmdup.narrowPeak_peak_16286	59	.	5.27815	8.88473	5.95035	100
chr15	93398497	93399136	SRR8284516_trimmed.fq.sort.sort.q10.rmdup.narrowPeak_peak_16287	207	.	8.00944	24.5124	20.7819	105
chr15	93420686	93420839	SRR8284516_trimmed.fq.sort.sort.q10.rmdup.narrowPeak_peak_16288	51	.	4.92627	7.97021	5.11222	56
chr15	93433932	93434091	SRR8284516_trimmed.fq.sort.sort.q10.rmdup.narrowPeak_peak_16289	55	.	4.51173	8.47005	5.57526	94
chr15	93437373	93437732	SRR8284516_trimmed.fq.sort.sort.q10.rmdup.narrowPeak_peak_16290	39	.	3.85319	6.62354	3.91487	80
chr15	93472615	93472879	SRR8284516_trimmed.fq.sort.sort.q10.rmdup.narrowPeak_peak_16291	29	.	3.52219	5.5095	2.948	201
chr15	93505468	93505616	SRR8284516_trimmed.fq.sort.sort.q10.rmdup.narrowPeak_peak_16292	41	.	4.1441	6.90394	4.16928	47
chr15	93527497	93527817	SRR8284516_trimmed.fq.sort.sort.q10.rmdup.narrowPeak_peak_16293	44	.	4.47113	7.1994	4.41749	49
chr15	93538234	93538485	SRR8284516_trimmed.fq.sort.sort.q10.rmdup.narrowPeak_peak_16294	72	.	4.93421	10.287	7.2543	141
chr15	93553141	93553323	SRR8284516_trimmed.fq.sort.sort.q10.rmdup.narrowPeak_peak_16295	57	.	4.43345	8.61916	5.71326	126
chr15	93566034	93566235	SRR8284516_trimmed.fq.sort.sort.q10.rmdup.narrowPeak_peak_16296	22	.	2.98472	4.66913	2.25542	104
chr15	93568527	93568694	SRR8284516_trimmed.fq.sort.sort.q10.rmdup.narrowPeak_peak_16297	63	.	4.6032	9.27669	6.31578	79
chr15	93569742	93570001	SRR8284516_trimmed.fq.sort.sort.q10.rmdup.narrowPeak_peak_16298	41	.	3.83436	6.8438	4.11467	143
chr15	93574923	93575220	SRR8284516_trimmed.fq.sort.sort.q10.rmdup.narrowPeak_peak_16299	31	.	3.64432	5.7348	3.14855	239
chr15	93595292	93595608	SRR8284516_trimmed.fq.sort.sort.q10.rmdup.narrowPeak_peak_16300	149	.	6.66167	18.4529	14.9844	134
chr15	93607626	93607774	SRR8284516_trimmed.fq.sort.sort.q10.rmdup.narrowPeak_peak_16301	51	.	4.92627	7.97021	5.11222	56
chr15	93616031	93616179	SRR8284516_trimmed.fq.sort.sort.q10.rmdup.narrowPeak_peak_16302	22	.	3.51877	4.62881	2.22071	37
chr15	93630711	93630859	SRR8284516_trimmed.fq.sort.sort.q10.rmdup.narrowPeak_peak_16303	42	.	4.19557	6.99742	4.25382	62
chr15	93659863	93660024	SRR8284516_trimmed.fq.sort.sort.q10.rmdup.narrowPeak_peak_16304	32	.	3.43672	5.79744	3.20415	86
chr15	93706608	93706789	SRR8284516_trimmed.fq.sort.sort.q10.rmdup.narrowPeak_peak_16305	27	.	3.59454	5.18415	2.70572	109
chr15	93737341	93737581	SRR8284516_trimmed.fq.sort.sort.q10.rmdup.narrowPeak_peak_16306	46	.	4.64684	7.4994	4.69267	102
chr15	93896002	93896202	SRR8284516_trimmed.fq.sort.sort.q10.rmdup.narrowPeak_peak_16307	47	.	4.53337	7.60142	4.78656	114
chr15	93903342	93903675	SRR8284516_trimmed.fq.sort.sort.q10.rmdup.narrowPeak_peak_16308	108	.	5.37475	14.1396	10.8815	74
chr15	93904576	93904729	SRR8284516_trimmed.fq.sort.sort.q10.rmdup.narrowPeak_peak_16309	58	.	4.0774	8.72221	5.80939	103
chr15	93910669	93911201	SRR8284516_trimmed.fq.sort.sort.q10.rmdup.narrowPeak_peak_16310	51	.	4.27391	8.00058	5.14029	106
chr15	93926691	93926914	SRR8284516_trimmed.fq.sort.sort.q10.rmdup.narrowPeak_peak_16311	113	.	6.31313	14.6416	11.3591	81
chr15	93964704	93964929	SRR8284516_trimmed.fq.sort.sort.q10.rmdup.narrowPeak_peak_16312	43	.	4.5744	7.08511	4.31344	137
chr15	93973106	93973365	SRR8284516_trimmed.fq.sort.sort.q10.rmdup.narrowPeak_peak_16313	22	.	3.51877	4.62881	2.22071	204
chr15	94025627	94025893	SRR8284516_trimmed.fq.sort.sort.q10.rmdup.narrowPeak_peak_16314	67	.	4.67415	9.74417	6.75243	119
chr15	94026457	94026605	SRR8284516_trimmed.fq.sort.sort.q10.rmdup.narrowPeak_peak_16315	18	.	2.8652	4.07443	1.81134	109
chr15	94072332	94072482	SRR8284516_trimmed.fq.sort.sort.q10.rmdup.narrowPeak_peak_16316	40	.	4.35774	6.72422	4.00602	27
chr15	94137661	94138113	SRR8284516_trimmed.fq.sort.sort.q10.rmdup.narrowPeak_peak_16318	102	.	6.83995	13.4961	10.2727	72
chr15	94144004	94144152	SRR8284516_trimmed.fq.sort.sort.q10.rmdup.narrowPeak_peak_16319	23	.	3.51303	4.8284	2.39561	37
chr15	94173980	94174230	SRR8284516_trimmed.fq.sort.sort.q10.rmdup.narrowPeak_peak_16320	134	.	7.18311	16.825	13.4347	130
chr15	94174448	94174596	SRR8284516_trimmed.fq.sort.sort.q10.rmdup.narrowPeak_peak_16321	63	.	4.93259	9.27615	6.31543	98
chr15	94177394	94177594	SRR8284516_trimmed.fq.sort.sort.q10.rmdup.narrowPeak_peak_16322	77	.	5.20575	10.8397	7.76835	103
chr15	94181631	94181792	SRR8284516_trimmed.fq.sort.sort.q10.rmdup.narrowPeak_peak_16323	61	.	5.02542	9.11426	6.16454	70
chr15	94202789	94203004	SRR8284516_trimmed.fq.sort.sort.q10.rmdup.narrowPeak_peak_16324	32	.	3.82623	5.81804	3.22221	147
chr15	94210395	94210543	SRR8284516_trimmed.fq.sort.sort.q10.rmdup.narrowPeak_peak_16325	58	.	4.85548	8.8044	5.88586	63
chr15	94214764	94214933	SRR8284516_trimmed.fq.sort.sort.q10.rmdup.narrowPeak_peak_16326	49	.	4.43853	7.72801	4.90306	74
chr15	94325007	94325297	SRR8284516_trimmed.fq.sort.sort.q10.rmdup.narrowPeak_peak_16327	56	.	4.69665	8.51109	5.61327	192
chr15	94339774	94339929	SRR8284516_trimmed.fq.sort.sort.q10.rmdup.narrowPeak_peak_16328	48	.	4.57429	7.67354	4.85306	33
chr15	94349213	94349379	SRR8284516_trimmed.fq.sort.sort.q10.rmdup.narrowPeak_peak_16329	35	.	4.0188	6.1502	3.51757	60
chr15	94391672	94391821	SRR8284516_trimmed.fq.sort.sort.q10.rmdup.narrowPeak_peak_16330	68	.	5.63003	9.82682	6.82275	97
chr15	94439494	94439642	SRR8284516_trimmed.fq.sort.sort.q10.rmdup.narrowPeak_peak_16331	43	.	4.5614	7.06359	4.31344	48
chr15	94445203	94445694	SRR8284516_trimmed.fq.sort.sort.q10.rmdup.narrowPeak_peak_16332	34	.	3.80559	6.02841	3.40984	85
chr15	94458154	94458337	SRR8284516_trimmed.fq.sort.sort.q10.rmdup.narrowPeak_peak_16333	95	.	6.20787	12.7748	9.59161	98
chr15	94471631	94471824	SRR8284516_trimmed.fq.sort.sort.q10.rmdup.narrowPeak_peak_16334	51	.	4.92627	7.97021	5.11222	125
chr15	94511070	94511229	SRR8284516_trimmed.fq.sort.sort.q10.rmdup.narrowPeak_peak_16335	35	.	4.22252	6.23151	3.56051	41
chr15	94514059	94514259	SRR8284516_trimmed.fq.sort.sort.q10.rmdup.narrowPeak_peak_16336	59	.	5.27815	8.88473	5.95035	114
chr15	94543135	94543306	SRR8284516_trimmed.fq.sort.sort.q10.rmdup.narrowPeak_peak_16337	60	.	4.93899	8.95717	6.01796	61
chr15	94543683	94544061	SRR8284516_trimmed.fq.sort.sort.q10.rmdup.narrowPeak_peak_16338	79	.	5.66623	10.9916	7.91116	75
chr15	94552945	94553093	SRR8284516_trimmed.fq.sort.sort.q10.rmdup.narrowPeak_peak_16339	40	.	4.35774	6.72422	4.00602	79
chr15	94589272	94589772	SRR8284516_trimmed.fq.sort.sort.q10.rmdup.narrowPeak_peak_16340	155	.	7.79944	18.9961	15.5035	318
chr15	94590083	94590271	SRR8284516_trimmed.fq.sort.sort.q10.rmdup.narrowPeak_peak_16341	59	.	4.91784	8.91858	5.98175	91
chr15	94621482	94621725	SRR8284516_trimmed.fq.sort.sort.q10.rmdup.narrowPeak_peak_16342	55	.	5.02816	8.46032	5.56614	159
chr15	94645367	94645630	SRR8284516_trimmed.fq.sort.sort.q10.rmdup.narrowPeak_peak_16343	34	.	4.14594	6.10586	3.47855	127
chr15	94652128	94652276	SRR8284516_trimmed.fq.sort.sort.q10.rmdup.narrowPeak_peak_16344	40	.	4.35774	6.72422	4.00602	55
chr15	94658790	94658969	SRR8284516_trimmed.fq.sort.sort.q10.rmdup.narrowPeak_peak_16345	52	.	4.8594	8.17043	5.29713	105
chr15	94822823	94823061	SRR8284516_trimmed.fq.sort.sort.q10.rmdup.narrowPeak_peak_16346	59	.	5.27815	8.88473	5.95035	126
chr15	95136330	95136618	SRR8284516_trimmed.fq.sort.sort.q10.rmdup.narrowPeak_peak_16347	94	.	6.59814	12.6515	9.475	125
chr15	95228968	95229154	SRR8284516_trimmed.fq.sort.sort.q10.rmdup.narrowPeak_peak_16348	57	.	5.15606	8.67815	5.76821	120
chr15	95242892	95243040	SRR8284516_trimmed.fq.sort.sort.q10.rmdup.narrowPeak_peak_16349	22	.	3.51877	4.62881	2.22071	42
chr15	95273417	95273787	SRR8284516_trimmed.fq.sort.sort.q10.rmdup.narrowPeak_peak_16350	61	.	5.20833	9.10225	6.15323	243
chr15	95297077	95297225	SRR8284516_trimmed.fq.sort.sort.q10.rmdup.narrowPeak_peak_16351	28	.	3.87064	5.41182	2.86017	96
chr15	95325351	95325583	SRR8284516_trimmed.fq.sort.sort.q10.rmdup.narrowPeak_peak_16352	28	.	3.87064	5.41182	2.86017	39
chr15	95428895	95429104	SRR8284516_trimmed.fq.sort.sort.q10.rmdup.narrowPeak_peak_16353	48	.	4.73998	7.65713	4.83781	141
chr15	95459214	95459436	SRR8284516_trimmed.fq.sort.sort.q10.rmdup.narrowPeak_peak_16354	35	.	4.22252	6.23151	3.56051	117
chr15	95470057	95470205	SRR8284516_trimmed.fq.sort.sort.q10.rmdup.narrowPeak_peak_16355	27	.	3.61054	5.21139	2.7294	112
chr15	95535387	95535535	SRR8284516_trimmed.fq.sort.sort.q10.rmdup.narrowPeak_peak_16356	43	.	4.5744	7.08511	4.31344	48
chr15	95779967	95780153	SRR8284516_trimmed.fq.sort.sort.q10.rmdup.narrowPeak_peak_16358	39	.	4.33622	6.68815	3.97355	63
chr15	95790944	95791262	SRR8284516_trimmed.fq.sort.sort.q10.rmdup.narrowPeak_peak_16359	77	.	5.54388	10.7664	7.70358	92
chr15	95828278	95828616	SRR8284516_trimmed.fq.sort.sort.q10.rmdup.narrowPeak_peak_16360	67	.	4.37063	9.69745	6.70878	255
chr15	95829025	95829273	SRR8284516_trimmed.fq.sort.sort.q10.rmdup.narrowPeak_peak_16361	36	.	3.4792	6.34362	3.66216	129
chr15	95852788	95853182	SRR8284516_trimmed.fq.sort.sort.q10.rmdup.narrowPeak_peak_16362	44	.	4.02234	7.21932	4.43633	103
chr15	95856086	95856234	SRR8284516_trimmed.fq.sort.sort.q10.rmdup.narrowPeak_peak_16363	35	.	3.75978	6.19212	3.55541	86
chr15	95874863	95875011	SRR8284516_trimmed.fq.sort.sort.q10.rmdup.narrowPeak_peak_16364	35	.	3.88371	6.16912	3.53508	19
chr15	96019826	96020008	SRR8284516_trimmed.fq.sort.sort.q10.rmdup.narrowPeak_peak_16365	22	.	3.50877	4.61291	2.22071	115
chr15	96083972	96084355	SRR8284516_trimmed.fq.sort.sort.q10.rmdup.narrowPeak_peak_16366	222	.	9.19399	26.071	22.2766	207
chr15	96149492	96149761	SRR8284516_trimmed.fq.sort.sort.q10.rmdup.narrowPeak_peak_16367	54	.	4.95442	8.33401	5.44902	103
chr15	96202199	96202387	SRR8284516_trimmed.fq.sort.sort.q10.rmdup.narrowPeak_peak_16368	34	.	4.10397	6.03679	3.41711	58
chr15	96213793	96214224	SRR8284516_trimmed.fq.sort.sort.q10.rmdup.narrowPeak_peak_16369	51	.	4.92627	7.97021	5.11222	298
chr15	96233122	96233486	SRR8284516_trimmed.fq.sort.sort.q10.rmdup.narrowPeak_peak_16370	158	.	8.23372	19.3299	15.8215	128
chr15	96250909	96251118	SRR8284516_trimmed.fq.sort.sort.q10.rmdup.narrowPeak_peak_16371	51	.	4.92627	7.97021	5.11222	133
chr15	96270222	96270417	SRR8284516_trimmed.fq.sort.sort.q10.rmdup.narrowPeak_peak_16372	65	.	5.05561	9.50642	6.53021	69
chr15	96284789	96285002	SRR8284516_trimmed.fq.sort.sort.q10.rmdup.narrowPeak_peak_16373	197	.	5.74	23.4059	19.7206	106
chr15	96285147	96285349	SRR8284516_trimmed.fq.sort.sort.q10.rmdup.narrowPeak_peak_16374	111	.	4.39978	14.3905	11.1205	104
chr15	96286296	96286553	SRR8284516_trimmed.fq.sort.sort.q10.rmdup.narrowPeak_peak_16375	100	.	4.25572	13.296	10.0832	99
chr15	96287641	96288038	SRR8284516_trimmed.fq.sort.sort.q10.rmdup.narrowPeak_peak_16376	195	.	5.81285	23.2638	19.5848	76
chr15	96288473	96288646	SRR8284516_trimmed.fq.sort.sort.q10.rmdup.narrowPeak_peak_16377	77	.	3.83656	10.7962	7.72735	114
chr15	96297698	96298070	SRR8284516_trimmed.fq.sort.sort.q10.rmdup.narrowPeak_peak_16378	24	.	3.4274	4.89766	2.45639	295
chr15	96306210	96306399	SRR8284516_trimmed.fq.sort.sort.q10.rmdup.narrowPeak_peak_16379	51	.	4.40826	7.9684	5.11222	53
chr15	96331230	96331472	SRR8284516_trimmed.fq.sort.sort.q10.rmdup.narrowPeak_peak_16380	45	.	4.21363	7.31067	4.51982	168
chr15	96382378	96382526	SRR8284516_trimmed.fq.sort.sort.q10.rmdup.narrowPeak_peak_16381	23	.	3.4965	4.80114	2.37133	112
chr15	96431404	96431587	SRR8284516_trimmed.fq.sort.sort.q10.rmdup.narrowPeak_peak_16382	43	.	4.5744	7.08511	4.31344	107
chr15	96449056	96449218	SRR8284516_trimmed.fq.sort.sort.q10.rmdup.narrowPeak_peak_16383	33	.	4.06284	5.96895	3.35646	100
chr15	96459754	96459983	SRR8284516_trimmed.fq.sort.sort.q10.rmdup.narrowPeak_peak_16384	141	.	5.38763	17.5591	14.1325	85
chr15	96460168	96460321	SRR8284516_trimmed.fq.sort.sort.q10.rmdup.narrowPeak_peak_16385	89	.	4.34953	12.0793	8.93365	66
chr15	96461250	96461920	SRR8284516_trimmed.fq.sort.sort.q10.rmdup.narrowPeak_peak_16386	279	.	7.59081	32.0083	27.9802	409
chr15	96491188	96491532	SRR8284516_trimmed.fq.sort.sort.q10.rmdup.narrowPeak_peak_16387	69	.	5.27488	9.91142	6.90177	253
chr15	96492186	96492389	SRR8284516_trimmed.fq.sort.sort.q10.rmdup.narrowPeak_peak_16388	45	.	4.37675	7.32337	4.53161	100
chr15	96502669	96502817	SRR8284516_trimmed.fq.sort.sort.q10.rmdup.narrowPeak_peak_16389	41	.	4.44596	6.8717	4.13988	75
chr15	96577952	96578126	SRR8284516_trimmed.fq.sort.sort.q10.rmdup.narrowPeak_peak_16391	50	.	4.8869	7.9043	5.06481	101
chr15	96641048	96641397	SRR8284516_trimmed.fq.sort.sort.q10.rmdup.narrowPeak_peak_16392	315	.	6.18322	35.6736	31.506	146
chr15	96641483	96642221	SRR8284516_trimmed.fq.sort.sort.q10.rmdup.narrowPeak_peak_16393	248	.	5.50845	28.7437	24.8424	435
chr15	96642363	96643019	SRR8284516_trimmed.fq.sort.sort.q10.rmdup.narrowPeak_peak_16394	183	.	4.76318	21.9954	18.3694	248
chr15	96654740	96655060	SRR8284516_trimmed.fq.sort.sort.q10.rmdup.narrowPeak_peak_16395	80	.	5.97451	11.1637	8.07337	72
chr15	96655807	96655956	SRR8284516_trimmed.fq.sort.sort.q10.rmdup.narrowPeak_peak_16396	31	.	3.92516	5.74067	3.15345	26
chr15	96698594	96698807	SRR8284516_trimmed.fq.sort.sort.q10.rmdup.narrowPeak_peak_16397	170	.	6.13459	20.5677	17.0043	124
chr15	96699064	96699536	SRR8284516_trimmed.fq.sort.sort.q10.rmdup.narrowPeak_peak_16398	451	.	10.7036	49.772	45.1231	155
chr15	96709112	96709293	SRR8284516_trimmed.fq.sort.sort.q10.rmdup.narrowPeak_peak_16399	47	.	4.03298	7.51343	4.70605	97
chr15	96709424	96709589	SRR8284516_trimmed.fq.sort.sort.q10.rmdup.narrowPeak_peak_16400	47	.	4.0464	7.54089	4.73101	42
chr15	96709981	96710354	SRR8284516_trimmed.fq.sort.sort.q10.rmdup.narrowPeak_peak_16401	224	.	8.77598	26.2732	22.4708	252
chr15	96716991	96717420	SRR8284516_trimmed.fq.sort.sort.q10.rmdup.narrowPeak_peak_16402	75	.	5.44975	10.5918	7.54001	84
chr15	96728652	96728800	SRR8284516_trimmed.fq.sort.sort.q10.rmdup.narrowPeak_peak_16403	36	.	3.9818	6.34446	3.66244	93
chr15	96758629	96758900	SRR8284516_trimmed.fq.sort.sort.q10.rmdup.narrowPeak_peak_16404	53	.	4.38169	8.21469	5.33843	134
chr15	96815121	96815352	SRR8284516_trimmed.fq.sort.sort.q10.rmdup.narrowPeak_peak_16405	30	.	3.86897	5.64696	3.07047	87
chr15	96818374	96818674	SRR8284516_trimmed.fq.sort.sort.q10.rmdup.narrowPeak_peak_16406	65	.	5.2795	9.57048	6.58977	192
chr15	96873601	96873888	SRR8284516_trimmed.fq.sort.sort.q10.rmdup.narrowPeak_peak_16407	94	.	5.93248	12.6532	9.4765	103
chr15	96902598	96902746	SRR8284516_trimmed.fq.sort.sort.q10.rmdup.narrowPeak_peak_16408	57	.	5.15606	8.67815	5.76821	75
chr15	96942953	96943109	SRR8284516_trimmed.fq.sort.sort.q10.rmdup.narrowPeak_peak_16409	26	.	3.72427	5.17442	2.69767	59
chr15	96951132	96951332	SRR8284516_trimmed.fq.sort.sort.q10.rmdup.narrowPeak_peak_16410	45	.	4.35793	7.28973	4.50065	116
chr15	97000394	97000810	SRR8284516_trimmed.fq.sort.sort.q10.rmdup.narrowPeak_peak_16411	123	.	4.4164	15.6913	12.356	289
chr15	97001075	97001730	SRR8284516_trimmed.fq.sort.sort.q10.rmdup.narrowPeak_peak_16412	264	.	6.35496	30.3745	26.4087	336
chr15	97001916	97002136	SRR8284516_trimmed.fq.sort.sort.q10.rmdup.narrowPeak_peak_16413	58	.	3.28529	8.7372	5.82311	146
chr15	97033712	97033914	SRR8284516_trimmed.fq.sort.sort.q10.rmdup.narrowPeak_peak_16414	80	.	5.36316	11.154	8.06448	78
chr15	97040401	97040608	SRR8284516_trimmed.fq.sort.sort.q10.rmdup.narrowPeak_peak_16415	73	.	5.00381	10.43	7.3883	83
chr15	97048036	97048184	SRR8284516_trimmed.fq.sort.sort.q10.rmdup.narrowPeak_peak_16416	43	.	4.10172	7.09986	4.32648	52
chr15	97054901	97055100	SRR8284516_trimmed.fq.sort.sort.q10.rmdup.narrowPeak_peak_16417	48	.	3.86578	7.69341	4.87156	131
chr15	97055639	97055816	SRR8284516_trimmed.fq.sort.sort.q10.rmdup.narrowPeak_peak_16418	59	.	4.29237	8.9205	5.98349	53
chr15	97085552	97085894	SRR8284516_trimmed.fq.sort.sort.q10.rmdup.narrowPeak_peak_16419	50	.	4.05532	7.83536	5.00167	225
chr15	97089702	97090061	SRR8284516_trimmed.fq.sort.sort.q10.rmdup.narrowPeak_peak_16420	63	.	4.35195	9.35221	6.38639	258
chr15	97111324	97111569	SRR8284516_trimmed.fq.sort.sort.q10.rmdup.narrowPeak_peak_16421	190	.	6.56045	22.6683	19.0147	137
chr15	97112136	97112350	SRR8284516_trimmed.fq.sort.sort.q10.rmdup.narrowPeak_peak_16422	89	.	4.57211	12.0771	8.93156	117
chr15	97112662	97112909	SRR8284516_trimmed.fq.sort.sort.q10.rmdup.narrowPeak_peak_16423	78	.	4.36893	10.9116	7.83604	124
chr15	97122418	97122577	SRR8284516_trimmed.fq.sort.sort.q10.rmdup.narrowPeak_peak_16424	66	.	5.32849	9.65752	6.67101	79
chr15	97134747	97134895	SRR8284516_trimmed.fq.sort.sort.q10.rmdup.narrowPeak_peak_16425	36	.	4.09371	6.27819	3.60274	111
chr15	97173587	97173743	SRR8284516_trimmed.fq.sort.sort.q10.rmdup.narrowPeak_peak_16426	37	.	4.0156	6.40456	3.7175	100
chr15	97175133	97175355	SRR8284516_trimmed.fq.sort.sort.q10.rmdup.narrowPeak_peak_16427	42	.	4.21301	7.029	4.28231	127
chr15	97256123	97256271	SRR8284516_trimmed.fq.sort.sort.q10.rmdup.narrowPeak_peak_16428	27	.	3.61054	5.21139	2.7294	36
chr15	97268051	97268203	SRR8284516_trimmed.fq.sort.sort.q10.rmdup.narrowPeak_peak_16429	40	.	4.25015	6.81714	4.09059	45
chr15	97276446	97276716	SRR8284516_trimmed.fq.sort.sort.q10.rmdup.narrowPeak_peak_16430	41	.	3.9956	6.89789	4.16375	62
chr15	97288880	97289070	SRR8284516_trimmed.fq.sort.sort.q10.rmdup.narrowPeak_peak_16431	42	.	4.21301	7.029	4.28231	110
chr15	97309711	97309926	SRR8284516_trimmed.fq.sort.sort.q10.rmdup.narrowPeak_peak_16432	73	.	5.51403	10.3459	7.30928	95
chr15	97521427	97521583	SRR8284516_trimmed.fq.sort.sort.q10.rmdup.narrowPeak_peak_16433	43	.	4.38816	7.05656	4.30787	88
chr15	97566412	97566789	SRR8284516_trimmed.fq.sort.sort.q10.rmdup.narrowPeak_peak_16434	73	.	5.75569	10.4057	7.36561	114
chr15	97575048	97575247	SRR8284516_trimmed.fq.sort.sort.q10.rmdup.narrowPeak_peak_16435	57	.	4.94621	8.64269	5.73506	117
chr15	97610868	97611043	SRR8284516_trimmed.fq.sort.sort.q10.rmdup.narrowPeak_peak_16436	59	.	5.27815	8.88473	5.95035	77
chr15	97705205	97705532	SRR8284516_trimmed.fq.sort.sort.q10.rmdup.narrowPeak_peak_16437	51	.	4.25894	7.97067	5.11246	254
chr15	97705888	97706076	SRR8284516_trimmed.fq.sort.sort.q10.rmdup.narrowPeak_peak_16438	112	.	6.06683	14.5445	11.2667	83
chr15	97742865	97743013	SRR8284516_trimmed.fq.sort.sort.q10.rmdup.narrowPeak_peak_16439	31	.	3.80964	5.78918	3.19674	36
chr15	97781014	97781241	SRR8284516_trimmed.fq.sort.sort.q10.rmdup.narrowPeak_peak_16440	63	.	4.79798	9.34711	6.38168	134
chr15	97802534	97802685	SRR8284516_trimmed.fq.sort.sort.q10.rmdup.narrowPeak_peak_16441	37	.	3.91972	6.49143	3.79606	54
chr15	97813499	97813692	SRR8284516_trimmed.fq.sort.sort.q10.rmdup.narrowPeak_peak_16442	28	.	3.36082	5.42428	2.87168	104
chr15	97823110	97823287	SRR8284516_trimmed.fq.sort.sort.q10.rmdup.narrowPeak_peak_16443	52	.	4.2151	8.17039	5.29713	104
chr15	97831855	97832105	SRR8284516_trimmed.fq.sort.sort.q10.rmdup.narrowPeak_peak_16444	64	.	4.5107	9.39562	6.42672	142
chr15	97840462	97840615	SRR8284516_trimmed.fq.sort.sort.q10.rmdup.narrowPeak_peak_16445	49	.	4.47527	7.79544	4.96486	69
chr15	97864774	97864998	SRR8284516_trimmed.fq.sort.sort.q10.rmdup.narrowPeak_peak_16446	60	.	5.15863	9.01569	6.07241	118
chr15	97865126	97865295	SRR8284516_trimmed.fq.sort.sort.q10.rmdup.narrowPeak_peak_16447	46	.	4.62412	7.4608	4.65734	67
chr15	97921478	97921637	SRR8284516_trimmed.fq.sort.sort.q10.rmdup.narrowPeak_peak_16448	65	.	5.2795	9.57048	6.58977	102
chr15	97964310	97964458	SRR8284516_trimmed.fq.sort.sort.q10.rmdup.narrowPeak_peak_16449	34	.	4.10397	6.03679	3.41711	71
chr15	97989262	97989851	SRR8284516_trimmed.fq.sort.sort.q10.rmdup.narrowPeak_peak_16450	79	.	3.60591	11.0282	7.9458	392
chr15	97990717	97990991	SRR8284516_trimmed.fq.sort.sort.q10.rmdup.narrowPeak_peak_16451	153	.	4.81478	18.8293	15.3444	163
chr15	97991228	97991432	SRR8284516_trimmed.fq.sort.sort.q10.rmdup.narrowPeak_peak_16452	65	.	3.39088	9.5467	6.56777	127
chr15	98003629	98003911	SRR8284516_trimmed.fq.sort.sort.q10.rmdup.narrowPeak_peak_16453	36	.	4.15176	6.3769	3.69195	37
chr15	98004268	98004514	SRR8284516_trimmed.fq.sort.sort.q10.rmdup.narrowPeak_peak_16454	60	.	5.13413	8.97293	6.0324	99
chr15	98015147	98015295	SRR8284516_trimmed.fq.sort.sort.q10.rmdup.narrowPeak_peak_16455	30	.	3.8506	5.61624	3.04315	66
chr15	98026931	98027143	SRR8284516_trimmed.fq.sort.sort.q10.rmdup.narrowPeak_peak_16456	41	.	4.01043	6.92623	4.18928	73
chr15	98027652	98027932	SRR8284516_trimmed.fq.sort.sort.q10.rmdup.narrowPeak_peak_16457	28	.	3.43272	5.34273	2.84423	67
chr15	98039865	98040013	SRR8284516_trimmed.fq.sort.sort.q10.rmdup.narrowPeak_peak_16458	40	.	4.04487	6.72252	4.00506	111
chr15	98092646	98093322	SRR8284516_trimmed.fq.sort.sort.q10.rmdup.narrowPeak_peak_16459	179	.	6.80029	21.5152	17.9109	201
chr15	98093461	98093836	SRR8284516_trimmed.fq.sort.sort.q10.rmdup.narrowPeak_peak_16460	99	.	5.13309	13.1797	9.97232	286
chr15	98108521	98109087	SRR8284516_trimmed.fq.sort.sort.q10.rmdup.narrowPeak_peak_16461	424	.	12.6453	47.0384	42.4804	146
chr15	98138019	98138167	SRR8284516_trimmed.fq.sort.sort.q10.rmdup.narrowPeak_peak_16462	48	.	4.55373	7.63735	4.81963	109
chr15	98145196	98145637	SRR8284516_trimmed.fq.sort.sort.q10.rmdup.narrowPeak_peak_16463	52	.	4.33484	8.1219	5.25248	300
chr15	98145762	98146176	SRR8284516_trimmed.fq.sort.sort.q10.rmdup.narrowPeak_peak_16464	179	.	7.8355	21.5687	17.9621	145
chr15	98496531	98496724	SRR8284516_trimmed.fq.sort.sort.q10.rmdup.narrowPeak_peak_16465	68	.	5.06289	9.8611	6.85477	106
chr15	98496877	98497068	SRR8284516_trimmed.fq.sort.sort.q10.rmdup.narrowPeak_peak_16466	52	.	4.4596	8.06603	5.2007	53
chr15	98532927	98533129	SRR8284516_trimmed.fq.sort.sort.q10.rmdup.narrowPeak_peak_16467	107	.	4.67341	13.9909	10.7405	127
chr15	98533263	98533571	SRR8284516_trimmed.fq.sort.sort.q10.rmdup.narrowPeak_peak_16468	141	.	5.41033	17.6275	14.1979	222
chr15	98533685	98533863	SRR8284516_trimmed.fq.sort.sort.q10.rmdup.narrowPeak_peak_16469	120	.	5.02556	15.3815	12.0611	93
chr15	98533998	98534290	SRR8284516_trimmed.fq.sort.sort.q10.rmdup.narrowPeak_peak_16470	667	.	13.0387	72.024	66.7146	128
chr15	98566924	98567702	SRR8284516_trimmed.fq.sort.sort.q10.rmdup.narrowPeak_peak_16471	446	.	8.71042	49.324	44.6906	584
chr15	98567997	98568265	SRR8284516_trimmed.fq.sort.sort.q10.rmdup.narrowPeak_peak_16472	143	.	4.79846	17.7492	14.3144	127
chr15	98608740	98609045	SRR8284516_trimmed.fq.sort.sort.q10.rmdup.narrowPeak_peak_16473	159	.	7.09912	19.4546	15.9406	173
chr15	98614609	98614776	SRR8284516_trimmed.fq.sort.sort.q10.rmdup.narrowPeak_peak_16474	36	.	4.13223	6.34373	3.66216	61
chr15	98616994	98617142	SRR8284516_trimmed.fq.sort.sort.q10.rmdup.narrowPeak_peak_16475	40	.	4.35774	6.72422	4.00602	50
chr15	98662314	98662943	SRR8284516_trimmed.fq.sort.sort.q10.rmdup.narrowPeak_peak_16476	747	.	15.979	80.2385	74.7394	491
chr15	98743767	98744007	SRR8284516_trimmed.fq.sort.sort.q10.rmdup.narrowPeak_peak_16477	27	.	3.34768	5.18282	2.70513	90
chr15	98762383	98763087	SRR8284516_trimmed.fq.sort.sort.q10.rmdup.narrowPeak_peak_16478	199	.	7.87234	23.6778	19.9815	415
chr15	98813407	98813601	SRR8284516_trimmed.fq.sort.sort.q10.rmdup.narrowPeak_peak_16479	28	.	3.87064	5.41182	2.86017	26
chr15	98830872	98831194	SRR8284516_trimmed.fq.sort.sort.q10.rmdup.narrowPeak_peak_16480	178	.	7.16332	21.4951	17.8915	116
chr15	98831706	98831941	SRR8284516_trimmed.fq.sort.sort.q10.rmdup.narrowPeak_peak_16481	196	.	7.51701	23.3277	19.646	96
chr15	98870802	98871054	SRR8284516_trimmed.fq.sort.sort.q10.rmdup.narrowPeak_peak_16482	69	.	3.73599	9.95752	6.94523	122
chr15	98871644	98872498	SRR8284516_trimmed.fq.sort.sort.q10.rmdup.narrowPeak_peak_16483	502	.	10.0501	55.0389	50.221	447
chr15	98880615	98881330	SRR8284516_trimmed.fq.sort.sort.q10.rmdup.narrowPeak_peak_16484	250	.	8.99281	28.9851	25.0741	616
chr15	98881810	98882008	SRR8284516_trimmed.fq.sort.sort.q10.rmdup.narrowPeak_peak_16485	59	.	4.408	8.86979	5.94604	109
chr15	98917331	98917614	SRR8284516_trimmed.fq.sort.sort.q10.rmdup.narrowPeak_peak_16486	134	.	5.69247	16.8792	13.4865	111
chr15	98917756	98918003	SRR8284516_trimmed.fq.sort.sort.q10.rmdup.narrowPeak_peak_16487	278	.	8.41298	31.8853	27.8621	109
chr15	98918394	98918769	SRR8284516_trimmed.fq.sort.sort.q10.rmdup.narrowPeak_peak_16488	120	.	5.42483	15.3954	12.0746	76
chr15	98933966	98934399	SRR8284516_trimmed.fq.sort.sort.q10.rmdup.narrowPeak_peak_16489	343	.	9.40346	38.622	34.3494	315
chr15	98953041	98953531	SRR8284516_trimmed.fq.sort.sort.q10.rmdup.narrowPeak_peak_16490	177	.	7.75376	21.3906	17.7917	359
chr15	98968771	98969018	SRR8284516_trimmed.fq.sort.sort.q10.rmdup.narrowPeak_peak_16491	82	.	5.87362	11.369	8.26674	120
chr15	98985256	98985909	SRR8284516_trimmed.fq.sort.sort.q10.rmdup.narrowPeak_peak_16492	180	.	8.14167	21.7109	18.0968	509
chr15	98993303	98993810	SRR8284516_trimmed.fq.sort.sort.q10.rmdup.narrowPeak_peak_16493	183	.	9.08977	21.9898	18.3645	359
chr15	99030342	99030536	SRR8284516_trimmed.fq.sort.sort.q10.rmdup.narrowPeak_peak_16494	88	.	5.80175	12.0084	8.867	122
chr15	99074178	99074763	SRR8284516_trimmed.fq.sort.sort.q10.rmdup.narrowPeak_peak_16495	370	.	10.3931	41.3732	37.0034	359
chr15	99125897	99126052	SRR8284516_trimmed.fq.sort.sort.q10.rmdup.narrowPeak_peak_16496	68	.	4.42036	9.81272	6.8161	96
chr15	99126195	99126393	SRR8284516_trimmed.fq.sort.sort.q10.rmdup.narrowPeak_peak_16497	114	.	5.60538	14.6996	11.4146	100
chr15	99126785	99127371	SRR8284516_trimmed.fq.sort.sort.q10.rmdup.narrowPeak_peak_16498	110	.	5.46469	14.3596	11.0907	99
chr15	99168367	99168524	SRR8284516_trimmed.fq.sort.sort.q10.rmdup.narrowPeak_peak_16499	23	.	3.48013	4.77411	2.3483	112
chr15	99192044	99192239	SRR8284516_trimmed.fq.sort.sort.q10.rmdup.narrowPeak_peak_16500	68	.	4.90388	9.88828	6.88015	93
chr15	99213489	99213654	SRR8284516_trimmed.fq.sort.sort.q10.rmdup.narrowPeak_peak_16501	61	.	5.18336	9.05879	6.11267	72
chr15	99251676	99251874	SRR8284516_trimmed.fq.sort.sort.q10.rmdup.narrowPeak_peak_16502	56	.	3.70788	8.60005	5.69597	109
chr15	99252268	99252796	SRR8284516_trimmed.fq.sort.sort.q10.rmdup.narrowPeak_peak_16503	215	.	6.83751	25.305	21.5416	134
chr15	99252903	99253075	SRR8284516_trimmed.fq.sort.sort.q10.rmdup.narrowPeak_peak_16504	46	.	3.46448	7.46934	4.66531	86
chr15	99294545	99294775	SRR8284516_trimmed.fq.sort.sort.q10.rmdup.narrowPeak_peak_16505	35	.	3.80209	6.27174	3.59713	127
chr15	99295556	99295786	SRR8284516_trimmed.fq.sort.sort.q10.rmdup.narrowPeak_peak_16506	86	.	5.49396	11.7845	8.65746	104
chr15	99304499	99304836	SRR8284516_trimmed.fq.sort.sort.q10.rmdup.narrowPeak_peak_16507	45	.	4.06504	7.30361	4.5137	228
chr15	99316777	99316955	SRR8284516_trimmed.fq.sort.sort.q10.rmdup.narrowPeak_peak_16508	46	.	3.45678	7.44925	4.64736	94
chr15	99333301	99334392	SRR8284516_trimmed.fq.sort.sort.q10.rmdup.narrowPeak_peak_16509	140	.	4.007	17.4818	14.0593	343
chr15	99343347	99343572	SRR8284516_trimmed.fq.sort.sort.q10.rmdup.narrowPeak_peak_16510	201	.	6.11278	23.8842	20.1794	122
chr15	99343944	99344110	SRR8284516_trimmed.fq.sort.sort.q10.rmdup.narrowPeak_peak_16511	39	.	3.07377	6.62105	3.91311	87
chr15	99357040	99357223	SRR8284516_trimmed.fq.sort.sort.q10.rmdup.narrowPeak_peak_16512	58	.	4.35123	8.74989	5.83482	49
chr15	99364393	99364597	SRR8284516_trimmed.fq.sort.sort.q10.rmdup.narrowPeak_peak_16513	78	.	5.43656	10.9319	7.85497	77
chr15	99370146	99370323	SRR8284516_trimmed.fq.sort.sort.q10.rmdup.narrowPeak_peak_16514	82	.	5.44549	11.3167	8.21771	87
chr15	99381026	99381209	SRR8284516_trimmed.fq.sort.sort.q10.rmdup.narrowPeak_peak_16515	59	.	4.89688	8.88026	5.95035	83
chr15	99384418	99384638	SRR8284516_trimmed.fq.sort.sort.q10.rmdup.narrowPeak_peak_16516	93	.	6.04908	12.4777	9.31084	96
chr15	99392973	99393208	SRR8284516_trimmed.fq.sort.sort.q10.rmdup.narrowPeak_peak_16517	425	.	10.2522	47.1391	42.5779	118
chr15	99393311	99393804	SRR8284516_trimmed.fq.sort.sort.q10.rmdup.narrowPeak_peak_16518	292	.	8.18877	33.3678	29.2872	143
chr15	99420621	99421053	SRR8284516_trimmed.fq.sort.sort.q10.rmdup.narrowPeak_peak_16519	55	.	3.93701	8.39204	5.50305	83
chr15	99421163	99421444	SRR8284516_trimmed.fq.sort.sort.q10.rmdup.narrowPeak_peak_16520	30	.	3.17909	5.6766	3.09711	71
chr15	99457495	99457691	SRR8284516_trimmed.fq.sort.sort.q10.rmdup.narrowPeak_peak_16521	85	.	4.79245	11.656	8.53765	63
chr15	99458073	99458397	SRR8284516_trimmed.fq.sort.sort.q10.rmdup.narrowPeak_peak_16522	57	.	4.04412	8.64445	5.73663	220
chr15	99473806	99474586	SRR8284516_trimmed.fq.sort.sort.q10.rmdup.narrowPeak_peak_16523	126	.	6.0048	16.0507	12.6965	315
chr15	99474853	99475022	SRR8284516_trimmed.fq.sort.sort.q10.rmdup.narrowPeak_peak_16524	56	.	4.14201	8.58653	5.68348	81
chr15	99609076	99609224	SRR8284516_trimmed.fq.sort.sort.q10.rmdup.narrowPeak_peak_16525	26	.	3.7057	5.14418	2.67112	10
chr15	99651143	99651400	SRR8284516_trimmed.fq.sort.sort.q10.rmdup.narrowPeak_peak_16526	67	.	5.16292	9.70546	6.71591	175
chr15	99688580	99688762	SRR8284516_trimmed.fq.sort.sort.q10.rmdup.narrowPeak_peak_16527	48	.	4.73998	7.65713	4.83781	47
chr15	99701796	99701966	SRR8284516_trimmed.fq.sort.sort.q10.rmdup.narrowPeak_peak_16528	42	.	3.68303	7.03096	4.28412	99
chr15	99702614	99702812	SRR8284516_trimmed.fq.sort.sort.q10.rmdup.narrowPeak_peak_16529	147	.	6.37854	18.2178	14.7596	89
chr15	99703153	99703423	SRR8284516_trimmed.fq.sort.sort.q10.rmdup.narrowPeak_peak_16530	68	.	4.4584	9.90047	6.8915	170
chr15	99725738	99726325	SRR8284516_trimmed.fq.sort.sort.q10.rmdup.narrowPeak_peak_16531	260	.	8.72296	29.9893	26.0388	291
chr15	99771570	99772014	SRR8284516_trimmed.fq.sort.sort.q10.rmdup.narrowPeak_peak_16532	206	.	8.67625	24.4232	20.6963	296
chr15	99772145	99772342	SRR8284516_trimmed.fq.sort.sort.q10.rmdup.narrowPeak_peak_16533	119	.	6.39827	15.242	11.9283	89
chr15	99796468	99796620	SRR8284516_trimmed.fq.sort.sort.q10.rmdup.narrowPeak_peak_16534	53	.	4.39754	8.24598	5.36742	62
chr15	99817461	99817619	SRR8284516_trimmed.fq.sort.sort.q10.rmdup.narrowPeak_peak_16535	34	.	2.71248	6.05691	3.43503	71
chr15	99817922	99818125	SRR8284516_trimmed.fq.sort.sort.q10.rmdup.narrowPeak_peak_16536	201	.	5.44113	23.8313	20.1286	104
chr15	99819032	99820154	SRR8284516_trimmed.fq.sort.sort.q10.rmdup.narrowPeak_peak_16537	210	.	5.49515	24.8195	21.0763	770
chr15	99936888	99937069	SRR8284516_trimmed.fq.sort.sort.q10.rmdup.narrowPeak_peak_16538	49	.	4.61595	7.74676	4.92008	132
chr15	99972526	99972723	SRR8284516_trimmed.fq.sort.sort.q10.rmdup.narrowPeak_peak_16539	146	.	6.32426	18.0847	14.6342	83
chr15	99972895	99973249	SRR8284516_trimmed.fq.sort.sort.q10.rmdup.narrowPeak_peak_16540	210	.	7.68758	24.747	21.0072	259
chr15	99973607	99974012	SRR8284516_trimmed.fq.sort.sort.q10.rmdup.narrowPeak_peak_16541	133	.	6.1144	16.7264	13.3402	156
chr15	99995111	99995272	SRR8284516_trimmed.fq.sort.sort.q10.rmdup.narrowPeak_peak_16542	59	.	5.27815	8.88473	5.95035	100
chr15	100039092	100039509	SRR8284516_trimmed.fq.sort.sort.q10.rmdup.narrowPeak_peak_16543	178	.	8.2605	21.4386	17.8378	131
chr15	100047361	100047509	SRR8284516_trimmed.fq.sort.sort.q10.rmdup.narrowPeak_peak_16544	41	.	4.1441	6.90394	4.16928	88
chr15	100056518	100056666	SRR8284516_trimmed.fq.sort.sort.q10.rmdup.narrowPeak_peak_16545	28	.	3.59156	5.40638	2.86017	98
chr15	100073509	100073659	SRR8284516_trimmed.fq.sort.sort.q10.rmdup.narrowPeak_peak_16546	32	.	3.57415	5.83882	3.24099	30
chr15	100082139	100082287	SRR8284516_trimmed.fq.sort.sort.q10.rmdup.narrowPeak_peak_16547	57	.	4.44881	8.65037	5.74221	72
chr15	100112296	100112450	SRR8284516_trimmed.fq.sort.sort.q10.rmdup.narrowPeak_peak_16548	33	.	3.50355	5.93253	3.32506	101
chr15	100113139	100113348	SRR8284516_trimmed.fq.sort.sort.q10.rmdup.narrowPeak_peak_16549	24	.	3.2113	4.92342	2.47867	168
chr15	100124001	100124150	SRR8284516_trimmed.fq.sort.sort.q10.rmdup.narrowPeak_peak_16550	74	.	4.86467	10.4785	7.43405	85
chr15	100132057	100132452	SRR8284516_trimmed.fq.sort.sort.q10.rmdup.narrowPeak_peak_16551	50	.	4.35808	7.87256	5.03557	271
chr15	100140254	100140467	SRR8284516_trimmed.fq.sort.sort.q10.rmdup.narrowPeak_peak_16552	45	.	4.24674	7.37262	4.57687	76
chr15	100227113	100227681	SRR8284516_trimmed.fq.sort.sort.q10.rmdup.narrowPeak_peak_16553	641	.	11.6846	69.3628	64.121	427
chr15	100227862	100228089	SRR8284516_trimmed.fq.sort.sort.q10.rmdup.narrowPeak_peak_16554	281	.	7.19639	32.1527	28.1191	116
chr15	100228430	100228578	SRR8284516_trimmed.fq.sort.sort.q10.rmdup.narrowPeak_peak_16555	37	.	3.01659	6.45775	3.76557	97
chr15	100260204	100260374	SRR8284516_trimmed.fq.sort.sort.q10.rmdup.narrowPeak_peak_16556	59	.	5.27815	8.88473	5.95035	67
chr15	100304280	100304428	SRR8284516_trimmed.fq.sort.sort.q10.rmdup.narrowPeak_peak_16557	28	.	3.87064	5.41182	2.86017	104
chr15	100443177	100443443	SRR8284516_trimmed.fq.sort.sort.q10.rmdup.narrowPeak_peak_16558	134	.	7.18311	16.825	13.4347	168
chr15	100443842	100444125	SRR8284516_trimmed.fq.sort.sort.q10.rmdup.narrowPeak_peak_16559	55	.	4.63974	8.40505	5.51507	88
chr15	100468787	100468935	SRR8284516_trimmed.fq.sort.sort.q10.rmdup.narrowPeak_peak_16560	77	.	5.9819	10.7949	7.72606	76
chr15	100494600	100494770	SRR8284516_trimmed.fq.sort.sort.q10.rmdup.narrowPeak_peak_16561	40	.	3.79634	6.76694	4.04496	97
chr15	100494957	100495188	SRR8284516_trimmed.fq.sort.sort.q10.rmdup.narrowPeak_peak_16562	79	.	5.13347	11.0457	7.96239	122
chr15	100525015	100525194	SRR8284516_trimmed.fq.sort.sort.q10.rmdup.narrowPeak_peak_16563	37	.	4.04999	6.46551	3.77235	97
chr15	100622383	100622559	SRR8284516_trimmed.fq.sort.sort.q10.rmdup.narrowPeak_peak_16568	35	.	3.88371	6.16912	3.53508	77
chr15	100648756	100648999	SRR8284516_trimmed.fq.sort.sort.q10.rmdup.narrowPeak_peak_16569	22	.	3.51877	4.62881	2.22071	170
chr15	100655540	100655702	SRR8284516_trimmed.fq.sort.sort.q10.rmdup.narrowPeak_peak_16570	36	.	4.13223	6.34373	3.66216	69
chr15	100674739	100674904	SRR8284516_trimmed.fq.sort.sort.q10.rmdup.narrowPeak_peak_16571	28	.	3.87064	5.41182	2.86017	44
chr15	100707038	100707384	SRR8284516_trimmed.fq.sort.sort.q10.rmdup.narrowPeak_peak_16572	25	.	3.5014	5.02497	2.56821	217
chr15	100760952	100761216	SRR8284516_trimmed.fq.sort.sort.q10.rmdup.narrowPeak_peak_16573	21	.	3.26603	4.41778	2.10291	10
chr15	100845070	100845316	SRR8284516_trimmed.fq.sort.sort.q10.rmdup.narrowPeak_peak_16574	31	.	3.94425	5.77245	3.18171	92
chr15	101058985	101059213	SRR8284516_trimmed.fq.sort.sort.q10.rmdup.narrowPeak_peak_16575	82	.	5.1193	11.3686	8.26652	105
chr15	101077947	101078147	SRR8284516_trimmed.fq.sort.sort.q10.rmdup.narrowPeak_peak_16576	166	.	5.49972	20.2063	16.6592	102
chr15	101082551	101082699	SRR8284516_trimmed.fq.sort.sort.q10.rmdup.narrowPeak_peak_16577	30	.	2.99258	5.62792	3.05334	91
chr15	101089238	101089525	SRR8284516_trimmed.fq.sort.sort.q10.rmdup.narrowPeak_peak_16578	53	.	3.55943	8.1972	5.32238	118
chr15	101092351	101092566	SRR8284516_trimmed.fq.sort.sort.q10.rmdup.narrowPeak_peak_16579	62	.	3.56546	9.18205	6.22779	101
chr15	101092672	101092858	SRR8284516_trimmed.fq.sort.sort.q10.rmdup.narrowPeak_peak_16580	54	.	3.36895	8.34308	5.45726	74
chr15	101097818	101097993	SRR8284516_trimmed.fq.sort.sort.q10.rmdup.narrowPeak_peak_16581	41	.	3.23379	6.85846	4.12826	55
chr15	101098368	101098589	SRR8284516_trimmed.fq.sort.sort.q10.rmdup.narrowPeak_peak_16582	68	.	3.96965	9.84094	6.83591	120
chr15	101174479	101174826	SRR8284516_trimmed.fq.sort.sort.q10.rmdup.narrowPeak_peak_16583	65	.	4.8708	9.48958	6.51424	235
chr15	101181604	101181818	SRR8284516_trimmed.fq.sort.sort.q10.rmdup.narrowPeak_peak_16584	20	.	3.14795	4.40972	2.09768	12
chr15	101196434	101196646	SRR8284516_trimmed.fq.sort.sort.q10.rmdup.narrowPeak_peak_16585	52	.	4.17399	8.08473	5.21806	105
chr15	101211313	101211461	SRR8284516_trimmed.fq.sort.sort.q10.rmdup.narrowPeak_peak_16586	29	.	3.62117	5.45877	2.90253	89
chr15	101227890	101228162	SRR8284516_trimmed.fq.sort.sort.q10.rmdup.narrowPeak_peak_16587	71	.	5.05051	10.1803	7.15409	126
chr15	101245906	101246256	SRR8284516_trimmed.fq.sort.sort.q10.rmdup.narrowPeak_peak_16588	223	.	7.65451	26.1686	22.3703	242
chr15	101246626	101246844	SRR8284516_trimmed.fq.sort.sort.q10.rmdup.narrowPeak_peak_16589	65	.	4.17333	9.5229	6.54558	94
chr15	101246994	101247142	SRR8284516_trimmed.fq.sort.sort.q10.rmdup.narrowPeak_peak_16590	59	.	4.00976	8.84039	5.91924	59
chr15	101247222	101247464	SRR8284516_trimmed.fq.sort.sort.q10.rmdup.narrowPeak_peak_16591	59	.	4.00976	8.84039	5.91924	83
chr15	101254419	101254567	SRR8284516_trimmed.fq.sort.sort.q10.rmdup.narrowPeak_peak_16592	35	.	3.74588	6.1659	3.53256	100
chr15	101266158	101266370	SRR8284516_trimmed.fq.sort.sort.q10.rmdup.narrowPeak_peak_16593	112	.	6.68216	14.5085	11.2325	104
chr15	101277952	101278131	SRR8284516_trimmed.fq.sort.sort.q10.rmdup.narrowPeak_peak_16594	31	.	3.67261	5.78663	3.19483	102
chr15	101283563	101283858	SRR8284516_trimmed.fq.sort.sort.q10.rmdup.narrowPeak_peak_16595	71	.	3.89116	10.1621	7.13732	185
chr15	101283976	101284818	SRR8284516_trimmed.fq.sort.sort.q10.rmdup.narrowPeak_peak_16596	673	.	12.6127	72.6919	67.3652	193
chr15	101294540	101294733	SRR8284516_trimmed.fq.sort.sort.q10.rmdup.narrowPeak_peak_16597	38	.	3.67488	6.51923	3.82093	99
chr15	101345599	101345747	SRR8284516_trimmed.fq.sort.sort.q10.rmdup.narrowPeak_peak_16598	35	.	4.22252	6.23151	3.56051	30
chr15	101484537	101484747	SRR8284516_trimmed.fq.sort.sort.q10.rmdup.narrowPeak_peak_16599	28	.	3.70966	5.37937	2.86017	101
chr15	101507236	101507384	SRR8284516_trimmed.fq.sort.sort.q10.rmdup.narrowPeak_peak_16600	21	.	3.3857	4.4165	2.10269	21
chr15	101557298	101557531	SRR8284516_trimmed.fq.sort.sort.q10.rmdup.narrowPeak_peak_16601	24	.	3.54656	4.88362	2.44387	197
chr15	101572267	101572415	SRR8284516_trimmed.fq.sort.sort.q10.rmdup.narrowPeak_peak_16602	37	.	4.17148	6.41035	3.72209	53
chr15	101635209	101635382	SRR8284516_trimmed.fq.sort.sort.q10.rmdup.narrowPeak_peak_16603	51	.	4.92627	7.97021	5.11222	56
chr15	101708968	101709151	SRR8284516_trimmed.fq.sort.sort.q10.rmdup.narrowPeak_peak_16604	43	.	4.4501	7.16326	4.38471	62
chr15	101779705	101780032	SRR8284516_trimmed.fq.sort.sort.q10.rmdup.narrowPeak_peak_16605	26	.	3.7057	5.14418	2.67112	66
chr15	101822512	101822746	SRR8284516_trimmed.fq.sort.sort.q10.rmdup.narrowPeak_peak_16606	28	.	3.87064	5.41182	2.86017	145
chr15	101983810	101984407	SRR8284516_trimmed.fq.sort.sort.q10.rmdup.narrowPeak_peak_16607	147	.	6.5606	18.2161	14.7583	419
chr15	101995713	101995934	SRR8284516_trimmed.fq.sort.sort.q10.rmdup.narrowPeak_peak_16608	77	.	5.56793	10.8108	7.74108	115
chr15	102009680	102009828	SRR8284516_trimmed.fq.sort.sort.q10.rmdup.narrowPeak_peak_16609	23	.	3.35646	4.77489	2.34849	11
chr15	102017598	102017913	SRR8284516_trimmed.fq.sort.sort.q10.rmdup.narrowPeak_peak_16610	85	.	5.61798	11.654	8.53582	70
chr15	102020566	102020714	SRR8284516_trimmed.fq.sort.sort.q10.rmdup.narrowPeak_peak_16611	31	.	3.77687	5.73211	3.14638	111
chr15	102052192	102052616	SRR8284516_trimmed.fq.sort.sort.q10.rmdup.narrowPeak_peak_16612	26	.	3.68732	5.1142	2.64502	240
chr15	102073913	102074816	SRR8284516_trimmed.fq.sort.sort.q10.rmdup.narrowPeak_peak_16613	544	.	10.5658	59.4034	54.4508	363
chr15	102102526	102102821	SRR8284516_trimmed.fq.sort.sort.q10.rmdup.narrowPeak_peak_16614	46	.	3.55137	7.45461	4.6525	184
chr15	102103072	102103740	SRR8284516_trimmed.fq.sort.sort.q10.rmdup.narrowPeak_peak_16615	154	.	6.16481	18.9586	15.4673	535
chr15	102103865	102104125	SRR8284516_trimmed.fq.sort.sort.q10.rmdup.narrowPeak_peak_16616	86	.	4.695	11.7474	8.62365	131
chr15	102128552	102128733	SRR8284516_trimmed.fq.sort.sort.q10.rmdup.narrowPeak_peak_16617	49	.	4.32526	7.80963	4.97818	82
chr15	102135759	102135969	SRR8284516_trimmed.fq.sort.sort.q10.rmdup.narrowPeak_peak_16618	64	.	4.81598	9.38241	6.41437	115
chr15	102136502	102136818	SRR8284516_trimmed.fq.sort.sort.q10.rmdup.narrowPeak_peak_16619	50	.	4.37468	7.90431	5.06481	216
chr15	102151058	102151249	SRR8284516_trimmed.fq.sort.sort.q10.rmdup.narrowPeak_peak_16620	53	.	4.52995	8.19906	5.32382	125
chr15	102178971	102179178	SRR8284516_trimmed.fq.sort.sort.q10.rmdup.narrowPeak_peak_16621	30	.	3.4524	5.6034	3.03165	83
chr15	102202923	102203311	SRR8284516_trimmed.fq.sort.sort.q10.rmdup.narrowPeak_peak_16622	142	.	6.16684	17.6951	14.2626	207
chr15	102204239	102204513	SRR8284516_trimmed.fq.sort.sort.q10.rmdup.narrowPeak_peak_16623	63	.	4.22794	9.36297	6.39654	120
chr15	102244087	102244338	SRR8284516_trimmed.fq.sort.sort.q10.rmdup.narrowPeak_peak_16624	53	.	3.06878	8.18952	5.31503	67
chr15	102248017	102248229	SRR8284516_trimmed.fq.sort.sort.q10.rmdup.narrowPeak_peak_16625	160	.	4.31659	19.5701	16.0511	111
chr15	102248642	102249002	SRR8284516_trimmed.fq.sort.sort.q10.rmdup.narrowPeak_peak_16626	72	.	3.19254	10.3049	7.27084	108
chr15	102249751	102250190	SRR8284516_trimmed.fq.sort.sort.q10.rmdup.narrowPeak_peak_16627	71	.	3.26427	10.1774	7.15157	92
chr15	102257755	102258927	SRR8284516_trimmed.fq.sort.sort.q10.rmdup.narrowPeak_peak_16628	81	.	3.89426	11.2505	8.15547	144
chr15	102259209	102259412	SRR8284516_trimmed.fq.sort.sort.q10.rmdup.narrowPeak_peak_16629	143	.	5	17.7721	14.3364	100
chr15	102279117	102279323	SRR8284516_trimmed.fq.sort.sort.q10.rmdup.narrowPeak_peak_16630	70	.	4.51016	10.0192	7.00316	86
chr15	102279556	102279972	SRR8284516_trimmed.fq.sort.sort.q10.rmdup.narrowPeak_peak_16631	158	.	6.66719	19.3635	15.8532	109
chr15	102280057	102280214	SRR8284516_trimmed.fq.sort.sort.q10.rmdup.narrowPeak_peak_16632	42	.	3.68303	7.03096	4.28412	22
chr15	102296336	102296668	SRR8284516_trimmed.fq.sort.sort.q10.rmdup.narrowPeak_peak_16633	87	.	5.93824	11.8752	8.74045	101
chr15	102316146	102316330	SRR8284516_trimmed.fq.sort.sort.q10.rmdup.narrowPeak_peak_16634	39	.	4.13858	6.62181	3.91341	99
chr15	102325843	102326603	SRR8284516_trimmed.fq.sort.sort.q10.rmdup.narrowPeak_peak_16635	156	.	6.59068	19.1767	15.6761	667
chr15	102331729	102332318	SRR8284516_trimmed.fq.sort.sort.q10.rmdup.narrowPeak_peak_16636	275	.	8.70511	31.5935	27.5807	141
chr15	102349906	102350712	SRR8284516_trimmed.fq.sort.sort.q10.rmdup.narrowPeak_peak_16637	160	.	6.57697	19.5882	16.0686	645
chr15	102355375	102355997	SRR8284516_trimmed.fq.sort.sort.q10.rmdup.narrowPeak_peak_16638	93	.	5.15832	12.5234	9.35388	118
chr15	102371086	102371234	SRR8284516_trimmed.fq.sort.sort.q10.rmdup.narrowPeak_peak_16639	31	.	3.80964	5.78918	3.19674	16
chr15	102377024	102377337	SRR8284516_trimmed.fq.sort.sort.q10.rmdup.narrowPeak_peak_16640	142	.	6.16684	17.6951	14.2626	171
chr15	102378108	102378274	SRR8284516_trimmed.fq.sort.sort.q10.rmdup.narrowPeak_peak_16641	57	.	4.06624	8.69618	5.78463	71
chr15	102395113	102395320	SRR8284516_trimmed.fq.sort.sort.q10.rmdup.narrowPeak_peak_16642	49	.	4.02986	7.78143	4.952	83
chr15	102399229	102399526	SRR8284516_trimmed.fq.sort.sort.q10.rmdup.narrowPeak_peak_16643	30	.	3.34113	5.6024	3.031	194
chr15	102404964	102405650	SRR8284516_trimmed.fq.sort.sort.q10.rmdup.narrowPeak_peak_16644	584	.	11.3577	63.5398	58.4577	496
chr15	102470739	102471127	SRR8284516_trimmed.fq.sort.sort.q10.rmdup.narrowPeak_peak_16645	562	.	15.5799	61.2297	56.219	128
chr15	102510221	102510616	SRR8284516_trimmed.fq.sort.sort.q10.rmdup.narrowPeak_peak_16646	93	.	4.74943	12.5492	9.37833	83
chr15	102510986	102511174	SRR8284516_trimmed.fq.sort.sort.q10.rmdup.narrowPeak_peak_16647	31	.	3.13449	5.77734	3.18625	76
chr15	102512031	102512197	SRR8284516_trimmed.fq.sort.sort.q10.rmdup.narrowPeak_peak_16648	37	.	3.17241	6.48572	3.79079	36
chr15	102516423	102516636	SRR8284516_trimmed.fq.sort.sort.q10.rmdup.narrowPeak_peak_16649	57	.	3.3809	8.60612	5.70119	120
chr15	102518458	102519109	SRR8284516_trimmed.fq.sort.sort.q10.rmdup.narrowPeak_peak_16650	280	.	7.45474	32.0594	28.0291	115
chr15	102534135	102534374	SRR8284516_trimmed.fq.sort.sort.q10.rmdup.narrowPeak_peak_16651	105	.	6.53207	13.7958	10.5576	121
chr15	102624617	102624901	SRR8284516_trimmed.fq.sort.sort.q10.rmdup.narrowPeak_peak_16652	103	.	5.01035	13.5773	10.3497	169
chr15	102625168	102626134	SRR8284516_trimmed.fq.sort.sort.q10.rmdup.narrowPeak_peak_16653	275	.	8.30951	31.5941	27.5812	146
chr15	102656939	102657087	SRR8284516_trimmed.fq.sort.sort.q10.rmdup.narrowPeak_peak_16654	62	.	5.04751	9.15424	6.20139	67
chr15	102670379	102671064	SRR8284516_trimmed.fq.sort.sort.q10.rmdup.narrowPeak_peak_16655	342	.	7.32647	38.4846	34.2164	491
chr15	102672528	102672903	SRR8284516_trimmed.fq.sort.sort.q10.rmdup.narrowPeak_peak_16656	84	.	3.82313	11.5458	8.43354	87
chr15	102731545	102731706	SRR8284516_trimmed.fq.sort.sort.q10.rmdup.narrowPeak_peak_16657	51	.	4.92627	7.97021	5.11222	74
chr15	102747272	102747615	SRR8284516_trimmed.fq.sort.sort.q10.rmdup.narrowPeak_peak_16658	92	.	4.96324	12.4115	9.24826	222
chr15	102752755	102753060	SRR8284516_trimmed.fq.sort.sort.q10.rmdup.narrowPeak_peak_16659	85	.	4.80556	11.6877	8.56746	130
chr15	102954369	102954573	SRR8284516_trimmed.fq.sort.sort.q10.rmdup.narrowPeak_peak_16660	53	.	4.12541	8.26564	5.38565	104
chr15	102955879	102956300	SRR8284516_trimmed.fq.sort.sort.q10.rmdup.narrowPeak_peak_16661	144	.	5.90379	17.8463	14.4073	267
chr15	102959627	102959887	SRR8284516_trimmed.fq.sort.sort.q10.rmdup.narrowPeak_peak_16662	120	.	4.9183	15.4094	12.0879	96
chr15	102966023	102966214	SRR8284516_trimmed.fq.sort.sort.q10.rmdup.narrowPeak_peak_16663	32	.	2.92289	5.8196	3.22362	174
chr15	102967153	102967382	SRR8284516_trimmed.fq.sort.sort.q10.rmdup.narrowPeak_peak_16664	26	.	2.78878	5.11048	2.64251	110
chr15	102975726	102976037	SRR8284516_trimmed.fq.sort.sort.q10.rmdup.narrowPeak_peak_16665	72	.	4.03761	10.3077	7.2733	103
chr15	102976482	102976638	SRR8284516_trimmed.fq.sort.sort.q10.rmdup.narrowPeak_peak_16666	59	.	3.70181	8.83697	5.91609	54
chr15	102977035	102977206	SRR8284516_trimmed.fq.sort.sort.q10.rmdup.narrowPeak_peak_16667	45	.	3.26371	7.36948	4.57415	62
chr15	102981629	102981946	SRR8284516_trimmed.fq.sort.sort.q10.rmdup.narrowPeak_peak_16668	43	.	3.59816	7.08473	4.31344	72
chr15	102982163	102982340	SRR8284516_trimmed.fq.sort.sort.q10.rmdup.narrowPeak_peak_16669	28	.	3.20256	5.3158	2.82129	135
chr15	102999023	102999171	SRR8284516_trimmed.fq.sort.sort.q10.rmdup.narrowPeak_peak_16670	26	.	2.91262	5.06262	2.60038	81
chr15	102999536	102999824	SRR8284516_trimmed.fq.sort.sort.q10.rmdup.narrowPeak_peak_16671	176	.	6.38081	21.2719	17.678	99
chr15	103000017	103000303	SRR8284516_trimmed.fq.sort.sort.q10.rmdup.narrowPeak_peak_16672	109	.	4.97543	14.1838	10.9236	121
chr15	103000644	103000951	SRR8284516_trimmed.fq.sort.sort.q10.rmdup.narrowPeak_peak_16673	81	.	4.25445	11.2048	8.11219	71
chr15	103005474	103005640	SRR8284516_trimmed.fq.sort.sort.q10.rmdup.narrowPeak_peak_16674	47	.	3.82205	7.59529	4.78153	55
chr15	103010869	103011234	SRR8284516_trimmed.fq.sort.sort.q10.rmdup.narrowPeak_peak_16675	81	.	5.06921	11.2608	8.16505	259
chr15	103019201	103019349	SRR8284516_trimmed.fq.sort.sort.q10.rmdup.narrowPeak_peak_16676	32	.	3.82623	5.81804	3.22221	89
chr15	103060080	103060278	SRR8284516_trimmed.fq.sort.sort.q10.rmdup.narrowPeak_peak_16677	37	.	4.03272	6.43493	3.74502	98
chr15	103135344	103135640	SRR8284516_trimmed.fq.sort.sort.q10.rmdup.narrowPeak_peak_16678	88	.	5.99089	11.9723	8.83269	138
chr15	103163466	103163888	SRR8284516_trimmed.fq.sort.sort.q10.rmdup.narrowPeak_peak_16679	160	.	8.38509	19.6138	16.0928	109
chr15	103177513	103177661	SRR8284516_trimmed.fq.sort.sort.q10.rmdup.narrowPeak_peak_16680	43	.	4.5744	7.08511	4.31344	86
chr15	103213966	103214464	SRR8284516_trimmed.fq.sort.sort.q10.rmdup.narrowPeak_peak_16681	140	.	5.77405	17.4969	14.0731	405
chr15	103215146	103215315	SRR8284516_trimmed.fq.sort.sort.q10.rmdup.narrowPeak_peak_16682	70	.	4.15734	10.0616	7.04297	84
chr15	103215412	103215790	SRR8284516_trimmed.fq.sort.sort.q10.rmdup.narrowPeak_peak_16683	118	.	5.21492	15.2024	11.8906	256
chr15	103216007	103216278	SRR8284516_trimmed.fq.sort.sort.q10.rmdup.narrowPeak_peak_16684	34	.	3.17541	6.08013	3.45601	44
chr15	103239595	103240223	SRR8284516_trimmed.fq.sort.sort.q10.rmdup.narrowPeak_peak_16685	282	.	6.00355	32.2775	28.2387	146
chr15	103240440	103241155	SRR8284516_trimmed.fq.sort.sort.q10.rmdup.narrowPeak_peak_16686	374	.	6.98763	41.8074	37.4215	168
chr15	103295666	103295845	SRR8284516_trimmed.fq.sort.sort.q10.rmdup.narrowPeak_peak_16688	67	.	3.82535	9.70373	6.71447	127
chr15	103300810	103301107	SRR8284516_trimmed.fq.sort.sort.q10.rmdup.narrowPeak_peak_16689	42	.	2.51829	6.98797	4.24497	113
chr15	103301970	103302331	SRR8284516_trimmed.fq.sort.sort.q10.rmdup.narrowPeak_peak_16690	107	.	3.45435	13.9598	10.7109	200
chr15	103302830	103303005	SRR8284516_trimmed.fq.sort.sort.q10.rmdup.narrowPeak_peak_16691	32	.	2.38169	5.84887	3.24968	107
chr15	103304124	103304413	SRR8284516_trimmed.fq.sort.sort.q10.rmdup.narrowPeak_peak_16692	126	.	3.80428	15.9485	12.6007	120
chr15	103304587	103304791	SRR8284516_trimmed.fq.sort.sort.q10.rmdup.narrowPeak_peak_16693	51	.	2.77603	7.96144	5.11222	72
chr15	103305632	103305956	SRR8284516_trimmed.fq.sort.sort.q10.rmdup.narrowPeak_peak_16694	30	.	2.47329	5.67356	3.09476	208
chr15	103315748	103315896	SRR8284516_trimmed.fq.sort.sort.q10.rmdup.narrowPeak_peak_16695	39	.	4.02879	6.69297	3.97766	101
chr15	103322967	103323241	SRR8284516_trimmed.fq.sort.sort.q10.rmdup.narrowPeak_peak_16696	218	.	8.24594	25.5921	21.8173	120
chr15	103323707	103323996	SRR8284516_trimmed.fq.sort.sort.q10.rmdup.narrowPeak_peak_16697	143	.	6.76651	17.7916	14.3551	144
chr15	103332760	103332975	SRR8284516_trimmed.fq.sort.sort.q10.rmdup.narrowPeak_peak_16698	48	.	4.55373	7.63735	4.81963	122
chr15	103334530	103334758	SRR8284516_trimmed.fq.sort.sort.q10.rmdup.narrowPeak_peak_16699	88	.	6.01757	12.0214	8.87896	107
chr15	103357825	103358083	SRR8284516_trimmed.fq.sort.sort.q10.rmdup.narrowPeak_peak_16700	39	.	3.32636	6.66511	3.95283	66
chr15	103358488	103358833	SRR8284516_trimmed.fq.sort.sort.q10.rmdup.narrowPeak_peak_16701	35	.	3.20554	6.15358	3.52075	33
chr15	103365852	103366534	SRR8284516_trimmed.fq.sort.sort.q10.rmdup.narrowPeak_peak_16702	133	.	5.65047	16.7666	13.3786	143
chr15	103383675	103383962	SRR8284516_trimmed.fq.sort.sort.q10.rmdup.narrowPeak_peak_16703	22	.	3.43192	4.69433	2.27776	154
chr16	3632682	3633063	SRR8284516_trimmed.fq.sort.sort.q10.rmdup.narrowPeak_peak_16705	43	.	4.5744	7.08511	4.31344	96
chr16	3743428	3743862	SRR8284516_trimmed.fq.sort.sort.q10.rmdup.narrowPeak_peak_16706	83	.	5.50892	11.4413	8.33496	87
chr16	3744220	3744466	SRR8284516_trimmed.fq.sort.sort.q10.rmdup.narrowPeak_peak_16707	77	.	5.35045	10.7663	7.70358	121
chr16	3744987	3745250	SRR8284516_trimmed.fq.sort.sort.q10.rmdup.narrowPeak_peak_16708	40	.	4.04487	6.72252	4.00506	119
chr16	3847299	3847526	SRR8284516_trimmed.fq.sort.sort.q10.rmdup.narrowPeak_peak_16709	158	.	8.79692	19.3271	15.8187	100
chr16	3860687	3860835	SRR8284516_trimmed.fq.sort.sort.q10.rmdup.narrowPeak_peak_16710	43	.	4.5744	7.08511	4.31344	33
chr16	3871986	3872188	SRR8284516_trimmed.fq.sort.sort.q10.rmdup.narrowPeak_peak_16711	74	.	5.42671	10.5489	7.49978	97
chr16	3872541	3872947	SRR8284516_trimmed.fq.sort.sort.q10.rmdup.narrowPeak_peak_16712	119	.	6.82594	15.2225	11.9096	83
chr16	3884192	3884390	SRR8284516_trimmed.fq.sort.sort.q10.rmdup.narrowPeak_peak_16713	67	.	5.02327	9.78497	6.79012	77
chr16	3884712	3885137	SRR8284516_trimmed.fq.sort.sort.q10.rmdup.narrowPeak_peak_16714	68	.	5.043	9.82292	6.82275	93
chr16	3908316	3908644	SRR8284516_trimmed.fq.sort.sort.q10.rmdup.narrowPeak_peak_16715	148	.	6.43375	18.3524	14.8882	196
chr16	3908752	3908958	SRR8284516_trimmed.fq.sort.sort.q10.rmdup.narrowPeak_peak_16716	125	.	5.93448	15.8839	12.5395	87
chr16	3909078	3909435	SRR8284516_trimmed.fq.sort.sort.q10.rmdup.narrowPeak_peak_16717	64	.	4.37759	9.41001	6.44021	85
chr16	3923309	3923702	SRR8284516_trimmed.fq.sort.sort.q10.rmdup.narrowPeak_peak_16718	75	.	5.47298	10.635	7.58064	229
chr16	3929914	3930097	SRR8284516_trimmed.fq.sort.sort.q10.rmdup.narrowPeak_peak_16719	60	.	5.15863	9.01569	6.07241	122
chr16	4003210	4003707	SRR8284516_trimmed.fq.sort.sort.q10.rmdup.narrowPeak_peak_16720	266	.	8.5467	30.6266	26.6515	145
chr16	4003933	4004414	SRR8284516_trimmed.fq.sort.sort.q10.rmdup.narrowPeak_peak_16721	218	.	7.65808	25.6759	21.8977	125
chr16	4077364	4077859	SRR8284516_trimmed.fq.sort.sort.q10.rmdup.narrowPeak_peak_16722	147	.	6.0241	18.1661	14.712	318
chr16	4077936	4078259	SRR8284516_trimmed.fq.sort.sort.q10.rmdup.narrowPeak_peak_16723	293	.	8.75567	33.3864	29.3053	135
chr16	4212789	4213278	SRR8284516_trimmed.fq.sort.sort.q10.rmdup.narrowPeak_peak_16724	230	.	9.87139	26.8853	23.0575	361
chr16	4370195	4370382	SRR8284516_trimmed.fq.sort.sort.q10.rmdup.narrowPeak_peak_16726	47	.	4.49317	7.53037	4.72182	72
chr16	4397281	4397446	SRR8284516_trimmed.fq.sort.sort.q10.rmdup.narrowPeak_peak_16727	37	.	4.21148	6.47806	3.78343	72
chr16	4420774	4420928	SRR8284516_trimmed.fq.sort.sort.q10.rmdup.narrowPeak_peak_16728	68	.	5.63003	9.82682	6.82275	95
chr16	4474857	4475184	SRR8284516_trimmed.fq.sort.sort.q10.rmdup.narrowPeak_peak_16729	125	.	6.74204	15.9465	12.5988	180
chr16	4523036	4523196	SRR8284516_trimmed.fq.sort.sort.q10.rmdup.narrowPeak_peak_16730	35	.	4.03727	6.18182	3.54585	28
chr16	4528314	4528462	SRR8284516_trimmed.fq.sort.sort.q10.rmdup.narrowPeak_peak_16731	32	.	4.02253	5.9023	3.2976	52
chr16	4531082	4531230	SRR8284516_trimmed.fq.sort.sort.q10.rmdup.narrowPeak_peak_16732	31	.	3.92516	5.74067	3.15345	118
chr16	4536155	4536303	SRR8284516_trimmed.fq.sort.sort.q10.rmdup.narrowPeak_peak_16733	25	.	3.48635	4.99913	2.5446	52
chr16	4541515	4541773	SRR8284516_trimmed.fq.sort.sort.q10.rmdup.narrowPeak_peak_16734	119	.	6.21432	15.2766	11.9614	112
chr16	4552600	4552864	SRR8284516_trimmed.fq.sort.sort.q10.rmdup.narrowPeak_peak_16735	37	.	3.09839	6.49068	3.79566	137
chr16	4553664	4553877	SRR8284516_trimmed.fq.sort.sort.q10.rmdup.narrowPeak_peak_16736	54	.	3.37496	8.36158	5.47505	126
chr16	4560412	4560560	SRR8284516_trimmed.fq.sort.sort.q10.rmdup.narrowPeak_peak_16737	34	.	3.18289	6.09839	3.47213	113
chr16	4593782	4594046	SRR8284516_trimmed.fq.sort.sort.q10.rmdup.narrowPeak_peak_16741	69	.	3.67107	10.0075	6.99245	155
chr16	4594971	4595299	SRR8284516_trimmed.fq.sort.sort.q10.rmdup.narrowPeak_peak_16742	105	.	4.23295	13.814	10.5749	127
chr16	4595863	4596169	SRR8284516_trimmed.fq.sort.sort.q10.rmdup.narrowPeak_peak_16743	200	.	5.50455	23.6986	20.0014	132
chr16	4603667	4603823	SRR8284516_trimmed.fq.sort.sort.q10.rmdup.narrowPeak_peak_16744	52	.	3.22509	8.10762	5.23928	95
chr16	4606228	4606383	SRR8284516_trimmed.fq.sort.sort.q10.rmdup.narrowPeak_peak_16745	37	.	3.00541	6.42566	3.73648	22
chr16	4624462	4624966	SRR8284516_trimmed.fq.sort.sort.q10.rmdup.narrowPeak_peak_16746	181	.	6.24294	21.7384	18.1238	340
chr16	4640034	4640289	SRR8284516_trimmed.fq.sort.sort.q10.rmdup.narrowPeak_peak_16747	82	.	3.92857	11.3622	8.26054	94
chr16	4640474	4640622	SRR8284516_trimmed.fq.sort.sort.q10.rmdup.narrowPeak_peak_16748	53	.	3.31581	8.17877	5.30511	66
chr16	4641690	4641876	SRR8284516_trimmed.fq.sort.sort.q10.rmdup.narrowPeak_peak_16749	115	.	4.52381	14.8107	11.5202	104
chr16	4651118	4651718	SRR8284516_trimmed.fq.sort.sort.q10.rmdup.narrowPeak_peak_16750	189	.	4.16798	22.6414	18.9891	118
chr16	4652137	4652909	SRR8284516_trimmed.fq.sort.sort.q10.rmdup.narrowPeak_peak_16751	133	.	3.49808	16.7808	13.3924	599
chr16	4658108	4658280	SRR8284516_trimmed.fq.sort.sort.q10.rmdup.narrowPeak_peak_16752	68	.	3.13122	9.83851	6.83358	54
chr16	4658590	4658739	SRR8284516_trimmed.fq.sort.sort.q10.rmdup.narrowPeak_peak_16753	111	.	3.88038	14.4342	11.1617	58
chr16	4659333	4659577	SRR8284516_trimmed.fq.sort.sort.q10.rmdup.narrowPeak_peak_16754	65	.	3.25037	9.47731	6.50287	136
chr16	4666870	4667018	SRR8284516_trimmed.fq.sort.sort.q10.rmdup.narrowPeak_peak_16755	36	.	3.45941	6.30039	3.62306	68
chr16	4683408	4684064	SRR8284516_trimmed.fq.sort.sort.q10.rmdup.narrowPeak_peak_16756	320	.	10.0677	36.2507	32.0617	483
chr16	4684158	4684736	SRR8284516_trimmed.fq.sort.sort.q10.rmdup.narrowPeak_peak_16757	91	.	5.20443	12.2694	9.11366	279
chr16	4718570	4719510	SRR8284516_trimmed.fq.sort.sort.q10.rmdup.narrowPeak_peak_16758	421	.	11.1841	46.6799	42.1335	702
chr16	4726062	4726248	SRR8284516_trimmed.fq.sort.sort.q10.rmdup.narrowPeak_peak_16759	63	.	5.11494	9.27591	6.3154	102
chr16	4726415	4726838	SRR8284516_trimmed.fq.sort.sort.q10.rmdup.narrowPeak_peak_16760	197	.	9.28589	23.4612	19.7735	96
chr16	4789382	4789876	SRR8284516_trimmed.fq.sort.sort.q10.rmdup.narrowPeak_peak_16761	313	.	7.58132	35.4906	31.3295	384
chr16	4790065	4790763	SRR8284516_trimmed.fq.sort.sort.q10.rmdup.narrowPeak_peak_16762	837	.	13.6705	89.4181	83.7143	146
chr16	4879043	4879403	SRR8284516_trimmed.fq.sort.sort.q10.rmdup.narrowPeak_peak_16763	169	.	4.05063	20.5226	16.9611	147
chr16	4879567	4880271	SRR8284516_trimmed.fq.sort.sort.q10.rmdup.narrowPeak_peak_16764	417	.	6.23661	46.2895	41.7559	407
chr16	4880782	4881286	SRR8284516_trimmed.fq.sort.sort.q10.rmdup.narrowPeak_peak_16765	310	.	5.12413	35.1921	31.0429	272
chr16	4885475	4885680	SRR8284516_trimmed.fq.sort.sort.q10.rmdup.narrowPeak_peak_16766	50	.	2.98407	7.88312	5.04572	131
chr16	4885850	4886038	SRR8284516_trimmed.fq.sort.sort.q10.rmdup.narrowPeak_peak_16767	99	.	4.04617	13.1524	9.94644	120
chr16	4886342	4886693	SRR8284516_trimmed.fq.sort.sort.q10.rmdup.narrowPeak_peak_16768	187	.	6.038	22.3762	18.7346	74
chr16	4913190	4913475	SRR8284516_trimmed.fq.sort.sort.q10.rmdup.narrowPeak_peak_16769	42	.	3.89944	6.97466	4.23357	230
chr16	4939160	4939721	SRR8284516_trimmed.fq.sort.sort.q10.rmdup.narrowPeak_peak_16770	318	.	8.72709	36.0715	31.8891	127
chr16	4948445	4948593	SRR8284516_trimmed.fq.sort.sort.q10.rmdup.narrowPeak_peak_16771	36	.	4.13223	6.34373	3.66216	74
chr16	4963925	4964476	SRR8284516_trimmed.fq.sort.sort.q10.rmdup.narrowPeak_peak_16772	73	.	4.6729	10.3883	7.34918	74
chr16	4964629	4964944	SRR8284516_trimmed.fq.sort.sort.q10.rmdup.narrowPeak_peak_16773	77	.	4.71995	10.8217	7.75131	68
chr16	5013066	5013350	SRR8284516_trimmed.fq.sort.sort.q10.rmdup.narrowPeak_peak_16774	99	.	5.96411	13.1145	9.91038	141
chr16	5048996	5049855	SRR8284516_trimmed.fq.sort.sort.q10.rmdup.narrowPeak_peak_16775	401	.	8.9482	44.6203	40.1406	717
chr16	5050149	5050546	SRR8284516_trimmed.fq.sort.sort.q10.rmdup.narrowPeak_peak_16776	117	.	4.71194	15.1027	11.7956	75
chr16	5141054	5141282	SRR8284516_trimmed.fq.sort.sort.q10.rmdup.narrowPeak_peak_16777	24	.	3.54656	4.88362	2.44387	145
chr16	5176439	5176656	SRR8284516_trimmed.fq.sort.sort.q10.rmdup.narrowPeak_peak_16778	39	.	4.29383	6.61693	3.9091	88
chr16	5203703	5203951	SRR8284516_trimmed.fq.sort.sort.q10.rmdup.narrowPeak_peak_16779	72	.	5.48914	10.301	7.26728	125
chr16	5204142	5204303	SRR8284516_trimmed.fq.sort.sort.q10.rmdup.narrowPeak_peak_16780	65	.	5.23141	9.48474	6.50998	94
chr16	5233657	5234366	SRR8284516_trimmed.fq.sort.sort.q10.rmdup.narrowPeak_peak_16781	212	.	8.9386	24.9784	21.2286	105
chr16	5255394	5255802	SRR8284516_trimmed.fq.sort.sort.q10.rmdup.narrowPeak_peak_16782	117	.	6.08986	15.0064	11.7042	185
chr16	5263848	5264017	SRR8284516_trimmed.fq.sort.sort.q10.rmdup.narrowPeak_peak_16783	73	.	5.72699	10.356	7.319	129
chr16	5272084	5272362	SRR8284516_trimmed.fq.sort.sort.q10.rmdup.narrowPeak_peak_16784	28	.	3.87064	5.41182	2.86017	203
chr16	5382752	5382900	SRR8284516_trimmed.fq.sort.sort.q10.rmdup.narrowPeak_peak_16785	33	.	4.06284	5.96895	3.35646	81
chr16	5511915	5512063	SRR8284516_trimmed.fq.sort.sort.q10.rmdup.narrowPeak_peak_16786	39	.	4.31492	6.65239	3.94133	62
chr16	5577551	5577742	SRR8284516_trimmed.fq.sort.sort.q10.rmdup.narrowPeak_peak_16787	65	.	5.23141	9.48474	6.50998	90
chr16	5758093	5758268	SRR8284516_trimmed.fq.sort.sort.q10.rmdup.narrowPeak_peak_16788	28	.	3.87064	5.41182	2.86017	125
chr16	6022014	6022162	SRR8284516_trimmed.fq.sort.sort.q10.rmdup.narrowPeak_peak_16789	43	.	4.5744	7.08511	4.31344	45
chr16	6192327	6192481	SRR8284516_trimmed.fq.sort.sort.q10.rmdup.narrowPeak_peak_16790	28	.	3.87064	5.41182	2.86017	16
chr16	6759408	6759577	SRR8284516_trimmed.fq.sort.sort.q10.rmdup.narrowPeak_peak_16791	35	.	4.22252	6.23151	3.56051	50
chr16	6804579	6804727	SRR8284516_trimmed.fq.sort.sort.q10.rmdup.narrowPeak_peak_16792	43	.	4.5744	7.08511	4.31344	53
chr16	6900593	6900759	SRR8284516_trimmed.fq.sort.sort.q10.rmdup.narrowPeak_peak_16793	64	.	5.39011	9.41663	6.44645	44
chr16	6996697	6996854	SRR8284516_trimmed.fq.sort.sort.q10.rmdup.narrowPeak_peak_16794	77	.	5.9819	10.7949	7.72606	86
chr16	7082893	7083041	SRR8284516_trimmed.fq.sort.sort.q10.rmdup.narrowPeak_peak_16795	28	.	3.87064	5.41182	2.86017	46
chr16	7163449	7163664	SRR8284516_trimmed.fq.sort.sort.q10.rmdup.narrowPeak_peak_16796	35	.	4.22252	6.23151	3.56051	134
chr16	7278295	7278497	SRR8284516_trimmed.fq.sort.sort.q10.rmdup.narrowPeak_peak_16797	28	.	3.80044	5.29819	2.80461	57
chr16	7346104	7346253	SRR8284516_trimmed.fq.sort.sort.q10.rmdup.narrowPeak_peak_16798	62	.	5.04751	9.15424	6.20139	45
chr16	7347866	7348208	SRR8284516_trimmed.fq.sort.sort.q10.rmdup.narrowPeak_peak_16799	47	.	4.53337	7.60142	4.78656	56
chr16	7538560	7538745	SRR8284516_trimmed.fq.sort.sort.q10.rmdup.narrowPeak_peak_16800	51	.	4.92627	7.97021	5.11222	65
chr16	7665882	7666030	SRR8284516_trimmed.fq.sort.sort.q10.rmdup.narrowPeak_peak_16801	26	.	3.7057	5.14418	2.67112	47
chr16	7674010	7674158	SRR8284516_trimmed.fq.sort.sort.q10.rmdup.narrowPeak_peak_16802	43	.	4.5744	7.08511	4.31344	58
chr16	7697589	7697737	SRR8284516_trimmed.fq.sort.sort.q10.rmdup.narrowPeak_peak_16803	51	.	4.92627	7.97021	5.11222	42
chr16	7772196	7772406	SRR8284516_trimmed.fq.sort.sort.q10.rmdup.narrowPeak_peak_16804	38	.	4.27294	6.58178	3.87716	145
chr16	8084601	8084893	SRR8284516_trimmed.fq.sort.sort.q10.rmdup.narrowPeak_peak_16805	43	.	4.5744	7.08511	4.31344	191
chr16	8293663	8293811	SRR8284516_trimmed.fq.sort.sort.q10.rmdup.narrowPeak_peak_16806	22	.	3.51877	4.62881	2.22071	60
chr16	8347016	8347164	SRR8284516_trimmed.fq.sort.sort.q10.rmdup.narrowPeak_peak_16807	68	.	5.63003	9.82682	6.82275	87
chr16	8470814	8471341	SRR8284516_trimmed.fq.sort.sort.q10.rmdup.narrowPeak_peak_16808	220	.	9.32637	25.7832	22.0002	393
chr16	8480159	8480357	SRR8284516_trimmed.fq.sort.sort.q10.rmdup.narrowPeak_peak_16809	31	.	3.61645	5.68363	3.10267	61
chr16	8523876	8524193	SRR8284516_trimmed.fq.sort.sort.q10.rmdup.narrowPeak_peak_16810	22	.	3.30178	4.67978	2.26491	124
chr16	8544773	8544921	SRR8284516_trimmed.fq.sort.sort.q10.rmdup.narrowPeak_peak_16811	23	.	3.23447	4.76345	2.33872	14
chr16	8636937	8637520	SRR8284516_trimmed.fq.sort.sort.q10.rmdup.narrowPeak_peak_16812	282	.	7.37005	32.2672	28.229	223
chr16	8669945	8670093	SRR8284516_trimmed.fq.sort.sort.q10.rmdup.narrowPeak_peak_16813	81	.	4.37363	11.2299	8.13593	59
chr16	8670680	8670964	SRR8284516_trimmed.fq.sort.sort.q10.rmdup.narrowPeak_peak_16814	43	.	3.49	7.06674	4.31344	89
chr16	8671792	8671964	SRR8284516_trimmed.fq.sort.sort.q10.rmdup.narrowPeak_peak_16815	36	.	3.37334	6.33395	3.65359	88
chr16	8736068	8736274	SRR8284516_trimmed.fq.sort.sort.q10.rmdup.narrowPeak_peak_16816	28	.	3.36082	5.42428	2.87168	138
chr16	8737219	8737395	SRR8284516_trimmed.fq.sort.sort.q10.rmdup.narrowPeak_peak_16817	64	.	4.68296	9.44065	6.46884	98
chr16	8830380	8830932	SRR8284516_trimmed.fq.sort.sort.q10.rmdup.narrowPeak_peak_16818	90	.	5.15677	12.1618	9.0118	141
chr16	8831123	8831528	SRR8284516_trimmed.fq.sort.sort.q10.rmdup.narrowPeak_peak_16819	54	.	4.17641	8.37606	5.48756	309
chr16	8971100	8971327	SRR8284516_trimmed.fq.sort.sort.q10.rmdup.narrowPeak_peak_16820	35	.	4.22252	6.23151	3.56051	44
chr16	9161919	9162067	SRR8284516_trimmed.fq.sort.sort.q10.rmdup.narrowPeak_peak_16821	56	.	4.87924	8.52399	5.6252	67
chr16	9193546	9193694	SRR8284516_trimmed.fq.sort.sort.q10.rmdup.narrowPeak_peak_16822	51	.	4.92627	7.97021	5.11222	42
chr16	9295909	9296057	SRR8284516_trimmed.fq.sort.sort.q10.rmdup.narrowPeak_peak_16823	51	.	4.92627	7.97021	5.11222	84
chr16	9465590	9465769	SRR8284516_trimmed.fq.sort.sort.q10.rmdup.narrowPeak_peak_16824	47	.	4.69295	7.57759	4.76468	68
chr16	9465905	9466113	SRR8284516_trimmed.fq.sort.sort.q10.rmdup.narrowPeak_peak_16825	54	.	4.97876	8.37576	5.48743	85
chr16	9726384	9726586	SRR8284516_trimmed.fq.sort.sort.q10.rmdup.narrowPeak_peak_16826	59	.	5.27815	8.88473	5.95035	68
chr16	10293980	10294181	SRR8284516_trimmed.fq.sort.sort.q10.rmdup.narrowPeak_peak_16827	38	.	4.08497	6.52735	3.82787	80
chr16	10341785	10342094	SRR8284516_trimmed.fq.sort.sort.q10.rmdup.narrowPeak_peak_16828	23	.	3.51303	4.8284	2.39561	199
chr16	10351245	10351393	SRR8284516_trimmed.fq.sort.sort.q10.rmdup.narrowPeak_peak_16829	29	.	3.66652	5.53874	2.97371	80
chr16	10411833	10412208	SRR8284516_trimmed.fq.sort.sort.q10.rmdup.narrowPeak_peak_16830	187	.	7.96104	22.3499	18.7094	208
chr16	10412367	10412535	SRR8284516_trimmed.fq.sort.sort.q10.rmdup.narrowPeak_peak_16831	79	.	5.1158	11.0089	7.92766	57
chr16	10427505	10427782	SRR8284516_trimmed.fq.sort.sort.q10.rmdup.narrowPeak_peak_16832	24	.	3.41297	4.87275	2.43501	138
chr16	10447650	10448033	SRR8284516_trimmed.fq.sort.sort.q10.rmdup.narrowPeak_peak_16833	70	.	4.84988	10.1125	7.09075	285
chr16	10542337	10542618	SRR8284516_trimmed.fq.sort.sort.q10.rmdup.narrowPeak_peak_16834	83	.	5.33618	11.4641	8.35662	207
chr16	10578045	10578239	SRR8284516_trimmed.fq.sort.sort.q10.rmdup.narrowPeak_peak_16835	34	.	3.56125	6.04838	3.42778	104
chr16	10614488	10614682	SRR8284516_trimmed.fq.sort.sort.q10.rmdup.narrowPeak_peak_16836	46	.	4.29738	7.46704	4.66325	85
chr16	10634472	10634702	SRR8284516_trimmed.fq.sort.sort.q10.rmdup.narrowPeak_peak_16837	55	.	4.65856	8.44017	5.54745	129
chr16	10674227	10674536	SRR8284516_trimmed.fq.sort.sort.q10.rmdup.narrowPeak_peak_16838	27	.	3.35957	5.20526	2.72428	132
chr16	10746532	10746682	SRR8284516_trimmed.fq.sort.sort.q10.rmdup.narrowPeak_peak_16839	40	.	4.09389	6.81233	4.08653	56
chr16	10785698	10786151	SRR8284516_trimmed.fq.sort.sort.q10.rmdup.narrowPeak_peak_16840	42	.	4.21301	7.029	4.28231	211
chr16	10807176	10807336	SRR8284516_trimmed.fq.sort.sort.q10.rmdup.narrowPeak_peak_16841	29	.	3.66652	5.53874	2.97371	131
chr16	10914256	10914421	SRR8284516_trimmed.fq.sort.sort.q10.rmdup.narrowPeak_peak_16842	28	.	3.56242	5.3547	2.85465	58
chr16	10933912	10934060	SRR8284516_trimmed.fq.sort.sort.q10.rmdup.narrowPeak_peak_16843	43	.	4.5614	7.06359	4.31344	89
chr16	11055453	11055654	SRR8284516_trimmed.fq.sort.sort.q10.rmdup.narrowPeak_peak_16848	57	.	4.63201	8.7035	5.79161	80
chr16	11066561	11066788	SRR8284516_trimmed.fq.sort.sort.q10.rmdup.narrowPeak_peak_16849	209	.	6.937	24.6684	20.9316	97
chr16	11094868	11095080	SRR8284516_trimmed.fq.sort.sort.q10.rmdup.narrowPeak_peak_16850	47	.	4.03298	7.51343	4.70605	129
chr16	11134005	11134527	SRR8284516_trimmed.fq.sort.sort.q10.rmdup.narrowPeak_peak_16851	45	.	3.94149	7.32517	4.53322	438
chr16	11171295	11171468	SRR8284516_trimmed.fq.sort.sort.q10.rmdup.narrowPeak_peak_16853	41	.	3.87314	6.9219	4.18531	125
chr16	11175231	11175391	SRR8284516_trimmed.fq.sort.sort.q10.rmdup.narrowPeak_peak_16854	49	.	4.1713	7.79459	4.96429	88
chr16	11175891	11176250	SRR8284516_trimmed.fq.sort.sort.q10.rmdup.narrowPeak_peak_16855	59	.	4.55942	8.87359	5.94953	105
chr16	11202812	11203247	SRR8284516_trimmed.fq.sort.sort.q10.rmdup.narrowPeak_peak_16856	245	.	6.4179	28.4198	24.5311	119
chr16	11203456	11203869	SRR8284516_trimmed.fq.sort.sort.q10.rmdup.narrowPeak_peak_16857	193	.	5.74228	23.0131	19.3444	227
chr16	11243883	11244037	SRR8284516_trimmed.fq.sort.sort.q10.rmdup.narrowPeak_peak_16858	48	.	4.27694	7.71663	4.89241	130
chr16	11253138	11253401	SRR8284516_trimmed.fq.sort.sort.q10.rmdup.narrowPeak_peak_16859	172	.	6.08092	20.8319	17.2573	130
chr16	11253592	11253841	SRR8284516_trimmed.fq.sort.sort.q10.rmdup.narrowPeak_peak_16860	239	.	7.34484	27.7755	23.9122	110
chr16	11253946	11254300	SRR8284516_trimmed.fq.sort.sort.q10.rmdup.narrowPeak_peak_16861	213	.	6.93289	25.1238	21.3682	157
chr16	11254684	11254840	SRR8284516_trimmed.fq.sort.sort.q10.rmdup.narrowPeak_peak_16862	65	.	3.96052	9.54146	6.56281	100
chr16	11266669	11266891	SRR8284516_trimmed.fq.sort.sort.q10.rmdup.narrowPeak_peak_16863	31	.	3.7607	5.70389	3.12141	91
chr16	11311311	11311462	SRR8284516_trimmed.fq.sort.sort.q10.rmdup.narrowPeak_peak_16864	63	.	5.1609	9.35852	6.39222	38
chr16	11317108	11317522	SRR8284516_trimmed.fq.sort.sort.q10.rmdup.narrowPeak_peak_16865	84	.	4.91661	11.6117	8.49581	275
chr16	11317813	11318000	SRR8284516_trimmed.fq.sort.sort.q10.rmdup.narrowPeak_peak_16866	59	.	4.04104	8.91617	5.9798	110
chr16	11322533	11322736	SRR8284516_trimmed.fq.sort.sort.q10.rmdup.narrowPeak_peak_16867	242	.	8.86295	28.1235	24.2465	88
chr16	11332369	11332595	SRR8284516_trimmed.fq.sort.sort.q10.rmdup.narrowPeak_peak_16868	68	.	5.63003	9.82682	6.82275	92
chr16	11361632	11361786	SRR8284516_trimmed.fq.sort.sort.q10.rmdup.narrowPeak_peak_16869	78	.	5.43656	10.9319	7.85497	62
chr16	11380685	11380851	SRR8284516_trimmed.fq.sort.sort.q10.rmdup.narrowPeak_peak_16870	41	.	3.8472	6.8697	4.13882	101
chr16	11407959	11408107	SRR8284516_trimmed.fq.sort.sort.q10.rmdup.narrowPeak_peak_16871	43	.	4.24833	7.09283	4.31987	88
chr16	11457023	11457171	SRR8284516_trimmed.fq.sort.sort.q10.rmdup.narrowPeak_peak_16872	42	.	3.46443	7.00457	4.26056	61
chr16	11476026	11476174	SRR8284516_trimmed.fq.sort.sort.q10.rmdup.narrowPeak_peak_16873	39	.	3.77141	6.71637	3.99996	107
chr16	11561500	11561668	SRR8284516_trimmed.fq.sort.sort.q10.rmdup.narrowPeak_peak_16874	86	.	5.66282	11.7409	8.61774	123
chr16	11590462	11590742	SRR8284516_trimmed.fq.sort.sort.q10.rmdup.narrowPeak_peak_16875	111	.	6.00462	14.4114	11.1399	137
chr16	11615063	11615211	SRR8284516_trimmed.fq.sort.sort.q10.rmdup.narrowPeak_peak_16876	21	.	3.28045	4.44194	2.12474	126
chr16	11643268	11643491	SRR8284516_trimmed.fq.sort.sort.q10.rmdup.narrowPeak_peak_16877	31	.	3.63033	5.70913	3.1253	78
chr16	11656561	11657057	SRR8284516_trimmed.fq.sort.sort.q10.rmdup.narrowPeak_peak_16878	137	.	6.67465	17.1413	13.7346	145
chr16	11715662	11715810	SRR8284516_trimmed.fq.sort.sort.q10.rmdup.narrowPeak_peak_16879	40	.	4.23114	6.78397	4.06051	91
chr16	11813051	11813199	SRR8284516_trimmed.fq.sort.sort.q10.rmdup.narrowPeak_peak_16880	54	.	4.75059	8.29439	5.41206	90
chr16	11836594	11836742	SRR8284516_trimmed.fq.sort.sort.q10.rmdup.narrowPeak_peak_16881	49	.	4.81232	7.77908	4.95001	81
chr16	11851922	11852184	SRR8284516_trimmed.fq.sort.sort.q10.rmdup.narrowPeak_peak_16882	73	.	5.51403	10.3459	7.30928	147
chr16	11880570	11880743	SRR8284516_trimmed.fq.sort.sort.q10.rmdup.narrowPeak_peak_16883	55	.	5.02816	8.46032	5.56614	121
chr16	11908724	11909089	SRR8284516_trimmed.fq.sort.sort.q10.rmdup.narrowPeak_peak_16884	77	.	5.80346	10.8626	7.78956	241
chr16	11909229	11909390	SRR8284516_trimmed.fq.sort.sort.q10.rmdup.narrowPeak_peak_16885	62	.	5.28471	9.23475	6.27707	54
chr16	12767222	12767422	SRR8284516_trimmed.fq.sort.sort.q10.rmdup.narrowPeak_peak_16886	35	.	4.22252	6.23151	3.56051	62
chr16	12946327	12946487	SRR8284516_trimmed.fq.sort.sort.q10.rmdup.narrowPeak_peak_16887	51	.	4.92627	7.97021	5.11222	64
chr16	13109429	13109621	SRR8284516_trimmed.fq.sort.sort.q10.rmdup.narrowPeak_peak_16888	34	.	3.96438	6.05682	3.43495	129
chr16	13109934	13110588	SRR8284516_trimmed.fq.sort.sort.q10.rmdup.narrowPeak_peak_16889	174	.	8.57278	21.01	17.4275	231
chr16	13205537	13205819	SRR8284516_trimmed.fq.sort.sort.q10.rmdup.narrowPeak_peak_16890	35	.	4.16725	6.14087	3.50934	224
chr16	13233427	13233915	SRR8284516_trimmed.fq.sort.sort.q10.rmdup.narrowPeak_peak_16891	43	.	4.24833	7.09283	4.31987	312
chr16	13256088	13256508	SRR8284516_trimmed.fq.sort.sort.q10.rmdup.narrowPeak_peak_16892	346	.	12.355	38.8837	34.6023	289
chr16	13270040	13270193	SRR8284516_trimmed.fq.sort.sort.q10.rmdup.narrowPeak_peak_16893	47	.	4.66978	7.53833	4.72871	108
chr16	13311513	13311693	SRR8284516_trimmed.fq.sort.sort.q10.rmdup.narrowPeak_peak_16894	28	.	3.72671	5.40815	2.86017	37
chr16	13377078	13377226	SRR8284516_trimmed.fq.sort.sort.q10.rmdup.narrowPeak_peak_16895	28	.	3.87064	5.41182	2.86017	101
chr16	13378195	13378373	SRR8284516_trimmed.fq.sort.sort.q10.rmdup.narrowPeak_peak_16896	35	.	4.22252	6.23151	3.56051	58
chr16	13384113	13384330	SRR8284516_trimmed.fq.sort.sort.q10.rmdup.narrowPeak_peak_16897	30	.	3.8324	5.58578	3.01546	80
chr16	13387870	13388044	SRR8284516_trimmed.fq.sort.sort.q10.rmdup.narrowPeak_peak_16898	61	.	5.23355	9.14605	6.19434	73
chr16	13412944	13413092	SRR8284516_trimmed.fq.sort.sort.q10.rmdup.narrowPeak_peak_16899	33	.	4.0833	6.00272	3.38624	44
chr16	13424740	13424900	SRR8284516_trimmed.fq.sort.sort.q10.rmdup.narrowPeak_peak_16900	45	.	4.37675	7.32337	4.53161	114
chr16	13437516	13437850	SRR8284516_trimmed.fq.sort.sort.q10.rmdup.narrowPeak_peak_16901	88	.	6.24507	12.0329	8.88983	113
chr16	13542409	13542564	SRR8284516_trimmed.fq.sort.sort.q10.rmdup.narrowPeak_peak_16902	48	.	4.26108	7.686	4.86452	125
chr16	13563215	13563401	SRR8284516_trimmed.fq.sort.sort.q10.rmdup.narrowPeak_peak_16903	30	.	3.8506	5.61624	3.04315	92
chr16	13609124	13609272	SRR8284516_trimmed.fq.sort.sort.q10.rmdup.narrowPeak_peak_16904	30	.	3.88752	5.67794	3.09758	52
chr16	13657800	13657949	SRR8284516_trimmed.fq.sort.sort.q10.rmdup.narrowPeak_peak_16905	50	.	4.7016	7.89661	5.05807	80
chr16	13667707	13668088	SRR8284516_trimmed.fq.sort.sort.q10.rmdup.narrowPeak_peak_16906	131	.	5.28138	16.4951	13.1202	137
chr16	13671944	13672624	SRR8284516_trimmed.fq.sort.sort.q10.rmdup.narrowPeak_peak_16907	252	.	7.48145	29.1704	25.252	123
chr16	13780064	13780225	SRR8284516_trimmed.fq.sort.sort.q10.rmdup.narrowPeak_peak_16908	53	.	4.25704	8.25736	5.37769	77
chr16	13780341	13781127	SRR8284516_trimmed.fq.sort.sort.q10.rmdup.narrowPeak_peak_16909	220	.	8.57091	25.8113	22.0272	162
chr16	13818854	13819181	SRR8284516_trimmed.fq.sort.sort.q10.rmdup.narrowPeak_peak_16910	496	.	13.3668	54.4191	49.6211	140
chr16	13819441	13819602	SRR8284516_trimmed.fq.sort.sort.q10.rmdup.narrowPeak_peak_16911	66	.	4.48321	9.64647	6.66083	71
chr16	13826400	13826548	SRR8284516_trimmed.fq.sort.sort.q10.rmdup.narrowPeak_peak_16912	35	.	4.0188	6.1502	3.51757	84
chr16	13834393	13834543	SRR8284516_trimmed.fq.sort.sort.q10.rmdup.narrowPeak_peak_16913	29	.	3.81437	5.55557	2.98911	28
chr16	13846338	13846649	SRR8284516_trimmed.fq.sort.sort.q10.rmdup.narrowPeak_peak_16914	43	.	4.5744	7.08511	4.31344	86
chr16	13902584	13902966	SRR8284516_trimmed.fq.sort.sort.q10.rmdup.narrowPeak_peak_16915	70	.	4.97611	10.0326	7.01581	60
chr16	13998678	13998888	SRR8284516_trimmed.fq.sort.sort.q10.rmdup.narrowPeak_peak_16917	40	.	4.40141	6.79731	4.07252	145
chr16	14158893	14159163	SRR8284516_trimmed.fq.sort.sort.q10.rmdup.narrowPeak_peak_16918	79	.	4.55629	11.0772	7.99204	185
chr16	14159702	14159964	SRR8284516_trimmed.fq.sort.sort.q10.rmdup.narrowPeak_peak_16919	80	.	4.45427	11.1335	8.04504	131
chr16	14162844	14162992	SRR8284516_trimmed.fq.sort.sort.q10.rmdup.narrowPeak_peak_16920	43	.	3.41276	7.10598	4.33226	102
chr16	14163403	14163868	SRR8284516_trimmed.fq.sort.sort.q10.rmdup.narrowPeak_peak_16921	122	.	5.22627	15.5999	12.2693	97
chr16	14239584	14239813	SRR8284516_trimmed.fq.sort.sort.q10.rmdup.narrowPeak_peak_16922	51	.	4.92627	7.97021	5.11222	135
chr16	14247941	14248156	SRR8284516_trimmed.fq.sort.sort.q10.rmdup.narrowPeak_peak_16923	50	.	4.86179	7.86219	5.02641	120
chr16	14371063	14371330	SRR8284516_trimmed.fq.sort.sort.q10.rmdup.narrowPeak_peak_16926	24	.	3.39866	4.84802	2.41337	77
chr16	14399792	14400108	SRR8284516_trimmed.fq.sort.sort.q10.rmdup.narrowPeak_peak_16927	107	.	6.64894	14.0133	10.7615	99
chr16	14430616	14430764	SRR8284516_trimmed.fq.sort.sort.q10.rmdup.narrowPeak_peak_16928	35	.	4.22252	6.23151	3.56051	48
chr16	14458976	14459128	SRR8284516_trimmed.fq.sort.sort.q10.rmdup.narrowPeak_peak_16929	35	.	3.93214	6.25587	3.58233	79
chr16	14707053	14707240	SRR8284516_trimmed.fq.sort.sort.q10.rmdup.narrowPeak_peak_16930	51	.	4.92627	7.97021	5.11222	55
chr16	14857927	14858196	SRR8284516_trimmed.fq.sort.sort.q10.rmdup.narrowPeak_peak_16931	34	.	4.10397	6.03679	3.41711	50
chr16	15051674	15051884	SRR8284516_trimmed.fq.sort.sort.q10.rmdup.narrowPeak_peak_16932	20	.	2.81088	4.30877	2.01171	194
chr16	15052317	15052819	SRR8284516_trimmed.fq.sort.sort.q10.rmdup.narrowPeak_peak_16933	103	.	5.30584	13.6004	10.3718	383
chr16	15053501	15053665	SRR8284516_trimmed.fq.sort.sort.q10.rmdup.narrowPeak_peak_16934	68	.	4.43297	9.84184	6.83668	92
chr16	15076356	15076566	SRR8284516_trimmed.fq.sort.sort.q10.rmdup.narrowPeak_peak_16935	22	.	3.51877	4.62881	2.22071	188
chr16	15084370	15084955	SRR8284516_trimmed.fq.sort.sort.q10.rmdup.narrowPeak_peak_16936	153	.	7.70416	18.8079	15.3238	130
chr16	15205593	15205741	SRR8284516_trimmed.fq.sort.sort.q10.rmdup.narrowPeak_peak_16937	51	.	4.92627	7.97021	5.11222	45
chr16	15220767	15220915	SRR8284516_trimmed.fq.sort.sort.q10.rmdup.narrowPeak_peak_16938	24	.	3.39866	4.84802	2.41337	67
chr16	15221082	15221252	SRR8284516_trimmed.fq.sort.sort.q10.rmdup.narrowPeak_peak_16939	45	.	4.39573	7.35725	4.56269	130
chr16	15221417	15221605	SRR8284516_trimmed.fq.sort.sort.q10.rmdup.narrowPeak_peak_16940	86	.	5.91226	11.8272	8.69512	92
chr16	15237795	15238020	SRR8284516_trimmed.fq.sort.sort.q10.rmdup.narrowPeak_peak_16941	28	.	3.87064	5.41182	2.86017	29
chr16	15293429	15293577	SRR8284516_trimmed.fq.sort.sort.q10.rmdup.narrowPeak_peak_16942	38	.	4.10268	6.55861	3.85618	58
chr16	15295061	15295229	SRR8284516_trimmed.fq.sort.sort.q10.rmdup.narrowPeak_peak_16943	48	.	4.42038	7.69463	4.87249	55
chr16	15295457	15295605	SRR8284516_trimmed.fq.sort.sort.q10.rmdup.narrowPeak_peak_16944	22	.	3.26193	4.61017	2.22071	115
chr16	15349102	15349376	SRR8284516_trimmed.fq.sort.sort.q10.rmdup.narrowPeak_peak_16945	39	.	4.33622	6.68815	3.97355	84
chr16	15594018	15594252	SRR8284516_trimmed.fq.sort.sort.q10.rmdup.narrowPeak_peak_16946	133	.	7.90595	16.7462	13.3592	108
chr16	15594346	15594538	SRR8284516_trimmed.fq.sort.sort.q10.rmdup.narrowPeak_peak_16947	67	.	5.55633	9.70135	6.71233	87
chr16	15636688	15637272	SRR8284516_trimmed.fq.sort.sort.q10.rmdup.narrowPeak_peak_16948	681	.	11.5555	73.5366	68.191	391
chr16	15637583	15638124	SRR8284516_trimmed.fq.sort.sort.q10.rmdup.narrowPeak_peak_16949	664	.	11.443	71.767	66.4634	195
chr16	15718077	15718349	SRR8284516_trimmed.fq.sort.sort.q10.rmdup.narrowPeak_peak_16950	59	.	5.27815	8.88473	5.95035	142
chr16	15862932	15863326	SRR8284516_trimmed.fq.sort.sort.q10.rmdup.narrowPeak_peak_16951	158	.	7.49176	19.3516	15.8417	139
chr16	15863514	15863683	SRR8284516_trimmed.fq.sort.sort.q10.rmdup.narrowPeak_peak_16952	69	.	4.93974	9.96005	6.94725	59
chr16	15958746	15958925	SRR8284516_trimmed.fq.sort.sort.q10.rmdup.narrowPeak_peak_16953	24	.	3.54656	4.88362	2.44387	97
chr16	16146399	16146746	SRR8284516_trimmed.fq.sort.sort.q10.rmdup.narrowPeak_peak_16954	203	.	10.2044	24.0263	20.3155	203
chr16	16147019	16147174	SRR8284516_trimmed.fq.sort.sort.q10.rmdup.narrowPeak_peak_16955	51	.	4.92627	7.97021	5.11222	37
chr16	16302023	16302171	SRR8284516_trimmed.fq.sort.sort.q10.rmdup.narrowPeak_peak_16956	44	.	3.75851	7.19687	4.41553	36
chr16	16302437	16302914	SRR8284516_trimmed.fq.sort.sort.q10.rmdup.narrowPeak_peak_16957	232	.	8.21211	27.0901	23.2543	334
chr16	16303001	16303324	SRR8284516_trimmed.fq.sort.sort.q10.rmdup.narrowPeak_peak_16958	138	.	6.1676	17.275	13.8616	204
chr16	16303481	16303784	SRR8284516_trimmed.fq.sort.sort.q10.rmdup.narrowPeak_peak_16959	81	.	4.76408	11.2549	8.15964	165
chr16	16358681	16358960	SRR8284516_trimmed.fq.sort.sort.q10.rmdup.narrowPeak_peak_16960	410	.	14.9757	45.5461	41.0355	133
chr16	16359143	16359324	SRR8284516_trimmed.fq.sort.sort.q10.rmdup.narrowPeak_peak_16961	29	.	3.77881	5.49588	2.93522	89
chr16	16422740	16423016	SRR8284516_trimmed.fq.sort.sort.q10.rmdup.narrowPeak_peak_16962	43	.	4.5744	7.08511	4.31344	137
chr16	16561220	16561368	SRR8284516_trimmed.fq.sort.sort.q10.rmdup.narrowPeak_peak_16963	24	.	3.52971	4.85589	2.41942	11
chr16	16870950	16871619	SRR8284516_trimmed.fq.sort.sort.q10.rmdup.narrowPeak_peak_16964	300	.	9.26681	34.2021	30.0901	207
chr16	16896624	16896799	SRR8284516_trimmed.fq.sort.sort.q10.rmdup.narrowPeak_peak_16965	103	.	5.45278	13.5746	10.3474	81
chr16	16897053	16897250	SRR8284516_trimmed.fq.sort.sort.q10.rmdup.narrowPeak_peak_16966	72	.	4.61736	10.2631	7.23139	69
chr16	16911294	16911537	SRR8284516_trimmed.fq.sort.sort.q10.rmdup.narrowPeak_peak_16967	43	.	3.99436	7.1639	4.38508	123
chr16	16983296	16984254	SRR8284516_trimmed.fq.sort.sort.q10.rmdup.narrowPeak_peak_16968	282	.	9.43087	32.3134	28.2727	477
chr16	17069652	17069977	SRR8284516_trimmed.fq.sort.sort.q10.rmdup.narrowPeak_peak_16969	96	.	6.05327	12.8873	9.69518	147
chr16	17070253	17070439	SRR8284516_trimmed.fq.sort.sort.q10.rmdup.narrowPeak_peak_16970	77	.	5.37172	10.8073	7.73785	106
chr16	17081581	17081816	SRR8284516_trimmed.fq.sort.sort.q10.rmdup.narrowPeak_peak_16971	82	.	5.87362	11.369	8.26674	112
chr16	17110782	17111257	SRR8284516_trimmed.fq.sort.sort.q10.rmdup.narrowPeak_peak_16972	299	.	10.7108	34.0742	29.9671	328
chr16	17124440	17125097	SRR8284516_trimmed.fq.sort.sort.q10.rmdup.narrowPeak_peak_16973	170	.	6.98491	20.5919	17.0279	583
chr16	17131778	17132166	SRR8284516_trimmed.fq.sort.sort.q10.rmdup.narrowPeak_peak_16974	69	.	5.29786	9.95348	6.94139	151
chr16	17166397	17166545	SRR8284516_trimmed.fq.sort.sort.q10.rmdup.narrowPeak_peak_16975	35	.	4.22252	6.23151	3.56051	73
chr16	17182098	17182255	SRR8284516_trimmed.fq.sort.sort.q10.rmdup.narrowPeak_peak_16976	57	.	5.12996	8.63383	5.72709	120
chr16	17331018	17331189	SRR8284516_trimmed.fq.sort.sort.q10.rmdup.narrowPeak_peak_16979	40	.	4.2123	6.75105	4.03097	105
chr16	17405399	17405703	SRR8284516_trimmed.fq.sort.sort.q10.rmdup.narrowPeak_peak_16980	186	.	8.67084	22.2619	18.6249	160
chr16	17406100	17406298	SRR8284516_trimmed.fq.sort.sort.q10.rmdup.narrowPeak_peak_16981	98	.	6.1535	13.08	9.87808	102
chr16	17451391	17451807	SRR8284516_trimmed.fq.sort.sort.q10.rmdup.narrowPeak_peak_16982	259	.	8.27931	29.9118	25.9645	268
chr16	17452018	17452838	SRR8284516_trimmed.fq.sort.sort.q10.rmdup.narrowPeak_peak_16983	158	.	6.30871	19.3389	15.83	296
chr16	17508564	17508894	SRR8284516_trimmed.fq.sort.sort.q10.rmdup.narrowPeak_peak_16984	373	.	10.0779	41.7317	37.349	199
chr16	17509084	17509319	SRR8284516_trimmed.fq.sort.sort.q10.rmdup.narrowPeak_peak_16985	187	.	6.7981	22.4268	18.783	120
chr16	17530094	17530274	SRR8284516_trimmed.fq.sort.sort.q10.rmdup.narrowPeak_peak_16986	50	.	3.73895	7.91639	5.07627	61
chr16	17530417	17531064	SRR8284516_trimmed.fq.sort.sort.q10.rmdup.narrowPeak_peak_16987	130	.	5.67986	16.4509	13.0781	209
chr16	17531213	17531594	SRR8284516_trimmed.fq.sort.sort.q10.rmdup.narrowPeak_peak_16988	158	.	6.30871	19.3389	15.83	135
chr16	17619385	17619991	SRR8284516_trimmed.fq.sort.sort.q10.rmdup.narrowPeak_peak_16989	240	.	9.26014	27.906	24.0379	258
chr16	17635478	17635702	SRR8284516_trimmed.fq.sort.sort.q10.rmdup.narrowPeak_peak_16990	64	.	4.99334	9.39015	6.42164	113
chr16	17722414	17722873	SRR8284516_trimmed.fq.sort.sort.q10.rmdup.narrowPeak_peak_16991	155	.	7.35583	19.0656	15.5697	315
chr16	17763414	17763592	SRR8284516_trimmed.fq.sort.sort.q10.rmdup.narrowPeak_peak_16994	91	.	5.9727	12.3337	9.17451	75
chr16	17797450	17798156	SRR8284516_trimmed.fq.sort.sort.q10.rmdup.narrowPeak_peak_16995	183	.	7.38068	22.0184	18.3917	514
chr16	17809183	17809696	SRR8284516_trimmed.fq.sort.sort.q10.rmdup.narrowPeak_peak_16996	165	.	5.26292	20.1413	16.5968	171
chr16	17810007	17810699	SRR8284516_trimmed.fq.sort.sort.q10.rmdup.narrowPeak_peak_16997	362	.	7.98907	40.579	36.2356	363
chr16	17827669	17827983	SRR8284516_trimmed.fq.sort.sort.q10.rmdup.narrowPeak_peak_16998	87	.	5.34834	11.855	8.72146	171
chr16	17890930	17891280	SRR8284516_trimmed.fq.sort.sort.q10.rmdup.narrowPeak_peak_16999	157	.	6.62871	19.2697	15.765	204
chr16	17891363	17891653	SRR8284516_trimmed.fq.sort.sort.q10.rmdup.narrowPeak_peak_17000	507	.	12.995	55.5946	50.7587	147
chr16	18038733	18038881	SRR8284516_trimmed.fq.sort.sort.q10.rmdup.narrowPeak_peak_17006	35	.	4.18877	6.17621	3.54088	99
chr16	18052934	18053082	SRR8284516_trimmed.fq.sort.sort.q10.rmdup.narrowPeak_peak_17007	39	.	4.31492	6.65239	3.94133	54
chr16	18065952	18066256	SRR8284516_trimmed.fq.sort.sort.q10.rmdup.narrowPeak_peak_17008	55	.	4.4785	8.4051	5.51507	174
chr16	18066733	18067023	SRR8284516_trimmed.fq.sort.sort.q10.rmdup.narrowPeak_peak_17009	52	.	4.35035	8.15266	5.28076	65
chr16	18089435	18089822	SRR8284516_trimmed.fq.sort.sort.q10.rmdup.narrowPeak_peak_17010	104	.	6.03804	13.6669	10.4352	213
chr16	18089919	18090165	SRR8284516_trimmed.fq.sort.sort.q10.rmdup.narrowPeak_peak_17011	57	.	4.63201	8.7035	5.79161	111
chr16	18185400	18185592	SRR8284516_trimmed.fq.sort.sort.q10.rmdup.narrowPeak_peak_17012	27	.	3.24254	5.19027	2.71152	65
chr16	18186372	18186622	SRR8284516_trimmed.fq.sort.sort.q10.rmdup.narrowPeak_peak_17013	17	.	2.83744	4.02154	1.7654	127
chr16	18203466	18203820	SRR8284516_trimmed.fq.sort.sort.q10.rmdup.narrowPeak_peak_17014	52	.	4.1876	8.11314	5.24425	41
chr16	18235381	18235751	SRR8284516_trimmed.fq.sort.sort.q10.rmdup.narrowPeak_peak_17015	88	.	5.40414	11.9719	8.83244	101
chr16	18248039	18248569	SRR8284516_trimmed.fq.sort.sort.q10.rmdup.narrowPeak_peak_17016	311	.	6.58216	35.3306	31.1762	179
chr16	18249015	18249281	SRR8284516_trimmed.fq.sort.sort.q10.rmdup.narrowPeak_peak_17017	370	.	7.11653	41.4557	37.0825	136
chr16	18249723	18249959	SRR8284516_trimmed.fq.sort.sort.q10.rmdup.narrowPeak_peak_17018	222	.	5.42299	26.0466	22.2532	132
chr16	18273057	18273205	SRR8284516_trimmed.fq.sort.sort.q10.rmdup.narrowPeak_peak_17019	28	.	3.87064	5.41182	2.86017	47
chr16	18287959	18288941	SRR8284516_trimmed.fq.sort.sort.q10.rmdup.narrowPeak_peak_17020	195	.	7.28808	23.2437	19.5655	497
chr16	18289596	18289747	SRR8284516_trimmed.fq.sort.sort.q10.rmdup.narrowPeak_peak_17021	42	.	3.6516	6.96143	4.22138	62
chr16	18315597	18315750	SRR8284516_trimmed.fq.sort.sort.q10.rmdup.narrowPeak_peak_17022	44	.	4.32077	7.22317	4.43943	35
chr16	18365829	18366017	SRR8284516_trimmed.fq.sort.sort.q10.rmdup.narrowPeak_peak_17023	76	.	5.52005	10.7223	7.66271	106
chr16	18367445	18367620	SRR8284516_trimmed.fq.sort.sort.q10.rmdup.narrowPeak_peak_17024	66	.	5.14109	9.66511	6.67812	78
chr16	18392725	18393033	SRR8284516_trimmed.fq.sort.sort.q10.rmdup.narrowPeak_peak_17025	63	.	4.46809	9.30377	6.34153	87
chr16	18416927	18417075	SRR8284516_trimmed.fq.sort.sort.q10.rmdup.narrowPeak_peak_17026	35	.	3.88371	6.16912	3.53508	70
chr16	18426126	18426440	SRR8284516_trimmed.fq.sort.sort.q10.rmdup.narrowPeak_peak_17027	74	.	4.70117	10.4517	7.40872	43
chr16	18498090	18498620	SRR8284516_trimmed.fq.sort.sort.q10.rmdup.narrowPeak_peak_17028	259	.	9.12022	29.849	25.904	276
chr16	18499001	18499312	SRR8284516_trimmed.fq.sort.sort.q10.rmdup.narrowPeak_peak_17029	62	.	4.42627	9.21323	6.25649	125
chr16	18510269	18510451	SRR8284516_trimmed.fq.sort.sort.q10.rmdup.narrowPeak_peak_17030	26	.	3.72427	5.17442	2.69767	56
chr16	18554940	18555358	SRR8284516_trimmed.fq.sort.sort.q10.rmdup.narrowPeak_peak_17031	208	.	6.90478	24.5753	20.8422	275
chr16	18555532	18555919	SRR8284516_trimmed.fq.sort.sort.q10.rmdup.narrowPeak_peak_17032	150	.	5.84703	18.5045	15.0333	64
chr16	18656357	18656505	SRR8284516_trimmed.fq.sort.sort.q10.rmdup.narrowPeak_peak_17033	59	.	5.27815	8.88473	5.95035	84
chr16	18761559	18761707	SRR8284516_trimmed.fq.sort.sort.q10.rmdup.narrowPeak_peak_17034	23	.	3.48013	4.77411	2.3483	123
chr16	18789491	18789666	SRR8284516_trimmed.fq.sort.sort.q10.rmdup.narrowPeak_peak_17035	23	.	3.35646	4.77489	2.34849	109
chr16	18811182	18811591	SRR8284516_trimmed.fq.sort.sort.q10.rmdup.narrowPeak_peak_17036	470	.	9.66016	51.8099	47.0962	267
chr16	18811778	18812145	SRR8284516_trimmed.fq.sort.sort.q10.rmdup.narrowPeak_peak_17037	120	.	4.68904	15.3598	12.0407	91
chr16	18812224	18812818	SRR8284516_trimmed.fq.sort.sort.q10.rmdup.narrowPeak_peak_17038	140	.	5.00439	17.4342	14.0138	240
chr16	18836599	18836991	SRR8284516_trimmed.fq.sort.sort.q10.rmdup.narrowPeak_peak_17039	253	.	9.88543	29.26	25.3376	200
chr16	18876159	18876441	SRR8284516_trimmed.fq.sort.sort.q10.rmdup.narrowPeak_peak_17040	279	.	8.63162	31.9452	27.9197	142
chr16	18876828	18877195	SRR8284516_trimmed.fq.sort.sort.q10.rmdup.narrowPeak_peak_17041	87	.	4.73153	11.839	8.7064	275
chr16	18877420	18877915	SRR8284516_trimmed.fq.sort.sort.q10.rmdup.narrowPeak_peak_17042	95	.	4.93236	12.6808	9.50266	137
chr16	18904960	18905135	SRR8284516_trimmed.fq.sort.sort.q10.rmdup.narrowPeak_peak_17043	35	.	4.22252	6.23151	3.56051	73
chr16	19760743	19760928	SRR8284516_trimmed.fq.sort.sort.q10.rmdup.narrowPeak_peak_17044	78	.	5.45852	10.9739	7.8945	97
chr16	19761026	19761473	SRR8284516_trimmed.fq.sort.sort.q10.rmdup.narrowPeak_peak_17045	161	.	7.88301	19.6592	16.1364	315
chr16	20097523	20098025	SRR8284516_trimmed.fq.sort.sort.q10.rmdup.narrowPeak_peak_17046	650	.	17.0901	70.2852	65.0179	297
chr16	20122215	20122395	SRR8284516_trimmed.fq.sort.sort.q10.rmdup.narrowPeak_peak_17047	42	.	4.51452	6.98579	4.24338	79
chr16	20141442	20141662	SRR8284516_trimmed.fq.sort.sort.q10.rmdup.narrowPeak_peak_17048	62	.	4.72731	9.20793	6.25173	105
chr16	20142152	20142515	SRR8284516_trimmed.fq.sort.sort.q10.rmdup.narrowPeak_peak_17049	47	.	4.19877	7.56527	4.75398	105
chr16	20198805	20198953	SRR8284516_trimmed.fq.sort.sort.q10.rmdup.narrowPeak_peak_17050	43	.	4.5744	7.08511	4.31344	77
chr16	20281158	20281312	SRR8284516_trimmed.fq.sort.sort.q10.rmdup.narrowPeak_peak_17051	59	.	5.27815	8.88473	5.95035	97
chr16	20301834	20302351	SRR8284516_trimmed.fq.sort.sort.q10.rmdup.narrowPeak_peak_17052	87	.	5.53487	11.8669	8.73299	112
chr16	20405462	20405644	SRR8284516_trimmed.fq.sort.sort.q10.rmdup.narrowPeak_peak_17053	44	.	4.47113	7.1994	4.41749	97
chr16	20425655	20425840	SRR8284516_trimmed.fq.sort.sort.q10.rmdup.narrowPeak_peak_17054	114	.	6.55022	14.6881	11.4034	96
chr16	20426095	20426331	SRR8284516_trimmed.fq.sort.sort.q10.rmdup.narrowPeak_peak_17055	144	.	7.49001	17.9001	14.4585	115
chr16	20477455	20477689	SRR8284516_trimmed.fq.sort.sort.q10.rmdup.narrowPeak_peak_17056	86	.	6.33378	11.7874	8.65746	132
chr16	20499030	20499347	SRR8284516_trimmed.fq.sort.sort.q10.rmdup.narrowPeak_peak_17057	99	.	6.67111	13.1987	9.99049	75
chr16	20517168	20518038	SRR8284516_trimmed.fq.sort.sort.q10.rmdup.narrowPeak_peak_17058	206	.	7.73748	24.3676	20.6427	400
chr16	20535558	20535795	SRR8284516_trimmed.fq.sort.sort.q10.rmdup.narrowPeak_peak_17059	194	.	7.65538	23.1657	19.4907	97
chr16	20537158	20537308	SRR8284516_trimmed.fq.sort.sort.q10.rmdup.narrowPeak_peak_17060	40	.	3.70157	6.82233	4.0953	65
chr16	20548022	20548386	SRR8284516_trimmed.fq.sort.sort.q10.rmdup.narrowPeak_peak_17061	163	.	6.20834	19.9267	16.3921	221
chr16	20548648	20549167	SRR8284516_trimmed.fq.sort.sort.q10.rmdup.narrowPeak_peak_17062	234	.	7.53357	27.3365	23.4912	137
chr16	20610256	20610713	SRR8284516_trimmed.fq.sort.sort.q10.rmdup.narrowPeak_peak_17063	260	.	7.94784	30.0388	26.0865	337
chr16	20611083	20611410	SRR8284516_trimmed.fq.sort.sort.q10.rmdup.narrowPeak_peak_17064	79	.	4.42188	11.0496	7.96585	223
chr16	20611671	20611860	SRR8284516_trimmed.fq.sort.sort.q10.rmdup.narrowPeak_peak_17065	102	.	4.9613	13.4483	10.2275	66
chr16	20651328	20651566	SRR8284516_trimmed.fq.sort.sort.q10.rmdup.narrowPeak_peak_17066	150	.	6.89993	18.5435	15.0708	114
chr16	20651684	20652294	SRR8284516_trimmed.fq.sort.sort.q10.rmdup.narrowPeak_peak_17067	238	.	8.90313	27.663	23.8049	310
chr16	20673403	20673907	SRR8284516_trimmed.fq.sort.sort.q10.rmdup.narrowPeak_peak_17068	276	.	8.35059	31.71	27.6928	365
chr16	20674010	20674453	SRR8284516_trimmed.fq.sort.sort.q10.rmdup.narrowPeak_peak_17069	43	.	3.51594	7.12963	4.35355	356
chr16	20693303	20693554	SRR8284516_trimmed.fq.sort.sort.q10.rmdup.narrowPeak_peak_17070	183	.	8.26617	21.9697	18.345	105
chr16	20716922	20717237	SRR8284516_trimmed.fq.sort.sort.q10.rmdup.narrowPeak_peak_17071	91	.	4.78273	12.3016	9.144	215
chr16	20717440	20717640	SRR8284516_trimmed.fq.sort.sort.q10.rmdup.narrowPeak_peak_17072	25	.	2.96374	4.99598	2.54314	92
chr16	20717806	20718034	SRR8284516_trimmed.fq.sort.sort.q10.rmdup.narrowPeak_peak_17073	173	.	6.59081	20.9633	17.3828	87
chr16	20937125	20937374	SRR8284516_trimmed.fq.sort.sort.q10.rmdup.narrowPeak_peak_17074	77	.	5.9819	10.7949	7.72606	142
chr16	21180309	21180590	SRR8284516_trimmed.fq.sort.sort.q10.rmdup.narrowPeak_peak_17075	35	.	4.22252	6.23151	3.56051	120
chr16	21204862	21205013	SRR8284516_trimmed.fq.sort.sort.q10.rmdup.narrowPeak_peak_17076	47	.	3.48781	7.53004	4.72182	60
chr16	21209852	21210078	SRR8284516_trimmed.fq.sort.sort.q10.rmdup.narrowPeak_peak_17077	92	.	3.47485	12.4217	9.25781	135
```
