## Supplemental Data File 1 for "A gene desert required for regulatory control of pleiotropic *Shox2* expression and embryonic survival": NP_Paliou_2019_H3K27ac_r1.narrowPeak (part 3 of 6)

```
chr16	21210171	21210741	SRR8284516_trimmed.fq.sort.sort.q10.rmdup.narrowPeak_peak_17078	56	.	2.90506	8.50468	5.6073	238
chr16	21211320	21211740	SRR8284516_trimmed.fq.sort.sort.q10.rmdup.narrowPeak_peak_17079	171	.	4.55018	20.6791	17.1112	142
chr16	21246811	21246982	SRR8284516_trimmed.fq.sort.sort.q10.rmdup.narrowPeak_peak_17080	46	.	4.60163	7.42252	4.62262	44
chr16	21247076	21247224	SRR8284516_trimmed.fq.sort.sort.q10.rmdup.narrowPeak_peak_17081	47	.	4.69295	7.57759	4.76468	44
chr16	21310626	21310919	SRR8284516_trimmed.fq.sort.sort.q10.rmdup.narrowPeak_peak_17082	93	.	5.30245	12.4891	9.32117	227
chr16	21311227	21311564	SRR8284516_trimmed.fq.sort.sort.q10.rmdup.narrowPeak_peak_17083	72	.	4.78635	10.3103	7.27568	213
chr16	21332945	21333315	SRR8284516_trimmed.fq.sort.sort.q10.rmdup.narrowPeak_peak_17084	284	.	10.0246	32.5383	28.4893	162
chr16	21339196	21339358	SRR8284516_trimmed.fq.sort.sort.q10.rmdup.narrowPeak_peak_17085	75	.	5.24659	10.5651	7.51505	86
chr16	21339528	21339755	SRR8284516_trimmed.fq.sort.sort.q10.rmdup.narrowPeak_peak_17086	44	.	4.16493	7.2192	4.43633	116
chr16	21347512	21347895	SRR8284516_trimmed.fq.sort.sort.q10.rmdup.narrowPeak_peak_17087	149	.	8.29793	18.4349	14.9673	170
chr16	21392548	21392778	SRR8284516_trimmed.fq.sort.sort.q10.rmdup.narrowPeak_peak_17088	63	.	4.78011	9.31201	6.34904	146
chr16	21405120	21405349	SRR8284516_trimmed.fq.sort.sort.q10.rmdup.narrowPeak_peak_17089	60	.	4.46628	8.99212	6.05041	123
chr16	21422737	21422994	SRR8284516_trimmed.fq.sort.sort.q10.rmdup.narrowPeak_peak_17090	295	.	9.97571	33.6223	29.5321	130
chr16	21423409	21423666	SRR8284516_trimmed.fq.sort.sort.q10.rmdup.narrowPeak_peak_17091	146	.	6.72276	18.1444	14.6914	133
chr16	21444605	21444760	SRR8284516_trimmed.fq.sort.sort.q10.rmdup.narrowPeak_peak_17092	33	.	3.53794	6.00168	3.38608	35
chr16	21449689	21449837	SRR8284516_trimmed.fq.sort.sort.q10.rmdup.narrowPeak_peak_17093	68	.	4.86855	9.81731	6.82044	84
chr16	21485840	21486029	SRR8284516_trimmed.fq.sort.sort.q10.rmdup.narrowPeak_peak_17094	60	.	5.13413	8.97293	6.0324	92
chr16	21551678	21552010	SRR8284516_trimmed.fq.sort.sort.q10.rmdup.narrowPeak_peak_17095	35	.	3.91586	6.22676	3.56051	143
chr16	21558643	21558795	SRR8284516_trimmed.fq.sort.sort.q10.rmdup.narrowPeak_peak_17096	57	.	4.77474	8.65577	5.74732	71
chr16	21576866	21577029	SRR8284516_trimmed.fq.sort.sort.q10.rmdup.narrowPeak_peak_17097	49	.	4.83693	7.82045	4.98828	85
chr16	21607795	21608010	SRR8284516_trimmed.fq.sort.sort.q10.rmdup.narrowPeak_peak_17098	19	.	3.28688	4.2579	1.96725	27
chr16	21622449	21622597	SRR8284516_trimmed.fq.sort.sort.q10.rmdup.narrowPeak_peak_17099	47	.	4.51318	7.56577	4.7541	66
chr16	21687686	21687907	SRR8284516_trimmed.fq.sort.sort.q10.rmdup.narrowPeak_peak_17100	28	.	3.87064	5.41182	2.86017	76
chr16	21730467	21730768	SRR8284516_trimmed.fq.sort.sort.q10.rmdup.narrowPeak_peak_17101	59	.	5.27815	8.88473	5.95035	235
chr16	21793928	21794271	SRR8284516_trimmed.fq.sort.sort.q10.rmdup.narrowPeak_peak_17102	206	.	9.1922	24.3903	20.6646	111
chr16	21794451	21794757	SRR8284516_trimmed.fq.sort.sort.q10.rmdup.narrowPeak_peak_17103	107	.	6.43321	14.0332	10.7808	116
chr16	21810766	21811151	SRR8284516_trimmed.fq.sort.sort.q10.rmdup.narrowPeak_peak_17104	77	.	5.54388	10.7664	7.70358	286
chr16	21846356	21846705	SRR8284516_trimmed.fq.sort.sort.q10.rmdup.narrowPeak_peak_17105	188	.	8.27151	22.502	18.8551	138
chr16	21857402	21857632	SRR8284516_trimmed.fq.sort.sort.q10.rmdup.narrowPeak_peak_17106	40	.	4.25015	6.81714	4.09059	119
chr16	21865206	21865389	SRR8284516_trimmed.fq.sort.sort.q10.rmdup.narrowPeak_peak_17107	69	.	4.49711	9.98935	6.97497	100
chr16	21869290	21869555	SRR8284516_trimmed.fq.sort.sort.q10.rmdup.narrowPeak_peak_17108	158	.	6.46902	19.3164	15.8097	154
chr16	21878714	21878945	SRR8284516_trimmed.fq.sort.sort.q10.rmdup.narrowPeak_peak_17109	66	.	4.61336	9.61523	6.63129	95
chr16	21915906	21916185	SRR8284516_trimmed.fq.sort.sort.q10.rmdup.narrowPeak_peak_17110	28	.	3.48328	5.43716	2.88239	220
chr16	21946955	21947430	SRR8284516_trimmed.fq.sort.sort.q10.rmdup.narrowPeak_peak_17111	62	.	5.28471	9.23475	6.27707	243
chr16	21960268	21960496	SRR8284516_trimmed.fq.sort.sort.q10.rmdup.narrowPeak_peak_17112	111	.	7.10997	14.409	11.1377	133
chr16	22008868	22009160	SRR8284516_trimmed.fq.sort.sort.q10.rmdup.narrowPeak_peak_17113	35	.	3.63306	6.19152	3.55515	243
chr16	22009687	22010155	SRR8284516_trimmed.fq.sort.sort.q10.rmdup.narrowPeak_peak_17114	293	.	10.1498	33.4266	29.3437	241
chr16	22094042	22094202	SRR8284516_trimmed.fq.sort.sort.q10.rmdup.narrowPeak_peak_17115	41	.	3.9956	6.89789	4.16375	93
chr16	22148168	22148327	SRR8284516_trimmed.fq.sort.sort.q10.rmdup.narrowPeak_peak_17116	39	.	3.85319	6.62354	3.91487	74
chr16	22161659	22161807	SRR8284516_trimmed.fq.sort.sort.q10.rmdup.narrowPeak_peak_17117	73	.	4.17879	10.4086	7.36819	67
chr16	22161976	22162594	SRR8284516_trimmed.fq.sort.sort.q10.rmdup.narrowPeak_peak_17118	514	.	11.5812	56.3556	51.4964	285
chr16	22162774	22162965	SRR8284516_trimmed.fq.sort.sort.q10.rmdup.narrowPeak_peak_17119	101	.	4.78691	13.3199	10.1055	91
chr16	22163463	22163802	SRR8284516_trimmed.fq.sort.sort.q10.rmdup.narrowPeak_peak_17120	73	.	4.16924	10.383	7.34422	75
chr16	22264734	22265925	SRR8284516_trimmed.fq.sort.sort.q10.rmdup.narrowPeak_peak_17121	202	.	5.9004	23.9828	20.2738	594
chr16	22266137	22266638	SRR8284516_trimmed.fq.sort.sort.q10.rmdup.narrowPeak_peak_17122	194	.	5.77231	23.12	19.447	375
chr16	22405751	22405936	SRR8284516_trimmed.fq.sort.sort.q10.rmdup.narrowPeak_peak_17123	70	.	4.84988	10.1125	7.09075	80
chr16	22409430	22409644	SRR8284516_trimmed.fq.sort.sort.q10.rmdup.narrowPeak_peak_17124	41	.	3.8472	6.8697	4.13882	96
chr16	22419934	22420235	SRR8284516_trimmed.fq.sort.sort.q10.rmdup.narrowPeak_peak_17125	49	.	4.43853	7.72801	4.90306	72
chr16	22428611	22428833	SRR8284516_trimmed.fq.sort.sort.q10.rmdup.narrowPeak_peak_17126	53	.	4.4135	8.27744	5.39649	85
chr16	22437882	22438030	SRR8284516_trimmed.fq.sort.sort.q10.rmdup.narrowPeak_peak_17127	19	.	3.01902	4.18044	1.9026	74
chr16	22477360	22477642	SRR8284516_trimmed.fq.sort.sort.q10.rmdup.narrowPeak_peak_17128	96	.	6.68566	12.8032	9.61536	139
chr16	22516522	22516697	SRR8284516_trimmed.fq.sort.sort.q10.rmdup.narrowPeak_peak_17129	38	.	4.25226	6.54692	3.84566	72
chr16	22548243	22548468	SRR8284516_trimmed.fq.sort.sort.q10.rmdup.narrowPeak_peak_17130	87	.	5.96445	11.9236	8.78641	90
chr16	22553723	22553898	SRR8284516_trimmed.fq.sort.sort.q10.rmdup.narrowPeak_peak_17131	44	.	4.30243	7.19024	4.40985	87
chr16	22569333	22569481	SRR8284516_trimmed.fq.sort.sort.q10.rmdup.narrowPeak_peak_17132	59	.	5.27815	8.88473	5.95035	46
chr16	22814988	22815136	SRR8284516_trimmed.fq.sort.sort.q10.rmdup.narrowPeak_peak_17133	43	.	4.5744	7.08511	4.31344	41
chr16	22842429	22842652	SRR8284516_trimmed.fq.sort.sort.q10.rmdup.narrowPeak_peak_17134	61	.	5.18336	9.05879	6.11267	94
chr16	22857262	22857456	SRR8284516_trimmed.fq.sort.sort.q10.rmdup.narrowPeak_peak_17135	97	.	5.1744	12.9205	9.72689	57
chr16	22857975	22858660	SRR8284516_trimmed.fq.sort.sort.q10.rmdup.narrowPeak_peak_17136	318	.	9.74622	36.0341	31.8533	130
chr16	22880142	22880359	SRR8284516_trimmed.fq.sort.sort.q10.rmdup.narrowPeak_peak_17137	33	.	3.6383	5.96167	3.35086	132
chr16	22880622	22880980	SRR8284516_trimmed.fq.sort.sort.q10.rmdup.narrowPeak_peak_17138	73	.	4.98623	10.394	7.3543	228
chr16	22891335	22891488	SRR8284516_trimmed.fq.sort.sort.q10.rmdup.narrowPeak_peak_17139	43	.	4.5744	7.08511	4.31344	123
chr16	22947994	22948142	SRR8284516_trimmed.fq.sort.sort.q10.rmdup.narrowPeak_peak_17140	22	.	3.51877	4.62881	2.22071	50
chr16	23097662	23097810	SRR8284516_trimmed.fq.sort.sort.q10.rmdup.narrowPeak_peak_17141	59	.	5.27815	8.88473	5.95035	38
chr16	23107505	23108670	SRR8284516_trimmed.fq.sort.sort.q10.rmdup.narrowPeak_peak_17142	543	.	10.0512	59.3126	54.3624	574
chr16	23127386	23128433	SRR8284516_trimmed.fq.sort.sort.q10.rmdup.narrowPeak_peak_17143	305	.	8.09843	34.67	30.5406	677
chr16	23179223	23179375	SRR8284516_trimmed.fq.sort.sort.q10.rmdup.narrowPeak_peak_17144	43	.	4.5744	7.08511	4.31344	106
chr16	23200530	23200678	SRR8284516_trimmed.fq.sort.sort.q10.rmdup.narrowPeak_peak_17145	28	.	3.87064	5.41182	2.86017	74
chr16	23224807	23225305	SRR8284516_trimmed.fq.sort.sort.q10.rmdup.narrowPeak_peak_17146	196	.	7.93441	23.3115	19.6302	360
chr16	23225436	23225719	SRR8284516_trimmed.fq.sort.sort.q10.rmdup.narrowPeak_peak_17147	50	.	4.08111	7.88982	5.05216	95
chr16	23226085	23226344	SRR8284516_trimmed.fq.sort.sort.q10.rmdup.narrowPeak_peak_17148	64	.	4.52508	9.42654	6.45549	117
chr16	23259062	23259210	SRR8284516_trimmed.fq.sort.sort.q10.rmdup.narrowPeak_peak_17149	29	.	3.30033	5.5185	2.95583	52
chr16	23269560	23269708	SRR8284516_trimmed.fq.sort.sort.q10.rmdup.narrowPeak_peak_17150	30	.	3.36191	5.64498	3.06935	78
chr16	23270162	23270310	SRR8284516_trimmed.fq.sort.sort.q10.rmdup.narrowPeak_peak_17151	35	.	3.52814	6.21541	3.56051	90
chr16	23284021	23284178	SRR8284516_trimmed.fq.sort.sort.q10.rmdup.narrowPeak_peak_17152	63	.	4.93259	9.27615	6.31543	65
chr16	23294361	23294561	SRR8284516_trimmed.fq.sort.sort.q10.rmdup.narrowPeak_peak_17153	43	.	4.5744	7.08511	4.31344	56
chr16	23303876	23304024	SRR8284516_trimmed.fq.sort.sort.q10.rmdup.narrowPeak_peak_17154	52	.	4.4596	8.06603	5.2007	89
chr16	23378080	23378228	SRR8284516_trimmed.fq.sort.sort.q10.rmdup.narrowPeak_peak_17155	35	.	4.22252	6.23151	3.56051	19
chr16	23427580	23427728	SRR8284516_trimmed.fq.sort.sort.q10.rmdup.narrowPeak_peak_17156	42	.	4.49143	6.94741	4.20873	107
chr16	23436670	23436843	SRR8284516_trimmed.fq.sort.sort.q10.rmdup.narrowPeak_peak_17157	33	.	4.0833	6.00272	3.38624	110
chr16	23443025	23443215	SRR8284516_trimmed.fq.sort.sort.q10.rmdup.narrowPeak_peak_17158	51	.	4.92627	7.97021	5.11222	124
chr16	23576413	23576561	SRR8284516_trimmed.fq.sort.sort.q10.rmdup.narrowPeak_peak_17159	35	.	4.22252	6.23151	3.56051	44
chr16	23599515	23599675	SRR8284516_trimmed.fq.sort.sort.q10.rmdup.narrowPeak_peak_17160	51	.	4.92627	7.97021	5.11222	98
chr16	23727251	23727527	SRR8284516_trimmed.fq.sort.sort.q10.rmdup.narrowPeak_peak_17161	126	.	7.74129	15.9787	12.6278	144
chr16	23988647	23988899	SRR8284516_trimmed.fq.sort.sort.q10.rmdup.narrowPeak_peak_17162	136	.	8.09316	17.0767	13.6727	134
chr16	23988993	23989206	SRR8284516_trimmed.fq.sort.sort.q10.rmdup.narrowPeak_peak_17163	191	.	9.85255	22.8282	19.1674	114
chr16	24159787	24159935	SRR8284516_trimmed.fq.sort.sort.q10.rmdup.narrowPeak_peak_17164	46	.	4.64684	7.4994	4.69267	68
chr16	24216616	24216764	SRR8284516_trimmed.fq.sort.sort.q10.rmdup.narrowPeak_peak_17165	48	.	4.57429	7.67354	4.85306	45
chr16	24238223	24238371	SRR8284516_trimmed.fq.sort.sort.q10.rmdup.narrowPeak_peak_17166	28	.	3.81997	5.32984	2.83223	87
chr16	24392651	24392964	SRR8284516_trimmed.fq.sort.sort.q10.rmdup.narrowPeak_peak_17167	147	.	6.03948	18.2067	14.7493	178
chr16	24393118	24393272	SRR8284516_trimmed.fq.sort.sort.q10.rmdup.narrowPeak_peak_17168	62	.	4.03823	9.18861	6.23398	122
chr16	24423918	24424101	SRR8284516_trimmed.fq.sort.sort.q10.rmdup.narrowPeak_peak_17169	71	.	5.05051	10.1803	7.15409	104
chr16	24448153	24448316	SRR8284516_trimmed.fq.sort.sort.q10.rmdup.narrowPeak_peak_17170	79	.	4.94029	10.9808	7.90104	44
chr16	24487584	24487778	SRR8284516_trimmed.fq.sort.sort.q10.rmdup.narrowPeak_peak_17171	53	.	4.25704	8.25736	5.37769	112
chr16	24492620	24492768	SRR8284516_trimmed.fq.sort.sort.q10.rmdup.narrowPeak_peak_17172	23	.	3.13676	4.78003	2.35302	20
chr16	24564456	24564604	SRR8284516_trimmed.fq.sort.sort.q10.rmdup.narrowPeak_peak_17173	27	.	3.61054	5.21139	2.7294	64
chr16	24599878	24600026	SRR8284516_trimmed.fq.sort.sort.q10.rmdup.narrowPeak_peak_17174	43	.	4.5744	7.08511	4.31344	50
chr16	24609470	24609618	SRR8284516_trimmed.fq.sort.sort.q10.rmdup.narrowPeak_peak_17175	42	.	4.21301	7.029	4.28231	51
chr16	24610062	24610416	SRR8284516_trimmed.fq.sort.sort.q10.rmdup.narrowPeak_peak_17176	49	.	4.49388	7.8295	4.99605	222
chr16	24623362	24623630	SRR8284516_trimmed.fq.sort.sort.q10.rmdup.narrowPeak_peak_17177	87	.	6.15524	11.8737	8.73909	140
chr16	24791885	24792033	SRR8284516_trimmed.fq.sort.sort.q10.rmdup.narrowPeak_peak_17178	43	.	4.5744	7.08511	4.31344	68
chr16	24846199	24846363	SRR8284516_trimmed.fq.sort.sort.q10.rmdup.narrowPeak_peak_17179	43	.	4.5614	7.06359	4.31344	110
chr16	24862146	24862300	SRR8284516_trimmed.fq.sort.sort.q10.rmdup.narrowPeak_peak_17180	59	.	5.27815	8.88473	5.95035	52
chr16	25019277	25019456	SRR8284516_trimmed.fq.sort.sort.q10.rmdup.narrowPeak_peak_17181	35	.	4.22252	6.23151	3.56051	138
chr16	25059083	25059247	SRR8284516_trimmed.fq.sort.sort.q10.rmdup.narrowPeak_peak_17182	62	.	5.25901	9.19022	6.23528	107
chr16	25059560	25059840	SRR8284516_trimmed.fq.sort.sort.q10.rmdup.narrowPeak_peak_17183	90	.	6.369	12.2513	9.09616	175
chr16	25197990	25198190	SRR8284516_trimmed.fq.sort.sort.q10.rmdup.narrowPeak_peak_17184	86	.	6.33378	11.7874	8.65746	117
chr16	25249316	25249464	SRR8284516_trimmed.fq.sort.sort.q10.rmdup.narrowPeak_peak_17185	51	.	4.92627	7.97021	5.11222	81
chr16	25260233	25260400	SRR8284516_trimmed.fq.sort.sort.q10.rmdup.narrowPeak_peak_17186	77	.	5.9819	10.7949	7.72606	93
chr16	25411156	25411319	SRR8284516_trimmed.fq.sort.sort.q10.rmdup.narrowPeak_peak_17187	51	.	4.92627	7.97021	5.11222	94
chr16	25529674	25529822	SRR8284516_trimmed.fq.sort.sort.q10.rmdup.narrowPeak_peak_17188	28	.	3.87064	5.41182	2.86017	18
chr16	25585181	25585346	SRR8284516_trimmed.fq.sort.sort.q10.rmdup.narrowPeak_peak_17189	59	.	5.27815	8.88473	5.95035	58
chr16	25834425	25834579	SRR8284516_trimmed.fq.sort.sort.q10.rmdup.narrowPeak_peak_17190	43	.	4.5744	7.08511	4.31344	60
chr16	25959810	25960148	SRR8284516_trimmed.fq.sort.sort.q10.rmdup.narrowPeak_peak_17191	41	.	4.44596	6.8717	4.13988	43
chr16	25972073	25972435	SRR8284516_trimmed.fq.sort.sort.q10.rmdup.narrowPeak_peak_17192	35	.	4.18877	6.17621	3.54088	99
chr16	25973572	25973720	SRR8284516_trimmed.fq.sort.sort.q10.rmdup.narrowPeak_peak_17193	31	.	3.92516	5.74067	3.15345	58
chr16	26041239	26041607	SRR8284516_trimmed.fq.sort.sort.q10.rmdup.narrowPeak_peak_17194	56	.	4.57969	8.60226	5.6979	99
chr16	26042048	26042258	SRR8284516_trimmed.fq.sort.sort.q10.rmdup.narrowPeak_peak_17195	98	.	5.91868	13.0237	9.82486	109
chr16	26152823	26153018	SRR8284516_trimmed.fq.sort.sort.q10.rmdup.narrowPeak_peak_17196	35	.	4.22252	6.23151	3.56051	62
chr16	26247933	26248112	SRR8284516_trimmed.fq.sort.sort.q10.rmdup.narrowPeak_peak_17197	63	.	5.1609	9.35852	6.39222	111
chr16	26251776	26251957	SRR8284516_trimmed.fq.sort.sort.q10.rmdup.narrowPeak_peak_17198	50	.	4.8869	7.9043	5.06481	51
chr16	26316441	26316589	SRR8284516_trimmed.fq.sort.sort.q10.rmdup.narrowPeak_peak_17199	35	.	4.22252	6.23151	3.56051	45
chr16	26359852	26360054	SRR8284516_trimmed.fq.sort.sort.q10.rmdup.narrowPeak_peak_17200	43	.	4.5744	7.08511	4.31344	94
chr16	26543629	26543777	SRR8284516_trimmed.fq.sort.sort.q10.rmdup.narrowPeak_peak_17201	51	.	4.92627	7.97021	5.11222	52
chr16	26581791	26581939	SRR8284516_trimmed.fq.sort.sort.q10.rmdup.narrowPeak_peak_17202	51	.	4.92627	7.97021	5.11222	80
chr16	27389285	27389759	SRR8284516_trimmed.fq.sort.sort.q10.rmdup.narrowPeak_peak_17203	109	.	6.32045	14.2349	10.9723	147
chr16	27528806	27528976	SRR8284516_trimmed.fq.sort.sort.q10.rmdup.narrowPeak_peak_17204	68	.	5.63003	9.82682	6.82275	84
chr16	27879215	27879434	SRR8284516_trimmed.fq.sort.sort.q10.rmdup.narrowPeak_peak_17205	28	.	3.87064	5.41182	2.86017	107
chr16	27925602	27925810	SRR8284516_trimmed.fq.sort.sort.q10.rmdup.narrowPeak_peak_17206	51	.	4.92627	7.97021	5.11222	60
chr16	28105409	28105575	SRR8284516_trimmed.fq.sort.sort.q10.rmdup.narrowPeak_peak_17207	43	.	4.5744	7.08511	4.31344	56
chr16	28525750	28525898	SRR8284516_trimmed.fq.sort.sort.q10.rmdup.narrowPeak_peak_17208	51	.	4.92627	7.97021	5.11222	92
chr16	28805409	28805649	SRR8284516_trimmed.fq.sort.sort.q10.rmdup.narrowPeak_peak_17209	35	.	4.22252	6.23151	3.56051	99
chr16	28833765	28833940	SRR8284516_trimmed.fq.sort.sort.q10.rmdup.narrowPeak_peak_17210	37	.	4.19139	6.44407	3.75256	69
chr16	28870047	28870253	SRR8284516_trimmed.fq.sort.sort.q10.rmdup.narrowPeak_peak_17211	42	.	4.21301	7.029	4.28231	106
chr16	28902094	28902277	SRR8284516_trimmed.fq.sort.sort.q10.rmdup.narrowPeak_peak_17212	36	.	3.99863	6.3744	3.69036	111
chr16	28914208	28914361	SRR8284516_trimmed.fq.sort.sort.q10.rmdup.narrowPeak_peak_17213	73	.	5.35875	10.4219	7.38058	88
chr16	28929391	28929606	SRR8284516_trimmed.fq.sort.sort.q10.rmdup.narrowPeak_peak_17214	105	.	7.03753	13.841	10.5983	102
chr16	29438236	29438384	SRR8284516_trimmed.fq.sort.sort.q10.rmdup.narrowPeak_peak_17215	35	.	4.22252	6.23151	3.56051	87
chr16	29578995	29579143	SRR8284516_trimmed.fq.sort.sort.q10.rmdup.narrowPeak_peak_17216	31	.	3.90625	5.70917	3.1253	61
chr16	29579334	29580019	SRR8284516_trimmed.fq.sort.sort.q10.rmdup.narrowPeak_peak_17217	206	.	9.76193	24.3644	20.6396	525
chr16	29630901	29631056	SRR8284516_trimmed.fq.sort.sort.q10.rmdup.narrowPeak_peak_17218	66	.	5.52792	9.65286	6.66681	92
chr16	29735175	29735583	SRR8284516_trimmed.fq.sort.sort.q10.rmdup.narrowPeak_peak_17219	132	.	6.24532	16.6131	13.2321	291
chr16	29735720	29736023	SRR8284516_trimmed.fq.sort.sort.q10.rmdup.narrowPeak_peak_17220	67	.	4.52414	9.73737	6.74595	143
chr16	29748821	29748969	SRR8284516_trimmed.fq.sort.sort.q10.rmdup.narrowPeak_peak_17221	48	.	4.71635	7.61719	4.80138	53
chr16	29770157	29770305	SRR8284516_trimmed.fq.sort.sort.q10.rmdup.narrowPeak_peak_17222	28	.	3.87064	5.41182	2.86017	75
chr16	29781061	29781210	SRR8284516_trimmed.fq.sort.sort.q10.rmdup.narrowPeak_peak_17223	37	.	4.19139	6.44407	3.75256	34
chr16	29813670	29813993	SRR8284516_trimmed.fq.sort.sort.q10.rmdup.narrowPeak_peak_17224	58	.	5.23597	8.8135	5.89346	245
chr16	29839720	29840220	SRR8284516_trimmed.fq.sort.sort.q10.rmdup.narrowPeak_peak_17225	42	.	4.17827	6.96605	4.22553	111
chr16	29847559	29847707	SRR8284516_trimmed.fq.sort.sort.q10.rmdup.narrowPeak_peak_17226	30	.	3.8506	5.61624	3.04315	94
chr16	29889500	29889648	SRR8284516_trimmed.fq.sort.sort.q10.rmdup.narrowPeak_peak_17227	50	.	4.05532	7.83536	5.00167	86
chr16	29893991	29894216	SRR8284516_trimmed.fq.sort.sort.q10.rmdup.narrowPeak_peak_17228	78	.	4.92463	10.9466	7.86869	83
chr16	29894572	29894907	SRR8284516_trimmed.fq.sort.sort.q10.rmdup.narrowPeak_peak_17229	71	.	4.90013	10.2167	7.18788	254
chr16	29918145	29918379	SRR8284516_trimmed.fq.sort.sort.q10.rmdup.narrowPeak_peak_17230	19	.	3.28688	4.2579	1.96725	107
chr16	29945305	29945548	SRR8284516_trimmed.fq.sort.sort.q10.rmdup.narrowPeak_peak_17231	24	.	3.58073	4.93977	2.49338	111
chr16	29946282	29946525	SRR8284516_trimmed.fq.sort.sort.q10.rmdup.narrowPeak_peak_17232	52	.	4.8594	8.17043	5.29713	136
chr16	29995852	29996025	SRR8284516_trimmed.fq.sort.sort.q10.rmdup.narrowPeak_peak_17233	45	.	3.95431	7.35166	4.55763	103
chr16	29996794	29996970	SRR8284516_trimmed.fq.sort.sort.q10.rmdup.narrowPeak_peak_17234	17	.	2.8283	4.0041	1.7508	86
chr16	30008361	30008845	SRR8284516_trimmed.fq.sort.sort.q10.rmdup.narrowPeak_peak_17235	77	.	5.35045	10.7663	7.70358	185
chr16	30019764	30020096	SRR8284516_trimmed.fq.sort.sort.q10.rmdup.narrowPeak_peak_17236	37	.	3.53996	6.47569	3.78168	93
chr16	30020454	30021043	SRR8284516_trimmed.fq.sort.sort.q10.rmdup.narrowPeak_peak_17237	78	.	4.77555	10.9494	7.8713	255
chr16	30066380	30066757	SRR8284516_trimmed.fq.sort.sort.q10.rmdup.narrowPeak_peak_17238	71	.	3.71009	10.132	7.10911	108
chr16	30070733	30071010	SRR8284516_trimmed.fq.sort.sort.q10.rmdup.narrowPeak_peak_17239	132	.	5.19138	16.5951	13.2157	105
chr16	30083895	30084110	SRR8284516_trimmed.fq.sort.sort.q10.rmdup.narrowPeak_peak_17240	75	.	5.87341	10.6088	7.55605	133
chr16	30103090	30103254	SRR8284516_trimmed.fq.sort.sort.q10.rmdup.narrowPeak_peak_17241	45	.	4.37675	7.32337	4.53161	64
chr16	30115636	30115879	SRR8284516_trimmed.fq.sort.sort.q10.rmdup.narrowPeak_peak_17242	39	.	4.13858	6.62181	3.91341	106
chr16	30156239	30156427	SRR8284516_trimmed.fq.sort.sort.q10.rmdup.narrowPeak_peak_17243	24	.	3.39866	4.84802	2.41337	103
chr16	30171902	30172138	SRR8284516_trimmed.fq.sort.sort.q10.rmdup.narrowPeak_peak_17244	45	.	4.10866	7.38934	4.59222	117
chr16	30222749	30222897	SRR8284516_trimmed.fq.sort.sort.q10.rmdup.narrowPeak_peak_17245	33	.	4.04258	5.93548	3.32673	80
chr16	30387762	30388300	SRR8284516_trimmed.fq.sort.sort.q10.rmdup.narrowPeak_peak_17246	46	.	4.64684	7.4994	4.69267	237
chr16	30499624	30499810	SRR8284516_trimmed.fq.sort.sort.q10.rmdup.narrowPeak_peak_17247	45	.	4.37675	7.32337	4.53161	85
chr16	30510701	30511134	SRR8284516_trimmed.fq.sort.sort.q10.rmdup.narrowPeak_peak_17248	262	.	9.80392	30.2615	26.2998	110
chr16	30550326	30550474	SRR8284516_trimmed.fq.sort.sort.q10.rmdup.narrowPeak_peak_17249	53	.	4.90645	8.25155	5.37247	51
chr16	30586976	30587124	SRR8284516_trimmed.fq.sort.sort.q10.rmdup.narrowPeak_peak_17250	36	.	3.59438	6.35319	3.67048	41
chr16	30587203	30587893	SRR8284516_trimmed.fq.sort.sort.q10.rmdup.narrowPeak_peak_17251	278	.	9.48487	31.865	27.8425	147
chr16	30588018	30588166	SRR8284516_trimmed.fq.sort.sort.q10.rmdup.narrowPeak_peak_17252	47	.	3.94322	7.59675	4.78233	37
chr16	30717899	30718047	SRR8284516_trimmed.fq.sort.sort.q10.rmdup.narrowPeak_peak_17253	34	.	3.85208	6.11226	3.48436	71
chr16	30724359	30724622	SRR8284516_trimmed.fq.sort.sort.q10.rmdup.narrowPeak_peak_17254	37	.	4.04999	6.46551	3.77235	146
chr16	30732971	30733354	SRR8284516_trimmed.fq.sort.sort.q10.rmdup.narrowPeak_peak_17255	97	.	5.52804	12.9866	9.78919	263
chr16	30733692	30733931	SRR8284516_trimmed.fq.sort.sort.q10.rmdup.narrowPeak_peak_17256	202	.	7.76715	23.9352	20.2283	113
chr16	30765430	30765579	SRR8284516_trimmed.fq.sort.sort.q10.rmdup.narrowPeak_peak_17257	67	.	5.35332	9.70155	6.71233	44
chr16	30774483	30774712	SRR8284516_trimmed.fq.sort.sort.q10.rmdup.narrowPeak_peak_17258	74	.	5.2263	10.5256	7.47812	122
chr16	30775515	30775728	SRR8284516_trimmed.fq.sort.sort.q10.rmdup.narrowPeak_peak_17259	30	.	3.58901	5.63309	3.05809	105
chr16	30790373	30790618	SRR8284516_trimmed.fq.sort.sort.q10.rmdup.narrowPeak_peak_17260	57	.	4.63201	8.7035	5.79161	123
chr16	30821257	30821406	SRR8284516_trimmed.fq.sort.sort.q10.rmdup.narrowPeak_peak_17261	74	.	5.20616	10.4863	7.44091	64
chr16	30826082	30826232	SRR8284516_trimmed.fq.sort.sort.q10.rmdup.narrowPeak_peak_17262	51	.	4.13367	8.00036	5.14029	73
chr16	30837696	30837877	SRR8284516_trimmed.fq.sort.sort.q10.rmdup.narrowPeak_peak_17263	50	.	4.51264	7.86379	5.02752	91
chr16	30869922	30870265	SRR8284516_trimmed.fq.sort.sort.q10.rmdup.narrowPeak_peak_17264	56	.	4.69665	8.51109	5.61327	139
chr16	30870633	30870835	SRR8284516_trimmed.fq.sort.sort.q10.rmdup.narrowPeak_peak_17265	17	.	3.05149	4.05497	1.79457	51
chr16	30918940	30919090	SRR8284516_trimmed.fq.sort.sort.q10.rmdup.narrowPeak_peak_17266	62	.	4.8929	9.20137	6.24566	88
chr16	30940268	30940416	SRR8284516_trimmed.fq.sort.sort.q10.rmdup.narrowPeak_peak_17267	32	.	3.59954	5.88753	3.28449	120
chr16	30992723	30992889	SRR8284516_trimmed.fq.sort.sort.q10.rmdup.narrowPeak_peak_17268	47	.	3.90721	7.51947	4.71172	75
chr16	31003007	31003181	SRR8284516_trimmed.fq.sort.sort.q10.rmdup.narrowPeak_peak_17269	48	.	3.99227	7.70152	4.87865	128
chr16	31003972	31004187	SRR8284516_trimmed.fq.sort.sort.q10.rmdup.narrowPeak_peak_17270	53	.	4.11286	8.23835	5.36035	104
chr16	31029120	31029274	SRR8284516_trimmed.fq.sort.sort.q10.rmdup.narrowPeak_peak_17271	35	.	3.4109	6.19399	3.55693	51
chr16	31052346	31052565	SRR8284516_trimmed.fq.sort.sort.q10.rmdup.narrowPeak_peak_17272	51	.	4.1204	7.97252	5.11398	113
chr16	31061273	31061421	SRR8284516_trimmed.fq.sort.sort.q10.rmdup.narrowPeak_peak_17273	38	.	3.45505	6.52047	3.8216	63
chr16	31075920	31076075	SRR8284516_trimmed.fq.sort.sort.q10.rmdup.narrowPeak_peak_17274	66	.	5.30388	9.61383	6.63008	74
chr16	31078835	31078983	SRR8284516_trimmed.fq.sort.sort.q10.rmdup.narrowPeak_peak_17275	34	.	3.94657	6.02617	3.408	87
chr16	31093262	31093413	SRR8284516_trimmed.fq.sort.sort.q10.rmdup.narrowPeak_peak_17276	43	.	4.5744	7.08511	4.31344	40
chr16	31099574	31099722	SRR8284516_trimmed.fq.sort.sort.q10.rmdup.narrowPeak_peak_17277	55	.	5.02816	8.46032	5.56614	70
chr16	31106760	31106991	SRR8284516_trimmed.fq.sort.sort.q10.rmdup.narrowPeak_peak_17278	20	.	3.20962	4.32296	2.02353	196
chr16	31131483	31131713	SRR8284516_trimmed.fq.sort.sort.q10.rmdup.narrowPeak_peak_17279	105	.	5.73041	13.816	10.5768	104
chr16	31132114	31132315	SRR8284516_trimmed.fq.sort.sort.q10.rmdup.narrowPeak_peak_17280	77	.	4.86299	10.8112	7.74132	68
chr16	31135746	31135931	SRR8284516_trimmed.fq.sort.sort.q10.rmdup.narrowPeak_peak_17281	51	.	4.10722	7.94481	5.10226	98
chr16	31149576	31149724	SRR8284516_trimmed.fq.sort.sort.q10.rmdup.narrowPeak_peak_17282	36	.	4.13223	6.34373	3.66216	63
chr16	31164370	31164519	SRR8284516_trimmed.fq.sort.sort.q10.rmdup.narrowPeak_peak_17283	52	.	4.64846	8.11054	5.24186	81
chr16	31187212	31187384	SRR8284516_trimmed.fq.sort.sort.q10.rmdup.narrowPeak_peak_17284	67	.	5.18493	9.74608	6.75384	73
chr16	31200328	31200588	SRR8284516_trimmed.fq.sort.sort.q10.rmdup.narrowPeak_peak_17285	36	.	4.13223	6.34373	3.66216	95
chr16	31200863	31201118	SRR8284516_trimmed.fq.sort.sort.q10.rmdup.narrowPeak_peak_17286	77	.	5.7759	10.8138	7.74363	108
chr16	31248781	31248972	SRR8284516_trimmed.fq.sort.sort.q10.rmdup.narrowPeak_peak_17287	48	.	4.76385	7.69742	4.87474	96
chr16	31274613	31275156	SRR8284516_trimmed.fq.sort.sort.q10.rmdup.narrowPeak_peak_17288	291	.	9.57776	33.2551	29.179	415
chr16	31303239	31303426	SRR8284516_trimmed.fq.sort.sort.q10.rmdup.narrowPeak_peak_17289	56	.	4.87924	8.52399	5.6252	102
chr16	31314118	31314284	SRR8284516_trimmed.fq.sort.sort.q10.rmdup.narrowPeak_peak_17290	28	.	3.21208	5.33563	2.83769	50
chr16	31317481	31317651	SRR8284516_trimmed.fq.sort.sort.q10.rmdup.narrowPeak_peak_17291	43	.	3.85406	7.1435	4.36679	52
chr16	31362760	31362928	SRR8284516_trimmed.fq.sort.sort.q10.rmdup.narrowPeak_peak_17292	65	.	5.4444	9.5099	6.53313	71
chr16	31429344	31429680	SRR8284516_trimmed.fq.sort.sort.q10.rmdup.narrowPeak_peak_17293	59	.	5.27815	8.88473	5.95035	219
chr16	31430045	31430251	SRR8284516_trimmed.fq.sort.sort.q10.rmdup.narrowPeak_peak_17294	84	.	6.21891	11.5892	8.47448	145
chr16	31457957	31458105	SRR8284516_trimmed.fq.sort.sort.q10.rmdup.narrowPeak_peak_17295	53	.	4.24297	8.22822	5.35091	69
chr16	31458446	31458837	SRR8284516_trimmed.fq.sort.sort.q10.rmdup.narrowPeak_peak_17296	87	.	5.38541	11.9327	8.79509	264
chr16	31501050	31501412	SRR8284516_trimmed.fq.sort.sort.q10.rmdup.narrowPeak_peak_17297	67	.	3.92693	9.72304	6.73224	236
chr16	31509277	31509579	SRR8284516_trimmed.fq.sort.sort.q10.rmdup.narrowPeak_peak_17298	141	.	6.29327	17.5796	14.1524	108
chr16	31517873	31518050	SRR8284516_trimmed.fq.sort.sort.q10.rmdup.narrowPeak_peak_17299	20	.	3.11171	4.34555	2.04269	132
chr16	31534694	31535082	SRR8284516_trimmed.fq.sort.sort.q10.rmdup.narrowPeak_peak_17300	55	.	3.85079	8.45063	5.55728	110
chr16	31546061	31546356	SRR8284516_trimmed.fq.sort.sort.q10.rmdup.narrowPeak_peak_17301	98	.	4.80831	13.0412	9.84112	89
chr16	31546928	31547139	SRR8284516_trimmed.fq.sort.sort.q10.rmdup.narrowPeak_peak_17302	106	.	5.01618	13.9442	10.6959	96
chr16	31552454	31552611	SRR8284516_trimmed.fq.sort.sort.q10.rmdup.narrowPeak_peak_17303	48	.	3.84379	7.64414	4.82625	77
chr16	31559143	31559291	SRR8284516_trimmed.fq.sort.sort.q10.rmdup.narrowPeak_peak_17304	30	.	3.74467	5.67586	3.09648	40
chr16	31593305	31593544	SRR8284516_trimmed.fq.sort.sort.q10.rmdup.narrowPeak_peak_17305	74	.	4.59946	10.5424	7.49389	91
chr16	31617686	31617885	SRR8284516_trimmed.fq.sort.sort.q10.rmdup.narrowPeak_peak_17306	39	.	3.7468	6.66632	3.95382	121
chr16	31630499	31630756	SRR8284516_trimmed.fq.sort.sort.q10.rmdup.narrowPeak_peak_17307	39	.	4.29383	6.61693	3.9091	133
chr16	31644318	31644472	SRR8284516_trimmed.fq.sort.sort.q10.rmdup.narrowPeak_peak_17308	50	.	4.06817	7.86252	5.02656	66
chr16	31644900	31645080	SRR8284516_trimmed.fq.sort.sort.q10.rmdup.narrowPeak_peak_17309	56	.	4.24196	8.51706	5.61885	117
chr16	31663298	31663659	SRR8284516_trimmed.fq.sort.sort.q10.rmdup.narrowPeak_peak_17310	142	.	7.12396	17.6368	14.2069	131
chr16	31690392	31690551	SRR8284516_trimmed.fq.sort.sort.q10.rmdup.narrowPeak_peak_17311	77	.	5.9819	10.7949	7.72606	49
chr16	31700306	31700576	SRR8284516_trimmed.fq.sort.sort.q10.rmdup.narrowPeak_peak_17312	31	.	3.94425	5.77245	3.18171	234
chr16	31727694	31727882	SRR8284516_trimmed.fq.sort.sort.q10.rmdup.narrowPeak_peak_17313	22	.	3.51877	4.62881	2.22071	45
chr16	31740415	31740567	SRR8284516_trimmed.fq.sort.sort.q10.rmdup.narrowPeak_peak_17314	59	.	5.27815	8.88473	5.95035	69
chr16	31746707	31746855	SRR8284516_trimmed.fq.sort.sort.q10.rmdup.narrowPeak_peak_17315	22	.	3.51877	4.62881	2.22071	73
chr16	31758630	31758827	SRR8284516_trimmed.fq.sort.sort.q10.rmdup.narrowPeak_peak_17316	59	.	5.27815	8.88473	5.95035	89
chr16	31769007	31769578	SRR8284516_trimmed.fq.sort.sort.q10.rmdup.narrowPeak_peak_17317	38	.	4.27294	6.58178	3.87716	448
chr16	31800516	31800699	SRR8284516_trimmed.fq.sort.sort.q10.rmdup.narrowPeak_peak_17318	59	.	5.27815	8.88473	5.95035	62
chr16	31947834	31948323	SRR8284516_trimmed.fq.sort.sort.q10.rmdup.narrowPeak_peak_17319	219	.	7.87977	25.7374	21.9564	269
chr16	31948611	31949191	SRR8284516_trimmed.fq.sort.sort.q10.rmdup.narrowPeak_peak_17320	163	.	6.70755	19.9134	16.3792	97
chr16	31994062	31994243	SRR8284516_trimmed.fq.sort.sort.q10.rmdup.narrowPeak_peak_17321	77	.	5.9819	10.7949	7.72606	95
chr16	32002621	32002793	SRR8284516_trimmed.fq.sort.sort.q10.rmdup.narrowPeak_peak_17322	71	.	5.2492	10.2158	7.18722	113
chr16	32003234	32003576	SRR8284516_trimmed.fq.sort.sort.q10.rmdup.narrowPeak_peak_17323	118	.	6.55824	15.137	11.8283	215
chr16	32072253	32072401	SRR8284516_trimmed.fq.sort.sort.q10.rmdup.narrowPeak_peak_17324	43	.	4.5744	7.08511	4.31344	13
chr16	32078768	32078975	SRR8284516_trimmed.fq.sort.sort.q10.rmdup.narrowPeak_peak_17325	187	.	7.51754	22.3432	18.703	119
chr16	32079105	32079261	SRR8284516_trimmed.fq.sort.sort.q10.rmdup.narrowPeak_peak_17326	48	.	3.97989	7.67514	4.85438	67
chr16	32079516	32079790	SRR8284516_trimmed.fq.sort.sort.q10.rmdup.narrowPeak_peak_17327	53	.	4.11286	8.23835	5.36035	84
chr16	32099113	32099657	SRR8284516_trimmed.fq.sort.sort.q10.rmdup.narrowPeak_peak_17328	120	.	5.7169	15.3604	12.0411	96
chr16	32099873	32100332	SRR8284516_trimmed.fq.sort.sort.q10.rmdup.narrowPeak_peak_17329	334	.	10.138	37.6397	33.4013	205
chr16	32130682	32130871	SRR8284516_trimmed.fq.sort.sort.q10.rmdup.narrowPeak_peak_17330	43	.	4.42926	7.12741	4.35183	109
chr16	32140952	32141100	SRR8284516_trimmed.fq.sort.sort.q10.rmdup.narrowPeak_peak_17331	22	.	3.51877	4.62881	2.22071	125
chr16	32187089	32187237	SRR8284516_trimmed.fq.sort.sort.q10.rmdup.narrowPeak_peak_17332	28	.	3.87064	5.41182	2.86017	38
chr16	32211309	32211470	SRR8284516_trimmed.fq.sort.sort.q10.rmdup.narrowPeak_peak_17333	28	.	3.87064	5.41182	2.86017	128
chr16	32246132	32246685	SRR8284516_trimmed.fq.sort.sort.q10.rmdup.narrowPeak_peak_17334	254	.	9.40453	29.3696	25.4436	420
chr16	32247287	32247552	SRR8284516_trimmed.fq.sort.sort.q10.rmdup.narrowPeak_peak_17335	334	.	11.2003	37.6932	33.4531	119
chr16	32277447	32278291	SRR8284516_trimmed.fq.sort.sort.q10.rmdup.narrowPeak_peak_17336	410	.	11.7485	45.5326	41.0228	468
chr16	32318244	32318392	SRR8284516_trimmed.fq.sort.sort.q10.rmdup.narrowPeak_peak_17337	42	.	4.49143	6.94741	4.20873	28
chr16	32332275	32333086	SRR8284516_trimmed.fq.sort.sort.q10.rmdup.narrowPeak_peak_17338	401	.	10.2186	44.5795	40.101	574
chr16	32419768	32420008	SRR8284516_trimmed.fq.sort.sort.q10.rmdup.narrowPeak_peak_17339	404	.	12.9483	44.9571	40.4658	103
chr16	32420133	32420356	SRR8284516_trimmed.fq.sort.sort.q10.rmdup.narrowPeak_peak_17340	33	.	3.66461	6.01182	3.39479	81
chr16	32430311	32430697	SRR8284516_trimmed.fq.sort.sort.q10.rmdup.narrowPeak_peak_17341	148	.	7.71164	18.3327	14.8697	210
chr16	32430995	32431344	SRR8284516_trimmed.fq.sort.sort.q10.rmdup.narrowPeak_peak_17342	83	.	5.68828	11.4095	8.30506	106
chr16	32437435	32437613	SRR8284516_trimmed.fq.sort.sort.q10.rmdup.narrowPeak_peak_17343	25	.	3.65109	5.05504	2.5934	132
chr16	32454320	32454512	SRR8284516_trimmed.fq.sort.sort.q10.rmdup.narrowPeak_peak_17344	32	.	3.44768	5.81967	3.22362	104
chr16	32454761	32455066	SRR8284516_trimmed.fq.sort.sort.q10.rmdup.narrowPeak_peak_17345	145	.	6.67988	18.0469	14.5982	160
chr16	32483441	32483604	SRR8284516_trimmed.fq.sort.sort.q10.rmdup.narrowPeak_peak_17346	62	.	5.09226	9.23506	6.27712	126
chr16	32538232	32538457	SRR8284516_trimmed.fq.sort.sort.q10.rmdup.narrowPeak_peak_17348	24	.	3.58073	4.93977	2.49338	31
chr16	32609032	32609635	SRR8284516_trimmed.fq.sort.sort.q10.rmdup.narrowPeak_peak_17350	186	.	8.98634	22.3377	18.6979	380
chr16	32642395	32642574	SRR8284516_trimmed.fq.sort.sort.q10.rmdup.narrowPeak_peak_17351	63	.	5.33689	9.32493	6.36062	117
chr16	32661582	32661896	SRR8284516_trimmed.fq.sort.sort.q10.rmdup.narrowPeak_peak_17352	21	.	2.91602	4.5276	2.19646	77
chr16	32666232	32666436	SRR8284516_trimmed.fq.sort.sort.q10.rmdup.narrowPeak_peak_17353	50	.	3.84982	7.92054	5.08008	110
chr16	32686582	32686730	SRR8284516_trimmed.fq.sort.sort.q10.rmdup.narrowPeak_peak_17354	37	.	4.04999	6.46551	3.77235	95
chr16	32731938	32732131	SRR8284516_trimmed.fq.sort.sort.q10.rmdup.narrowPeak_peak_17355	38	.	4.25226	6.54692	3.84566	74
chr16	32742944	32743231	SRR8284516_trimmed.fq.sort.sort.q10.rmdup.narrowPeak_peak_17356	41	.	4.26933	6.85055	4.12055	70
chr16	32784967	32785125	SRR8284516_trimmed.fq.sort.sort.q10.rmdup.narrowPeak_peak_17357	53	.	4.70921	8.22006	5.34307	48
chr16	32815748	32815963	SRR8284516_trimmed.fq.sort.sort.q10.rmdup.narrowPeak_peak_17358	70	.	5.53385	10.0196	7.00326	103
chr16	32866081	32866229	SRR8284516_trimmed.fq.sort.sort.q10.rmdup.narrowPeak_peak_17359	26	.	3.56295	5.13028	2.65944	122
chr16	32868082	32868310	SRR8284516_trimmed.fq.sort.sort.q10.rmdup.narrowPeak_peak_17360	96	.	6.26267	12.8766	9.68534	129
chr16	32868507	32868717	SRR8284516_trimmed.fq.sort.sort.q10.rmdup.narrowPeak_peak_17361	31	.	3.79318	5.76054	3.17146	137
chr16	32877352	32877615	SRR8284516_trimmed.fq.sort.sort.q10.rmdup.narrowPeak_peak_17362	108	.	6.27156	14.1374	10.8795	122
chr16	32877865	32878024	SRR8284516_trimmed.fq.sort.sort.q10.rmdup.narrowPeak_peak_17363	66	.	4.92687	9.59868	6.61624	59
chr16	32914119	32914519	SRR8284516_trimmed.fq.sort.sort.q10.rmdup.narrowPeak_peak_17364	109	.	6.73937	14.1804	10.9205	233
chr16	32914647	32914847	SRR8284516_trimmed.fq.sort.sort.q10.rmdup.narrowPeak_peak_17365	72	.	5.48914	10.301	7.26728	97
chr16	32935131	32935291	SRR8284516_trimmed.fq.sort.sort.q10.rmdup.narrowPeak_peak_17366	39	.	4.15677	6.65377	3.94225	120
chr16	32939791	32939981	SRR8284516_trimmed.fq.sort.sort.q10.rmdup.narrowPeak_peak_17367	34	.	3.94657	6.02617	3.408	52
chr16	32948340	32948488	SRR8284516_trimmed.fq.sort.sort.q10.rmdup.narrowPeak_peak_17368	22	.	3.51877	4.62881	2.22071	61
chr16	32948599	32948766	SRR8284516_trimmed.fq.sort.sort.q10.rmdup.narrowPeak_peak_17369	28	.	3.87064	5.41182	2.86017	41
chr16	32983522	32983713	SRR8284516_trimmed.fq.sort.sort.q10.rmdup.narrowPeak_peak_17370	51	.	4.92627	7.97021	5.11222	74
chr16	33055780	33055939	SRR8284516_trimmed.fq.sort.sort.q10.rmdup.narrowPeak_peak_17371	45	.	3.32594	7.32559	4.5336	72
chr16	33056252	33057412	SRR8284516_trimmed.fq.sort.sort.q10.rmdup.narrowPeak_peak_17372	181	.	5.97501	21.7584	18.1425	144
chr16	33075132	33075280	SRR8284516_trimmed.fq.sort.sort.q10.rmdup.narrowPeak_peak_17373	34	.	3.83646	6.08412	3.45941	51
chr16	33087597	33087856	SRR8284516_trimmed.fq.sort.sort.q10.rmdup.narrowPeak_peak_17374	211	.	9.71463	24.8462	21.1018	107
chr16	33096131	33096283	SRR8284516_trimmed.fq.sort.sort.q10.rmdup.narrowPeak_peak_17375	35	.	4.22252	6.23151	3.56051	67
chr16	33116633	33116806	SRR8284516_trimmed.fq.sort.sort.q10.rmdup.narrowPeak_peak_17376	41	.	4.44596	6.8717	4.13988	90
chr16	33123355	33123642	SRR8284516_trimmed.fq.sort.sort.q10.rmdup.narrowPeak_peak_17377	33	.	3.62529	5.93681	3.32756	250
chr16	33185148	33185560	SRR8284516_trimmed.fq.sort.sort.q10.rmdup.narrowPeak_peak_17378	47	.	4.21418	7.59519	4.78153	220
chr16	33185728	33185981	SRR8284516_trimmed.fq.sort.sort.q10.rmdup.narrowPeak_peak_17379	67	.	4.85107	9.78212	6.78774	130
chr16	33233708	33233947	SRR8284516_trimmed.fq.sort.sort.q10.rmdup.narrowPeak_peak_17380	28	.	3.69276	5.35082	2.8514	60
chr16	33234387	33234540	SRR8284516_trimmed.fq.sort.sort.q10.rmdup.narrowPeak_peak_17381	37	.	4.17148	6.41035	3.72209	66
chr16	33251419	33251893	SRR8284516_trimmed.fq.sort.sort.q10.rmdup.narrowPeak_peak_17382	328	.	11.199	37.0495	32.8326	117
chr16	33267815	33268040	SRR8284516_trimmed.fq.sort.sort.q10.rmdup.narrowPeak_peak_17383	35	.	4.22252	6.23151	3.56051	106
chr16	33326395	33326822	SRR8284516_trimmed.fq.sort.sort.q10.rmdup.narrowPeak_peak_17384	84	.	5.59582	11.6109	8.49516	322
chr16	33357468	33357616	SRR8284516_trimmed.fq.sort.sort.q10.rmdup.narrowPeak_peak_17385	43	.	4.5744	7.08511	4.31344	108
chr16	33370792	33370961	SRR8284516_trimmed.fq.sort.sort.q10.rmdup.narrowPeak_peak_17386	43	.	4.4501	7.16326	4.38471	80
chr16	33380063	33380595	SRR8284516_trimmed.fq.sort.sort.q10.rmdup.narrowPeak_peak_17387	183	.	6.46402	21.9474	18.3234	460
chr16	33380802	33381012	SRR8284516_trimmed.fq.sort.sort.q10.rmdup.narrowPeak_peak_17388	107	.	5.02822	13.9766	10.7268	131
chr16	33381290	33381583	SRR8284516_trimmed.fq.sort.sort.q10.rmdup.narrowPeak_peak_17389	174	.	6.43394	20.982	17.4007	147
chr16	33400463	33400729	SRR8284516_trimmed.fq.sort.sort.q10.rmdup.narrowPeak_peak_17390	165	.	7.6287	20.1288	16.5853	130
chr16	33419390	33419538	SRR8284516_trimmed.fq.sort.sort.q10.rmdup.narrowPeak_peak_17391	38	.	4.23177	6.51235	3.81476	79
chr16	33426898	33427203	SRR8284516_trimmed.fq.sort.sort.q10.rmdup.narrowPeak_peak_17392	35	.	4.22252	6.23151	3.56051	223
chr16	33437952	33438144	SRR8284516_trimmed.fq.sort.sort.q10.rmdup.narrowPeak_peak_17393	51	.	4.92627	7.97021	5.11222	113
chr16	33452623	33452778	SRR8284516_trimmed.fq.sort.sort.q10.rmdup.narrowPeak_peak_17394	39	.	4.31492	6.65239	3.94133	51
chr16	33461553	33461747	SRR8284516_trimmed.fq.sort.sort.q10.rmdup.narrowPeak_peak_17395	67	.	5.55633	9.70135	6.71233	128
chr16	33467632	33467817	SRR8284516_trimmed.fq.sort.sort.q10.rmdup.narrowPeak_peak_17396	101	.	6.52174	13.3531	10.1368	72
chr16	33469493	33469802	SRR8284516_trimmed.fq.sort.sort.q10.rmdup.narrowPeak_peak_17397	57	.	4.94621	8.64269	5.73506	215
chr16	33501187	33501335	SRR8284516_trimmed.fq.sort.sort.q10.rmdup.narrowPeak_peak_17398	45	.	4.57935	7.38456	4.58787	58
chr16	33514313	33514462	SRR8284516_trimmed.fq.sort.sort.q10.rmdup.narrowPeak_peak_17399	51	.	4.92627	7.97021	5.11222	37
chr16	33532115	33532263	SRR8284516_trimmed.fq.sort.sort.q10.rmdup.narrowPeak_peak_17400	41	.	4.12723	6.8732	4.14096	95
chr16	33584262	33584483	SRR8284516_trimmed.fq.sort.sort.q10.rmdup.narrowPeak_peak_17401	45	.	3.9672	7.37827	4.58229	75
chr16	33617574	33617747	SRR8284516_trimmed.fq.sort.sort.q10.rmdup.narrowPeak_peak_17402	61	.	5.18336	9.05879	6.11267	96
chr16	33624039	33624211	SRR8284516_trimmed.fq.sort.sort.q10.rmdup.narrowPeak_peak_17403	68	.	5.63003	9.82682	6.82275	52
chr16	33658248	33658446	SRR8284516_trimmed.fq.sort.sort.q10.rmdup.narrowPeak_peak_17404	53	.	4.72981	8.25709	5.37764	120
chr16	33667179	33667327	SRR8284516_trimmed.fq.sort.sort.q10.rmdup.narrowPeak_peak_17405	48	.	4.76385	7.69742	4.87474	97
chr16	33690091	33690248	SRR8284516_trimmed.fq.sort.sort.q10.rmdup.narrowPeak_peak_17406	36	.	3.83083	6.32565	3.64575	93
chr16	33739830	33739978	SRR8284516_trimmed.fq.sort.sort.q10.rmdup.narrowPeak_peak_17407	35	.	3.14221	6.20243	3.56051	41
chr16	33833963	33834334	SRR8284516_trimmed.fq.sort.sort.q10.rmdup.narrowPeak_peak_17408	182	.	6.92874	21.8484	18.2285	223
chr16	33865134	33865323	SRR8284516_trimmed.fq.sort.sort.q10.rmdup.narrowPeak_peak_17409	33	.	3.65141	5.98667	3.37279	54
chr16	33903724	33903957	SRR8284516_trimmed.fq.sort.sort.q10.rmdup.narrowPeak_peak_17410	69	.	3.91236	9.95344	6.94139	94
chr16	33904402	33904968	SRR8284516_trimmed.fq.sort.sort.q10.rmdup.narrowPeak_peak_17411	34	.	3.08751	6.06276	3.4402	498
chr16	33966328	33967008	SRR8284516_trimmed.fq.sort.sort.q10.rmdup.narrowPeak_peak_17412	606	.	14.1079	65.8285	60.6796	479
chr16	33983787	33984145	SRR8284516_trimmed.fq.sort.sort.q10.rmdup.narrowPeak_peak_17413	42	.	4.34783	6.98682	4.24389	276
chr16	34004399	34004554	SRR8284516_trimmed.fq.sort.sort.q10.rmdup.narrowPeak_peak_17414	56	.	4.71593	8.5469	5.64612	68
chr16	34026740	34026928	SRR8284516_trimmed.fq.sort.sort.q10.rmdup.narrowPeak_peak_17415	35	.	4.22252	6.23151	3.56051	92
chr16	34042653	34042805	SRR8284516_trimmed.fq.sort.sort.q10.rmdup.narrowPeak_peak_17416	46	.	4.47334	7.49524	4.68962	90
chr16	34050653	34050801	SRR8284516_trimmed.fq.sort.sort.q10.rmdup.narrowPeak_peak_17417	23	.	3.25847	4.80734	2.37709	102
chr16	34075281	34075513	SRR8284516_trimmed.fq.sort.sort.q10.rmdup.narrowPeak_peak_17418	33	.	3.91142	5.96558	3.35407	138
chr16	34092491	34092663	SRR8284516_trimmed.fq.sort.sort.q10.rmdup.narrowPeak_peak_17419	23	.	3.4965	4.80114	2.37133	63
chr16	34095667	34095915	SRR8284516_trimmed.fq.sort.sort.q10.rmdup.narrowPeak_peak_17420	27	.	3.74302	5.20494	2.72423	101
chr16	34110416	34110600	SRR8284516_trimmed.fq.sort.sort.q10.rmdup.narrowPeak_peak_17421	37	.	4.0674	6.49632	3.79988	93
chr16	34125544	34125703	SRR8284516_trimmed.fq.sort.sort.q10.rmdup.narrowPeak_peak_17422	25	.	3.65109	5.05504	2.5934	52
chr16	34146761	34146909	SRR8284516_trimmed.fq.sort.sort.q10.rmdup.narrowPeak_peak_17423	37	.	4.17148	6.41035	3.72209	105
chr16	34234492	34234725	SRR8284516_trimmed.fq.sort.sort.q10.rmdup.narrowPeak_peak_17424	76	.	5.9341	10.713	7.65409	135
chr16	34255171	34255367	SRR8284516_trimmed.fq.sort.sort.q10.rmdup.narrowPeak_peak_17425	55	.	4.63974	8.40505	5.51507	53
chr16	34300222	34300419	SRR8284516_trimmed.fq.sort.sort.q10.rmdup.narrowPeak_peak_17426	51	.	4.7905	8.05121	5.18691	89
chr16	34313514	34313672	SRR8284516_trimmed.fq.sort.sort.q10.rmdup.narrowPeak_peak_17427	26	.	3.72427	5.17442	2.69767	126
chr16	34369017	34369165	SRR8284516_trimmed.fq.sort.sort.q10.rmdup.narrowPeak_peak_17428	40	.	3.90892	6.73136	4.01273	33
chr16	34383238	34383404	SRR8284516_trimmed.fq.sort.sort.q10.rmdup.narrowPeak_peak_17429	76	.	5.52005	10.7223	7.66271	93
chr16	34390041	34390254	SRR8284516_trimmed.fq.sort.sort.q10.rmdup.narrowPeak_peak_17430	20	.	3.19582	4.2997	2.00361	26
chr16	34421356	34421504	SRR8284516_trimmed.fq.sort.sort.q10.rmdup.narrowPeak_peak_17431	21	.	3.21027	4.51957	2.19005	37
chr16	34451829	34452020	SRR8284516_trimmed.fq.sort.sort.q10.rmdup.narrowPeak_peak_17432	89	.	5.84958	12.0998	8.95277	94
chr16	34460278	34460551	SRR8284516_trimmed.fq.sort.sort.q10.rmdup.narrowPeak_peak_17433	45	.	4.53544	7.30959	4.51912	129
chr16	34510603	34510783	SRR8284516_trimmed.fq.sort.sort.q10.rmdup.narrowPeak_peak_17434	35	.	4.21053	6.21187	3.56051	63
chr16	34526757	34526905	SRR8284516_trimmed.fq.sort.sort.q10.rmdup.narrowPeak_peak_17435	28	.	3.87064	5.41182	2.86017	34
chr16	34690732	34691151	SRR8284516_trimmed.fq.sort.sort.q10.rmdup.narrowPeak_peak_17436	403	.	14.2359	44.8234	40.3366	124
chr16	34691254	34691452	SRR8284516_trimmed.fq.sort.sort.q10.rmdup.narrowPeak_peak_17437	55	.	4.65856	8.44017	5.54745	127
chr16	34700542	34700756	SRR8284516_trimmed.fq.sort.sort.q10.rmdup.narrowPeak_peak_17438	128	.	7.35204	16.2162	12.8543	102
chr16	34749553	34749704	SRR8284516_trimmed.fq.sort.sort.q10.rmdup.narrowPeak_peak_17439	28	.	3.87064	5.41182	2.86017	24
chr16	34773616	34773764	SRR8284516_trimmed.fq.sort.sort.q10.rmdup.narrowPeak_peak_17440	51	.	4.92627	7.97021	5.11222	88
chr16	34783657	34783805	SRR8284516_trimmed.fq.sort.sort.q10.rmdup.narrowPeak_peak_17441	59	.	5.27815	8.88473	5.95035	74
chr16	34839854	34840195	SRR8284516_trimmed.fq.sort.sort.q10.rmdup.narrowPeak_peak_17442	50	.	4.6799	7.85871	5.02343	58
chr16	34895840	34895988	SRR8284516_trimmed.fq.sort.sort.q10.rmdup.narrowPeak_peak_17443	43	.	4.5744	7.08511	4.31344	82
chr16	34937116	34937446	SRR8284516_trimmed.fq.sort.sort.q10.rmdup.narrowPeak_peak_17444	59	.	3.89282	8.82241	5.90198	210
chr16	34998511	34999041	SRR8284516_trimmed.fq.sort.sort.q10.rmdup.narrowPeak_peak_17445	59	.	5.27815	8.88473	5.95035	428
chr16	35021992	35022255	SRR8284516_trimmed.fq.sort.sort.q10.rmdup.narrowPeak_peak_17446	68	.	5.63003	9.82682	6.82275	132
chr16	35022474	35022653	SRR8284516_trimmed.fq.sort.sort.q10.rmdup.narrowPeak_peak_17447	96	.	6.68566	12.8032	9.61536	81
chr16	35044412	35044602	SRR8284516_trimmed.fq.sort.sort.q10.rmdup.narrowPeak_peak_17448	27	.	3.46408	5.17928	2.70199	52
chr16	35094163	35094341	SRR8284516_trimmed.fq.sort.sort.q10.rmdup.narrowPeak_peak_17449	47	.	4.34924	7.5633	4.75228	133
chr16	35106718	35106886	SRR8284516_trimmed.fq.sort.sort.q10.rmdup.narrowPeak_peak_17450	29	.	3.31044	5.53932	2.97412	22
chr16	35222842	35223000	SRR8284516_trimmed.fq.sort.sort.q10.rmdup.narrowPeak_peak_17451	51	.	4.74563	7.9733	5.11434	108
chr16	35240706	35240973	SRR8284516_trimmed.fq.sort.sort.q10.rmdup.narrowPeak_peak_17452	27	.	3.78111	5.26682	2.77755	199
chr16	35354978	35355152	SRR8284516_trimmed.fq.sort.sort.q10.rmdup.narrowPeak_peak_17453	95	.	6.63223	12.7107	9.53114	86
chr16	35363339	35363804	SRR8284516_trimmed.fq.sort.sort.q10.rmdup.narrowPeak_peak_17454	158	.	8.79692	19.3271	15.8187	349
chr16	35484716	35484864	SRR8284516_trimmed.fq.sort.sort.q10.rmdup.narrowPeak_peak_17455	34	.	3.80559	6.02841	3.40984	114
chr16	35681269	35681417	SRR8284516_trimmed.fq.sort.sort.q10.rmdup.narrowPeak_peak_17456	19	.	3.28688	4.2579	1.96725	39
chr16	35692172	35692342	SRR8284516_trimmed.fq.sort.sort.q10.rmdup.narrowPeak_peak_17457	36	.	4.09371	6.27819	3.60274	80
chr16	35713024	35713190	SRR8284516_trimmed.fq.sort.sort.q10.rmdup.narrowPeak_peak_17458	41	.	4.11049	6.84266	4.1137	84
chr16	35770036	35770223	SRR8284516_trimmed.fq.sort.sort.q10.rmdup.narrowPeak_peak_17459	55	.	4.67753	8.47551	5.58024	97
chr16	35770447	35770643	SRR8284516_trimmed.fq.sort.sort.q10.rmdup.narrowPeak_peak_17460	132	.	7.06752	16.5974	13.2176	91
chr16	35784322	35784584	SRR8284516_trimmed.fq.sort.sort.q10.rmdup.narrowPeak_peak_17461	46	.	4.47334	7.49524	4.68962	190
chr16	35790527	35790712	SRR8284516_trimmed.fq.sort.sort.q10.rmdup.narrowPeak_peak_17462	76	.	5.69476	10.6696	7.61333	133
chr16	35983389	35983549	SRR8284516_trimmed.fq.sort.sort.q10.rmdup.narrowPeak_peak_17465	60	.	4.77758	8.98267	6.04158	81
chr16	35983938	35984107	SRR8284516_trimmed.fq.sort.sort.q10.rmdup.narrowPeak_peak_17466	39	.	4.02879	6.69297	3.97766	49
chr16	36040756	36041027	SRR8284516_trimmed.fq.sort.sort.q10.rmdup.narrowPeak_peak_17467	90	.	5.49976	12.1709	9.01998	103
chr16	36041221	36041731	SRR8284516_trimmed.fq.sort.sort.q10.rmdup.narrowPeak_peak_17468	131	.	6.57895	16.4916	13.1167	66
chr16	36056554	36056706	SRR8284516_trimmed.fq.sort.sort.q10.rmdup.narrowPeak_peak_17469	33	.	3.92892	5.99576	3.38081	91
chr16	36071061	36071416	SRR8284516_trimmed.fq.sort.sort.q10.rmdup.narrowPeak_peak_17470	75	.	4.0354	10.5822	7.53089	115
chr16	36071657	36072340	SRR8284516_trimmed.fq.sort.sort.q10.rmdup.narrowPeak_peak_17471	592	.	11.797	64.3995	59.2919	236
chr16	36081908	36082056	SRR8284516_trimmed.fq.sort.sort.q10.rmdup.narrowPeak_peak_17472	59	.	5.26316	8.85943	5.93636	59
chr16	36828446	36828751	SRR8284516_trimmed.fq.sort.sort.q10.rmdup.narrowPeak_peak_17473	250	.	11.6119	28.9606	25.0505	130
chr16	36874589	36874893	SRR8284516_trimmed.fq.sort.sort.q10.rmdup.narrowPeak_peak_17474	247	.	9.85375	28.6049	24.7088	140
chr16	36875414	36875744	SRR8284516_trimmed.fq.sort.sort.q10.rmdup.narrowPeak_peak_17475	312	.	11.3227	35.3962	31.2388	193
chr16	36880665	36880877	SRR8284516_trimmed.fq.sort.sort.q10.rmdup.narrowPeak_peak_17476	28	.	3.87064	5.41182	2.86017	115
chr16	36935288	36935436	SRR8284516_trimmed.fq.sort.sort.q10.rmdup.narrowPeak_peak_17477	38	.	3.96574	6.5767	3.87292	26
chr16	36987833	36988009	SRR8284516_trimmed.fq.sort.sort.q10.rmdup.narrowPeak_peak_17478	68	.	5.63003	9.82682	6.82275	55
chr16	37011820	37012297	SRR8284516_trimmed.fq.sort.sort.q10.rmdup.narrowPeak_peak_17479	172	.	8.18777	20.7757	17.2035	236
chr16	37539325	37539702	SRR8284516_trimmed.fq.sort.sort.q10.rmdup.narrowPeak_peak_17480	153	.	5.95852	18.8157	15.3311	280
chr16	37539903	37540347	SRR8284516_trimmed.fq.sort.sort.q10.rmdup.narrowPeak_peak_17481	514	.	12.0137	56.3186	51.4603	154
chr16	37571059	37571319	SRR8284516_trimmed.fq.sort.sort.q10.rmdup.narrowPeak_peak_17482	27	.	3.25295	5.21098	2.7294	115
chr16	37572520	37572809	SRR8284516_trimmed.fq.sort.sort.q10.rmdup.narrowPeak_peak_17483	130	.	6.35018	16.4248	13.0535	145
chr16	37653742	37654241	SRR8284516_trimmed.fq.sort.sort.q10.rmdup.narrowPeak_peak_17484	210	.	8.37331	24.8293	21.0855	219
chr16	37684937	37685194	SRR8284516_trimmed.fq.sort.sort.q10.rmdup.narrowPeak_peak_17485	99	.	5.98709	13.1602	9.95399	99
chr16	37708815	37709063	SRR8284516_trimmed.fq.sort.sort.q10.rmdup.narrowPeak_peak_17486	47	.	4.34924	7.5633	4.75228	114
chr16	37777132	37777604	SRR8284516_trimmed.fq.sort.sort.q10.rmdup.narrowPeak_peak_17487	167	.	7.24956	20.2679	16.7181	283
chr16	37785462	37785610	SRR8284516_trimmed.fq.sort.sort.q10.rmdup.narrowPeak_peak_17488	44	.	3.578	7.2792	4.49117	105
chr16	37788589	37788915	SRR8284516_trimmed.fq.sort.sort.q10.rmdup.narrowPeak_peak_17489	37	.	3.31565	6.41956	3.73068	71
chr16	37789619	37789784	SRR8284516_trimmed.fq.sort.sort.q10.rmdup.narrowPeak_peak_17490	46	.	3.53448	7.41247	4.61362	55
chr16	37803380	37803644	SRR8284516_trimmed.fq.sort.sort.q10.rmdup.narrowPeak_peak_17491	37	.	3.77252	6.46636	3.77292	67
chr16	37841391	37841576	SRR8284516_trimmed.fq.sort.sort.q10.rmdup.narrowPeak_peak_17492	25	.	3.63324	5.02584	2.56821	95
chr16	37851496	37852033	SRR8284516_trimmed.fq.sort.sort.q10.rmdup.narrowPeak_peak_17493	55	.	4.49506	8.43748	5.54509	222
chr16	37867740	37868123	SRR8284516_trimmed.fq.sort.sort.q10.rmdup.narrowPeak_peak_17494	207	.	6.56318	24.4667	20.7378	123
chr16	37868717	37869006	SRR8284516_trimmed.fq.sort.sort.q10.rmdup.narrowPeak_peak_17495	225	.	6.87758	26.3554	22.5497	193
chr16	37869183	37869502	SRR8284516_trimmed.fq.sort.sort.q10.rmdup.narrowPeak_peak_17496	60	.	3.74921	8.96789	6.02793	213
chr16	37891890	37892127	SRR8284516_trimmed.fq.sort.sort.q10.rmdup.narrowPeak_peak_17497	69	.	4.76839	9.94251	6.93087	110
chr16	37936360	37936569	SRR8284516_trimmed.fq.sort.sort.q10.rmdup.narrowPeak_peak_17498	27	.	3.74302	5.20494	2.72423	72
chr16	37963888	37964081	SRR8284516_trimmed.fq.sort.sort.q10.rmdup.narrowPeak_peak_17499	43	.	4.5744	7.08511	4.31344	98
chr16	38043054	38043270	SRR8284516_trimmed.fq.sort.sort.q10.rmdup.narrowPeak_peak_17500	77	.	5.9819	10.7949	7.72606	111
chr16	38087852	38088308	SRR8284516_trimmed.fq.sort.sort.q10.rmdup.narrowPeak_peak_17501	150	.	5.44277	18.4876	15.0175	240
chr16	38088439	38088699	SRR8284516_trimmed.fq.sort.sort.q10.rmdup.narrowPeak_peak_17502	60	.	3.66649	8.98938	6.048	75
chr16	38088995	38089258	SRR8284516_trimmed.fq.sort.sort.q10.rmdup.narrowPeak_peak_17503	302	.	7.84462	34.3649	30.2463	117
chr16	38089739	38089892	SRR8284516_trimmed.fq.sort.sort.q10.rmdup.narrowPeak_peak_17504	33	.	2.96368	5.9301	3.323	85
chr16	38110657	38110805	SRR8284516_trimmed.fq.sort.sort.q10.rmdup.narrowPeak_peak_17505	54	.	4.95442	8.33401	5.44902	76
chr16	38112088	38112285	SRR8284516_trimmed.fq.sort.sort.q10.rmdup.narrowPeak_peak_17506	24	.	3.58073	4.93977	2.49338	74
chr16	38136457	38136793	SRR8284516_trimmed.fq.sort.sort.q10.rmdup.narrowPeak_peak_17507	155	.	6.91742	19.0429	15.5485	206
chr16	38196482	38196630	SRR8284516_trimmed.fq.sort.sort.q10.rmdup.narrowPeak_peak_17508	31	.	3.90625	5.70917	3.1253	51
chr16	38226565	38226855	SRR8284516_trimmed.fq.sort.sort.q10.rmdup.narrowPeak_peak_17509	31	.	3.90625	5.70917	3.1253	39
chr16	38318601	38318796	SRR8284516_trimmed.fq.sort.sort.q10.rmdup.narrowPeak_peak_17510	25	.	3.61557	4.99691	2.54314	178
chr16	38321701	38321913	SRR8284516_trimmed.fq.sort.sort.q10.rmdup.narrowPeak_peak_17511	36	.	4.11288	6.31083	3.63247	106
chr16	38341613	38341803	SRR8284516_trimmed.fq.sort.sort.q10.rmdup.narrowPeak_peak_17512	139	.	7.96601	17.3393	13.9235	47
chr16	38347060	38347446	SRR8284516_trimmed.fq.sort.sort.q10.rmdup.narrowPeak_peak_17513	159	.	7.789	19.4707	15.956	246
chr16	38361892	38362212	SRR8284516_trimmed.fq.sort.sort.q10.rmdup.narrowPeak_peak_17514	44	.	4.16493	7.2192	4.43633	48
chr16	38403753	38403903	SRR8284516_trimmed.fq.sort.sort.q10.rmdup.narrowPeak_peak_17515	44	.	4.47113	7.1994	4.41749	29
chr16	38451550	38451878	SRR8284516_trimmed.fq.sort.sort.q10.rmdup.narrowPeak_peak_17516	106	.	4.74847	13.8815	10.6364	95
chr16	38452055	38452588	SRR8284516_trimmed.fq.sort.sort.q10.rmdup.narrowPeak_peak_17517	272	.	7.65896	31.2186	27.2205	358
chr16	38452840	38453255	SRR8284516_trimmed.fq.sort.sort.q10.rmdup.narrowPeak_peak_17518	148	.	5.63598	18.298	14.8365	309
chr16	38522204	38522553	SRR8284516_trimmed.fq.sort.sort.q10.rmdup.narrowPeak_peak_17519	32	.	3.68693	5.8128	3.21795	130
chr16	38522787	38523076	SRR8284516_trimmed.fq.sort.sort.q10.rmdup.narrowPeak_peak_17520	373	.	12.7551	41.7682	37.3842	144
chr16	38549750	38550359	SRR8284516_trimmed.fq.sort.sort.q10.rmdup.narrowPeak_peak_17521	109	.	6.54152	14.241	10.9778	120
chr16	38562498	38562646	SRR8284516_trimmed.fq.sort.sort.q10.rmdup.narrowPeak_peak_17522	56	.	4.14201	8.58653	5.68348	74
chr16	38562819	38563431	SRR8284516_trimmed.fq.sort.sort.q10.rmdup.narrowPeak_peak_17523	320	.	9.82962	36.2488	32.0601	393
chr16	38658175	38658323	SRR8284516_trimmed.fq.sort.sort.q10.rmdup.narrowPeak_peak_17524	31	.	3.90625	5.70917	3.1253	24
chr16	38699845	38700006	SRR8284516_trimmed.fq.sort.sort.q10.rmdup.narrowPeak_peak_17525	43	.	4.11734	7.12942	4.35343	86
chr16	38713028	38713243	SRR8284516_trimmed.fq.sort.sort.q10.rmdup.narrowPeak_peak_17526	77	.	5.9819	10.7949	7.72606	109
chr16	38759076	38759234	SRR8284516_trimmed.fq.sort.sort.q10.rmdup.narrowPeak_peak_17527	35	.	3.78788	6.24504	3.57289	81
chr16	38944326	38944474	SRR8284516_trimmed.fq.sort.sort.q10.rmdup.narrowPeak_peak_17528	55	.	5.00334	8.41786	5.52658	70
chr16	38991832	38991980	SRR8284516_trimmed.fq.sort.sort.q10.rmdup.narrowPeak_peak_17529	34	.	4.12485	6.07117	3.44752	112
chr16	38992794	38992945	SRR8284516_trimmed.fq.sort.sort.q10.rmdup.narrowPeak_peak_17530	35	.	4.22252	6.23151	3.56051	12
chr16	39025043	39025191	SRR8284516_trimmed.fq.sort.sort.q10.rmdup.narrowPeak_peak_17531	28	.	3.87064	5.41182	2.86017	27
chr16	39123958	39124198	SRR8284516_trimmed.fq.sort.sort.q10.rmdup.narrowPeak_peak_17532	146	.	6.52103	18.1228	14.6707	125
chr16	39124496	39124668	SRR8284516_trimmed.fq.sort.sort.q10.rmdup.narrowPeak_peak_17533	40	.	3.66808	6.75103	4.03097	91
chr16	39152095	39152365	SRR8284516_trimmed.fq.sort.sort.q10.rmdup.narrowPeak_peak_17534	51	.	4.92627	7.97021	5.11222	187
chr16	39189243	39189531	SRR8284516_trimmed.fq.sort.sort.q10.rmdup.narrowPeak_peak_17535	35	.	4.07472	6.24581	3.57299	31
chr16	41511266	41511484	SRR8284516_trimmed.fq.sort.sort.q10.rmdup.narrowPeak_peak_17536	68	.	5.63003	9.82682	6.82275	108
chr16	41521890	41522038	SRR8284516_trimmed.fq.sort.sort.q10.rmdup.narrowPeak_peak_17537	35	.	4.22252	6.23151	3.56051	33
chr16	41554912	41555064	SRR8284516_trimmed.fq.sort.sort.q10.rmdup.narrowPeak_peak_17538	59	.	5.27815	8.88473	5.95035	50
chr16	41888911	41889059	SRR8284516_trimmed.fq.sort.sort.q10.rmdup.narrowPeak_peak_17539	22	.	3.51877	4.62881	2.22071	135
chr16	42189872	42190158	SRR8284516_trimmed.fq.sort.sort.q10.rmdup.narrowPeak_peak_17540	69	.	5.27488	9.91142	6.90177	161
chr16	42190378	42190811	SRR8284516_trimmed.fq.sort.sort.q10.rmdup.narrowPeak_peak_17541	134	.	7.4228	16.8182	13.428	108
chr16	42216111	42216301	SRR8284516_trimmed.fq.sort.sort.q10.rmdup.narrowPeak_peak_17542	59	.	5.27815	8.88473	5.95035	133
chr16	42267607	42267755	SRR8284516_trimmed.fq.sort.sort.q10.rmdup.narrowPeak_peak_17543	41	.	4.42357	6.83434	4.10624	29
chr16	42267832	42268076	SRR8284516_trimmed.fq.sort.sort.q10.rmdup.narrowPeak_peak_17544	26	.	3.7057	5.14418	2.67112	12
chr16	42340540	42340919	SRR8284516_trimmed.fq.sort.sort.q10.rmdup.narrowPeak_peak_17545	88	.	6.01757	12.0214	8.87896	145
chr16	42786082	42786342	SRR8284516_trimmed.fq.sort.sort.q10.rmdup.narrowPeak_peak_17546	28	.	3.42031	5.31948	2.82437	144
chr16	42786724	42786872	SRR8284516_trimmed.fq.sort.sort.q10.rmdup.narrowPeak_peak_17547	31	.	3.61645	5.68363	3.10267	137
chr16	42838809	42838957	SRR8284516_trimmed.fq.sort.sort.q10.rmdup.narrowPeak_peak_17548	59	.	5.27815	8.88473	5.95035	89
chr16	42874553	42874745	SRR8284516_trimmed.fq.sort.sort.q10.rmdup.narrowPeak_peak_17549	70	.	4.54977	10.1097	7.08822	79
chr16	42874953	42875313	SRR8284516_trimmed.fq.sort.sort.q10.rmdup.narrowPeak_peak_17550	50	.	3.95632	7.89493	5.05695	101
chr16	42876292	42876497	SRR8284516_trimmed.fq.sort.sort.q10.rmdup.narrowPeak_peak_17551	102	.	5.38836	13.4249	10.2052	113
chr16	42876589	42876976	SRR8284516_trimmed.fq.sort.sort.q10.rmdup.narrowPeak_peak_17552	155	.	6.72481	19.0512	15.5561	128
chr16	42907343	42907654	SRR8284516_trimmed.fq.sort.sort.q10.rmdup.narrowPeak_peak_17553	51	.	4.92627	7.97021	5.11222	275
chr16	42910811	42910987	SRR8284516_trimmed.fq.sort.sort.q10.rmdup.narrowPeak_peak_17554	52	.	4.81325	8.09063	5.22352	54
chr16	43235003	43235151	SRR8284516_trimmed.fq.sort.sort.q10.rmdup.narrowPeak_peak_17555	43	.	4.5744	7.08511	4.31344	46
chr16	43355375	43355560	SRR8284516_trimmed.fq.sort.sort.q10.rmdup.narrowPeak_peak_17556	39	.	4.29383	6.61693	3.9091	41
chr16	43393529	43393695	SRR8284516_trimmed.fq.sort.sort.q10.rmdup.narrowPeak_peak_17557	68	.	5.63003	9.82682	6.82275	123
chr16	43579403	43579551	SRR8284516_trimmed.fq.sort.sort.q10.rmdup.narrowPeak_peak_17558	43	.	4.5744	7.08511	4.31344	100
chr16	43589713	43589866	SRR8284516_trimmed.fq.sort.sort.q10.rmdup.narrowPeak_peak_17559	35	.	4.22252	6.23151	3.56051	109
chr16	43701830	43702107	SRR8284516_trimmed.fq.sort.sort.q10.rmdup.narrowPeak_peak_17560	35	.	4.22252	6.23151	3.56051	99
chr16	43807302	43807475	SRR8284516_trimmed.fq.sort.sort.q10.rmdup.narrowPeak_peak_17561	43	.	4.5744	7.08511	4.31344	70
chr16	43813091	43813382	SRR8284516_trimmed.fq.sort.sort.q10.rmdup.narrowPeak_peak_17562	78	.	5.83128	10.9118	7.83605	81
chr16	43862308	43862520	SRR8284516_trimmed.fq.sort.sort.q10.rmdup.narrowPeak_peak_17563	28	.	3.87064	5.41182	2.86017	128
chr16	43869110	43869363	SRR8284516_trimmed.fq.sort.sort.q10.rmdup.narrowPeak_peak_17564	59	.	5.27815	8.88473	5.95035	133
chr16	43883330	43883478	SRR8284516_trimmed.fq.sort.sort.q10.rmdup.narrowPeak_peak_17565	35	.	4.22252	6.23151	3.56051	69
chr16	43889139	43889676	SRR8284516_trimmed.fq.sort.sort.q10.rmdup.narrowPeak_peak_17566	41	.	3.83436	6.8438	4.11467	426
chr16	43889868	43890353	SRR8284516_trimmed.fq.sort.sort.q10.rmdup.narrowPeak_peak_17567	232	.	8.67453	27.134	23.2966	346
chr16	43943275	43943423	SRR8284516_trimmed.fq.sort.sort.q10.rmdup.narrowPeak_peak_17568	43	.	4.5744	7.08511	4.31344	99
chr16	43943629	43943777	SRR8284516_trimmed.fq.sort.sort.q10.rmdup.narrowPeak_peak_17569	51	.	4.92627	7.97021	5.11222	51
chr16	44002665	44002813	SRR8284516_trimmed.fq.sort.sort.q10.rmdup.narrowPeak_peak_17570	42	.	4.51452	6.98579	4.24338	70
chr16	44004762	44004939	SRR8284516_trimmed.fq.sort.sort.q10.rmdup.narrowPeak_peak_17571	59	.	5.26316	8.85943	5.93636	101
chr16	44138679	44139216	SRR8284516_trimmed.fq.sort.sort.q10.rmdup.narrowPeak_peak_17573	413	.	9.48428	45.8816	41.3612	238
chr16	44139460	44139677	SRR8284516_trimmed.fq.sort.sort.q10.rmdup.narrowPeak_peak_17574	167	.	5.76132	20.2677	16.718	91
chr16	44139949	44140171	SRR8284516_trimmed.fq.sort.sort.q10.rmdup.narrowPeak_peak_17575	143	.	5.33896	17.7864	14.3502	81
chr16	44140358	44140594	SRR8284516_trimmed.fq.sort.sort.q10.rmdup.narrowPeak_peak_17576	60	.	3.68128	9.03177	6.08765	93
chr16	44172465	44172775	SRR8284516_trimmed.fq.sort.sort.q10.rmdup.narrowPeak_peak_17577	96	.	5.45661	12.8302	9.64107	94
chr16	44173652	44173979	SRR8284516_trimmed.fq.sort.sort.q10.rmdup.narrowPeak_peak_17578	139	.	6.76685	17.3415	13.9255	118
chr16	44320428	44320665	SRR8284516_trimmed.fq.sort.sort.q10.rmdup.narrowPeak_peak_17579	51	.	4.92627	7.97021	5.11222	122
chr16	44347053	44347207	SRR8284516_trimmed.fq.sort.sort.q10.rmdup.narrowPeak_peak_17580	63	.	5.1609	9.35852	6.39222	106
chr16	44347435	44347593	SRR8284516_trimmed.fq.sort.sort.q10.rmdup.narrowPeak_peak_17581	40	.	4.19363	6.71838	4.00151	78
chr16	44347697	44347966	SRR8284516_trimmed.fq.sort.sort.q10.rmdup.narrowPeak_peak_17582	53	.	4.72981	8.25709	5.37764	143
chr16	44367067	44367262	SRR8284516_trimmed.fq.sort.sort.q10.rmdup.narrowPeak_peak_17583	51	.	4.92627	7.97021	5.11222	123
chr16	44370702	44370927	SRR8284516_trimmed.fq.sort.sort.q10.rmdup.narrowPeak_peak_17584	79	.	5.66623	10.9916	7.91116	133
chr16	44394478	44394687	SRR8284516_trimmed.fq.sort.sort.q10.rmdup.narrowPeak_peak_17585	39	.	4.31492	6.65239	3.94133	74
chr16	44434083	44434294	SRR8284516_trimmed.fq.sort.sort.q10.rmdup.narrowPeak_peak_17586	68	.	5.63003	9.82682	6.82275	122
chr16	44507085	44507233	SRR8284516_trimmed.fq.sort.sort.q10.rmdup.narrowPeak_peak_17587	19	.	2.95186	4.23851	1.95128	139
chr16	44557086	44557305	SRR8284516_trimmed.fq.sort.sort.q10.rmdup.narrowPeak_peak_17588	79	.	4.53278	11.0187	7.93647	103
chr16	44557699	44558209	SRR8284516_trimmed.fq.sort.sort.q10.rmdup.narrowPeak_peak_17589	47	.	3.69927	7.56804	4.75628	63
chr16	44558491	44558936	SRR8284516_trimmed.fq.sort.sort.q10.rmdup.narrowPeak_peak_17590	121	.	5.607	15.4805	12.1556	129
chr16	44578874	44579022	SRR8284516_trimmed.fq.sort.sort.q10.rmdup.narrowPeak_peak_17591	51	.	4.74563	7.9733	5.11434	88
chr16	44603688	44603869	SRR8284516_trimmed.fq.sort.sort.q10.rmdup.narrowPeak_peak_17592	59	.	4.57567	8.90619	5.97039	87
chr16	44604172	44604358	SRR8284516_trimmed.fq.sort.sort.q10.rmdup.narrowPeak_peak_17593	44	.	4.03647	7.24726	4.46189	71
chr16	44616827	44617009	SRR8284516_trimmed.fq.sort.sort.q10.rmdup.narrowPeak_peak_17594	155	.	5.88126	19.0081	15.515	104
chr16	44618019	44618306	SRR8284516_trimmed.fq.sort.sort.q10.rmdup.narrowPeak_peak_17595	72	.	4.22737	10.2435	7.21365	96
chr16	44629470	44629671	SRR8284516_trimmed.fq.sort.sort.q10.rmdup.narrowPeak_peak_17596	119	.	4.57832	15.316	11.999	94
chr16	44632160	44632590	SRR8284516_trimmed.fq.sort.sort.q10.rmdup.narrowPeak_peak_17597	110	.	4.45977	14.2805	11.0156	239
chr16	44632935	44633174	SRR8284516_trimmed.fq.sort.sort.q10.rmdup.narrowPeak_peak_17598	190	.	5.76507	22.6919	19.0374	135
chr16	44665846	44666027	SRR8284516_trimmed.fq.sort.sort.q10.rmdup.narrowPeak_peak_17599	58	.	3.97896	8.76548	5.8495	95
chr16	44666146	44666483	SRR8284516_trimmed.fq.sort.sort.q10.rmdup.narrowPeak_peak_17600	29	.	3.11397	5.52851	2.96476	59
chr16	44671591	44671787	SRR8284516_trimmed.fq.sort.sort.q10.rmdup.narrowPeak_peak_17601	28	.	2.99552	5.44541	2.89044	144
chr16	44672708	44672921	SRR8284516_trimmed.fq.sort.sort.q10.rmdup.narrowPeak_peak_17602	114	.	5.30858	14.7169	11.4308	137
chr16	44686955	44687146	SRR8284516_trimmed.fq.sort.sort.q10.rmdup.narrowPeak_peak_17603	56	.	4.38799	8.52655	5.62751	90
chr16	44687367	44687593	SRR8284516_trimmed.fq.sort.sort.q10.rmdup.narrowPeak_peak_17604	102	.	5.73447	13.4328	10.2128	117
chr16	44696242	44696407	SRR8284516_trimmed.fq.sort.sort.q10.rmdup.narrowPeak_peak_17605	72	.	5.10777	10.2934	7.26039	95
chr16	44745554	44746320	SRR8284516_trimmed.fq.sort.sort.q10.rmdup.narrowPeak_peak_17608	371	.	12.3493	41.574	37.1967	594
chr16	44886869	44887038	SRR8284516_trimmed.fq.sort.sort.q10.rmdup.narrowPeak_peak_17609	59	.	5.27815	8.88473	5.95035	85
chr16	44887891	44888085	SRR8284516_trimmed.fq.sort.sort.q10.rmdup.narrowPeak_peak_17610	68	.	5.63003	9.82682	6.82275	81
chr16	45025529	45025677	SRR8284516_trimmed.fq.sort.sort.q10.rmdup.narrowPeak_peak_17611	35	.	4.22252	6.23151	3.56051	44
chr16	45158073	45158536	SRR8284516_trimmed.fq.sort.sort.q10.rmdup.narrowPeak_peak_17612	197	.	7.75031	23.3908	19.7058	328
chr16	45158974	45159452	SRR8284516_trimmed.fq.sort.sort.q10.rmdup.narrowPeak_peak_17613	255	.	8.97929	29.512	25.5806	137
chr16	45249309	45249481	SRR8284516_trimmed.fq.sort.sort.q10.rmdup.narrowPeak_peak_17614	28	.	3.87064	5.41182	2.86017	108
chr16	45333059	45333343	SRR8284516_trimmed.fq.sort.sort.q10.rmdup.narrowPeak_peak_17615	59	.	5.27815	8.88473	5.95035	224
chr16	45742420	45742884	SRR8284516_trimmed.fq.sort.sort.q10.rmdup.narrowPeak_peak_17617	328	.	10.4089	37.0916	32.8733	318
chr16	45793853	45794001	SRR8284516_trimmed.fq.sort.sort.q10.rmdup.narrowPeak_peak_17618	38	.	4.27294	6.58178	3.87716	49
chr16	45832187	45832346	SRR8284516_trimmed.fq.sort.sort.q10.rmdup.narrowPeak_peak_17619	59	.	4.74033	8.91159	5.9754	76
chr16	45838003	45838167	SRR8284516_trimmed.fq.sort.sort.q10.rmdup.narrowPeak_peak_17620	56	.	4.57969	8.60226	5.6979	52
chr16	45843649	45843797	SRR8284516_trimmed.fq.sort.sort.q10.rmdup.narrowPeak_peak_17621	32	.	3.5868	5.86311	3.26334	75
chr16	45843972	45844122	SRR8284516_trimmed.fq.sort.sort.q10.rmdup.narrowPeak_peak_17622	74	.	5.03935	10.5027	7.45682	36
chr16	45844549	45844775	SRR8284516_trimmed.fq.sort.sort.q10.rmdup.narrowPeak_peak_17623	40	.	3.9374	6.78622	4.06247	102
chr16	45909960	45910389	SRR8284516_trimmed.fq.sort.sort.q10.rmdup.narrowPeak_peak_17624	126	.	7.74129	15.9787	12.6278	223
chr16	46451834	46452019	SRR8284516_trimmed.fq.sort.sort.q10.rmdup.narrowPeak_peak_17625	86	.	6.33378	11.7874	8.65746	109
chr16	46495957	46496203	SRR8284516_trimmed.fq.sort.sort.q10.rmdup.narrowPeak_peak_17626	102	.	6.58225	13.4633	10.2416	111
chr16	46496522	46496736	SRR8284516_trimmed.fq.sort.sort.q10.rmdup.narrowPeak_peak_17627	114	.	7.02606	14.7046	11.419	113
chr16	46497417	46497619	SRR8284516_trimmed.fq.sort.sort.q10.rmdup.narrowPeak_peak_17628	37	.	4.17148	6.41035	3.72209	42
chr16	48259051	48259259	SRR8284516_trimmed.fq.sort.sort.q10.rmdup.narrowPeak_peak_17629	35	.	4.22252	6.23151	3.56051	62
chr16	48993613	48994028	SRR8284516_trimmed.fq.sort.sort.q10.rmdup.narrowPeak_peak_17630	162	.	6.6323	19.7265	16.2007	183
chr16	48994249	48994692	SRR8284516_trimmed.fq.sort.sort.q10.rmdup.narrowPeak_peak_17631	224	.	7.87047	26.2255	22.4248	112
chr16	48994827	48995102	SRR8284516_trimmed.fq.sort.sort.q10.rmdup.narrowPeak_peak_17632	64	.	4.23948	9.39022	6.42164	50
chr16	49698817	49698980	SRR8284516_trimmed.fq.sort.sort.q10.rmdup.narrowPeak_peak_17633	86	.	6.33378	11.7874	8.65746	111
chr16	49699335	49699523	SRR8284516_trimmed.fq.sort.sort.q10.rmdup.narrowPeak_peak_17634	105	.	7.03753	13.841	10.5983	63
chr16	49702734	49702911	SRR8284516_trimmed.fq.sort.sort.q10.rmdup.narrowPeak_peak_17635	65	.	5.47196	9.55714	6.57725	52
chr16	49742911	49743059	SRR8284516_trimmed.fq.sort.sort.q10.rmdup.narrowPeak_peak_17636	35	.	4.22252	6.23151	3.56051	90
chr16	49749558	49749831	SRR8284516_trimmed.fq.sort.sort.q10.rmdup.narrowPeak_peak_17637	35	.	4.22252	6.23151	3.56051	137
chr16	49813606	49813754	SRR8284516_trimmed.fq.sort.sort.q10.rmdup.narrowPeak_peak_17638	34	.	4.12485	6.07117	3.44752	103
chr16	49855099	49855569	SRR8284516_trimmed.fq.sort.sort.q10.rmdup.narrowPeak_peak_17639	473	.	14.895	52.0899	47.366	296
chr16	49905097	49905520	SRR8284516_trimmed.fq.sort.sort.q10.rmdup.narrowPeak_peak_17640	104	.	6.25204	13.6821	10.4495	127
chr16	50030565	50030796	SRR8284516_trimmed.fq.sort.sort.q10.rmdup.narrowPeak_peak_17641	86	.	5.91226	11.8272	8.69512	116
chr16	50118933	50119165	SRR8284516_trimmed.fq.sort.sort.q10.rmdup.narrowPeak_peak_17642	43	.	4.5744	7.08511	4.31344	145
chr16	50198702	50198856	SRR8284516_trimmed.fq.sort.sort.q10.rmdup.narrowPeak_peak_17643	35	.	4.22252	6.23151	3.56051	48
chr16	50209458	50209754	SRR8284516_trimmed.fq.sort.sort.q10.rmdup.narrowPeak_peak_17644	63	.	5.33689	9.32493	6.36062	131
chr16	50215998	50216153	SRR8284516_trimmed.fq.sort.sort.q10.rmdup.narrowPeak_peak_17645	43	.	4.5744	7.08511	4.31344	96
chr16	50299983	50300131	SRR8284516_trimmed.fq.sort.sort.q10.rmdup.narrowPeak_peak_17646	26	.	3.72427	5.17442	2.69767	108
chr16	50312453	50312601	SRR8284516_trimmed.fq.sort.sort.q10.rmdup.narrowPeak_peak_17647	55	.	5.02816	8.46032	5.56614	81
chr16	50321192	50321367	SRR8284516_trimmed.fq.sort.sort.q10.rmdup.narrowPeak_peak_17648	59	.	5.27815	8.88473	5.95035	87
chr16	50361126	50361322	SRR8284516_trimmed.fq.sort.sort.q10.rmdup.narrowPeak_peak_17649	69	.	5.50732	9.97305	6.9599	118
chr16	50431054	50431218	SRR8284516_trimmed.fq.sort.sort.q10.rmdup.narrowPeak_peak_17650	29	.	3.42904	5.55788	2.9911	138
chr16	50431334	50431712	SRR8284516_trimmed.fq.sort.sort.q10.rmdup.narrowPeak_peak_17651	173	.	7.54389	20.9284	17.3494	132
chr16	50519581	50519824	SRR8284516_trimmed.fq.sort.sort.q10.rmdup.narrowPeak_peak_17652	35	.	4.22252	6.23151	3.56051	101
chr16	50528489	50528805	SRR8284516_trimmed.fq.sort.sort.q10.rmdup.narrowPeak_peak_17653	364	.	11.6983	40.7801	36.4304	144
chr16	50529861	50530035	SRR8284516_trimmed.fq.sort.sort.q10.rmdup.narrowPeak_peak_17654	58	.	4.49555	8.74499	5.83023	115
chr16	50814419	50814641	SRR8284516_trimmed.fq.sort.sort.q10.rmdup.narrowPeak_peak_17655	123	.	7.06381	15.6757	12.3414	98
chr16	51316835	51317006	SRR8284516_trimmed.fq.sort.sort.q10.rmdup.narrowPeak_peak_17656	86	.	6.33378	11.7874	8.65746	68
chr16	51317663	51317918	SRR8284516_trimmed.fq.sort.sort.q10.rmdup.narrowPeak_peak_17657	35	.	4.22252	6.23151	3.56051	50
chr16	51602397	51602552	SRR8284516_trimmed.fq.sort.sort.q10.rmdup.narrowPeak_peak_17658	43	.	4.5744	7.08511	4.31344	84
chr16	51673968	51674120	SRR8284516_trimmed.fq.sort.sort.q10.rmdup.narrowPeak_peak_17659	68	.	5.63003	9.82682	6.82275	50
chr16	51677070	51677218	SRR8284516_trimmed.fq.sort.sort.q10.rmdup.narrowPeak_peak_17660	59	.	5.26316	8.85943	5.93636	29
chr16	51907267	51907467	SRR8284516_trimmed.fq.sort.sort.q10.rmdup.narrowPeak_peak_17661	86	.	6.33378	11.7874	8.65746	97
chr16	51989416	51989564	SRR8284516_trimmed.fq.sort.sort.q10.rmdup.narrowPeak_peak_17662	50	.	4.6799	7.85871	5.02343	58
chr16	52031157	52031478	SRR8284516_trimmed.fq.sort.sort.q10.rmdup.narrowPeak_peak_17663	580	.	12.6719	63.1043	58.0346	209
chr16	52031676	52032333	SRR8284516_trimmed.fq.sort.sort.q10.rmdup.narrowPeak_peak_17664	224	.	7.15219	26.2396	22.4384	99
chr16	52042779	52042960	SRR8284516_trimmed.fq.sort.sort.q10.rmdup.narrowPeak_peak_17665	41	.	4.46858	6.90939	4.17412	86
chr16	52056351	52056613	SRR8284516_trimmed.fq.sort.sort.q10.rmdup.narrowPeak_peak_17666	28	.	3.45781	5.38966	2.86017	168
chr16	52083454	52083618	SRR8284516_trimmed.fq.sort.sort.q10.rmdup.narrowPeak_peak_17667	48	.	4.42038	7.69463	4.87249	97
chr16	52090390	52090605	SRR8284516_trimmed.fq.sort.sort.q10.rmdup.narrowPeak_peak_17668	56	.	4.57969	8.60226	5.6979	136
chr16	52093644	52093850	SRR8284516_trimmed.fq.sort.sort.q10.rmdup.narrowPeak_peak_17669	50	.	4.37468	7.90431	5.06481	122
chr16	52100580	52100753	SRR8284516_trimmed.fq.sort.sort.q10.rmdup.narrowPeak_peak_17670	66	.	4.94586	9.63549	6.65064	95
chr16	52108757	52108905	SRR8284516_trimmed.fq.sort.sort.q10.rmdup.narrowPeak_peak_17671	28	.	3.6063	5.43248	2.87917	122
chr16	52109940	52110144	SRR8284516_trimmed.fq.sort.sort.q10.rmdup.narrowPeak_peak_17672	79	.	5.50297	11.0588	7.97457	101
chr16	52119079	52119360	SRR8284516_trimmed.fq.sort.sort.q10.rmdup.narrowPeak_peak_17673	38	.	3.93494	6.51967	3.82102	205
chr16	52121154	52121324	SRR8284516_trimmed.fq.sort.sort.q10.rmdup.narrowPeak_peak_17674	44	.	4.19727	7.27999	4.49166	83
chr16	52135025	52135217	SRR8284516_trimmed.fq.sort.sort.q10.rmdup.narrowPeak_peak_17675	109	.	5.92363	14.2371	10.9741	125
chr16	52135340	52135497	SRR8284516_trimmed.fq.sort.sort.q10.rmdup.narrowPeak_peak_17676	76	.	4.99546	10.7563	7.69495	64
chr16	52147536	52147684	SRR8284516_trimmed.fq.sort.sort.q10.rmdup.narrowPeak_peak_17677	28	.	3.69276	5.35082	2.8514	34
chr16	52158979	52159206	SRR8284516_trimmed.fq.sort.sort.q10.rmdup.narrowPeak_peak_17678	75	.	5.87341	10.6088	7.55605	83
chr16	52167201	52167353	SRR8284516_trimmed.fq.sort.sort.q10.rmdup.narrowPeak_peak_17679	50	.	4.86179	7.86219	5.02641	61
chr16	52241160	52241319	SRR8284516_trimmed.fq.sort.sort.q10.rmdup.narrowPeak_peak_17680	29	.	3.62117	5.45877	2.90253	96
chr16	52242429	52242681	SRR8284516_trimmed.fq.sort.sort.q10.rmdup.narrowPeak_peak_17681	90	.	5.89821	12.1924	9.04069	139
chr16	52276688	52276882	SRR8284516_trimmed.fq.sort.sort.q10.rmdup.narrowPeak_peak_17682	105	.	7.03753	13.841	10.5983	75
chr16	52593953	52594128	SRR8284516_trimmed.fq.sort.sort.q10.rmdup.narrowPeak_peak_17683	43	.	4.5744	7.08511	4.31344	81
chr16	53454153	53454304	SRR8284516_trimmed.fq.sort.sort.q10.rmdup.narrowPeak_peak_17684	77	.	5.9819	10.7949	7.72606	84
chr16	53781109	53781259	SRR8284516_trimmed.fq.sort.sort.q10.rmdup.narrowPeak_peak_17685	35	.	4.22252	6.23151	3.56051	100
chr16	53840332	53840513	SRR8284516_trimmed.fq.sort.sort.q10.rmdup.narrowPeak_peak_17686	77	.	5.9819	10.7949	7.72606	83
chr16	55140555	55140820	SRR8284516_trimmed.fq.sort.sort.q10.rmdup.narrowPeak_peak_17687	29	.	2.94048	5.49702	2.93626	109
chr16	55141903	55142257	SRR8284516_trimmed.fq.sort.sort.q10.rmdup.narrowPeak_peak_17688	374	.	9.50862	41.8534	37.4666	218
chr16	55149138	55149419	SRR8284516_trimmed.fq.sort.sort.q10.rmdup.narrowPeak_peak_17689	33	.	3.39267	5.9303	3.32307	214
chr16	55154041	55154213	SRR8284516_trimmed.fq.sort.sort.q10.rmdup.narrowPeak_peak_17690	53	.	4.72981	8.25709	5.37764	69
chr16	55166113	55166719	SRR8284516_trimmed.fq.sort.sort.q10.rmdup.narrowPeak_peak_17691	116	.	6.0696	14.9621	11.662	298
chr16	55168308	55168547	SRR8284516_trimmed.fq.sort.sort.q10.rmdup.narrowPeak_peak_17692	23	.	3.1264	4.76	2.33604	46
chr16	55248830	55248982	SRR8284516_trimmed.fq.sort.sort.q10.rmdup.narrowPeak_peak_17693	51	.	4.92627	7.97021	5.11222	68
chr16	55261334	55261667	SRR8284516_trimmed.fq.sort.sort.q10.rmdup.narrowPeak_peak_17694	112	.	6.44607	14.4836	11.2089	89
chr16	55320253	55320438	SRR8284516_trimmed.fq.sort.sort.q10.rmdup.narrowPeak_peak_17695	51	.	4.92627	7.97021	5.11222	54
chr16	55375149	55375297	SRR8284516_trimmed.fq.sort.sort.q10.rmdup.narrowPeak_peak_17696	35	.	4.22252	6.23151	3.56051	63
chr16	55381076	55381253	SRR8284516_trimmed.fq.sort.sort.q10.rmdup.narrowPeak_peak_17697	22	.	3.51877	4.62881	2.22071	66
chr16	55419872	55420128	SRR8284516_trimmed.fq.sort.sort.q10.rmdup.narrowPeak_peak_17698	86	.	6.33378	11.7874	8.65746	164
chr16	55435202	55435350	SRR8284516_trimmed.fq.sort.sort.q10.rmdup.narrowPeak_peak_17699	43	.	4.5744	7.08511	4.31344	86
chr16	55442002	55442155	SRR8284516_trimmed.fq.sort.sort.q10.rmdup.narrowPeak_peak_17700	43	.	4.5744	7.08511	4.31344	129
chr16	55726166	55726318	SRR8284516_trimmed.fq.sort.sort.q10.rmdup.narrowPeak_peak_17701	59	.	5.27815	8.88473	5.95035	45
chr16	55768967	55769122	SRR8284516_trimmed.fq.sort.sort.q10.rmdup.narrowPeak_peak_17702	51	.	4.92627	7.97021	5.11222	85
chr16	55814008	55814250	SRR8284516_trimmed.fq.sort.sort.q10.rmdup.narrowPeak_peak_17703	118	.	7.26648	15.1378	11.829	130
chr16	55838537	55838887	SRR8284516_trimmed.fq.sort.sort.q10.rmdup.narrowPeak_peak_17704	362	.	11.6194	40.5984	36.2546	223
chr16	55852186	55852597	SRR8284516_trimmed.fq.sort.sort.q10.rmdup.narrowPeak_peak_17705	112	.	5.87416	14.5311	11.2541	226
chr16	55854202	55854485	SRR8284516_trimmed.fq.sort.sort.q10.rmdup.narrowPeak_peak_17706	22	.	3.03609	4.58451	2.22071	46
chr16	55854863	55855125	SRR8284516_trimmed.fq.sort.sort.q10.rmdup.narrowPeak_peak_17707	23	.	3.1472	4.80017	2.37133	192
chr16	55867513	55867845	SRR8284516_trimmed.fq.sort.sort.q10.rmdup.narrowPeak_peak_17708	43	.	4.5744	7.08511	4.31344	258
chr16	55895561	55895949	SRR8284516_trimmed.fq.sort.sort.q10.rmdup.narrowPeak_peak_17709	36	.	4.15176	6.3769	3.69195	180
chr16	55919285	55919593	SRR8284516_trimmed.fq.sort.sort.q10.rmdup.narrowPeak_peak_17710	19	.	3.27097	4.23229	1.94548	221
chr16	55933919	55934423	SRR8284516_trimmed.fq.sort.sort.q10.rmdup.narrowPeak_peak_17711	111	.	6.19732	14.4043	11.1336	193
chr16	55934615	55934810	SRR8284516_trimmed.fq.sort.sort.q10.rmdup.narrowPeak_peak_17712	71	.	5.0317	10.1431	7.11933	58
chr16	55948173	55948336	SRR8284516_trimmed.fq.sort.sort.q10.rmdup.narrowPeak_peak_17713	85	.	6.28316	11.7002	8.57937	72
chr16	55965930	55966213	SRR8284516_trimmed.fq.sort.sort.q10.rmdup.narrowPeak_peak_17714	35	.	3.32959	6.23329	3.56216	65
chr16	55966431	55966960	SRR8284516_trimmed.fq.sort.sort.q10.rmdup.narrowPeak_peak_17715	408	.	10.6985	45.3361	40.8322	314
chr16	55967143	55967406	SRR8284516_trimmed.fq.sort.sort.q10.rmdup.narrowPeak_peak_17716	33	.	3.21293	5.96206	3.35116	49
chr16	55973364	55973527	SRR8284516_trimmed.fq.sort.sort.q10.rmdup.narrowPeak_peak_17717	67	.	4.15476	9.76583	6.7722	41
chr16	55974003	55974499	SRR8284516_trimmed.fq.sort.sort.q10.rmdup.narrowPeak_peak_17718	384	.	10.2747	42.8976	38.4751	129
chr16	55974787	55974982	SRR8284516_trimmed.fq.sort.sort.q10.rmdup.narrowPeak_peak_17719	78	.	4.48647	10.903	7.82767	54
chr16	55975080	55975229	SRR8284516_trimmed.fq.sort.sort.q10.rmdup.narrowPeak_peak_17720	52	.	3.82555	8.12583	5.25622	42
chr16	56028792	56029600	SRR8284516_trimmed.fq.sort.sort.q10.rmdup.narrowPeak_peak_17721	248	.	7.69329	28.7956	24.8922	281
chr16	56029835	56030137	SRR8284516_trimmed.fq.sort.sort.q10.rmdup.narrowPeak_peak_17722	372	.	9.8264	41.6149	37.2363	174
chr16	56036661	56036958	SRR8284516_trimmed.fq.sort.sort.q10.rmdup.narrowPeak_peak_17723	75	.	5.07541	10.5761	7.52534	58
chr16	56037382	56037724	SRR8284516_trimmed.fq.sort.sort.q10.rmdup.narrowPeak_peak_17724	173	.	7.78968	20.9677	17.387	147
chr16	56075485	56075683	SRR8284516_trimmed.fq.sort.sort.q10.rmdup.narrowPeak_peak_17727	57	.	4.77474	8.65577	5.74732	85
chr16	56075805	56076018	SRR8284516_trimmed.fq.sort.sort.q10.rmdup.narrowPeak_peak_17728	90	.	5.92283	12.2392	9.08507	113
chr16	56130708	56130874	SRR8284516_trimmed.fq.sort.sort.q10.rmdup.narrowPeak_peak_17729	68	.	5.63003	9.82682	6.82275	59
chr16	56187542	56187707	SRR8284516_trimmed.fq.sort.sort.q10.rmdup.narrowPeak_peak_17730	59	.	5.27815	8.88473	5.95035	69
chr16	56230485	56230684	SRR8284516_trimmed.fq.sort.sort.q10.rmdup.narrowPeak_peak_17731	34	.	4.12485	6.07117	3.44752	113
chr16	56521506	56521654	SRR8284516_trimmed.fq.sort.sort.q10.rmdup.narrowPeak_peak_17732	51	.	4.92627	7.97021	5.11222	54
chr16	56716450	56716965	SRR8284516_trimmed.fq.sort.sort.q10.rmdup.narrowPeak_peak_17733	125	.	6.2944	15.8737	12.5298	377
chr16	56717142	56717365	SRR8284516_trimmed.fq.sort.sort.q10.rmdup.narrowPeak_peak_17734	145	.	6.85808	17.9934	14.5473	99
chr16	56717738	56718212	SRR8284516_trimmed.fq.sort.sort.q10.rmdup.narrowPeak_peak_17735	191	.	7.9207	22.7702	19.1123	115
chr16	56808041	56808284	SRR8284516_trimmed.fq.sort.sort.q10.rmdup.narrowPeak_peak_17736	35	.	4.22252	6.23151	3.56051	126
chr16	56864996	56865260	SRR8284516_trimmed.fq.sort.sort.q10.rmdup.narrowPeak_peak_17737	22	.	3.51877	4.62881	2.22071	86
chr16	56913315	56913475	SRR8284516_trimmed.fq.sort.sort.q10.rmdup.narrowPeak_peak_17738	77	.	5.9819	10.7949	7.72606	75
chr16	57121380	57121609	SRR8284516_trimmed.fq.sort.sort.q10.rmdup.narrowPeak_peak_17739	222	.	8.45767	26.0885	22.2932	118
chr16	57121725	57121873	SRR8284516_trimmed.fq.sort.sort.q10.rmdup.narrowPeak_peak_17740	38	.	3.69855	6.56776	3.86472	65
chr16	57122200	57122674	SRR8284516_trimmed.fq.sort.sort.q10.rmdup.narrowPeak_peak_17741	38	.	3.67488	6.51923	3.82093	94
chr16	57131680	57131828	SRR8284516_trimmed.fq.sort.sort.q10.rmdup.narrowPeak_peak_17742	28	.	3.87064	5.41182	2.86017	54
chr16	57166833	57167272	SRR8284516_trimmed.fq.sort.sort.q10.rmdup.narrowPeak_peak_17743	95	.	5.56174	12.6788	9.5009	105
chr16	57167460	57167832	SRR8284516_trimmed.fq.sort.sort.q10.rmdup.narrowPeak_peak_17744	95	.	5.56174	12.6788	9.5009	276
chr16	57181310	57181508	SRR8284516_trimmed.fq.sort.sort.q10.rmdup.narrowPeak_peak_17745	34	.	4.10397	6.03679	3.41711	105
chr16	57197511	57197905	SRR8284516_trimmed.fq.sort.sort.q10.rmdup.narrowPeak_peak_17746	51	.	4.92627	7.97021	5.11222	59
chr16	57230943	57231474	SRR8284516_trimmed.fq.sort.sort.q10.rmdup.narrowPeak_peak_17747	170	.	8.08974	20.5789	17.0153	401
chr16	57256305	57256737	SRR8284516_trimmed.fq.sort.sort.q10.rmdup.narrowPeak_peak_17748	88	.	5.99089	11.9723	8.83269	285
chr16	57319676	57319838	SRR8284516_trimmed.fq.sort.sort.q10.rmdup.narrowPeak_peak_17749	48	.	4.40238	7.66147	4.84175	83
chr16	57351955	57352103	SRR8284516_trimmed.fq.sort.sort.q10.rmdup.narrowPeak_peak_17750	37	.	4.0156	6.40456	3.7175	95
chr16	57387135	57387307	SRR8284516_trimmed.fq.sort.sort.q10.rmdup.narrowPeak_peak_17751	30	.	3.72877	5.64805	3.07099	125
chr16	57398039	57398345	SRR8284516_trimmed.fq.sort.sort.q10.rmdup.narrowPeak_peak_17753	44	.	4.0083	7.19153	4.41087	138
chr16	57419456	57419625	SRR8284516_trimmed.fq.sort.sort.q10.rmdup.narrowPeak_peak_17754	48	.	4.42038	7.69463	4.87249	79
chr16	57423075	57423242	SRR8284516_trimmed.fq.sort.sort.q10.rmdup.narrowPeak_peak_17755	58	.	4.83504	8.76687	5.85065	58
chr16	57423573	57423732	SRR8284516_trimmed.fq.sort.sort.q10.rmdup.narrowPeak_peak_17756	53	.	4.68878	8.18329	5.30927	103
chr16	57438426	57438687	SRR8284516_trimmed.fq.sort.sort.q10.rmdup.narrowPeak_peak_17757	23	.	3.21083	4.7201	2.30069	114
chr16	57483078	57483349	SRR8284516_trimmed.fq.sort.sort.q10.rmdup.narrowPeak_peak_17758	29	.	3.66652	5.53874	2.97371	123
chr16	57515840	57516027	SRR8284516_trimmed.fq.sort.sort.q10.rmdup.narrowPeak_peak_17759	48	.	4.73998	7.65713	4.83781	71
chr16	57529175	57529323	SRR8284516_trimmed.fq.sort.sort.q10.rmdup.narrowPeak_peak_17760	23	.	3.35646	4.77489	2.34849	94
chr16	57561574	57561722	SRR8284516_trimmed.fq.sort.sort.q10.rmdup.narrowPeak_peak_17761	35	.	4.22252	6.23151	3.56051	50
chr16	57606436	57607319	SRR8284516_trimmed.fq.sort.sort.q10.rmdup.narrowPeak_peak_17762	258	.	9.09168	29.781	25.8388	175
chr16	57607423	57607620	SRR8284516_trimmed.fq.sort.sort.q10.rmdup.narrowPeak_peak_17763	85	.	5.10638	11.6937	8.57319	72
chr16	57696344	57696594	SRR8284516_trimmed.fq.sort.sort.q10.rmdup.narrowPeak_peak_17764	68	.	5.63003	9.82682	6.82275	146
chr16	57738509	57738666	SRR8284516_trimmed.fq.sort.sort.q10.rmdup.narrowPeak_peak_17765	51	.	4.92627	7.97021	5.11222	103
chr16	57981466	57981616	SRR8284516_trimmed.fq.sort.sort.q10.rmdup.narrowPeak_peak_17766	43	.	4.5744	7.08511	4.31344	59
chr16	58180855	58181358	SRR8284516_trimmed.fq.sort.sort.q10.rmdup.narrowPeak_peak_17767	59	.	5.27815	8.88473	5.95035	140
chr16	58408870	58409108	SRR8284516_trimmed.fq.sort.sort.q10.rmdup.narrowPeak_peak_17768	169	.	9.1488	20.478	16.9189	95
chr16	58421228	58421376	SRR8284516_trimmed.fq.sort.sort.q10.rmdup.narrowPeak_peak_17769	22	.	3.43192	4.69433	2.27776	14
chr16	58457972	58458253	SRR8284516_trimmed.fq.sort.sort.q10.rmdup.narrowPeak_peak_17770	55	.	4.34345	8.43541	5.54327	184
chr16	58476398	58476546	SRR8284516_trimmed.fq.sort.sort.q10.rmdup.narrowPeak_peak_17771	47	.	4.51318	7.56577	4.7541	19
chr16	58501752	58501942	SRR8284516_trimmed.fq.sort.sort.q10.rmdup.narrowPeak_peak_17772	50	.	4.37468	7.90431	5.06481	115
chr16	58502215	58502587	SRR8284516_trimmed.fq.sort.sort.q10.rmdup.narrowPeak_peak_17773	52	.	4.47698	8.09897	5.23114	86
chr16	58512925	58513100	SRR8284516_trimmed.fq.sort.sort.q10.rmdup.narrowPeak_peak_17774	43	.	4.38816	7.05656	4.30787	46
chr16	58522940	58523279	SRR8284516_trimmed.fq.sort.sort.q10.rmdup.narrowPeak_peak_17775	48	.	4.76385	7.69742	4.87474	240
chr16	58523491	58523686	SRR8284516_trimmed.fq.sort.sort.q10.rmdup.narrowPeak_peak_17776	49	.	4.78796	7.73807	4.91203	72
chr16	58555542	58555701	SRR8284516_trimmed.fq.sort.sort.q10.rmdup.narrowPeak_peak_17777	43	.	4.5744	7.08511	4.31344	143
chr16	58607362	58607601	SRR8284516_trimmed.fq.sort.sort.q10.rmdup.narrowPeak_peak_17778	117	.	7.23113	15.0745	11.769	98
chr16	58728324	58728737	SRR8284516_trimmed.fq.sort.sort.q10.rmdup.narrowPeak_peak_17779	68	.	5.06289	9.8611	6.85477	165
chr16	58750551	58750723	SRR8284516_trimmed.fq.sort.sort.q10.rmdup.narrowPeak_peak_17780	51	.	4.92627	7.97021	5.11222	103
chr16	59409430	59409687	SRR8284516_trimmed.fq.sort.sort.q10.rmdup.narrowPeak_peak_17781	41	.	4.42357	6.83434	4.10624	227
chr16	59411727	59411875	SRR8284516_trimmed.fq.sort.sort.q10.rmdup.narrowPeak_peak_17782	38	.	4.23177	6.51235	3.81476	80
chr16	59422042	59422202	SRR8284516_trimmed.fq.sort.sort.q10.rmdup.narrowPeak_peak_17783	35	.	4.22252	6.23151	3.56051	88
chr16	59471806	59472197	SRR8284516_trimmed.fq.sort.sort.q10.rmdup.narrowPeak_peak_17784	126	.	7.74129	15.9787	12.6278	314
chr16	59532842	59532990	SRR8284516_trimmed.fq.sort.sort.q10.rmdup.narrowPeak_peak_17785	38	.	4.12056	6.5901	3.88466	66
chr16	59549696	59549975	SRR8284516_trimmed.fq.sort.sort.q10.rmdup.narrowPeak_peak_17786	220	.	10.2197	25.8008	22.0171	139
chr16	59598730	59598878	SRR8284516_trimmed.fq.sort.sort.q10.rmdup.narrowPeak_peak_17787	60	.	5.13413	8.97293	6.0324	68
chr16	59638932	59639143	SRR8284516_trimmed.fq.sort.sort.q10.rmdup.narrowPeak_peak_17788	81	.	6.03379	11.2675	8.17153	93
chr16	59639236	59639741	SRR8284516_trimmed.fq.sort.sort.q10.rmdup.narrowPeak_peak_17789	155	.	8.63737	19.0438	15.5492	371
chr16	61621913	61622079	SRR8284516_trimmed.fq.sort.sort.q10.rmdup.narrowPeak_peak_17791	22	.	3.51877	4.62881	2.22071	20
chr16	62778554	62778814	SRR8284516_trimmed.fq.sort.sort.q10.rmdup.narrowPeak_peak_17792	38	.	4.27294	6.58178	3.87716	146
chr16	62786428	62786753	SRR8284516_trimmed.fq.sort.sort.q10.rmdup.narrowPeak_peak_17793	247	.	9.33358	28.6378	24.7408	86
chr16	62786845	62787211	SRR8284516_trimmed.fq.sort.sort.q10.rmdup.narrowPeak_peak_17794	86	.	5.29368	11.7399	8.61691	117
chr16	62806397	62806596	SRR8284516_trimmed.fq.sort.sort.q10.rmdup.narrowPeak_peak_17795	19	.	3.25521	4.20689	1.92411	69
chr16	62807577	62807797	SRR8284516_trimmed.fq.sort.sort.q10.rmdup.narrowPeak_peak_17796	68	.	5.42923	9.8357	6.83078	86
chr16	62824531	62824679	SRR8284516_trimmed.fq.sort.sort.q10.rmdup.narrowPeak_peak_17797	35	.	4.22252	6.23151	3.56051	22
chr16	62833175	62833423	SRR8284516_trimmed.fq.sort.sort.q10.rmdup.narrowPeak_peak_17798	64	.	5.41712	9.46307	6.48966	94
chr16	62846566	62846904	SRR8284516_trimmed.fq.sort.sort.q10.rmdup.narrowPeak_peak_17799	127	.	7.52322	16.0618	12.7069	195
chr16	62847300	62847453	SRR8284516_trimmed.fq.sort.sort.q10.rmdup.narrowPeak_peak_17800	45	.	4.53544	7.30959	4.51912	62
chr16	62854410	62854697	SRR8284516_trimmed.fq.sort.sort.q10.rmdup.narrowPeak_peak_17801	96	.	6.68566	12.8032	9.61536	72
chr16	62915006	62915227	SRR8284516_trimmed.fq.sort.sort.q10.rmdup.narrowPeak_peak_17802	16	.	3.16689	3.88574	1.64864	78
chr16	62996191	62996342	SRR8284516_trimmed.fq.sort.sort.q10.rmdup.narrowPeak_peak_17803	51	.	4.92627	7.97021	5.11222	56
chr16	63105391	63105562	SRR8284516_trimmed.fq.sort.sort.q10.rmdup.narrowPeak_peak_17804	43	.	4.5744	7.08511	4.31344	51
chr16	63658791	63659063	SRR8284516_trimmed.fq.sort.sort.q10.rmdup.narrowPeak_peak_17805	147	.	8.44504	18.1931	14.7366	139
chr16	63817707	63817876	SRR8284516_trimmed.fq.sort.sort.q10.rmdup.narrowPeak_peak_17806	77	.	5.9819	10.7949	7.72606	67
chr16	63857325	63857473	SRR8284516_trimmed.fq.sort.sort.q10.rmdup.narrowPeak_peak_17807	28	.	3.87064	5.41182	2.86017	60
chr16	63857650	63857838	SRR8284516_trimmed.fq.sort.sort.q10.rmdup.narrowPeak_peak_17808	22	.	3.51877	4.62881	2.22071	138
chr16	64130987	64131160	SRR8284516_trimmed.fq.sort.sort.q10.rmdup.narrowPeak_peak_17809	68	.	5.63003	9.82682	6.82275	106
chr16	64145733	64146088	SRR8284516_trimmed.fq.sort.sort.q10.rmdup.narrowPeak_peak_17810	105	.	7.03753	13.841	10.5983	210
chr16	64236513	64236696	SRR8284516_trimmed.fq.sort.sort.q10.rmdup.narrowPeak_peak_17811	51	.	4.92627	7.97021	5.11222	53
chr16	64240983	64241131	SRR8284516_trimmed.fq.sort.sort.q10.rmdup.narrowPeak_peak_17812	43	.	4.5744	7.08511	4.31344	54
chr16	64464367	64464520	SRR8284516_trimmed.fq.sort.sort.q10.rmdup.narrowPeak_peak_17813	43	.	4.5744	7.08511	4.31344	59
chr16	64558634	64558820	SRR8284516_trimmed.fq.sort.sort.q10.rmdup.narrowPeak_peak_17814	35	.	4.22252	6.23151	3.56051	102
chr16	64770379	64771190	SRR8284516_trimmed.fq.sort.sort.q10.rmdup.narrowPeak_peak_17815	217	.	10.0768	25.5329	21.7606	443
chr16	64850809	64851383	SRR8284516_trimmed.fq.sort.sort.q10.rmdup.narrowPeak_peak_17816	65	.	4.56879	9.52019	6.54296	134
chr16	64852095	64852299	SRR8284516_trimmed.fq.sort.sort.q10.rmdup.narrowPeak_peak_17817	303	.	10.0954	34.5069	30.3832	104
chr16	64852650	64852929	SRR8284516_trimmed.fq.sort.sort.q10.rmdup.narrowPeak_peak_17818	154	.	6.85166	18.8924	15.4046	135
chr16	64873503	64874192	SRR8284516_trimmed.fq.sort.sort.q10.rmdup.narrowPeak_peak_17819	155	.	8.63737	19.0438	15.5492	240
chr16	64884388	64884639	SRR8284516_trimmed.fq.sort.sort.q10.rmdup.narrowPeak_peak_17820	59	.	5.27815	8.88473	5.95035	133
chr16	65018350	65018500	SRR8284516_trimmed.fq.sort.sort.q10.rmdup.narrowPeak_peak_17821	51	.	4.92627	7.97021	5.11222	53
chr16	65471125	65471303	SRR8284516_trimmed.fq.sort.sort.q10.rmdup.narrowPeak_peak_17822	105	.	7.03753	13.841	10.5983	94
chr16	65473613	65473794	SRR8284516_trimmed.fq.sort.sort.q10.rmdup.narrowPeak_peak_17823	59	.	5.27815	8.88473	5.95035	77
chr16	65562834	65563193	SRR8284516_trimmed.fq.sort.sort.q10.rmdup.narrowPeak_peak_17824	76	.	5.9036	10.6607	7.60485	117
chr16	65839460	65839613	SRR8284516_trimmed.fq.sort.sort.q10.rmdup.narrowPeak_peak_17825	22	.	3.51877	4.62881	2.22071	127
chr16	66600488	66600636	SRR8284516_trimmed.fq.sort.sort.q10.rmdup.narrowPeak_peak_17826	59	.	5.27815	8.88473	5.95035	95
chr16	66648102	66648251	SRR8284516_trimmed.fq.sort.sort.q10.rmdup.narrowPeak_peak_17827	77	.	5.9819	10.7949	7.72606	82
chr16	66744151	66744345	SRR8284516_trimmed.fq.sort.sort.q10.rmdup.narrowPeak_peak_17828	96	.	6.68566	12.8032	9.61536	71
chr16	66920457	66920652	SRR8284516_trimmed.fq.sort.sort.q10.rmdup.narrowPeak_peak_17829	51	.	4.92627	7.97021	5.11222	62
chr16	66954254	66954464	SRR8284516_trimmed.fq.sort.sort.q10.rmdup.narrowPeak_peak_17830	51	.	4.92627	7.97021	5.11222	113
chr16	69199984	69200160	SRR8284516_trimmed.fq.sort.sort.q10.rmdup.narrowPeak_peak_17831	51	.	4.92627	7.97021	5.11222	43
chr16	69315804	69315962	SRR8284516_trimmed.fq.sort.sort.q10.rmdup.narrowPeak_peak_17832	59	.	5.27815	8.88473	5.95035	108
chr16	69735812	69736143	SRR8284516_trimmed.fq.sort.sort.q10.rmdup.narrowPeak_peak_17833	22	.	3.51877	4.62881	2.22071	37
chr16	69796348	69796524	SRR8284516_trimmed.fq.sort.sort.q10.rmdup.narrowPeak_peak_17834	28	.	3.87064	5.41182	2.86017	88
chr16	69979998	69980239	SRR8284516_trimmed.fq.sort.sort.q10.rmdup.narrowPeak_peak_17835	59	.	5.27815	8.88473	5.95035	94
chr16	70068439	70068601	SRR8284516_trimmed.fq.sort.sort.q10.rmdup.narrowPeak_peak_17836	59	.	5.27815	8.88473	5.95035	31
chr16	70178139	70178287	SRR8284516_trimmed.fq.sort.sort.q10.rmdup.narrowPeak_peak_17837	35	.	4.22252	6.23151	3.56051	8
chr16	70227651	70227832	SRR8284516_trimmed.fq.sort.sort.q10.rmdup.narrowPeak_peak_17838	60	.	4.59203	8.93896	6.00081	49
chr16	70228220	70228630	SRR8284516_trimmed.fq.sort.sort.q10.rmdup.narrowPeak_peak_17839	249	.	9.43129	28.8554	24.9498	177
chr16	70251169	70251317	SRR8284516_trimmed.fq.sort.sort.q10.rmdup.narrowPeak_peak_17840	43	.	4.5744	7.08511	4.31344	61
chr16	70259209	70259357	SRR8284516_trimmed.fq.sort.sort.q10.rmdup.narrowPeak_peak_17841	68	.	5.63003	9.82682	6.82275	43
chr16	70268373	70268561	SRR8284516_trimmed.fq.sort.sort.q10.rmdup.narrowPeak_peak_17842	86	.	6.33378	11.7874	8.65746	85
chr16	70314102	70314321	SRR8284516_trimmed.fq.sort.sort.q10.rmdup.narrowPeak_peak_17843	86	.	5.91226	11.8272	8.69512	142
chr16	70314478	70314752	SRR8284516_trimmed.fq.sort.sort.q10.rmdup.narrowPeak_peak_17844	102	.	6.33714	13.4295	10.2097	110
chr16	70321310	70321563	SRR8284516_trimmed.fq.sort.sort.q10.rmdup.narrowPeak_peak_17845	98	.	6.60589	13.0832	9.88084	116
chr16	70340786	70341040	SRR8284516_trimmed.fq.sort.sort.q10.rmdup.narrowPeak_peak_17846	35	.	4.22252	6.23151	3.56051	134
chr16	70351764	70352053	SRR8284516_trimmed.fq.sort.sort.q10.rmdup.narrowPeak_peak_17847	43	.	4.5614	7.06359	4.31344	82
chr16	70389031	70389179	SRR8284516_trimmed.fq.sort.sort.q10.rmdup.narrowPeak_peak_17848	35	.	4.22252	6.23151	3.56051	72
chr16	70455539	70455687	SRR8284516_trimmed.fq.sort.sort.q10.rmdup.narrowPeak_peak_17849	51	.	4.92627	7.97021	5.11222	71
chr16	70479946	70480099	SRR8284516_trimmed.fq.sort.sort.q10.rmdup.narrowPeak_peak_17850	35	.	4.22252	6.23151	3.56051	63
chr16	70480350	70480561	SRR8284516_trimmed.fq.sort.sort.q10.rmdup.narrowPeak_peak_17851	43	.	4.5744	7.08511	4.31344	102
chr16	70492495	70492643	SRR8284516_trimmed.fq.sort.sort.q10.rmdup.narrowPeak_peak_17852	35	.	4.22252	6.23151	3.56051	86
chr16	70495063	70495211	SRR8284516_trimmed.fq.sort.sort.q10.rmdup.narrowPeak_peak_17853	42	.	4.53784	7.02451	4.27852	54
chr16	70523883	70524073	SRR8284516_trimmed.fq.sort.sort.q10.rmdup.narrowPeak_peak_17854	34	.	4.10397	6.03679	3.41711	81
chr16	70562070	70562273	SRR8284516_trimmed.fq.sort.sort.q10.rmdup.narrowPeak_peak_17855	95	.	4.80769	12.7022	9.52317	110
chr16	70562801	70562969	SRR8284516_trimmed.fq.sort.sort.q10.rmdup.narrowPeak_peak_17856	53	.	3.76679	8.24147	5.36333	58
chr16	70563088	70563355	SRR8284516_trimmed.fq.sort.sort.q10.rmdup.narrowPeak_peak_17857	164	.	6.22339	19.9683	16.4318	104
chr16	70563769	70564060	SRR8284516_trimmed.fq.sort.sort.q10.rmdup.narrowPeak_peak_17858	76	.	4.27675	10.6693	7.61314	97
chr16	70564312	70564461	SRR8284516_trimmed.fq.sort.sort.q10.rmdup.narrowPeak_peak_17859	86	.	4.47807	11.8224	8.69075	67
chr16	70777500	70777748	SRR8284516_trimmed.fq.sort.sort.q10.rmdup.narrowPeak_peak_17860	35	.	4.22252	6.23151	3.56051	114
chr16	70851977	70852125	SRR8284516_trimmed.fq.sort.sort.q10.rmdup.narrowPeak_peak_17861	59	.	5.27815	8.88473	5.95035	57
chr16	70953722	70954013	SRR8284516_trimmed.fq.sort.sort.q10.rmdup.narrowPeak_peak_17862	51	.	4.92627	7.97021	5.11222	82
chr16	71626567	71626803	SRR8284516_trimmed.fq.sort.sort.q10.rmdup.narrowPeak_peak_17863	28	.	3.87064	5.41182	2.86017	127
chr16	71677239	71677447	SRR8284516_trimmed.fq.sort.sort.q10.rmdup.narrowPeak_peak_17864	58	.	5.23597	8.8135	5.89346	76
chr16	71678411	71678575	SRR8284516_trimmed.fq.sort.sort.q10.rmdup.narrowPeak_peak_17865	58	.	5.18242	8.72287	5.80974	107
chr16	71871915	71872098	SRR8284516_trimmed.fq.sort.sort.q10.rmdup.narrowPeak_peak_17866	77	.	5.9819	10.7949	7.72606	84
chr16	71963496	71963749	SRR8284516_trimmed.fq.sort.sort.q10.rmdup.narrowPeak_peak_17867	35	.	4.22252	6.23151	3.56051	47
chr16	72387643	72387858	SRR8284516_trimmed.fq.sort.sort.q10.rmdup.narrowPeak_peak_17868	77	.	5.9819	10.7949	7.72606	87
chr16	72616703	72616921	SRR8284516_trimmed.fq.sort.sort.q10.rmdup.narrowPeak_peak_17869	86	.	6.33378	11.7874	8.65746	85
chr16	72662901	72663182	SRR8284516_trimmed.fq.sort.sort.q10.rmdup.narrowPeak_peak_17870	652	.	15.2882	70.5395	65.2665	114
chr16	72663502	72663865	SRR8284516_trimmed.fq.sort.sort.q10.rmdup.narrowPeak_peak_17871	48	.	3.83289	7.61966	4.8037	106
chr16	72670995	72671143	SRR8284516_trimmed.fq.sort.sort.q10.rmdup.narrowPeak_peak_17872	42	.	4.19557	6.99742	4.25382	67
chr16	72685640	72685822	SRR8284516_trimmed.fq.sort.sort.q10.rmdup.narrowPeak_peak_17873	61	.	4.24023	9.09827	6.14965	80
chr16	72686565	72687127	SRR8284516_trimmed.fq.sort.sort.q10.rmdup.narrowPeak_peak_17874	128	.	5.90746	16.2257	12.8632	208
chr16	72693660	72693885	SRR8284516_trimmed.fq.sort.sort.q10.rmdup.narrowPeak_peak_17875	42	.	4.32793	6.95236	4.21285	84
chr16	72769054	72769480	SRR8284516_trimmed.fq.sort.sort.q10.rmdup.narrowPeak_peak_17876	47	.	4.53337	7.60142	4.78656	136
chr16	72787479	72787631	SRR8284516_trimmed.fq.sort.sort.q10.rmdup.narrowPeak_peak_17877	66	.	5.49979	9.60479	6.62189	50
chr16	72838320	72838484	SRR8284516_trimmed.fq.sort.sort.q10.rmdup.narrowPeak_peak_17878	51	.	4.92627	7.97021	5.11222	61
chr16	72852992	72853207	SRR8284516_trimmed.fq.sort.sort.q10.rmdup.narrowPeak_peak_17879	36	.	3.94856	6.2852	3.60881	124
chr16	72890474	72890628	SRR8284516_trimmed.fq.sort.sort.q10.rmdup.narrowPeak_peak_17880	41	.	4.46858	6.90939	4.17412	86
chr16	72894532	72894687	SRR8284516_trimmed.fq.sort.sort.q10.rmdup.narrowPeak_peak_17881	39	.	4.33622	6.68815	3.97355	128
chr16	72970712	72970888	SRR8284516_trimmed.fq.sort.sort.q10.rmdup.narrowPeak_peak_17882	49	.	4.83693	7.82045	4.98828	82
chr16	72977274	72977436	SRR8284516_trimmed.fq.sort.sort.q10.rmdup.narrowPeak_peak_17883	42	.	4.51452	6.98579	4.24338	93
chr16	72986177	72986580	SRR8284516_trimmed.fq.sort.sort.q10.rmdup.narrowPeak_peak_17884	41	.	4.28869	6.88423	4.15124	116
chr16	72993702	72993888	SRR8284516_trimmed.fq.sort.sort.q10.rmdup.narrowPeak_peak_17885	71	.	4.90013	10.2167	7.18788	82
chr16	73001956	73002128	SRR8284516_trimmed.fq.sort.sort.q10.rmdup.narrowPeak_peak_17886	78	.	5.22492	10.8782	7.80454	96
chr16	73008255	73008561	SRR8284516_trimmed.fq.sort.sort.q10.rmdup.narrowPeak_peak_17887	66	.	4.59841	9.58339	6.60208	178
chr16	73010761	73010920	SRR8284516_trimmed.fq.sort.sort.q10.rmdup.narrowPeak_peak_17888	41	.	3.73568	6.89465	4.16109	96
chr16	73015990	73016171	SRR8284516_trimmed.fq.sort.sort.q10.rmdup.narrowPeak_peak_17889	61	.	4.67566	9.10563	6.15632	51
chr16	73027743	73027941	SRR8284516_trimmed.fq.sort.sort.q10.rmdup.narrowPeak_peak_17890	47	.	4.53337	7.60142	4.78656	91
chr16	73037454	73037617	SRR8284516_trimmed.fq.sort.sort.q10.rmdup.narrowPeak_peak_17891	44	.	4.5138	7.27256	4.48495	106
chr16	73096121	73096286	SRR8284516_trimmed.fq.sort.sort.q10.rmdup.narrowPeak_peak_17892	62	.	4.1712	9.22839	6.27108	64
chr16	73098397	73098548	SRR8284516_trimmed.fq.sort.sort.q10.rmdup.narrowPeak_peak_17893	47	.	3.80055	7.54687	4.73653	79
chr16	73153733	73153938	SRR8284516_trimmed.fq.sort.sort.q10.rmdup.narrowPeak_peak_17894	28	.	3.87064	5.41182	2.86017	69
chr16	73166944	73167222	SRR8284516_trimmed.fq.sort.sort.q10.rmdup.narrowPeak_peak_17895	28	.	3.87064	5.41182	2.86017	91
chr16	73322657	73322840	SRR8284516_trimmed.fq.sort.sort.q10.rmdup.narrowPeak_peak_17896	68	.	5.63003	9.82682	6.82275	87
chr16	73344508	73344664	SRR8284516_trimmed.fq.sort.sort.q10.rmdup.narrowPeak_peak_17897	68	.	5.63003	9.82682	6.82275	42
chr16	73366463	73366611	SRR8284516_trimmed.fq.sort.sort.q10.rmdup.narrowPeak_peak_17898	58	.	5.20906	8.76798	5.85144	61
chr16	73369850	73370021	SRR8284516_trimmed.fq.sort.sort.q10.rmdup.narrowPeak_peak_17899	56	.	5.10412	8.58989	5.68615	83
chr16	73453261	73453549	SRR8284516_trimmed.fq.sort.sort.q10.rmdup.narrowPeak_peak_17900	33	.	3.76021	5.94622	3.33636	110
chr16	73491698	73491932	SRR8284516_trimmed.fq.sort.sort.q10.rmdup.narrowPeak_peak_17901	98	.	6.60589	13.0832	9.88084	118
chr16	73647211	73647449	SRR8284516_trimmed.fq.sort.sort.q10.rmdup.narrowPeak_peak_17902	80	.	5.97451	11.1637	8.07337	143
chr16	73720891	73721234	SRR8284516_trimmed.fq.sort.sort.q10.rmdup.narrowPeak_peak_17903	51	.	4.92627	7.97021	5.11222	226
chr16	73753533	73753807	SRR8284516_trimmed.fq.sort.sort.q10.rmdup.narrowPeak_peak_17904	64	.	5.36337	9.37059	6.40345	135
chr16	73757180	73757373	SRR8284516_trimmed.fq.sort.sort.q10.rmdup.narrowPeak_peak_17905	23	.	3.46391	4.74729	2.32426	91
chr16	73868521	73868879	SRR8284516_trimmed.fq.sort.sort.q10.rmdup.narrowPeak_peak_17906	136	.	8.09316	17.0767	13.6727	193
chr16	73933130	73933278	SRR8284516_trimmed.fq.sort.sort.q10.rmdup.narrowPeak_peak_17907	22	.	3.51877	4.62881	2.22071	63
chr16	73961233	73961381	SRR8284516_trimmed.fq.sort.sort.q10.rmdup.narrowPeak_peak_17908	29	.	3.62117	5.45877	2.90253	72
chr16	74075221	74075604	SRR8284516_trimmed.fq.sort.sort.q10.rmdup.narrowPeak_peak_17909	59	.	5.27815	8.88473	5.95035	241
chr16	74092711	74093282	SRR8284516_trimmed.fq.sort.sort.q10.rmdup.narrowPeak_peak_17910	165	.	6.10596	20.0635	16.5224	441
chr16	74093420	74093568	SRR8284516_trimmed.fq.sort.sort.q10.rmdup.narrowPeak_peak_17911	43	.	3.4285	7.14591	4.36912	73
chr16	74093657	74094025	SRR8284516_trimmed.fq.sort.sort.q10.rmdup.narrowPeak_peak_17912	129	.	5.35561	16.3363	12.9691	252
chr16	74094721	74094869	SRR8284516_trimmed.fq.sort.sort.q10.rmdup.narrowPeak_peak_17913	59	.	3.80819	8.86772	5.9442	92
chr16	74104545	74104706	SRR8284516_trimmed.fq.sort.sort.q10.rmdup.narrowPeak_peak_17914	51	.	4.25894	7.97067	5.11246	52
chr16	74105838	74106026	SRR8284516_trimmed.fq.sort.sort.q10.rmdup.narrowPeak_peak_17915	35	.	3.73209	6.13983	3.50934	55
chr16	74106749	74107034	SRR8284516_trimmed.fq.sort.sort.q10.rmdup.narrowPeak_peak_17916	111	.	6.42055	14.4333	11.161	118
chr16	74172606	74172754	SRR8284516_trimmed.fq.sort.sort.q10.rmdup.narrowPeak_peak_17917	51	.	4.92627	7.97021	5.11222	84
chr16	74222581	74222730	SRR8284516_trimmed.fq.sort.sort.q10.rmdup.narrowPeak_peak_17918	44	.	4.33927	7.25633	4.47002	81
chr16	74223187	74223383	SRR8284516_trimmed.fq.sort.sort.q10.rmdup.narrowPeak_peak_17919	94	.	6.1011	12.5754	9.40317	83
chr16	74271616	74271764	SRR8284516_trimmed.fq.sort.sort.q10.rmdup.narrowPeak_peak_17920	27	.	3.74302	5.20494	2.72423	31
chr16	74316917	74317074	SRR8284516_trimmed.fq.sort.sort.q10.rmdup.narrowPeak_peak_17921	43	.	4.5744	7.08511	4.31344	98
chr16	74411145	74411569	SRR8284516_trimmed.fq.sort.sort.q10.rmdup.narrowPeak_peak_17922	71	.	4.90013	10.2167	7.18788	291
chr16	74411757	74411996	SRR8284516_trimmed.fq.sort.sort.q10.rmdup.narrowPeak_peak_17923	64	.	4.65073	9.37455	6.40716	106
chr16	74412357	74412567	SRR8284516_trimmed.fq.sort.sort.q10.rmdup.narrowPeak_peak_17924	71	.	4.86652	10.147	7.12291	80
chr16	74505604	74505891	SRR8284516_trimmed.fq.sort.sort.q10.rmdup.narrowPeak_peak_17925	51	.	4.92627	7.97021	5.11222	97
chr16	74608791	74608952	SRR8284516_trimmed.fq.sort.sort.q10.rmdup.narrowPeak_peak_17926	29	.	3.66652	5.53874	2.97371	108
chr16	74611082	74611230	SRR8284516_trimmed.fq.sort.sort.q10.rmdup.narrowPeak_peak_17927	54	.	4.46207	8.37291	5.48529	62
chr16	74797553	74797784	SRR8284516_trimmed.fq.sort.sort.q10.rmdup.narrowPeak_peak_17928	49	.	4.45682	7.76161	4.93376	143
chr16	74902622	74902770	SRR8284516_trimmed.fq.sort.sort.q10.rmdup.narrowPeak_peak_17929	43	.	4.5744	7.08511	4.31344	53
chr16	75291798	75291995	SRR8284516_trimmed.fq.sort.sort.q10.rmdup.narrowPeak_peak_17930	68	.	5.63003	9.82682	6.82275	70
chr16	75305131	75305393	SRR8284516_trimmed.fq.sort.sort.q10.rmdup.narrowPeak_peak_17931	28	.	3.87064	5.41182	2.86017	227
chr16	75307048	75307268	SRR8284516_trimmed.fq.sort.sort.q10.rmdup.narrowPeak_peak_17932	22	.	3.51877	4.62881	2.22071	21
chr16	75586469	75586617	SRR8284516_trimmed.fq.sort.sort.q10.rmdup.narrowPeak_peak_17933	51	.	4.92627	7.97021	5.11222	113
chr16	75600506	75600743	SRR8284516_trimmed.fq.sort.sort.q10.rmdup.narrowPeak_peak_17934	51	.	4.92627	7.97021	5.11222	131
chr16	75677027	75677281	SRR8284516_trimmed.fq.sort.sort.q10.rmdup.narrowPeak_peak_17935	59	.	5.27815	8.88473	5.95035	63
chr16	75695585	75695736	SRR8284516_trimmed.fq.sort.sort.q10.rmdup.narrowPeak_peak_17936	35	.	4.22252	6.23151	3.56051	116
chr16	75766103	75766762	SRR8284516_trimmed.fq.sort.sort.q10.rmdup.narrowPeak_peak_17937	160	.	7.14605	19.5599	16.041	556
chr16	75766893	75767055	SRR8284516_trimmed.fq.sort.sort.q10.rmdup.narrowPeak_peak_17938	86	.	5.31178	11.7781	8.65286	74
chr16	75767320	75767468	SRR8284516_trimmed.fq.sort.sort.q10.rmdup.narrowPeak_peak_17939	62	.	4.58758	9.24441	6.28518	83
chr16	75767679	75767845	SRR8284516_trimmed.fq.sort.sort.q10.rmdup.narrowPeak_peak_17940	41	.	3.86013	6.89573	4.16188	36
chr16	75908853	75909001	SRR8284516_trimmed.fq.sort.sort.q10.rmdup.narrowPeak_peak_17941	35	.	4.22252	6.23151	3.56051	73
chr16	75962911	75963086	SRR8284516_trimmed.fq.sort.sort.q10.rmdup.narrowPeak_peak_17942	51	.	4.92627	7.97021	5.11222	83
chr16	76004481	76004630	SRR8284516_trimmed.fq.sort.sort.q10.rmdup.narrowPeak_peak_17943	35	.	4.22252	6.23151	3.56051	62
chr16	76110393	76110585	SRR8284516_trimmed.fq.sort.sort.q10.rmdup.narrowPeak_peak_17944	37	.	4.17148	6.41035	3.72209	82
chr16	76112068	76112501	SRR8284516_trimmed.fq.sort.sort.q10.rmdup.narrowPeak_peak_17945	88	.	6.24507	12.0329	8.88983	322
chr16	76217194	76217477	SRR8284516_trimmed.fq.sort.sort.q10.rmdup.narrowPeak_peak_17946	84	.	6.21891	11.5892	8.47448	155
chr16	76223951	76224190	SRR8284516_trimmed.fq.sort.sort.q10.rmdup.narrowPeak_peak_17947	19	.	3.30295	4.28375	1.98914	133
chr16	76238831	76239010	SRR8284516_trimmed.fq.sort.sort.q10.rmdup.narrowPeak_peak_17948	86	.	6.33378	11.7874	8.65746	69
chr16	76293888	76294310	SRR8284516_trimmed.fq.sort.sort.q10.rmdup.narrowPeak_peak_17949	28	.	3.87064	5.41182	2.86017	279
chr16	76340704	76340852	SRR8284516_trimmed.fq.sort.sort.q10.rmdup.narrowPeak_peak_17950	14	.	2.88052	3.59562	1.49262	32
chr16	76372136	76372428	SRR8284516_trimmed.fq.sort.sort.q10.rmdup.narrowPeak_peak_17951	207	.	8.20836	24.4548	20.7263	146
chr16	76373272	76373459	SRR8284516_trimmed.fq.sort.sort.q10.rmdup.narrowPeak_peak_17952	59	.	4.43695	8.93065	5.99296	81
chr16	76373796	76373990	SRR8284516_trimmed.fq.sort.sort.q10.rmdup.narrowPeak_peak_17953	34	.	3.58487	6.09558	3.46952	95
chr16	76524966	76525114	SRR8284516_trimmed.fq.sort.sort.q10.rmdup.narrowPeak_peak_17957	44	.	4.47113	7.1994	4.41749	94
chr16	76670014	76670162	SRR8284516_trimmed.fq.sort.sort.q10.rmdup.narrowPeak_peak_17958	59	.	5.27815	8.88473	5.95035	56
chr16	76680064	76680408	SRR8284516_trimmed.fq.sort.sort.q10.rmdup.narrowPeak_peak_17959	68	.	5.63003	9.82682	6.82275	140
chr16	76763024	76763189	SRR8284516_trimmed.fq.sort.sort.q10.rmdup.narrowPeak_peak_17960	43	.	4.5744	7.08511	4.31344	70
chr16	76764501	76764732	SRR8284516_trimmed.fq.sort.sort.q10.rmdup.narrowPeak_peak_17961	27	.	3.74302	5.20494	2.72423	11
chr16	76859602	76859751	SRR8284516_trimmed.fq.sort.sort.q10.rmdup.narrowPeak_peak_17962	43	.	4.5744	7.08511	4.31344	115
chr16	77028788	77029049	SRR8284516_trimmed.fq.sort.sort.q10.rmdup.narrowPeak_peak_17963	30	.	3.74467	5.67586	3.09648	125
chr16	77035540	77035688	SRR8284516_trimmed.fq.sort.sort.q10.rmdup.narrowPeak_peak_17964	21	.	3.26603	4.41778	2.10291	21
chr16	77058808	77058962	SRR8284516_trimmed.fq.sort.sort.q10.rmdup.narrowPeak_peak_17965	48	.	4.76385	7.69742	4.87474	101
chr16	77329212	77329580	SRR8284516_trimmed.fq.sort.sort.q10.rmdup.narrowPeak_peak_17966	248	.	8.45634	28.77	24.8684	125
chr16	77329927	77330447	SRR8284516_trimmed.fq.sort.sort.q10.rmdup.narrowPeak_peak_17967	208	.	7.62253	24.5833	20.8496	417
chr16	77331115	77331324	SRR8284516_trimmed.fq.sort.sort.q10.rmdup.narrowPeak_peak_17968	66	.	4.34618	9.64054	6.65534	117
chr16	77347085	77347258	SRR8284516_trimmed.fq.sort.sort.q10.rmdup.narrowPeak_peak_17969	43	.	4.5744	7.08511	4.31344	78
chr16	77400189	77400445	SRR8284516_trimmed.fq.sort.sort.q10.rmdup.narrowPeak_peak_17970	49	.	4.63707	7.78379	4.95399	218
chr16	77400590	77400802	SRR8284516_trimmed.fq.sort.sort.q10.rmdup.narrowPeak_peak_17971	82	.	5.48761	11.3995	8.29555	106
chr16	77405459	77405819	SRR8284516_trimmed.fq.sort.sort.q10.rmdup.narrowPeak_peak_17972	224	.	9.03938	26.3002	22.4969	126
chr16	77417858	77418031	SRR8284516_trimmed.fq.sort.sort.q10.rmdup.narrowPeak_peak_17973	26	.	3.7057	5.14418	2.67112	86
chr16	77421659	77421967	SRR8284516_trimmed.fq.sort.sort.q10.rmdup.narrowPeak_peak_17974	48	.	4.76385	7.69742	4.87474	217
chr16	77422646	77422962	SRR8284516_trimmed.fq.sort.sort.q10.rmdup.narrowPeak_peak_17975	56	.	5.10412	8.58989	5.68615	229
chr16	77466195	77466430	SRR8284516_trimmed.fq.sort.sort.q10.rmdup.narrowPeak_peak_17976	43	.	4.5744	7.08511	4.31344	94
chr16	77471535	77471683	SRR8284516_trimmed.fq.sort.sort.q10.rmdup.narrowPeak_peak_17977	33	.	4.0833	6.00272	3.38624	44
chr16	77562645	77562793	SRR8284516_trimmed.fq.sort.sort.q10.rmdup.narrowPeak_peak_17978	51	.	4.92627	7.97021	5.11222	53
chr16	77589229	77589377	SRR8284516_trimmed.fq.sort.sort.q10.rmdup.narrowPeak_peak_17979	16	.	3.16689	3.88574	1.64864	76
chr16	77604017	77604180	SRR8284516_trimmed.fq.sort.sort.q10.rmdup.narrowPeak_peak_17980	59	.	5.27815	8.88473	5.95035	42
chr16	77644524	77644672	SRR8284516_trimmed.fq.sort.sort.q10.rmdup.narrowPeak_peak_17981	43	.	4.5744	7.08511	4.31344	96
chr16	77658748	77658906	SRR8284516_trimmed.fq.sort.sort.q10.rmdup.narrowPeak_peak_17982	35	.	3.89972	6.19784	3.56033	60
chr16	77670404	77670552	SRR8284516_trimmed.fq.sort.sort.q10.rmdup.narrowPeak_peak_17983	28	.	3.87064	5.41182	2.86017	131
chr16	77788083	77788231	SRR8284516_trimmed.fq.sort.sort.q10.rmdup.narrowPeak_peak_17984	43	.	4.5744	7.08511	4.31344	116
chr16	77877845	77878054	SRR8284516_trimmed.fq.sort.sort.q10.rmdup.narrowPeak_peak_17985	35	.	4.22252	6.23151	3.56051	94
chr16	77914125	77914336	SRR8284516_trimmed.fq.sort.sort.q10.rmdup.narrowPeak_peak_17986	59	.	5.27815	8.88473	5.95035	103
chr16	78217246	78217474	SRR8284516_trimmed.fq.sort.sort.q10.rmdup.narrowPeak_peak_17987	28	.	3.87064	5.41182	2.86017	109
chr16	78252517	78252960	SRR8284516_trimmed.fq.sort.sort.q10.rmdup.narrowPeak_peak_17988	47	.	4.69295	7.57759	4.76468	312
chr16	78301262	78301484	SRR8284516_trimmed.fq.sort.sort.q10.rmdup.narrowPeak_peak_17989	101	.	6.52174	13.3531	10.1368	104
chr16	78301788	78301976	SRR8284516_trimmed.fq.sort.sort.q10.rmdup.narrowPeak_peak_17990	128	.	7.35204	16.2162	12.8543	110
chr16	78305584	78305732	SRR8284516_trimmed.fq.sort.sort.q10.rmdup.narrowPeak_peak_17991	25	.	3.39709	5.05889	2.59671	93
chr16	78343612	78343882	SRR8284516_trimmed.fq.sort.sort.q10.rmdup.narrowPeak_peak_17992	33	.	4.0833	6.00272	3.38624	144
chr16	78344237	78344465	SRR8284516_trimmed.fq.sort.sort.q10.rmdup.narrowPeak_peak_17993	39	.	4.33622	6.68815	3.97355	108
chr16	78376113	78376591	SRR8284516_trimmed.fq.sort.sort.q10.rmdup.narrowPeak_peak_17994	84	.	5.57384	11.5681	8.45448	93
chr16	78377081	78377368	SRR8284516_trimmed.fq.sort.sort.q10.rmdup.narrowPeak_peak_17995	96	.	6.02872	12.8399	9.6505	156
chr16	78397778	78397926	SRR8284516_trimmed.fq.sort.sort.q10.rmdup.narrowPeak_peak_17996	51	.	4.92627	7.97021	5.11222	63
chr16	78575813	78576233	SRR8284516_trimmed.fq.sort.sort.q10.rmdup.narrowPeak_peak_17997	111	.	5.67169	14.4669	11.193	96
chr16	78576404	78576644	SRR8284516_trimmed.fq.sort.sort.q10.rmdup.narrowPeak_peak_17998	296	.	9.5511	33.7732	29.6772	128
chr16	78642195	78642400	SRR8284516_trimmed.fq.sort.sort.q10.rmdup.narrowPeak_peak_17999	22	.	3.4727	4.55547	2.22005	28
chr16	78642927	78643096	SRR8284516_trimmed.fq.sort.sort.q10.rmdup.narrowPeak_peak_18000	63	.	5.33689	9.32493	6.36062	60
chr16	78660535	78661093	SRR8284516_trimmed.fq.sort.sort.q10.rmdup.narrowPeak_peak_18001	86	.	6.33378	11.7874	8.65746	112
chr16	78688370	78688644	SRR8284516_trimmed.fq.sort.sort.q10.rmdup.narrowPeak_peak_18002	86	.	6.33378	11.7874	8.65746	91
chr16	79061952	79062100	SRR8284516_trimmed.fq.sort.sort.q10.rmdup.narrowPeak_peak_18003	43	.	4.5744	7.08511	4.31344	84
chr16	79176794	79176942	SRR8284516_trimmed.fq.sort.sort.q10.rmdup.narrowPeak_peak_18004	43	.	4.5744	7.08511	4.31344	50
chr16	79451651	79451817	SRR8284516_trimmed.fq.sort.sort.q10.rmdup.narrowPeak_peak_18005	35	.	4.22252	6.23151	3.56051	82
chr16	79993338	79993510	SRR8284516_trimmed.fq.sort.sort.q10.rmdup.narrowPeak_peak_18006	43	.	4.5744	7.08511	4.31344	116
chr16	81775161	81775328	SRR8284516_trimmed.fq.sort.sort.q10.rmdup.narrowPeak_peak_18007	77	.	5.9819	10.7949	7.72606	68
chr16	82359048	82359217	SRR8284516_trimmed.fq.sort.sort.q10.rmdup.narrowPeak_peak_18008	51	.	4.92627	7.97021	5.11222	100
chr16	84225845	84226057	SRR8284516_trimmed.fq.sort.sort.q10.rmdup.narrowPeak_peak_18009	59	.	5.27815	8.88473	5.95035	125
chr16	84734793	84735165	SRR8284516_trimmed.fq.sort.sort.q10.rmdup.narrowPeak_peak_18010	184	.	8.86839	22.1112	18.4808	124
chr16	84834449	84834828	SRR8284516_trimmed.fq.sort.sort.q10.rmdup.narrowPeak_peak_18011	360	.	7.93468	40.3729	36.0376	229
chr16	84835034	84835520	SRR8284516_trimmed.fq.sort.sort.q10.rmdup.narrowPeak_peak_18012	448	.	9.03112	49.4594	44.8218	138
chr16	84835878	84836264	SRR8284516_trimmed.fq.sort.sort.q10.rmdup.narrowPeak_peak_18013	91	.	4.05938	12.3495	9.18916	100
chr16	84851014	84851172	SRR8284516_trimmed.fq.sort.sort.q10.rmdup.narrowPeak_peak_18014	59	.	5.27815	8.88473	5.95035	73
chr16	84862950	84863098	SRR8284516_trimmed.fq.sort.sort.q10.rmdup.narrowPeak_peak_18015	28	.	3.87064	5.41182	2.86017	106
chr16	84871182	84871330	SRR8284516_trimmed.fq.sort.sort.q10.rmdup.narrowPeak_peak_18016	51	.	4.92627	7.97021	5.11222	85
chr16	84978190	84978338	SRR8284516_trimmed.fq.sort.sort.q10.rmdup.narrowPeak_peak_18017	30	.	3.56198	5.58319	3.01384	105
chr16	84988244	84988392	SRR8284516_trimmed.fq.sort.sort.q10.rmdup.narrowPeak_peak_18018	25	.	3.39709	5.05889	2.59671	39
chr16	85000498	85000668	SRR8284516_trimmed.fq.sort.sort.q10.rmdup.narrowPeak_peak_18019	49	.	4.47527	7.79544	4.96486	90
chr16	85006670	85006818	SRR8284516_trimmed.fq.sort.sort.q10.rmdup.narrowPeak_peak_18020	52	.	4.81325	8.09063	5.22352	60
chr16	85067554	85067705	SRR8284516_trimmed.fq.sort.sort.q10.rmdup.narrowPeak_peak_18021	41	.	4.26933	6.85055	4.12055	32
chr16	85087631	85087803	SRR8284516_trimmed.fq.sort.sort.q10.rmdup.narrowPeak_peak_18022	39	.	4.33622	6.68815	3.97355	74
chr16	85110478	85110664	SRR8284516_trimmed.fq.sort.sort.q10.rmdup.narrowPeak_peak_18023	42	.	4.53784	7.02451	4.27852	128
chr16	85127307	85127493	SRR8284516_trimmed.fq.sort.sort.q10.rmdup.narrowPeak_peak_18024	70	.	4.41176	10.0996	7.07868	67
chr16	85128151	85128311	SRR8284516_trimmed.fq.sort.sort.q10.rmdup.narrowPeak_peak_18025	69	.	4.34091	9.92994	6.9191	74
chr16	85129011	85129267	SRR8284516_trimmed.fq.sort.sort.q10.rmdup.narrowPeak_peak_18026	137	.	5.77838	17.1079	13.7027	123
chr16	85134108	85134350	SRR8284516_trimmed.fq.sort.sort.q10.rmdup.narrowPeak_peak_18027	77	.	5.16783	10.7633	7.70139	101
chr16	85139483	85139725	SRR8284516_trimmed.fq.sort.sort.q10.rmdup.narrowPeak_peak_18028	48	.	4.57429	7.67354	4.85306	97
chr16	85172423	85172592	SRR8284516_trimmed.fq.sort.sort.q10.rmdup.narrowPeak_peak_18029	105	.	5.3813	13.7817	10.5441	105
chr16	85172995	85173605	SRR8284516_trimmed.fq.sort.sort.q10.rmdup.narrowPeak_peak_18030	216	.	7.74754	25.4027	21.636	181
chr16	85221375	85221638	SRR8284516_trimmed.fq.sort.sort.q10.rmdup.narrowPeak_peak_18031	51	.	4.91228	7.9468	5.10364	132
chr16	85232507	85232655	SRR8284516_trimmed.fq.sort.sort.q10.rmdup.narrowPeak_peak_18032	59	.	5.27815	8.88473	5.95035	101
chr16	85250793	85250941	SRR8284516_trimmed.fq.sort.sort.q10.rmdup.narrowPeak_peak_18033	43	.	4.5744	7.08511	4.31344	100
chr16	85322168	85322371	SRR8284516_trimmed.fq.sort.sort.q10.rmdup.narrowPeak_peak_18034	22	.	3.51877	4.62881	2.22071	140
chr16	85396841	85397009	SRR8284516_trimmed.fq.sort.sort.q10.rmdup.narrowPeak_peak_18035	55	.	4.81406	8.40792	5.51726	120
chr16	85457997	85458145	SRR8284516_trimmed.fq.sort.sort.q10.rmdup.narrowPeak_peak_18036	51	.	4.92627	7.97021	5.11222	90
chr16	85500449	85500616	SRR8284516_trimmed.fq.sort.sort.q10.rmdup.narrowPeak_peak_18037	43	.	4.5744	7.08511	4.31344	99
chr16	85538440	85538777	SRR8284516_trimmed.fq.sort.sort.q10.rmdup.narrowPeak_peak_18038	68	.	5.63003	9.82682	6.82275	157
chr16	85550079	85550435	SRR8284516_trimmed.fq.sort.sort.q10.rmdup.narrowPeak_peak_18039	51	.	4.92627	7.97021	5.11222	55
chr16	85640177	85640772	SRR8284516_trimmed.fq.sort.sort.q10.rmdup.narrowPeak_peak_18040	154	.	8.01663	18.9188	15.4296	480
chr16	85801530	85801703	SRR8284516_trimmed.fq.sort.sort.q10.rmdup.narrowPeak_peak_18041	47	.	3.5943	7.5613	4.7506	70
chr16	85802187	85802491	SRR8284516_trimmed.fq.sort.sort.q10.rmdup.narrowPeak_peak_18042	43	.	3.50725	7.10859	4.33469	181
chr16	85803305	85803697	SRR8284516_trimmed.fq.sort.sort.q10.rmdup.narrowPeak_peak_18043	124	.	5.43085	15.7901	12.4505	250
chr16	86000641	86000880	SRR8284516_trimmed.fq.sort.sort.q10.rmdup.narrowPeak_peak_18044	35	.	4.22252	6.23151	3.56051	110
chr16	86230016	86230238	SRR8284516_trimmed.fq.sort.sort.q10.rmdup.narrowPeak_peak_18045	28	.	3.87064	5.41182	2.86017	29
chr16	86364186	86364373	SRR8284516_trimmed.fq.sort.sort.q10.rmdup.narrowPeak_peak_18046	77	.	5.9819	10.7949	7.72606	94
chr16	86694567	86694759	SRR8284516_trimmed.fq.sort.sort.q10.rmdup.narrowPeak_peak_18047	86	.	6.33378	11.7874	8.65746	56
chr16	86750051	86750523	SRR8284516_trimmed.fq.sort.sort.q10.rmdup.narrowPeak_peak_18048	77	.	5.9819	10.7949	7.72606	95
chr16	87001757	87001975	SRR8284516_trimmed.fq.sort.sort.q10.rmdup.narrowPeak_peak_18049	59	.	5.27815	8.88473	5.95035	126
chr16	87083695	87083856	SRR8284516_trimmed.fq.sort.sort.q10.rmdup.narrowPeak_peak_18050	51	.	4.92627	7.97021	5.11222	98
chr16	87284430	87284578	SRR8284516_trimmed.fq.sort.sort.q10.rmdup.narrowPeak_peak_18051	28	.	3.87064	5.41182	2.86017	67
chr16	87313874	87314099	SRR8284516_trimmed.fq.sort.sort.q10.rmdup.narrowPeak_peak_18052	77	.	5.9819	10.7949	7.72606	132
chr16	87319929	87320217	SRR8284516_trimmed.fq.sort.sort.q10.rmdup.narrowPeak_peak_18053	68	.	5.63003	9.82682	6.82275	158
chr16	87354173	87354502	SRR8284516_trimmed.fq.sort.sort.q10.rmdup.narrowPeak_peak_18054	951	.	22.0954	101.094	95.156	141
chr16	87365189	87365486	SRR8284516_trimmed.fq.sort.sort.q10.rmdup.narrowPeak_peak_18055	42	.	4.53784	7.02451	4.27852	209
chr16	87394320	87394468	SRR8284516_trimmed.fq.sort.sort.q10.rmdup.narrowPeak_peak_18056	32	.	3.98301	5.83681	3.23934	103
chr16	87431835	87432490	SRR8284516_trimmed.fq.sort.sort.q10.rmdup.narrowPeak_peak_18057	208	.	8.26262	24.5784	20.8451	445
chr16	87439754	87440852	SRR8284516_trimmed.fq.sort.sort.q10.rmdup.narrowPeak_peak_18058	213	.	8.26734	25.1155	21.3602	744
chr16	87454520	87454881	SRR8284516_trimmed.fq.sort.sort.q10.rmdup.narrowPeak_peak_18059	207	.	9.50119	24.4361	20.7085	184
chr16	87455149	87455555	SRR8284516_trimmed.fq.sort.sort.q10.rmdup.narrowPeak_peak_18060	81	.	5.59409	11.2319	8.13766	265
chr16	87495175	87495856	SRR8284516_trimmed.fq.sort.sort.q10.rmdup.narrowPeak_peak_18061	411	.	10.1766	45.6804	41.1653	538
chr16	87496032	87496361	SRR8284516_trimmed.fq.sort.sort.q10.rmdup.narrowPeak_peak_18062	155	.	5.89476	19.0467	15.5519	207
chr16	87526843	87527060	SRR8284516_trimmed.fq.sort.sort.q10.rmdup.narrowPeak_peak_18063	44	.	4.32077	7.22317	4.43943	119
chr16	87541157	87541305	SRR8284516_trimmed.fq.sort.sort.q10.rmdup.narrowPeak_peak_18064	32	.	4.02253	5.9023	3.2976	60
chr16	87543832	87544146	SRR8284516_trimmed.fq.sort.sort.q10.rmdup.narrowPeak_peak_18065	105	.	6.73854	13.7462	10.5102	70
chr16	87563199	87563347	SRR8284516_trimmed.fq.sort.sort.q10.rmdup.narrowPeak_peak_18066	35	.	4.22252	6.23151	3.56051	79
chr16	87600133	87600365	SRR8284516_trimmed.fq.sort.sort.q10.rmdup.narrowPeak_peak_18067	24	.	3.58073	4.93977	2.49338	131
chr16	87615123	87615271	SRR8284516_trimmed.fq.sort.sort.q10.rmdup.narrowPeak_peak_18068	22	.	3.51877	4.62881	2.22071	26
chr16	87649057	87649205	SRR8284516_trimmed.fq.sort.sort.q10.rmdup.narrowPeak_peak_18069	43	.	4.5744	7.08511	4.31344	105
chr16	87699295	87699974	SRR8284516_trimmed.fq.sort.sort.q10.rmdup.narrowPeak_peak_18070	165	.	7.83945	20.0711	16.5296	90
chr16	87713247	87713430	SRR8284516_trimmed.fq.sort.sort.q10.rmdup.narrowPeak_peak_18071	19	.	3.0303	4.20062	1.91957	131
chr16	87724609	87724831	SRR8284516_trimmed.fq.sort.sort.q10.rmdup.narrowPeak_peak_18072	50	.	4.3914	7.93626	5.0944	122
chr16	87901247	87902100	SRR8284516_trimmed.fq.sort.sort.q10.rmdup.narrowPeak_peak_18073	79	.	5.91638	11.0617	7.97733	196
chr16	88111798	88112133	SRR8284516_trimmed.fq.sort.sort.q10.rmdup.narrowPeak_peak_18074	68	.	5.63003	9.82682	6.82275	216
chr16	88470445	88470593	SRR8284516_trimmed.fq.sort.sort.q10.rmdup.narrowPeak_peak_18075	28	.	3.87064	5.41182	2.86017	43
chr16	88502790	88502945	SRR8284516_trimmed.fq.sort.sort.q10.rmdup.narrowPeak_peak_18076	68	.	5.63003	9.82682	6.82275	93
chr16	88541555	88541703	SRR8284516_trimmed.fq.sort.sort.q10.rmdup.narrowPeak_peak_18077	51	.	4.92627	7.97021	5.11222	114
chr16	88762683	88762941	SRR8284516_trimmed.fq.sort.sort.q10.rmdup.narrowPeak_peak_18078	77	.	5.9819	10.7949	7.72606	76
chr16	88846284	88846432	SRR8284516_trimmed.fq.sort.sort.q10.rmdup.narrowPeak_peak_18079	28	.	3.87064	5.41182	2.86017	75
chr16	89312042	89312275	SRR8284516_trimmed.fq.sort.sort.q10.rmdup.narrowPeak_peak_18080	35	.	4.22252	6.23151	3.56051	91
chr16	89477477	89477642	SRR8284516_trimmed.fq.sort.sort.q10.rmdup.narrowPeak_peak_18081	43	.	4.5744	7.08511	4.31344	43
chr16	89651547	89651730	SRR8284516_trimmed.fq.sort.sort.q10.rmdup.narrowPeak_peak_18082	43	.	4.4501	7.16326	4.38471	79
chr16	89678311	89678478	SRR8284516_trimmed.fq.sort.sort.q10.rmdup.narrowPeak_peak_18083	52	.	4.8594	8.17043	5.29713	106
chr16	89704448	89704596	SRR8284516_trimmed.fq.sort.sort.q10.rmdup.narrowPeak_peak_18084	43	.	3.96677	7.10909	4.33494	78
chr16	89705683	89705897	SRR8284516_trimmed.fq.sort.sort.q10.rmdup.narrowPeak_peak_18085	52	.	4.33484	8.1219	5.25248	113
chr16	89718806	89718954	SRR8284516_trimmed.fq.sort.sort.q10.rmdup.narrowPeak_peak_18086	35	.	4.22252	6.23151	3.56051	62
chr16	89786635	89786954	SRR8284516_trimmed.fq.sort.sort.q10.rmdup.narrowPeak_peak_18087	71	.	5.2492	10.2158	7.18722	173
chr16	89806312	89806503	SRR8284516_trimmed.fq.sort.sort.q10.rmdup.narrowPeak_peak_18088	51	.	4.27391	8.00058	5.14029	110
chr16	89829672	89829953	SRR8284516_trimmed.fq.sort.sort.q10.rmdup.narrowPeak_peak_18089	33	.	3.50355	5.93253	3.32506	242
chr16	89847076	89847370	SRR8284516_trimmed.fq.sort.sort.q10.rmdup.narrowPeak_peak_18090	38	.	4.08497	6.52735	3.82787	31
chr16	89882791	89883078	SRR8284516_trimmed.fq.sort.sort.q10.rmdup.narrowPeak_peak_18091	42	.	3.67249	7.00768	4.26343	251
chr16	89890320	89890479	SRR8284516_trimmed.fq.sort.sort.q10.rmdup.narrowPeak_peak_18092	33	.	3.65141	5.98667	3.37279	104
chr16	89904730	89905012	SRR8284516_trimmed.fq.sort.sort.q10.rmdup.narrowPeak_peak_18093	51	.	4.44235	8.03328	5.17043	187
chr16	89914146	89914294	SRR8284516_trimmed.fq.sort.sort.q10.rmdup.narrowPeak_peak_18094	43	.	4.2306	7.06081	4.31175	85
chr16	89945794	89945969	SRR8284516_trimmed.fq.sort.sort.q10.rmdup.narrowPeak_peak_18095	46	.	4.26348	7.40389	4.60565	109
chr16	89968251	89968399	SRR8284516_trimmed.fq.sort.sort.q10.rmdup.narrowPeak_peak_18096	28	.	3.67602	5.3225	2.82665	10
chr16	89992774	89992967	SRR8284516_trimmed.fq.sort.sort.q10.rmdup.narrowPeak_peak_18097	36	.	3.69515	6.31439	3.63548	138
chr16	90011866	90012161	SRR8284516_trimmed.fq.sort.sort.q10.rmdup.narrowPeak_peak_18098	29	.	3.38326	5.46832	2.91036	169
chr16	90053284	90053432	SRR8284516_trimmed.fq.sort.sort.q10.rmdup.narrowPeak_peak_18099	29	.	3.79651	5.52561	2.96197	41
chr16	90083987	90084158	SRR8284516_trimmed.fq.sort.sort.q10.rmdup.narrowPeak_peak_18101	52	.	4.35035	8.15266	5.28076	86
chr16	90138083	90138571	SRR8284516_trimmed.fq.sort.sort.q10.rmdup.narrowPeak_peak_18102	71	.	5.06945	10.2178	7.18868	129
chr16	90143565	90143716	SRR8284516_trimmed.fq.sort.sort.q10.rmdup.narrowPeak_peak_18103	61	.	4.22817	9.07066	6.12395	45
chr16	90143983	90144205	SRR8284516_trimmed.fq.sort.sort.q10.rmdup.narrowPeak_peak_18104	251	.	8.57834	29.0781	25.1632	95
chr16	90144411	90144883	SRR8284516_trimmed.fq.sort.sort.q10.rmdup.narrowPeak_peak_18105	129	.	5.95787	16.3486	12.9806	242
chr16	90152483	90152721	SRR8284516_trimmed.fq.sort.sort.q10.rmdup.narrowPeak_peak_18106	88	.	6.01757	12.0214	8.87896	117
chr16	90190771	90190919	SRR8284516_trimmed.fq.sort.sort.q10.rmdup.narrowPeak_peak_18107	38	.	4.12056	6.5901	3.88466	66
chr16	90196445	90196668	SRR8284516_trimmed.fq.sort.sort.q10.rmdup.narrowPeak_peak_18108	37	.	3.66316	6.49515	3.79918	184
chr16	90197782	90198227	SRR8284516_trimmed.fq.sort.sort.q10.rmdup.narrowPeak_peak_18109	130	.	6.37083	16.471	13.0973	245
chr16	90220331	90220533	SRR8284516_trimmed.fq.sort.sort.q10.rmdup.narrowPeak_peak_18110	109	.	5.38953	14.1759	10.9161	90
chr16	90220765	90220953	SRR8284516_trimmed.fq.sort.sort.q10.rmdup.narrowPeak_peak_18111	270	.	8.7108	31.0582	27.0661	94
chr16	90221150	90221372	SRR8284516_trimmed.fq.sort.sort.q10.rmdup.narrowPeak_peak_18112	159	.	6.52255	19.4515	15.9378	91
chr16	90221493	90221656	SRR8284516_trimmed.fq.sort.sort.q10.rmdup.narrowPeak_peak_18113	57	.	4.04412	8.64445	5.73663	50
chr16	90265566	90265764	SRR8284516_trimmed.fq.sort.sort.q10.rmdup.narrowPeak_peak_18114	30	.	3.72877	5.64805	3.07099	58
chr16	90267948	90268096	SRR8284516_trimmed.fq.sort.sort.q10.rmdup.narrowPeak_peak_18115	45	.	4.37675	7.32337	4.53161	55
chr16	90283391	90283585	SRR8284516_trimmed.fq.sort.sort.q10.rmdup.narrowPeak_peak_18116	61	.	4.24023	9.09827	6.14965	112
chr16	90283900	90284223	SRR8284516_trimmed.fq.sort.sort.q10.rmdup.narrowPeak_peak_18117	132	.	5.8984	16.6099	13.2294	131
chr16	90284754	90284927	SRR8284516_trimmed.fq.sort.sort.q10.rmdup.narrowPeak_peak_18118	45	.	3.69658	7.31092	4.51995	80
chr16	90307990	90308138	SRR8284516_trimmed.fq.sort.sort.q10.rmdup.narrowPeak_peak_18119	51	.	4.92627	7.97021	5.11222	90
chr16	90366057	90366228	SRR8284516_trimmed.fq.sort.sort.q10.rmdup.narrowPeak_peak_18120	55	.	4.65856	8.44017	5.54745	99
chr16	90371696	90371844	SRR8284516_trimmed.fq.sort.sort.q10.rmdup.narrowPeak_peak_18121	46	.	4.45368	7.46036	4.65734	84
chr16	90386567	90386914	SRR8284516_trimmed.fq.sort.sort.q10.rmdup.narrowPeak_peak_18122	304	.	9.63656	34.5738	30.4478	210
chr16	90387106	90387295	SRR8284516_trimmed.fq.sort.sort.q10.rmdup.narrowPeak_peak_18123	78	.	4.74759	10.8853	7.81087	73
chr16	90405329	90405496	SRR8284516_trimmed.fq.sort.sort.q10.rmdup.narrowPeak_peak_18124	70	.	4.66616	10.0497	7.0316	95
chr16	90423623	90423904	SRR8284516_trimmed.fq.sort.sort.q10.rmdup.narrowPeak_peak_18125	42	.	3.78215	6.99273	4.24955	158
chr16	90430193	90430394	SRR8284516_trimmed.fq.sort.sort.q10.rmdup.narrowPeak_peak_18126	33	.	3.62529	5.93681	3.32756	140
chr16	90431469	90431666	SRR8284516_trimmed.fq.sort.sort.q10.rmdup.narrowPeak_peak_18127	79	.	5.13347	11.0457	7.96239	131
chr16	90453269	90453471	SRR8284516_trimmed.fq.sort.sort.q10.rmdup.narrowPeak_peak_18128	82	.	4.96565	11.3802	8.27736	69
chr16	90460873	90461196	SRR8284516_trimmed.fq.sort.sort.q10.rmdup.narrowPeak_peak_18129	149	.	7.07347	18.4623	14.993	193
chr16	90462356	90462540	SRR8284516_trimmed.fq.sort.sort.q10.rmdup.narrowPeak_peak_18130	22	.	3.176	4.65606	2.24443	142
chr16	90514941	90515124	SRR8284516_trimmed.fq.sort.sort.q10.rmdup.narrowPeak_peak_18131	45	.	4.24674	7.37262	4.57687	103
chr16	90523926	90524084	SRR8284516_trimmed.fq.sort.sort.q10.rmdup.narrowPeak_peak_18132	26	.	3.31251	5.11628	2.64681	26
chr16	90532968	90533299	SRR8284516_trimmed.fq.sort.sort.q10.rmdup.narrowPeak_peak_18133	89	.	5.48037	12.1307	8.98215	69
chr16	90553224	90553392	SRR8284516_trimmed.fq.sort.sort.q10.rmdup.narrowPeak_peak_18134	51	.	4.60883	8.03881	5.17548	72
chr16	90613121	90613579	SRR8284516_trimmed.fq.sort.sort.q10.rmdup.narrowPeak_peak_18135	107	.	5.63816	14.0001	10.7489	214
chr16	90623868	90624056	SRR8284516_trimmed.fq.sort.sort.q10.rmdup.narrowPeak_peak_18136	37	.	3.43655	6.47841	3.78359	45
chr16	90628459	90628813	SRR8284516_trimmed.fq.sort.sort.q10.rmdup.narrowPeak_peak_18137	146	.	5.83923	18.0776	14.6277	138
chr16	90628908	90629190	SRR8284516_trimmed.fq.sort.sort.q10.rmdup.narrowPeak_peak_18138	82	.	4.54301	11.3619	8.26032	76
chr16	90630122	90630353	SRR8284516_trimmed.fq.sort.sort.q10.rmdup.narrowPeak_peak_18139	22	.	2.89394	4.6601	2.24797	18
chr16	90655644	90655807	SRR8284516_trimmed.fq.sort.sort.q10.rmdup.narrowPeak_peak_18140	53	.	4.08797	8.18417	5.30977	73
chr16	90656122	90656388	SRR8284516_trimmed.fq.sort.sort.q10.rmdup.narrowPeak_peak_18141	94	.	5.21963	12.6654	9.48843	104
chr16	90721558	90721824	SRR8284516_trimmed.fq.sort.sort.q10.rmdup.narrowPeak_peak_18142	32	.	3.96354	5.80449	3.21026	42
chr16	90726774	90726944	SRR8284516_trimmed.fq.sort.sort.q10.rmdup.narrowPeak_peak_18143	71	.	4.59009	10.2013	7.17399	59
chr16	90727056	90727316	SRR8284516_trimmed.fq.sort.sort.q10.rmdup.narrowPeak_peak_18144	185	.	7.47136	22.234	18.5985	173
chr16	90727528	90727990	SRR8284516_trimmed.fq.sort.sort.q10.rmdup.narrowPeak_peak_18145	179	.	7.37712	21.5245	17.9196	87
chr16	90792559	90792759	SRR8284516_trimmed.fq.sort.sort.q10.rmdup.narrowPeak_peak_18146	19	.	3.15512	4.23098	1.94548	57
chr16	90798607	90798755	SRR8284516_trimmed.fq.sort.sort.q10.rmdup.narrowPeak_peak_18147	29	.	3.77881	5.49588	2.93522	24
chr16	90810222	90810370	SRR8284516_trimmed.fq.sort.sort.q10.rmdup.narrowPeak_peak_18148	40	.	4.19363	6.71838	4.00151	86
chr16	90934250	90934427	SRR8284516_trimmed.fq.sort.sort.q10.rmdup.narrowPeak_peak_18149	66	.	4.92687	9.59868	6.61624	73
chr16	90934586	90934767	SRR8284516_trimmed.fq.sort.sort.q10.rmdup.narrowPeak_peak_18150	53	.	4.52995	8.19906	5.32382	98
chr16	90935062	90935396	SRR8284516_trimmed.fq.sort.sort.q10.rmdup.narrowPeak_peak_18151	89	.	5.84958	12.0998	8.95277	112
chr16	90962150	90962329	SRR8284516_trimmed.fq.sort.sort.q10.rmdup.narrowPeak_peak_18152	25	.	3.63324	5.02584	2.56821	54
chr16	90964531	90964679	SRR8284516_trimmed.fq.sort.sort.q10.rmdup.narrowPeak_peak_18153	24	.	3.52971	4.85589	2.41942	66
chr16	91011240	91011866	SRR8284516_trimmed.fq.sort.sort.q10.rmdup.narrowPeak_peak_18154	146	.	7.82284	18.0556	14.6066	103
chr16	91043671	91043969	SRR8284516_trimmed.fq.sort.sort.q10.rmdup.narrowPeak_peak_18155	266	.	8.34666	30.6282	26.6529	151
chr16	91044273	91044437	SRR8284516_trimmed.fq.sort.sort.q10.rmdup.narrowPeak_peak_18156	78	.	4.47504	10.8743	7.80093	105
chr16	91044632	91045113	SRR8284516_trimmed.fq.sort.sort.q10.rmdup.narrowPeak_peak_18157	339	.	9.68856	38.2498	33.9899	134
chr16	91093349	91093522	SRR8284516_trimmed.fq.sort.sort.q10.rmdup.narrowPeak_peak_18158	68	.	5.63003	9.82682	6.82275	85
chr16	91372474	91372732	SRR8284516_trimmed.fq.sort.sort.q10.rmdup.narrowPeak_peak_18159	63	.	4.20506	9.30881	6.34631	95
chr16	91372837	91373138	SRR8284516_trimmed.fq.sort.sort.q10.rmdup.narrowPeak_peak_18160	209	.	7.47575	24.7032	20.9646	198
chr16	91373304	91373684	SRR8284516_trimmed.fq.sort.sort.q10.rmdup.narrowPeak_peak_18161	234	.	8.08028	27.2805	23.4373	260
chr16	91455025	91455702	SRR8284516_trimmed.fq.sort.sort.q10.rmdup.narrowPeak_peak_18162	99	.	6.01024	13.2063	9.99752	467
chr16	91464575	91464850	SRR8284516_trimmed.fq.sort.sort.q10.rmdup.narrowPeak_peak_18163	77	.	5.16783	10.7633	7.70139	106
chr16	91465193	91465406	SRR8284516_trimmed.fq.sort.sort.q10.rmdup.narrowPeak_peak_18164	17	.	2.94233	4.04274	1.78315	125
chr16	91466922	91467081	SRR8284516_trimmed.fq.sort.sort.q10.rmdup.narrowPeak_peak_18165	26	.	3.32415	5.13833	2.66666	25
chr16	91485291	91485825	SRR8284516_trimmed.fq.sort.sort.q10.rmdup.narrowPeak_peak_18166	102	.	5.92768	13.4415	10.2209	67
chr16	91515373	91515559	SRR8284516_trimmed.fq.sort.sort.q10.rmdup.narrowPeak_peak_18167	68	.	5.22952	9.82818	6.8239	84
chr16	91562598	91562746	SRR8284516_trimmed.fq.sort.sort.q10.rmdup.narrowPeak_peak_18169	35	.	3.86783	6.14059	3.50934	106
chr16	91586421	91586631	SRR8284516_trimmed.fq.sort.sort.q10.rmdup.narrowPeak_peak_18170	72	.	5.46448	10.2564	7.22529	101
chr16	91618743	91618928	SRR8284516_trimmed.fq.sort.sort.q10.rmdup.narrowPeak_peak_18171	71	.	5.41581	10.1683	7.14302	84
chr16	91647088	91647518	SRR8284516_trimmed.fq.sort.sort.q10.rmdup.narrowPeak_peak_18172	212	.	7.23516	25.034	21.2819	135
chr16	91647911	91648312	SRR8284516_trimmed.fq.sort.sort.q10.rmdup.narrowPeak_peak_18173	92	.	4.84396	12.4576	9.29179	88
chr16	91688234	91688463	SRR8284516_trimmed.fq.sort.sort.q10.rmdup.narrowPeak_peak_18174	51	.	4.60883	8.03881	5.17548	120
chr16	91688980	91689322	SRR8284516_trimmed.fq.sort.sort.q10.rmdup.narrowPeak_peak_18175	94	.	6.1011	12.5754	9.40317	83
chr16	91701249	91701436	SRR8284516_trimmed.fq.sort.sort.q10.rmdup.narrowPeak_peak_18176	63	.	4.93259	9.27615	6.31543	73
chr16	91706269	91706448	SRR8284516_trimmed.fq.sort.sort.q10.rmdup.narrowPeak_peak_18177	25	.	3.37102	5.01183	2.55621	95
chr16	91728398	91728618	SRR8284516_trimmed.fq.sort.sort.q10.rmdup.narrowPeak_peak_18178	151	.	6.18156	18.5789	15.1047	102
chr16	91728860	91729137	SRR8284516_trimmed.fq.sort.sort.q10.rmdup.narrowPeak_peak_18179	264	.	8.26162	30.3951	26.4285	135
chr16	91741111	91741259	SRR8284516_trimmed.fq.sort.sort.q10.rmdup.narrowPeak_peak_18180	19	.	2.96182	4.25726	1.96725	106
chr16	91746092	91746240	SRR8284516_trimmed.fq.sort.sort.q10.rmdup.narrowPeak_peak_18181	52	.	3.71279	8.10582	5.23752	90
chr16	91746733	91747344	SRR8284516_trimmed.fq.sort.sort.q10.rmdup.narrowPeak_peak_18182	376	.	9.97142	42.0342	37.642	122
chr16	91761275	91761434	SRR8284516_trimmed.fq.sort.sort.q10.rmdup.narrowPeak_peak_18183	50	.	4.51264	7.86379	5.02752	68
chr16	91771519	91771669	SRR8284516_trimmed.fq.sort.sort.q10.rmdup.narrowPeak_peak_18184	64	.	5.18419	9.40028	6.43101	65
chr16	91824522	91824916	SRR8284516_trimmed.fq.sort.sort.q10.rmdup.narrowPeak_peak_18185	98	.	5.09165	13.0776	9.87582	160
chr16	91838902	91839068	SRR8284516_trimmed.fq.sort.sort.q10.rmdup.narrowPeak_peak_18186	51	.	3.97962	7.94645	5.10364	102
chr16	91847438	91847640	SRR8284516_trimmed.fq.sort.sort.q10.rmdup.narrowPeak_peak_18187	23	.	2.88919	4.82842	2.39561	29
chr16	91874638	91874824	SRR8284516_trimmed.fq.sort.sort.q10.rmdup.narrowPeak_peak_18188	41	.	4.16112	6.93489	4.1973	121
chr16	91931103	91931545	SRR8284516_trimmed.fq.sort.sort.q10.rmdup.narrowPeak_peak_18189	496	.	12.8402	54.4839	49.6839	251
chr16	91931788	91931946	SRR8284516_trimmed.fq.sort.sort.q10.rmdup.narrowPeak_peak_18190	60	.	4.21617	9.04317	6.0981	74
chr16	91970573	91970743	SRR8284516_trimmed.fq.sort.sort.q10.rmdup.narrowPeak_peak_18191	38	.	4.10268	6.55861	3.85618	115
chr16	92054098	92054482	SRR8284516_trimmed.fq.sort.sort.q10.rmdup.narrowPeak_peak_18192	43	.	4.28425	7.15755	4.37991	270
chr16	92098964	92099112	SRR8284516_trimmed.fq.sort.sort.q10.rmdup.narrowPeak_peak_18193	36	.	3.96511	6.31472	3.63548	57
chr16	92141390	92141538	SRR8284516_trimmed.fq.sort.sort.q10.rmdup.narrowPeak_peak_18194	35	.	4.22252	6.23151	3.56051	61
chr16	92164716	92164891	SRR8284516_trimmed.fq.sort.sort.q10.rmdup.narrowPeak_peak_18195	51	.	4.92627	7.97021	5.11222	47
chr16	92216529	92216886	SRR8284516_trimmed.fq.sort.sort.q10.rmdup.narrowPeak_peak_18196	35	.	3.93214	6.25587	3.58233	314
chr16	92231104	92231253	SRR8284516_trimmed.fq.sort.sort.q10.rmdup.narrowPeak_peak_18197	34	.	3.80559	6.02841	3.40984	137
chr16	92232097	92232281	SRR8284516_trimmed.fq.sort.sort.q10.rmdup.narrowPeak_peak_18198	46	.	4.31453	7.49892	4.69267	65
chr16	92301317	92301672	SRR8284516_trimmed.fq.sort.sort.q10.rmdup.narrowPeak_peak_18199	154	.	6.85166	18.8924	15.4046	115
chr16	92308402	92308650	SRR8284516_trimmed.fq.sort.sort.q10.rmdup.narrowPeak_peak_18200	37	.	3.66316	6.49515	3.79918	142
chr16	92323391	92323965	SRR8284516_trimmed.fq.sort.sort.q10.rmdup.narrowPeak_peak_18201	125	.	5.93448	15.8839	12.5395	295
chr16	92337595	92337743	SRR8284516_trimmed.fq.sort.sort.q10.rmdup.narrowPeak_peak_18202	42	.	4.34783	6.98682	4.24389	31
chr16	92450387	92450626	SRR8284516_trimmed.fq.sort.sort.q10.rmdup.narrowPeak_peak_18203	33	.	3.62529	5.93681	3.32756	138
chr16	92465739	92465979	SRR8284516_trimmed.fq.sort.sort.q10.rmdup.narrowPeak_peak_18204	52	.	4.8594	8.17043	5.29713	128
chr16	92579575	92579723	SRR8284516_trimmed.fq.sort.sort.q10.rmdup.narrowPeak_peak_18205	26	.	3.45047	5.15488	2.68091	25
chr16	92608767	92608915	SRR8284516_trimmed.fq.sort.sort.q10.rmdup.narrowPeak_peak_18206	68	.	5.63003	9.82682	6.82275	61
chr16	92806805	92806964	SRR8284516_trimmed.fq.sort.sort.q10.rmdup.narrowPeak_peak_18207	49	.	4.43853	7.72801	4.90306	76
chr16	92808422	92808575	SRR8284516_trimmed.fq.sort.sort.q10.rmdup.narrowPeak_peak_18208	34	.	3.85208	6.11226	3.48436	118
chr16	92824204	92824385	SRR8284516_trimmed.fq.sort.sort.q10.rmdup.narrowPeak_peak_18209	18	.	3.17864	4.08317	1.81772	90
chr16	92829474	92829724	SRR8284516_trimmed.fq.sort.sort.q10.rmdup.narrowPeak_peak_18210	27	.	3.76197	5.23574	2.751	143
chr16	92864836	92864984	SRR8284516_trimmed.fq.sort.sort.q10.rmdup.narrowPeak_peak_18211	43	.	4.5744	7.08511	4.31344	55
chr16	92873202	92873599	SRR8284516_trimmed.fq.sort.sort.q10.rmdup.narrowPeak_peak_18212	64	.	5.18419	9.40028	6.43101	224
chr16	92954675	92954923	SRR8284516_trimmed.fq.sort.sort.q10.rmdup.narrowPeak_peak_18213	52	.	4.35035	8.15266	5.28076	65
chr16	93093517	93093673	SRR8284516_trimmed.fq.sort.sort.q10.rmdup.narrowPeak_peak_18214	51	.	4.92627	7.97021	5.11222	72
chr16	93093955	93094103	SRR8284516_trimmed.fq.sort.sort.q10.rmdup.narrowPeak_peak_18215	66	.	5.52792	9.65286	6.66681	94
chr16	93264113	93264308	SRR8284516_trimmed.fq.sort.sort.q10.rmdup.narrowPeak_peak_18216	89	.	6.07165	12.1206	8.97246	108
chr16	93273732	93273954	SRR8284516_trimmed.fq.sort.sort.q10.rmdup.narrowPeak_peak_18217	22	.	3.51877	4.62881	2.22071	84
chr16	93328301	93328458	SRR8284516_trimmed.fq.sort.sort.q10.rmdup.narrowPeak_peak_18218	32	.	4.02253	5.9023	3.2976	56
chr16	93374595	93374743	SRR8284516_trimmed.fq.sort.sort.q10.rmdup.narrowPeak_peak_18219	41	.	4.30822	6.91816	4.18199	76
chr16	93383462	93383655	SRR8284516_trimmed.fq.sort.sort.q10.rmdup.narrowPeak_peak_18220	41	.	4.42357	6.83434	4.10624	111
chr16	93408685	93408918	SRR8284516_trimmed.fq.sort.sort.q10.rmdup.narrowPeak_peak_18221	28	.	3.87064	5.41182	2.86017	48
chr16	93450060	93450235	SRR8284516_trimmed.fq.sort.sort.q10.rmdup.narrowPeak_peak_18222	28	.	3.87064	5.41182	2.86017	140
chr16	93458116	93458329	SRR8284516_trimmed.fq.sort.sort.q10.rmdup.narrowPeak_peak_18223	35	.	4.22252	6.23151	3.56051	75
chr16	93466953	93467165	SRR8284516_trimmed.fq.sort.sort.q10.rmdup.narrowPeak_peak_18224	26	.	3.68732	5.1142	2.64502	68
chr16	93581144	93581422	SRR8284516_trimmed.fq.sort.sort.q10.rmdup.narrowPeak_peak_18225	50	.	4.7016	7.89661	5.05807	124
chr16	93733244	93733404	SRR8284516_trimmed.fq.sort.sort.q10.rmdup.narrowPeak_peak_18229	34	.	3.67791	6.03712	3.41719	109
chr16	93772289	93772479	SRR8284516_trimmed.fq.sort.sort.q10.rmdup.narrowPeak_peak_18230	95	.	5.58088	12.7193	9.53895	78
chr16	93808825	93809008	SRR8284516_trimmed.fq.sort.sort.q10.rmdup.narrowPeak_peak_18231	42	.	3.79395	7.01755	4.27278	98
chr16	93816183	93816331	SRR8284516_trimmed.fq.sort.sort.q10.rmdup.narrowPeak_peak_18232	46	.	4.47334	7.49524	4.68962	82
chr16	93818901	93819109	SRR8284516_trimmed.fq.sort.sort.q10.rmdup.narrowPeak_peak_18233	26	.	3.68732	5.1142	2.64502	194
chr16	93832570	93833044	SRR8284516_trimmed.fq.sort.sort.q10.rmdup.narrowPeak_peak_18234	113	.	6.31313	14.6416	11.3591	206
chr16	93884069	93884690	SRR8284516_trimmed.fq.sort.sort.q10.rmdup.narrowPeak_peak_18235	122	.	6.54121	15.5372	12.2098	197
chr16	93939210	93939630	SRR8284516_trimmed.fq.sort.sort.q10.rmdup.narrowPeak_peak_18236	59	.	4.57567	8.90619	5.97039	206
chr16	93939915	93940139	SRR8284516_trimmed.fq.sort.sort.q10.rmdup.narrowPeak_peak_18237	72	.	4.93421	10.287	7.2543	126
chr16	93952842	93953153	SRR8284516_trimmed.fq.sort.sort.q10.rmdup.narrowPeak_peak_18238	54	.	4.93032	8.29261	5.41084	81
chr16	93971863	93972011	SRR8284516_trimmed.fq.sort.sort.q10.rmdup.narrowPeak_peak_18239	25	.	3.59806	4.96822	2.51794	30
chr16	93984051	93984498	SRR8284516_trimmed.fq.sort.sort.q10.rmdup.narrowPeak_peak_18240	101	.	5.54939	13.4147	10.1957	312
chr16	94007537	94007689	SRR8284516_trimmed.fq.sort.sort.q10.rmdup.narrowPeak_peak_18242	40	.	4.37946	6.76061	4.03902	101
chr16	94018514	94018674	SRR8284516_trimmed.fq.sort.sort.q10.rmdup.narrowPeak_peak_18243	22	.	3.19913	4.69862	2.28165	116
chr16	94037545	94037714	SRR8284516_trimmed.fq.sort.sort.q10.rmdup.narrowPeak_peak_18244	56	.	5.05323	8.50314	5.60577	77
chr16	94045215	94045377	SRR8284516_trimmed.fq.sort.sort.q10.rmdup.narrowPeak_peak_18245	38	.	4.25226	6.54692	3.84566	69
chr16	94141334	94141655	SRR8284516_trimmed.fq.sort.sort.q10.rmdup.narrowPeak_peak_18246	39	.	4.15677	6.65377	3.94225	229
chr16	94149940	94150092	SRR8284516_trimmed.fq.sort.sort.q10.rmdup.narrowPeak_peak_18247	40	.	4.35774	6.72422	4.00602	23
chr16	94163960	94164319	SRR8284516_trimmed.fq.sort.sort.q10.rmdup.narrowPeak_peak_18248	73	.	5.53914	10.3911	7.35178	239
chr16	94196395	94196543	SRR8284516_trimmed.fq.sort.sort.q10.rmdup.narrowPeak_peak_18249	41	.	4.44596	6.8717	4.13988	47
chr16	94237424	94237686	SRR8284516_trimmed.fq.sort.sort.q10.rmdup.narrowPeak_peak_18250	71	.	5.20662	10.1352	7.11211	124
chr16	94283605	94283915	SRR8284516_trimmed.fq.sort.sort.q10.rmdup.narrowPeak_peak_18252	49	.	4.78796	7.73807	4.91203	89
chr16	94284001	94284165	SRR8284516_trimmed.fq.sort.sort.q10.rmdup.narrowPeak_peak_18253	25	.	3.63324	5.02584	2.56821	95
chr16	94289772	94289924	SRR8284516_trimmed.fq.sort.sort.q10.rmdup.narrowPeak_peak_18254	61	.	5.23355	9.14605	6.19434	67
chr16	94312657	94313174	SRR8284516_trimmed.fq.sort.sort.q10.rmdup.narrowPeak_peak_18255	332	.	10.2997	37.4371	33.2062	343
chr16	94313405	94313553	SRR8284516_trimmed.fq.sort.sort.q10.rmdup.narrowPeak_peak_18256	41	.	3.74719	6.919	4.18266	29
chr16	94353633	94353820	SRR8284516_trimmed.fq.sort.sort.q10.rmdup.narrowPeak_peak_18257	43	.	4.5744	7.08511	4.31344	104
chr16	94369835	94370440	SRR8284516_trimmed.fq.sort.sort.q10.rmdup.narrowPeak_peak_18258	163	.	6.19336	19.8853	16.3525	257
chr16	94370903	94371363	SRR8284516_trimmed.fq.sort.sort.q10.rmdup.narrowPeak_peak_18259	257	.	7.81649	29.6602	25.7225	318
chr16	94371695	94371952	SRR8284516_trimmed.fq.sort.sort.q10.rmdup.narrowPeak_peak_18260	76	.	4.2969	10.7225	7.66279	144
chr16	94451856	94452240	SRR8284516_trimmed.fq.sort.sort.q10.rmdup.narrowPeak_peak_18261	63	.	5.1609	9.35852	6.39222	114
chr16	94498875	94499023	SRR8284516_trimmed.fq.sort.sort.q10.rmdup.narrowPeak_peak_18262	36	.	3.9818	6.34446	3.66244	82
chr16	94525909	94526410	SRR8284516_trimmed.fq.sort.sort.q10.rmdup.narrowPeak_peak_18263	191	.	6.60627	22.8001	19.1408	116
chr16	94526654	94526903	SRR8284516_trimmed.fq.sort.sort.q10.rmdup.narrowPeak_peak_18264	158	.	5.99104	19.3199	15.8129	106
chr16	94527135	94527322	SRR8284516_trimmed.fq.sort.sort.q10.rmdup.narrowPeak_peak_18265	178	.	6.42632	21.4001	17.8007	81
chr16	94570683	94570951	SRR8284516_trimmed.fq.sort.sort.q10.rmdup.narrowPeak_peak_18266	275	.	8.68181	31.5315	27.5211	136
chr16	94601759	94601995	SRR8284516_trimmed.fq.sort.sort.q10.rmdup.narrowPeak_peak_18267	39	.	3.64609	6.70406	3.98817	72
chr16	94602599	94602814	SRR8284516_trimmed.fq.sort.sort.q10.rmdup.narrowPeak_peak_18268	32	.	3.36287	5.86696	3.26636	78
chr16	94607486	94607638	SRR8284516_trimmed.fq.sort.sort.q10.rmdup.narrowPeak_peak_18269	35	.	3.89972	6.19784	3.56033	71
chr16	94614801	94615029	SRR8284516_trimmed.fq.sort.sort.q10.rmdup.narrowPeak_peak_18270	46	.	4.15323	7.47655	4.67204	102
chr16	94634404	94634629	SRR8284516_trimmed.fq.sort.sort.q10.rmdup.narrowPeak_peak_18271	29	.	3.65128	5.5119	2.94978	143
chr16	94655212	94655363	SRR8284516_trimmed.fq.sort.sort.q10.rmdup.narrowPeak_peak_18272	60	.	5.15863	9.01569	6.07241	84
chr16	94660449	94660686	SRR8284516_trimmed.fq.sort.sort.q10.rmdup.narrowPeak_peak_18273	31	.	3.94425	5.77245	3.18171	105
chr16	94684394	94684543	SRR8284516_trimmed.fq.sort.sort.q10.rmdup.narrowPeak_peak_18274	44	.	4.19727	7.27999	4.49166	60
chr16	94698515	94698837	SRR8284516_trimmed.fq.sort.sort.q10.rmdup.narrowPeak_peak_18275	43	.	3.95312	7.08191	4.31344	77
chr16	94724234	94724502	SRR8284516_trimmed.fq.sort.sort.q10.rmdup.narrowPeak_peak_18276	96	.	6.68566	12.8032	9.61536	121
chr16	94741327	94741475	SRR8284516_trimmed.fq.sort.sort.q10.rmdup.narrowPeak_peak_18277	30	.	3.69738	5.593	3.02203	126
chr16	94741665	94741993	SRR8284516_trimmed.fq.sort.sort.q10.rmdup.narrowPeak_peak_18278	36	.	3.9818	6.34446	3.66244	77
chr16	94768235	94768383	SRR8284516_trimmed.fq.sort.sort.q10.rmdup.narrowPeak_peak_18279	68	.	5.63003	9.82682	6.82275	78
chr16	94827120	94827268	SRR8284516_trimmed.fq.sort.sort.q10.rmdup.narrowPeak_peak_18280	35	.	4.22252	6.23151	3.56051	35
chr16	94947947	94948227	SRR8284516_trimmed.fq.sort.sort.q10.rmdup.narrowPeak_peak_18281	30	.	3.88752	5.67794	3.09758	210
chr16	95038177	95038362	SRR8284516_trimmed.fq.sort.sort.q10.rmdup.narrowPeak_peak_18282	41	.	4.42357	6.83434	4.10624	96
chr16	95100810	95101075	SRR8284516_trimmed.fq.sort.sort.q10.rmdup.narrowPeak_peak_18283	22	.	3.50877	4.61291	2.22071	169
chr16	95130360	95130508	SRR8284516_trimmed.fq.sort.sort.q10.rmdup.narrowPeak_peak_18284	22	.	3.51877	4.62881	2.22071	64
chr16	95216840	95217069	SRR8284516_trimmed.fq.sort.sort.q10.rmdup.narrowPeak_peak_18285	50	.	4.86179	7.86219	5.02641	136
chr16	95225727	95225930	SRR8284516_trimmed.fq.sort.sort.q10.rmdup.narrowPeak_peak_18286	43	.	4.5744	7.08511	4.31344	78
chr16	95240675	95240840	SRR8284516_trimmed.fq.sort.sort.q10.rmdup.narrowPeak_peak_18287	53	.	4.52995	8.19906	5.32382	51
chr16	95321474	95321705	SRR8284516_trimmed.fq.sort.sort.q10.rmdup.narrowPeak_peak_18288	46	.	4.31453	7.49892	4.69267	112
chr16	95374705	95374863	SRR8284516_trimmed.fq.sort.sort.q10.rmdup.narrowPeak_peak_18289	61	.	4.81541	9.05465	6.1089	76
chr16	95421998	95422247	SRR8284516_trimmed.fq.sort.sort.q10.rmdup.narrowPeak_peak_18290	33	.	3.61237	5.9121	3.30587	171
chr16	95438400	95438751	SRR8284516_trimmed.fq.sort.sort.q10.rmdup.narrowPeak_peak_18291	42	.	4.21301	7.029	4.28231	121
chr16	95458732	95458883	SRR8284516_trimmed.fq.sort.sort.q10.rmdup.narrowPeak_peak_18292	33	.	3.53794	6.00168	3.38608	93
chr16	95469021	95469570	SRR8284516_trimmed.fq.sort.sort.q10.rmdup.narrowPeak_peak_18293	107	.	4.58692	14.0521	10.7984	431
chr16	95470025	95470248	SRR8284516_trimmed.fq.sort.sort.q10.rmdup.narrowPeak_peak_18294	138	.	5.17132	17.2617	13.849	99
chr16	95486877	95487353	SRR8284516_trimmed.fq.sort.sort.q10.rmdup.narrowPeak_peak_18295	109	.	5.25726	14.2159	10.9541	147
chr16	95493523	95493673	SRR8284516_trimmed.fq.sort.sort.q10.rmdup.narrowPeak_peak_18296	38	.	3.46437	6.54163	3.8417	102
chr16	95501500	95501720	SRR8284516_trimmed.fq.sort.sort.q10.rmdup.narrowPeak_peak_18297	39	.	3.86698	6.65026	3.93985	139
chr16	95572362	95572578	SRR8284516_trimmed.fq.sort.sort.q10.rmdup.narrowPeak_peak_18298	38	.	3.58166	6.56577	3.86296	66
chr16	95603105	95603339	SRR8284516_trimmed.fq.sort.sort.q10.rmdup.narrowPeak_peak_18299	74	.	5.05732	10.5393	7.49094	121
chr16	95612658	95612806	SRR8284516_trimmed.fq.sort.sort.q10.rmdup.narrowPeak_peak_18300	41	.	4.46858	6.90939	4.17412	115
chr16	95612965	95613121	SRR8284516_trimmed.fq.sort.sort.q10.rmdup.narrowPeak_peak_18301	34	.	4.14594	6.10586	3.47855	115
chr16	95622944	95623094	SRR8284516_trimmed.fq.sort.sort.q10.rmdup.narrowPeak_peak_18302	30	.	3.8324	5.58578	3.01546	93
chr16	95631158	95631410	SRR8284516_trimmed.fq.sort.sort.q10.rmdup.narrowPeak_peak_18303	29	.	3.62117	5.45877	2.90253	140
chr16	95664841	95665037	SRR8284516_trimmed.fq.sort.sort.q10.rmdup.narrowPeak_peak_18304	57	.	4.3096	8.66151	5.75274	114
chr16	95665735	95665912	SRR8284516_trimmed.fq.sort.sort.q10.rmdup.narrowPeak_peak_18305	32	.	3.48099	5.88703	3.28436	112
chr16	95674640	95674922	SRR8284516_trimmed.fq.sort.sort.q10.rmdup.narrowPeak_peak_18306	104	.	5.67487	13.6936	10.4601	146
chr16	95678636	95678893	SRR8284516_trimmed.fq.sort.sort.q10.rmdup.narrowPeak_peak_18307	63	.	4.4964	9.36486	6.39811	129
chr16	95701972	95702306	SRR8284516_trimmed.fq.sort.sort.q10.rmdup.narrowPeak_peak_18308	125	.	4.73462	15.8432	12.5007	190
chr16	95702537	95702685	SRR8284516_trimmed.fq.sort.sort.q10.rmdup.narrowPeak_peak_18309	24	.	2.59165	4.89881	2.45751	64
chr16	95702817	95703120	SRR8284516_trimmed.fq.sort.sort.q10.rmdup.narrowPeak_peak_18310	98	.	4.16821	13.0027	9.80476	118
chr16	95704147	95704429	SRR8284516_trimmed.fq.sort.sort.q10.rmdup.narrowPeak_peak_18311	53	.	3.26812	8.24645	5.36788	188
chr16	95723275	95723430	SRR8284516_trimmed.fq.sort.sort.q10.rmdup.narrowPeak_peak_18312	44	.	4.47113	7.1994	4.41749	90
chr16	95741735	95742062	SRR8284516_trimmed.fq.sort.sort.q10.rmdup.narrowPeak_peak_18313	32	.	3.73055	5.89233	3.28866	40
chr16	95769943	95770238	SRR8284516_trimmed.fq.sort.sort.q10.rmdup.narrowPeak_peak_18314	43	.	3.73663	7.14893	4.37197	181
chr16	95795158	95795306	SRR8284516_trimmed.fq.sort.sort.q10.rmdup.narrowPeak_peak_18315	48	.	3.29247	7.66965	4.84968	93
chr16	95798181	95798381	SRR8284516_trimmed.fq.sort.sort.q10.rmdup.narrowPeak_peak_18316	53	.	3.32163	8.19684	5.32207	98
chr16	95825250	95825461	SRR8284516_trimmed.fq.sort.sort.q10.rmdup.narrowPeak_peak_18317	34	.	3.23724	6.01891	3.40162	64
chr16	95831729	95832059	SRR8284516_trimmed.fq.sort.sort.q10.rmdup.narrowPeak_peak_18318	30	.	3.05978	5.59965	3.02853	132
chr16	95847136	95847307	SRR8284516_trimmed.fq.sort.sort.q10.rmdup.narrowPeak_peak_18319	98	.	3.55799	13.0299	9.83043	82
chr16	95847603	95847781	SRR8284516_trimmed.fq.sort.sort.q10.rmdup.narrowPeak_peak_18320	118	.	3.80305	15.1545	11.8449	91
chr16	95848842	95849251	SRR8284516_trimmed.fq.sort.sort.q10.rmdup.narrowPeak_peak_18321	136	.	3.98089	17.0765	13.6727	125
chr16	95849348	95849575	SRR8284516_trimmed.fq.sort.sort.q10.rmdup.narrowPeak_peak_18322	32	.	2.43605	5.80522	3.21095	105
chr16	95861463	95861618	SRR8284516_trimmed.fq.sort.sort.q10.rmdup.narrowPeak_peak_18323	31	.	3.20422	5.73342	3.14759	58
chr16	95904251	95904592	SRR8284516_trimmed.fq.sort.sort.q10.rmdup.narrowPeak_peak_18324	109	.	6.08569	14.1734	10.9138	221
chr16	95936195	95936546	SRR8284516_trimmed.fq.sort.sort.q10.rmdup.narrowPeak_peak_18325	66	.	4.09433	9.61211	6.62879	75
chr16	95942274	95942593	SRR8284516_trimmed.fq.sort.sort.q10.rmdup.narrowPeak_peak_18326	35	.	3.30389	6.17387	3.5394	260
chr16	95943653	95944070	SRR8284516_trimmed.fq.sort.sort.q10.rmdup.narrowPeak_peak_18327	46	.	3.67056	7.50007	4.69324	143
chr16	95944251	95944437	SRR8284516_trimmed.fq.sort.sort.q10.rmdup.narrowPeak_peak_18328	29	.	3.0824	5.45626	2.90073	64
chr16	95990485	95990897	SRR8284516_trimmed.fq.sort.sort.q10.rmdup.narrowPeak_peak_18329	139	.	6.01707	17.3188	13.9036	264
chr16	96034604	96034791	SRR8284516_trimmed.fq.sort.sort.q10.rmdup.narrowPeak_peak_18331	58	.	4.66757	8.77202	5.85526	102
chr16	96046448	96046597	SRR8284516_trimmed.fq.sort.sort.q10.rmdup.narrowPeak_peak_18332	59	.	5.27815	8.88473	5.95035	75
chr16	96049348	96049496	SRR8284516_trimmed.fq.sort.sort.q10.rmdup.narrowPeak_peak_18333	43	.	4.5744	7.08511	4.31344	58
chr16	96081138	96081390	SRR8284516_trimmed.fq.sort.sort.q10.rmdup.narrowPeak_peak_18334	141	.	5.97372	17.6206	14.1914	144
chr16	96081831	96082345	SRR8284516_trimmed.fq.sort.sort.q10.rmdup.narrowPeak_peak_18335	202	.	7.18492	23.9367	20.2297	368
chr16	96082901	96083179	SRR8284516_trimmed.fq.sort.sort.q10.rmdup.narrowPeak_peak_18336	32	.	3.25568	5.84922	3.24992	223
chr16	96126887	96127728	SRR8284516_trimmed.fq.sort.sort.q10.rmdup.narrowPeak_peak_18337	222	.	6.64065	26.0631	22.2689	251
chr16	96128221	96128455	SRR8284516_trimmed.fq.sort.sort.q10.rmdup.narrowPeak_peak_18338	190	.	6.13547	22.688	19.0337	112
chr16	96145523	96146022	SRR8284516_trimmed.fq.sort.sort.q10.rmdup.narrowPeak_peak_18339	28	.	3.70966	5.37937	2.86017	354
chr16	96206802	96207294	SRR8284516_trimmed.fq.sort.sort.q10.rmdup.narrowPeak_peak_18340	55	.	4.4785	8.4051	5.51507	383
chr16	96249840	96250027	SRR8284516_trimmed.fq.sort.sort.q10.rmdup.narrowPeak_peak_18341	45	.	4.57935	7.38456	4.58787	120
chr16	96317791	96317952	SRR8284516_trimmed.fq.sort.sort.q10.rmdup.narrowPeak_peak_18342	55	.	5.02816	8.46032	5.56614	90
chr16	96346973	96347444	SRR8284516_trimmed.fq.sort.sort.q10.rmdup.narrowPeak_peak_18343	65	.	5.05561	9.50642	6.53021	172
chr16	96363919	96364141	SRR8284516_trimmed.fq.sort.sort.q10.rmdup.narrowPeak_peak_18344	38	.	4.27294	6.58178	3.87716	159
chr16	96376183	96376463	SRR8284516_trimmed.fq.sort.sort.q10.rmdup.narrowPeak_peak_18345	50	.	4.7016	7.89661	5.05807	106
chr16	96521784	96521932	SRR8284516_trimmed.fq.sort.sort.q10.rmdup.narrowPeak_peak_18346	37	.	4.19139	6.44407	3.75256	63
chr16	96565570	96565763	SRR8284516_trimmed.fq.sort.sort.q10.rmdup.narrowPeak_peak_18347	44	.	4.30243	7.19024	4.40985	95
chr16	96566445	96566593	SRR8284516_trimmed.fq.sort.sort.q10.rmdup.narrowPeak_peak_18348	29	.	3.65128	5.5119	2.94978	60
chr16	96621677	96621825	SRR8284516_trimmed.fq.sort.sort.q10.rmdup.narrowPeak_peak_18349	22	.	3.51877	4.62881	2.22071	3
chr16	96682460	96682608	SRR8284516_trimmed.fq.sort.sort.q10.rmdup.narrowPeak_peak_18350	51	.	4.92627	7.97021	5.11222	58
chr16	96785738	96785913	SRR8284516_trimmed.fq.sort.sort.q10.rmdup.narrowPeak_peak_18351	43	.	4.5744	7.08511	4.31344	114
chr16	96896487	96896636	SRR8284516_trimmed.fq.sort.sort.q10.rmdup.narrowPeak_peak_18352	43	.	4.5744	7.08511	4.31344	46
chr16	96912005	96912153	SRR8284516_trimmed.fq.sort.sort.q10.rmdup.narrowPeak_peak_18353	51	.	4.92627	7.97021	5.11222	84
chr16	96929522	96929670	SRR8284516_trimmed.fq.sort.sort.q10.rmdup.narrowPeak_peak_18354	28	.	3.87064	5.41182	2.86017	22
chr16	97522854	97523003	SRR8284516_trimmed.fq.sort.sort.q10.rmdup.narrowPeak_peak_18355	45	.	4.55729	7.34692	4.55326	36
chr16	97536197	97536345	SRR8284516_trimmed.fq.sort.sort.q10.rmdup.narrowPeak_peak_18356	33	.	3.91142	5.96558	3.35407	31
chr16	97700786	97700966	SRR8284516_trimmed.fq.sort.sort.q10.rmdup.narrowPeak_peak_18357	49	.	4.81232	7.77908	4.95001	38
chr16	97850949	97851301	SRR8284516_trimmed.fq.sort.sort.q10.rmdup.narrowPeak_peak_18358	316	.	8.83619	35.8382	31.6647	181
chr16	97851978	97852411	SRR8284516_trimmed.fq.sort.sort.q10.rmdup.narrowPeak_peak_18359	57	.	3.93863	8.66694	5.75791	307
chr16	97922221	97922431	SRR8284516_trimmed.fq.sort.sort.q10.rmdup.narrowPeak_peak_18360	28	.	3.87064	5.41182	2.86017	65
chr16	97961747	97961938	SRR8284516_trimmed.fq.sort.sort.q10.rmdup.narrowPeak_peak_18361	50	.	3.93329	7.84387	5.0096	100
chr16	97962355	97962668	SRR8284516_trimmed.fq.sort.sort.q10.rmdup.narrowPeak_peak_18362	582	.	14.5685	63.3321	58.2571	139
chr16	97962896	97963088	SRR8284516_trimmed.fq.sort.sort.q10.rmdup.narrowPeak_peak_18363	57	.	4.32339	8.69083	5.77989	114
chr17	3102596	3102856	SRR8284516_trimmed.fq.sort.sort.q10.rmdup.narrowPeak_peak_18372	171	.	9.006	20.7566	17.1854	134
chr17	3114164	3114447	SRR8284516_trimmed.fq.sort.sort.q10.rmdup.narrowPeak_peak_18373	51	.	3.66032	7.97308	5.11434	104
chr17	3114559	3114771	SRR8284516_trimmed.fq.sort.sort.q10.rmdup.narrowPeak_peak_18374	216	.	7.04534	25.4522	21.6829	102
chr17	3114959	3115160	SRR8284516_trimmed.fq.sort.sort.q10.rmdup.narrowPeak_peak_18375	311	.	8.67125	35.3533	31.1981	98
chr17	3115633	3115895	SRR8284516_trimmed.fq.sort.sort.q10.rmdup.narrowPeak_peak_18376	401	.	10.02	44.5983	40.1188	143
chr17	3144694	3144868	SRR8284516_trimmed.fq.sort.sort.q10.rmdup.narrowPeak_peak_18377	51	.	4.92627	7.97021	5.11222	102
chr17	3200502	3200742	SRR8284516_trimmed.fq.sort.sort.q10.rmdup.narrowPeak_peak_18378	85	.	5.61798	11.654	8.53582	129
chr17	3217290	3217439	SRR8284516_trimmed.fq.sort.sort.q10.rmdup.narrowPeak_peak_18379	47	.	4.53337	7.60142	4.78656	106
chr17	3224857	3225007	SRR8284516_trimmed.fq.sort.sort.q10.rmdup.narrowPeak_peak_18380	71	.	5.64259	10.2095	7.18168	105
chr17	3234229	3234398	SRR8284516_trimmed.fq.sort.sort.q10.rmdup.narrowPeak_peak_18381	36	.	3.9818	6.34446	3.66244	131
chr17	3274625	3274818	SRR8284516_trimmed.fq.sort.sort.q10.rmdup.narrowPeak_peak_18382	25	.	3.38401	5.03528	2.57639	115
chr17	3280025	3280294	SRR8284516_trimmed.fq.sort.sort.q10.rmdup.narrowPeak_peak_18383	39	.	3.33418	6.6845	3.97115	201
chr17	3281131	3281358	SRR8284516_trimmed.fq.sort.sort.q10.rmdup.narrowPeak_peak_18384	43	.	3.4285	7.14591	4.36912	31
chr17	3282513	3282732	SRR8284516_trimmed.fq.sort.sort.q10.rmdup.narrowPeak_peak_18385	39	.	3.31084	6.62655	3.9178	144
chr17	3299641	3299789	SRR8284516_trimmed.fq.sort.sort.q10.rmdup.narrowPeak_peak_18386	57	.	4.94621	8.64269	5.73506	82
chr17	3302109	3302257	SRR8284516_trimmed.fq.sort.sort.q10.rmdup.narrowPeak_peak_18387	19	.	3.2396	4.18172	1.9026	84
chr17	3343828	3343976	SRR8284516_trimmed.fq.sort.sort.q10.rmdup.narrowPeak_peak_18388	22	.	3.28839	4.65641	2.24443	99
chr17	3352767	3353039	SRR8284516_trimmed.fq.sort.sort.q10.rmdup.narrowPeak_peak_18389	54	.	4.44576	8.3409	5.45534	103
chr17	3444595	3444894	SRR8284516_trimmed.fq.sort.sort.q10.rmdup.narrowPeak_peak_18390	55	.	4.67753	8.47551	5.58024	99
chr17	3557126	3557756	SRR8284516_trimmed.fq.sort.sort.q10.rmdup.narrowPeak_peak_18391	146	.	7.37385	18.1468	14.6936	215
chr17	3558062	3558268	SRR8284516_trimmed.fq.sort.sort.q10.rmdup.narrowPeak_peak_18392	50	.	4.34161	7.841	5.007	111
chr17	3645522	3645670	SRR8284516_trimmed.fq.sort.sort.q10.rmdup.narrowPeak_peak_18393	68	.	5.63003	9.82682	6.82275	70
chr17	3747998	3748146	SRR8284516_trimmed.fq.sort.sort.q10.rmdup.narrowPeak_peak_18394	35	.	4.22252	6.23151	3.56051	83
chr17	3748265	3748413	SRR8284516_trimmed.fq.sort.sort.q10.rmdup.narrowPeak_peak_18395	35	.	4.22252	6.23151	3.56051	42
chr17	3985954	3986153	SRR8284516_trimmed.fq.sort.sort.q10.rmdup.narrowPeak_peak_18396	51	.	4.92627	7.97021	5.11222	67
chr17	4266201	4266357	SRR8284516_trimmed.fq.sort.sort.q10.rmdup.narrowPeak_peak_18397	55	.	5.00334	8.41786	5.52658	41
chr17	4376873	4377168	SRR8284516_trimmed.fq.sort.sort.q10.rmdup.narrowPeak_peak_18398	43	.	4.5744	7.08511	4.31344	147
chr17	4443159	4443309	SRR8284516_trimmed.fq.sort.sort.q10.rmdup.narrowPeak_peak_18399	28	.	3.87064	5.41182	2.86017	30
chr17	4497924	4498407	SRR8284516_trimmed.fq.sort.sort.q10.rmdup.narrowPeak_peak_18400	183	.	7.77249	21.9331	18.3099	291
chr17	4498575	4498921	SRR8284516_trimmed.fq.sort.sort.q10.rmdup.narrowPeak_peak_18401	144	.	6.78917	17.8417	14.4029	202
chr17	4552695	4552843	SRR8284516_trimmed.fq.sort.sort.q10.rmdup.narrowPeak_peak_18402	28	.	3.87064	5.41182	2.86017	121
chr17	4667552	4667820	SRR8284516_trimmed.fq.sort.sort.q10.rmdup.narrowPeak_peak_18403	35	.	4.22252	6.23151	3.56051	193
chr17	4724811	4724959	SRR8284516_trimmed.fq.sort.sort.q10.rmdup.narrowPeak_peak_18404	51	.	4.92627	7.97021	5.11222	26
chr17	4768633	4768781	SRR8284516_trimmed.fq.sort.sort.q10.rmdup.narrowPeak_peak_18405	28	.	3.87064	5.41182	2.86017	65
chr17	4815384	4815638	SRR8284516_trimmed.fq.sort.sort.q10.rmdup.narrowPeak_peak_18406	51	.	4.92627	7.97021	5.11222	71
chr17	4835166	4835314	SRR8284516_trimmed.fq.sort.sort.q10.rmdup.narrowPeak_peak_18407	43	.	4.5744	7.08511	4.31344	82
chr17	4861731	4861897	SRR8284516_trimmed.fq.sort.sort.q10.rmdup.narrowPeak_peak_18408	45	.	4.55729	7.34692	4.55326	78
chr17	4874562	4874811	SRR8284516_trimmed.fq.sort.sort.q10.rmdup.narrowPeak_peak_18409	42	.	4.3679	7.02156	4.2762	103
chr17	4907965	4908157	SRR8284516_trimmed.fq.sort.sort.q10.rmdup.narrowPeak_peak_18410	82	.	5.46647	11.358	8.2566	104
chr17	4908421	4908717	SRR8284516_trimmed.fq.sort.sort.q10.rmdup.narrowPeak_peak_18411	65	.	4.90804	9.56209	6.58176	72
chr17	4953170	4953319	SRR8284516_trimmed.fq.sort.sort.q10.rmdup.narrowPeak_peak_18412	43	.	4.5744	7.08511	4.31344	45
chr17	4993760	4994137	SRR8284516_trimmed.fq.sort.sort.q10.rmdup.narrowPeak_peak_18413	173	.	6.41827	20.9388	17.3594	243
chr17	4994335	4994483	SRR8284516_trimmed.fq.sort.sort.q10.rmdup.narrowPeak_peak_18414	49	.	3.69251	7.80311	4.97219	51
chr17	4995115	4995483	SRR8284516_trimmed.fq.sort.sort.q10.rmdup.narrowPeak_peak_18415	193	.	6.84749	23.0222	19.3531	134
chr17	4995688	4995881	SRR8284516_trimmed.fq.sort.sort.q10.rmdup.narrowPeak_peak_18416	81	.	4.48714	11.2184	8.12537	115
chr17	4997021	4997252	SRR8284516_trimmed.fq.sort.sort.q10.rmdup.narrowPeak_peak_18417	28	.	2.96782	5.37851	2.86017	139
chr17	5019504	5019980	SRR8284516_trimmed.fq.sort.sort.q10.rmdup.narrowPeak_peak_18418	41	.	3.71287	6.84632	4.11703	266
chr17	5037278	5037438	SRR8284516_trimmed.fq.sort.sort.q10.rmdup.narrowPeak_peak_18419	41	.	3.86013	6.89573	4.16188	108
chr17	5083311	5083469	SRR8284516_trimmed.fq.sort.sort.q10.rmdup.narrowPeak_peak_18420	28	.	3.36082	5.42428	2.87168	116
chr17	5097918	5098163	SRR8284516_trimmed.fq.sort.sort.q10.rmdup.narrowPeak_peak_18421	25	.	3.05764	5.01096	2.55577	106
chr17	5130413	5130565	SRR8284516_trimmed.fq.sort.sort.q10.rmdup.narrowPeak_peak_18422	32	.	3.71589	5.86565	3.26529	67
chr17	5137935	5138083	SRR8284516_trimmed.fq.sort.sort.q10.rmdup.narrowPeak_peak_18423	28	.	3.33868	5.3807	2.86017	58
chr17	5157597	5157899	SRR8284516_trimmed.fq.sort.sort.q10.rmdup.narrowPeak_peak_18424	37	.	4.04999	6.46551	3.77235	202
chr17	5189547	5189795	SRR8284516_trimmed.fq.sort.sort.q10.rmdup.narrowPeak_peak_18425	162	.	6.6323	19.7265	16.2007	119
chr17	5189940	5190192	SRR8284516_trimmed.fq.sort.sort.q10.rmdup.narrowPeak_peak_18426	146	.	6.32426	18.0847	14.6342	109
chr17	5193168	5193323	SRR8284516_trimmed.fq.sort.sort.q10.rmdup.narrowPeak_peak_18427	33	.	3.29985	5.948	3.33804	59
chr17	5206595	5206888	SRR8284516_trimmed.fq.sort.sort.q10.rmdup.narrowPeak_peak_18428	91	.	5.74893	12.2933	9.13593	82
chr17	5217137	5217285	SRR8284516_trimmed.fq.sort.sort.q10.rmdup.narrowPeak_peak_18429	29	.	3.17686	5.4664	2.90867	78
chr17	5234406	5234684	SRR8284516_trimmed.fq.sort.sort.q10.rmdup.narrowPeak_peak_18430	51	.	3.24751	7.96572	5.11222	141
chr17	5234869	5235154	SRR8284516_trimmed.fq.sort.sort.q10.rmdup.narrowPeak_peak_18431	70	.	3.67752	10.0281	7.01164	188
chr17	5237166	5237369	SRR8284516_trimmed.fq.sort.sort.q10.rmdup.narrowPeak_peak_18432	78	.	3.94784	10.8762	7.80269	84
chr17	5255779	5256047	SRR8284516_trimmed.fq.sort.sort.q10.rmdup.narrowPeak_peak_18433	35	.	3.73209	6.13983	3.50934	33
chr17	5278047	5278215	SRR8284516_trimmed.fq.sort.sort.q10.rmdup.narrowPeak_peak_18434	37	.	3.87477	6.40776	3.72033	30
chr17	5279663	5279838	SRR8284516_trimmed.fq.sort.sort.q10.rmdup.narrowPeak_peak_18435	79	.	5.30303	11.0344	7.95177	113
chr17	5311941	5312198	SRR8284516_trimmed.fq.sort.sort.q10.rmdup.narrowPeak_peak_18436	34	.	3.7048	6.08817	3.46252	127
chr17	5369194	5369444	SRR8284516_trimmed.fq.sort.sort.q10.rmdup.narrowPeak_peak_18437	69	.	5.50732	9.97305	6.9599	132
chr17	5392004	5392185	SRR8284516_trimmed.fq.sort.sort.q10.rmdup.narrowPeak_peak_18438	34	.	4.14594	6.10586	3.47855	64
chr17	5421815	5421982	SRR8284516_trimmed.fq.sort.sort.q10.rmdup.narrowPeak_peak_18439	24	.	3.44195	4.92275	2.47826	44
chr17	5439803	5440196	SRR8284516_trimmed.fq.sort.sort.q10.rmdup.narrowPeak_peak_18440	121	.	6.49286	15.4377	12.1149	147
chr17	5440308	5440521	SRR8284516_trimmed.fq.sort.sort.q10.rmdup.narrowPeak_peak_18441	178	.	8.02085	21.4578	17.8557	118
chr17	5440844	5441036	SRR8284516_trimmed.fq.sort.sort.q10.rmdup.narrowPeak_peak_18442	64	.	4.85239	9.45365	6.4809	92
chr17	5464322	5464470	SRR8284516_trimmed.fq.sort.sort.q10.rmdup.narrowPeak_peak_18443	35	.	4.22252	6.23151	3.56051	81
chr17	5506716	5506895	SRR8284516_trimmed.fq.sort.sort.q10.rmdup.narrowPeak_peak_18444	59	.	5.27815	8.88473	5.95035	48
chr17	5556707	5556879	SRR8284516_trimmed.fq.sort.sort.q10.rmdup.narrowPeak_peak_18445	51	.	4.58926	8.00332	5.14254	58
chr17	5673017	5673187	SRR8284516_trimmed.fq.sort.sort.q10.rmdup.narrowPeak_peak_18446	45	.	4.53544	7.30959	4.51912	41
chr17	5723621	5723836	SRR8284516_trimmed.fq.sort.sort.q10.rmdup.narrowPeak_peak_18447	36	.	3.68256	6.28954	3.61289	104
chr17	5723977	5724190	SRR8284516_trimmed.fq.sort.sort.q10.rmdup.narrowPeak_peak_18448	49	.	4.14288	7.73716	4.91162	74
chr17	5724894	5725094	SRR8284516_trimmed.fq.sort.sort.q10.rmdup.narrowPeak_peak_18449	56	.	4.24196	8.51706	5.61885	110
chr17	5741364	5741512	SRR8284516_trimmed.fq.sort.sort.q10.rmdup.narrowPeak_peak_18450	53	.	4.68878	8.18329	5.30927	77
chr17	5742051	5742199	SRR8284516_trimmed.fq.sort.sort.q10.rmdup.narrowPeak_peak_18451	26	.	3.54736	5.10366	2.63651	56
chr17	5784171	5784358	SRR8284516_trimmed.fq.sort.sort.q10.rmdup.narrowPeak_peak_18452	41	.	4.44596	6.8717	4.13988	96
chr17	5793938	5794086	SRR8284516_trimmed.fq.sort.sort.q10.rmdup.narrowPeak_peak_18453	21	.	3.29499	4.46629	2.14544	92
chr17	5805937	5806163	SRR8284516_trimmed.fq.sort.sort.q10.rmdup.narrowPeak_peak_18454	18	.	3.06407	4.07642	1.81265	155
chr17	5814107	5814294	SRR8284516_trimmed.fq.sort.sort.q10.rmdup.narrowPeak_peak_18455	58	.	4.81477	8.72958	5.81565	71
chr17	5840791	5841060	SRR8284516_trimmed.fq.sort.sort.q10.rmdup.narrowPeak_peak_18456	136	.	7.27232	16.9996	13.6007	123
chr17	5851597	5851745	SRR8284516_trimmed.fq.sort.sort.q10.rmdup.narrowPeak_peak_18457	48	.	4.2297	7.62528	4.8087	102
chr17	5949323	5949506	SRR8284516_trimmed.fq.sort.sort.q10.rmdup.narrowPeak_peak_18461	40	.	4.37946	6.76061	4.03902	91
chr17	5972875	5973046	SRR8284516_trimmed.fq.sort.sort.q10.rmdup.narrowPeak_peak_18462	48	.	4.73998	7.65713	4.83781	40
chr17	6021382	6021541	SRR8284516_trimmed.fq.sort.sort.q10.rmdup.narrowPeak_peak_18463	99	.	5.77979	13.1362	9.93127	82
chr17	6079510	6079658	SRR8284516_trimmed.fq.sort.sort.q10.rmdup.narrowPeak_peak_18464	44	.	4.16493	7.2192	4.43633	78
chr17	6079857	6080211	SRR8284516_trimmed.fq.sort.sort.q10.rmdup.narrowPeak_peak_18465	295	.	11.1041	33.6614	29.5701	203
chr17	6094911	6095139	SRR8284516_trimmed.fq.sort.sort.q10.rmdup.narrowPeak_peak_18466	62	.	5.25901	9.19022	6.23528	94
chr17	6106101	6106249	SRR8284516_trimmed.fq.sort.sort.q10.rmdup.narrowPeak_peak_18467	48	.	4.10098	7.65215	4.83369	89
chr17	6106329	6106635	SRR8284516_trimmed.fq.sort.sort.q10.rmdup.narrowPeak_peak_18468	135	.	6.58492	16.9451	13.5486	145
chr17	6107104	6107663	SRR8284516_trimmed.fq.sort.sort.q10.rmdup.narrowPeak_peak_18469	118	.	6.17228	15.1857	11.8747	294
chr17	6113744	6113892	SRR8284516_trimmed.fq.sort.sort.q10.rmdup.narrowPeak_peak_18470	35	.	4.22252	6.23151	3.56051	72
chr17	6172957	6173129	SRR8284516_trimmed.fq.sort.sort.q10.rmdup.narrowPeak_peak_18471	96	.	6.68566	12.8032	9.61536	86
chr17	6190066	6190222	SRR8284516_trimmed.fq.sort.sort.q10.rmdup.narrowPeak_peak_18472	57	.	4.79468	8.69255	5.78128	78
chr17	6193648	6193850	SRR8284516_trimmed.fq.sort.sort.q10.rmdup.narrowPeak_peak_18473	40	.	3.9374	6.78622	4.06247	145
chr17	6197732	6197880	SRR8284516_trimmed.fq.sort.sort.q10.rmdup.narrowPeak_peak_18474	20	.	3.08801	4.30346	2.0069	14
chr17	6198756	6198908	SRR8284516_trimmed.fq.sort.sort.q10.rmdup.narrowPeak_peak_18475	31	.	3.61645	5.68363	3.10267	53
chr17	6209169	6209338	SRR8284516_trimmed.fq.sort.sort.q10.rmdup.narrowPeak_peak_18476	43	.	4.24833	7.09283	4.31987	128
chr17	6215505	6215862	SRR8284516_trimmed.fq.sort.sort.q10.rmdup.narrowPeak_peak_18477	33	.	3.87689	5.9059	3.30049	23
chr17	6827416	6827921	SRR8284516_trimmed.fq.sort.sort.q10.rmdup.narrowPeak_peak_18483	228	.	8.45737	26.6236	22.8065	281
chr17	6828206	6828587	SRR8284516_trimmed.fq.sort.sort.q10.rmdup.narrowPeak_peak_18484	136	.	6.44385	17.0683	13.6665	259
chr17	7169323	7169745	SRR8284516_trimmed.fq.sort.sort.q10.rmdup.narrowPeak_peak_18489	34	.	3.71839	6.11392	3.48569	250
chr17	7205081	7205335	SRR8284516_trimmed.fq.sort.sort.q10.rmdup.narrowPeak_peak_18490	30	.	3.33084	5.58127	3.01246	186
chr17	7213147	7213296	SRR8284516_trimmed.fq.sort.sort.q10.rmdup.narrowPeak_peak_18491	45	.	3.83714	7.36816	4.5729	26
chr17	7233221	7233434	SRR8284516_trimmed.fq.sort.sort.q10.rmdup.narrowPeak_peak_18492	94	.	5.387	12.6768	9.49913	121
chr17	7258530	7258796	SRR8284516_trimmed.fq.sort.sort.q10.rmdup.narrowPeak_peak_18493	43	.	4.10172	7.09986	4.32648	118
chr17	7467958	7468127	SRR8284516_trimmed.fq.sort.sort.q10.rmdup.narrowPeak_peak_18494	61	.	5.02542	9.11426	6.16454	79
chr17	7468393	7468570	SRR8284516_trimmed.fq.sort.sort.q10.rmdup.narrowPeak_peak_18495	22	.	3.38503	4.61649	2.22071	115
chr17	7520880	7521028	SRR8284516_trimmed.fq.sort.sort.q10.rmdup.narrowPeak_peak_18496	28	.	3.87064	5.41182	2.86017	29
chr17	7538054	7538405	SRR8284516_trimmed.fq.sort.sort.q10.rmdup.narrowPeak_peak_18497	55	.	4.67753	8.47551	5.58024	109
chr17	7545902	7546063	SRR8284516_trimmed.fq.sort.sort.q10.rmdup.narrowPeak_peak_18498	59	.	5.27815	8.88473	5.95035	80
chr17	7802876	7803026	SRR8284516_trimmed.fq.sort.sort.q10.rmdup.narrowPeak_peak_18499	22	.	3.51877	4.62881	2.22071	122
chr17	7931335	7931542	SRR8284516_trimmed.fq.sort.sort.q10.rmdup.narrowPeak_peak_18500	43	.	4.5744	7.08511	4.31344	111
chr17	7945463	7945800	SRR8284516_trimmed.fq.sort.sort.q10.rmdup.narrowPeak_peak_18501	82	.	6.09426	11.3729	8.27036	232
chr17	7946026	7946259	SRR8284516_trimmed.fq.sort.sort.q10.rmdup.narrowPeak_peak_18502	156	.	8.68176	19.1228	15.6248	115
chr17	8146981	8147238	SRR8284516_trimmed.fq.sort.sort.q10.rmdup.narrowPeak_peak_18503	77	.	5.96491	10.7658	7.70335	136
chr17	8147468	8147616	SRR8284516_trimmed.fq.sort.sort.q10.rmdup.narrowPeak_peak_18504	51	.	4.92627	7.97021	5.11222	65
chr17	8183975	8184124	SRR8284516_trimmed.fq.sort.sort.q10.rmdup.narrowPeak_peak_18505	57	.	4.94621	8.64269	5.73506	74
chr17	8256340	8256498	SRR8284516_trimmed.fq.sort.sort.q10.rmdup.narrowPeak_peak_18506	51	.	4.92627	7.97021	5.11222	91
chr17	8282983	8283560	SRR8284516_trimmed.fq.sort.sort.q10.rmdup.narrowPeak_peak_18507	155	.	8.38277	19.097	15.5999	112
chr17	8310821	8310990	SRR8284516_trimmed.fq.sort.sort.q10.rmdup.narrowPeak_peak_18508	94	.	5.70154	12.5855	9.41242	92
chr17	8311391	8311539	SRR8284516_trimmed.fq.sort.sort.q10.rmdup.narrowPeak_peak_18509	47	.	4.19877	7.56527	4.75398	126
chr17	8347322	8347470	SRR8284516_trimmed.fq.sort.sort.q10.rmdup.narrowPeak_peak_18510	31	.	3.90625	5.70917	3.1253	66
chr17	8372056	8372643	SRR8284516_trimmed.fq.sort.sort.q10.rmdup.narrowPeak_peak_18511	245	.	7.9376	28.4594	24.5693	446
chr17	8396799	8397040	SRR8284516_trimmed.fq.sort.sort.q10.rmdup.narrowPeak_peak_18512	60	.	4.93899	8.95717	6.01796	87
chr17	8418463	8418661	SRR8284516_trimmed.fq.sort.sort.q10.rmdup.narrowPeak_peak_18513	40	.	4.23114	6.78397	4.06051	97
chr17	8455260	8455408	SRR8284516_trimmed.fq.sort.sort.q10.rmdup.narrowPeak_peak_18514	35	.	4.22252	6.23151	3.56051	51
chr17	8542182	8542516	SRR8284516_trimmed.fq.sort.sort.q10.rmdup.narrowPeak_peak_18515	28	.	3.87064	5.41182	2.86017	263
chr17	8552064	8552218	SRR8284516_trimmed.fq.sort.sort.q10.rmdup.narrowPeak_peak_18516	45	.	4.35793	7.28973	4.50065	116
chr17	8580110	8580258	SRR8284516_trimmed.fq.sort.sort.q10.rmdup.narrowPeak_peak_18517	45	.	4.55729	7.34692	4.55326	97
chr17	8614635	8614844	SRR8284516_trimmed.fq.sort.sort.q10.rmdup.narrowPeak_peak_18518	43	.	4.5744	7.08511	4.31344	48
chr17	8623500	8623650	SRR8284516_trimmed.fq.sort.sort.q10.rmdup.narrowPeak_peak_18519	43	.	4.5744	7.08511	4.31344	26
chr17	8654061	8654229	SRR8284516_trimmed.fq.sort.sort.q10.rmdup.narrowPeak_peak_18520	33	.	4.0833	6.00272	3.38624	75
chr17	8670924	8671288	SRR8284516_trimmed.fq.sort.sort.q10.rmdup.narrowPeak_peak_18521	50	.	4.53155	7.89831	5.05947	281
chr17	8685215	8685363	SRR8284516_trimmed.fq.sort.sort.q10.rmdup.narrowPeak_peak_18522	55	.	4.85732	8.48501	5.58914	93
chr17	8701756	8701906	SRR8284516_trimmed.fq.sort.sort.q10.rmdup.narrowPeak_peak_18523	27	.	3.78111	5.26682	2.77755	60
chr17	8867847	8868046	SRR8284516_trimmed.fq.sort.sort.q10.rmdup.narrowPeak_peak_18524	68	.	5.42923	9.8357	6.83078	129
chr17	8873191	8873339	SRR8284516_trimmed.fq.sort.sort.q10.rmdup.narrowPeak_peak_18525	19	.	3.28688	4.2579	1.96725	23
chr17	8883651	8883857	SRR8284516_trimmed.fq.sort.sort.q10.rmdup.narrowPeak_peak_18526	45	.	4.55729	7.34692	4.55326	95
chr17	8988448	8988638	SRR8284516_trimmed.fq.sort.sort.q10.rmdup.narrowPeak_peak_18527	26	.	3.72427	5.17442	2.69767	44
chr17	9246323	9246477	SRR8284516_trimmed.fq.sort.sort.q10.rmdup.narrowPeak_peak_18528	43	.	4.5744	7.08511	4.31344	43
chr17	9454893	9455044	SRR8284516_trimmed.fq.sort.sort.q10.rmdup.narrowPeak_peak_18529	59	.	5.27815	8.88473	5.95035	88
chr17	9699518	9699704	SRR8284516_trimmed.fq.sort.sort.q10.rmdup.narrowPeak_peak_18530	43	.	4.5744	7.08511	4.31344	121
chr17	10040574	10040722	SRR8284516_trimmed.fq.sort.sort.q10.rmdup.narrowPeak_peak_18531	57	.	5.15606	8.67815	5.76821	61
chr17	10095742	10095927	SRR8284516_trimmed.fq.sort.sort.q10.rmdup.narrowPeak_peak_18532	28	.	3.87064	5.41182	2.86017	105
chr17	10108743	10108940	SRR8284516_trimmed.fq.sort.sort.q10.rmdup.narrowPeak_peak_18533	20	.	3.22354	4.34639	2.04273	133
chr17	10167994	10168150	SRR8284516_trimmed.fq.sort.sort.q10.rmdup.narrowPeak_peak_18534	51	.	4.92627	7.97021	5.11222	72
chr17	10309249	10309414	SRR8284516_trimmed.fq.sort.sort.q10.rmdup.narrowPeak_peak_18535	35	.	4.22252	6.23151	3.56051	77
chr17	10318082	10318461	SRR8284516_trimmed.fq.sort.sort.q10.rmdup.narrowPeak_peak_18536	163	.	6.88705	19.8934	16.3602	256
chr17	10318754	10318918	SRR8284516_trimmed.fq.sort.sort.q10.rmdup.narrowPeak_peak_18537	58	.	4.24105	8.80716	5.88788	66
chr17	10319956	10320353	SRR8284516_trimmed.fq.sort.sort.q10.rmdup.narrowPeak_peak_18538	232	.	8.40577	27.0354	23.2016	115
chr17	10334865	10335310	SRR8284516_trimmed.fq.sort.sort.q10.rmdup.narrowPeak_peak_18539	352	.	11.4301	39.509	35.2046	162
chr17	10335402	10335583	SRR8284516_trimmed.fq.sort.sort.q10.rmdup.narrowPeak_peak_18540	57	.	4.44881	8.65037	5.74221	68
chr17	10389580	10389792	SRR8284516_trimmed.fq.sort.sort.q10.rmdup.narrowPeak_peak_18541	89	.	5.46111	12.0907	8.94419	110
chr17	10408212	10408433	SRR8284516_trimmed.fq.sort.sort.q10.rmdup.narrowPeak_peak_18542	95	.	6.20787	12.7748	9.59161	127
chr17	10449201	10449388	SRR8284516_trimmed.fq.sort.sort.q10.rmdup.narrowPeak_peak_18543	26	.	3.68732	5.1142	2.64502	77
chr17	10489705	10490105	SRR8284516_trimmed.fq.sort.sort.q10.rmdup.narrowPeak_peak_18544	73	.	5.14668	10.3699	7.33171	111
chr17	10590773	10591108	SRR8284516_trimmed.fq.sort.sort.q10.rmdup.narrowPeak_peak_18545	86	.	6.33378	11.7874	8.65746	101
chr17	10702337	10702488	SRR8284516_trimmed.fq.sort.sort.q10.rmdup.narrowPeak_peak_18546	43	.	4.5744	7.08511	4.31344	97
chr17	10719163	10719390	SRR8284516_trimmed.fq.sort.sort.q10.rmdup.narrowPeak_peak_18547	81	.	6.03379	11.2675	8.17153	129
chr17	10725916	10726350	SRR8284516_trimmed.fq.sort.sort.q10.rmdup.narrowPeak_peak_18548	86	.	6.33378	11.7874	8.65746	202
chr17	10761792	10762029	SRR8284516_trimmed.fq.sort.sort.q10.rmdup.narrowPeak_peak_18549	68	.	5.63003	9.82682	6.82275	109
chr17	10839587	10839862	SRR8284516_trimmed.fq.sort.sort.q10.rmdup.narrowPeak_peak_18550	47	.	4.66978	7.53833	4.72871	131
chr17	10839967	10840154	SRR8284516_trimmed.fq.sort.sort.q10.rmdup.narrowPeak_peak_18551	89	.	6.2756	12.0868	8.94087	83
chr17	10840404	10840585	SRR8284516_trimmed.fq.sort.sort.q10.rmdup.narrowPeak_peak_18552	71	.	5.61501	10.1614	7.13669	77
chr17	11009076	11009226	SRR8284516_trimmed.fq.sort.sort.q10.rmdup.narrowPeak_peak_18553	59	.	5.27815	8.88473	5.95035	94
chr17	11194909	11195104	SRR8284516_trimmed.fq.sort.sort.q10.rmdup.narrowPeak_peak_18554	51	.	4.92627	7.97021	5.11222	101
chr17	11248336	11248546	SRR8284516_trimmed.fq.sort.sort.q10.rmdup.narrowPeak_peak_18555	84	.	6.21891	11.5892	8.47448	103
chr17	11270259	11270495	SRR8284516_trimmed.fq.sort.sort.q10.rmdup.narrowPeak_peak_18556	28	.	3.87064	5.41182	2.86017	113
chr17	11327927	11328184	SRR8284516_trimmed.fq.sort.sort.q10.rmdup.narrowPeak_peak_18557	35	.	4.03727	6.18182	3.54585	235
chr17	11328493	11328641	SRR8284516_trimmed.fq.sort.sort.q10.rmdup.narrowPeak_peak_18558	24	.	3.52971	4.85589	2.41942	135
chr17	11429508	11429671	SRR8284516_trimmed.fq.sort.sort.q10.rmdup.narrowPeak_peak_18559	35	.	4.22252	6.23151	3.56051	48
chr17	11669535	11669683	SRR8284516_trimmed.fq.sort.sort.q10.rmdup.narrowPeak_peak_18560	35	.	4.22252	6.23151	3.56051	66
chr17	11776380	11776570	SRR8284516_trimmed.fq.sort.sort.q10.rmdup.narrowPeak_peak_18561	138	.	6.941	17.2576	13.845	77
chr17	11854732	11854880	SRR8284516_trimmed.fq.sort.sort.q10.rmdup.narrowPeak_peak_18562	43	.	4.5744	7.08511	4.31344	120
chr17	11927334	11927552	SRR8284516_trimmed.fq.sort.sort.q10.rmdup.narrowPeak_peak_18563	61	.	5.02542	9.11426	6.16454	111
chr17	11991095	11991416	SRR8284516_trimmed.fq.sort.sort.q10.rmdup.narrowPeak_peak_18564	108	.	6.06384	14.128	10.8706	104
chr17	12030890	12031047	SRR8284516_trimmed.fq.sort.sort.q10.rmdup.narrowPeak_peak_18565	21	.	3.30966	4.49083	2.16578	78
chr17	12104556	12104736	SRR8284516_trimmed.fq.sort.sort.q10.rmdup.narrowPeak_peak_18566	35	.	4.22252	6.23151	3.56051	82
chr17	12118613	12118901	SRR8284516_trimmed.fq.sort.sort.q10.rmdup.narrowPeak_peak_18567	124	.	5.31084	15.837	12.4949	74
chr17	12119340	12119547	SRR8284516_trimmed.fq.sort.sort.q10.rmdup.narrowPeak_peak_18568	241	.	7.42896	28.0247	24.1517	98
chr17	12119708	12119989	SRR8284516_trimmed.fq.sort.sort.q10.rmdup.narrowPeak_peak_18569	128	.	5.31947	16.2336	12.8708	182
chr17	12120361	12120554	SRR8284516_trimmed.fq.sort.sort.q10.rmdup.narrowPeak_peak_18570	46	.	3.46448	7.46934	4.66531	79
chr17	12154366	12154514	SRR8284516_trimmed.fq.sort.sort.q10.rmdup.narrowPeak_peak_18571	26	.	3.54736	5.10366	2.63651	131
chr17	12226359	12226640	SRR8284516_trimmed.fq.sort.sort.q10.rmdup.narrowPeak_peak_18572	40	.	3.56045	6.75827	4.03767	209
chr17	12289630	12290287	SRR8284516_trimmed.fq.sort.sort.q10.rmdup.narrowPeak_peak_18573	77	.	5.39316	10.8486	7.77664	191
chr17	12309390	12309562	SRR8284516_trimmed.fq.sort.sort.q10.rmdup.narrowPeak_peak_18574	34	.	3.80559	6.02841	3.40984	56
chr17	12318137	12318295	SRR8284516_trimmed.fq.sort.sort.q10.rmdup.narrowPeak_peak_18575	39	.	3.88086	6.67714	3.96418	116
chr17	12318490	12318706	SRR8284516_trimmed.fq.sort.sort.q10.rmdup.narrowPeak_peak_18576	144	.	7.00889	17.8601	14.4203	104
chr17	12318911	12319172	SRR8284516_trimmed.fq.sort.sort.q10.rmdup.narrowPeak_peak_18577	96	.	5.6391	12.8421	9.65248	177
chr17	12322334	12322482	SRR8284516_trimmed.fq.sort.sort.q10.rmdup.narrowPeak_peak_18578	37	.	3.73343	6.38974	3.70379	34
chr17	12436800	12437020	SRR8284516_trimmed.fq.sort.sort.q10.rmdup.narrowPeak_peak_18579	59	.	5.27815	8.88473	5.95035	100
chr17	12594197	12594409	SRR8284516_trimmed.fq.sort.sort.q10.rmdup.narrowPeak_peak_18580	45	.	4.55729	7.34692	4.55326	141
chr17	12636972	12637162	SRR8284516_trimmed.fq.sort.sort.q10.rmdup.narrowPeak_peak_18581	80	.	5.74226	11.1305	8.04211	66
chr17	12688014	12688177	SRR8284516_trimmed.fq.sort.sort.q10.rmdup.narrowPeak_peak_18582	20	.	2.93255	4.38116	2.07327	87
chr17	12725011	12725349	SRR8284516_trimmed.fq.sort.sort.q10.rmdup.narrowPeak_peak_18583	94	.	4.6431	12.5932	9.41994	240
chr17	12734483	12734747	SRR8284516_trimmed.fq.sort.sort.q10.rmdup.narrowPeak_peak_18584	79	.	4.68481	11.0671	7.98244	139
chr17	12741459	12741786	SRR8284516_trimmed.fq.sort.sort.q10.rmdup.narrowPeak_peak_18585	68	.	4.4584	9.90047	6.8915	216
chr17	12749522	12749728	SRR8284516_trimmed.fq.sort.sort.q10.rmdup.narrowPeak_peak_18586	61	.	3.88706	9.07567	6.12831	138
chr17	12750596	12750762	SRR8284516_trimmed.fq.sort.sort.q10.rmdup.narrowPeak_peak_18587	51	.	3.57526	7.99809	5.13846	61
chr17	12752451	12752599	SRR8284516_trimmed.fq.sort.sort.q10.rmdup.narrowPeak_peak_18588	38	.	3.19972	6.55725	3.85547	39
chr17	12752707	12752855	SRR8284516_trimmed.fq.sort.sort.q10.rmdup.narrowPeak_peak_18589	55	.	3.65968	8.47015	5.57532	66
chr17	12759758	12760036	SRR8284516_trimmed.fq.sort.sort.q10.rmdup.narrowPeak_peak_18590	38	.	3.49265	6.60566	3.89907	220
chr17	12783198	12783363	SRR8284516_trimmed.fq.sort.sort.q10.rmdup.narrowPeak_peak_18591	48	.	3.83289	7.61966	4.8037	74
chr17	12810129	12810305	SRR8284516_trimmed.fq.sort.sort.q10.rmdup.narrowPeak_peak_18592	35	.	3.93214	6.25587	3.58233	85
chr17	12810405	12810553	SRR8284516_trimmed.fq.sort.sort.q10.rmdup.narrowPeak_peak_18593	44	.	4.33927	7.25633	4.47002	118
chr17	12846152	12846328	SRR8284516_trimmed.fq.sort.sort.q10.rmdup.narrowPeak_peak_18594	40	.	4.23114	6.78397	4.06051	125
chr17	12894413	12894566	SRR8284516_trimmed.fq.sort.sort.q10.rmdup.narrowPeak_peak_18595	44	.	4.0083	7.19153	4.41087	93
chr17	12915486	12916078	SRR8284516_trimmed.fq.sort.sort.q10.rmdup.narrowPeak_peak_18596	165	.	5.26292	20.1413	16.5968	405
chr17	12916383	12917223	SRR8284516_trimmed.fq.sort.sort.q10.rmdup.narrowPeak_peak_18597	619	.	10.9246	67.125	61.9399	204
chr17	12960137	12960370	SRR8284516_trimmed.fq.sort.sort.q10.rmdup.narrowPeak_peak_18598	116	.	6.0696	14.9621	11.662	126
chr17	12960518	12961088	SRR8284516_trimmed.fq.sort.sort.q10.rmdup.narrowPeak_peak_18599	291	.	10.0491	33.1944	29.1209	110
chr17	12990889	12991474	SRR8284516_trimmed.fq.sort.sort.q10.rmdup.narrowPeak_peak_18600	101	.	5.6958	13.3498	10.1342	492
chr17	12991890	12992099	SRR8284516_trimmed.fq.sort.sort.q10.rmdup.narrowPeak_peak_18601	84	.	5.22253	11.5891	8.47448	128
chr17	12992620	12992803	SRR8284516_trimmed.fq.sort.sort.q10.rmdup.narrowPeak_peak_18602	84	.	5.20503	11.5519	8.43916	71
chr17	12992907	12993121	SRR8284516_trimmed.fq.sort.sort.q10.rmdup.narrowPeak_peak_18603	34	.	3.54956	6.02497	3.40741	144
chr17	13008003	13008560	SRR8284516_trimmed.fq.sort.sort.q10.rmdup.narrowPeak_peak_18604	117	.	6.95116	15.0136	11.7108	303
chr17	13478817	13479109	SRR8284516_trimmed.fq.sort.sort.q10.rmdup.narrowPeak_peak_18610	231	.	8.38035	26.9738	23.143	125
chr17	13487822	13487997	SRR8284516_trimmed.fq.sort.sort.q10.rmdup.narrowPeak_peak_18611	36	.	4.11288	6.31083	3.63247	42
chr17	13574111	13574307	SRR8284516_trimmed.fq.sort.sort.q10.rmdup.narrowPeak_peak_18620	71	.	5.44004	10.2122	7.18397	123
chr17	13663755	13664027	SRR8284516_trimmed.fq.sort.sort.q10.rmdup.narrowPeak_peak_18624	109	.	5.55511	14.1942	10.9333	118
chr17	13684033	13684237	SRR8284516_trimmed.fq.sort.sort.q10.rmdup.narrowPeak_peak_18625	45	.	4.10866	7.38934	4.59222	115
chr17	13743615	13743813	SRR8284516_trimmed.fq.sort.sort.q10.rmdup.narrowPeak_peak_18626	94	.	6.12745	12.6248	9.4498	59
chr17	13759908	13760067	SRR8284516_trimmed.fq.sort.sort.q10.rmdup.narrowPeak_peak_18627	31	.	3.67261	5.78663	3.19483	41
chr17	13761140	13761292	SRR8284516_trimmed.fq.sort.sort.q10.rmdup.narrowPeak_peak_18628	63	.	4.79798	9.34711	6.38168	92
chr17	13777762	13777910	SRR8284516_trimmed.fq.sort.sort.q10.rmdup.narrowPeak_peak_18629	35	.	4.22252	6.23151	3.56051	47
chr17	13816162	13816445	SRR8284516_trimmed.fq.sort.sort.q10.rmdup.narrowPeak_peak_18630	77	.	5.9819	10.7949	7.72606	177
chr17	13825743	13825982	SRR8284516_trimmed.fq.sort.sort.q10.rmdup.narrowPeak_peak_18631	28	.	3.87064	5.41182	2.86017	141
chr17	13848671	13848834	SRR8284516_trimmed.fq.sort.sort.q10.rmdup.narrowPeak_peak_18632	51	.	4.92627	7.97021	5.11222	74
chr17	13867577	13867727	SRR8284516_trimmed.fq.sort.sort.q10.rmdup.narrowPeak_peak_18633	50	.	4.55063	7.93307	5.09204	97
chr17	13878689	13878888	SRR8284516_trimmed.fq.sort.sort.q10.rmdup.narrowPeak_peak_18634	36	.	4.15176	6.3769	3.69195	85
chr17	13905375	13905523	SRR8284516_trimmed.fq.sort.sort.q10.rmdup.narrowPeak_peak_18635	28	.	3.87064	5.41182	2.86017	39
chr17	14009105	14009277	SRR8284516_trimmed.fq.sort.sort.q10.rmdup.narrowPeak_peak_18636	28	.	3.87064	5.41182	2.86017	106
chr17	14162268	14162443	SRR8284516_trimmed.fq.sort.sort.q10.rmdup.narrowPeak_peak_18637	57	.	4.96894	8.68286	5.77227	113
chr17	14175037	14175185	SRR8284516_trimmed.fq.sort.sort.q10.rmdup.narrowPeak_peak_18638	25	.	3.48635	4.99913	2.5446	113
chr17	14229736	14229933	SRR8284516_trimmed.fq.sort.sort.q10.rmdup.narrowPeak_peak_18639	28	.	3.72671	5.40815	2.86017	135
chr17	14309638	14309825	SRR8284516_trimmed.fq.sort.sort.q10.rmdup.narrowPeak_peak_18640	22	.	3.24886	4.58729	2.22071	63
chr17	14319067	14319215	SRR8284516_trimmed.fq.sort.sort.q10.rmdup.narrowPeak_peak_18641	40	.	4.25015	6.81714	4.09059	57
chr17	14413296	14413460	SRR8284516_trimmed.fq.sort.sort.q10.rmdup.narrowPeak_peak_18642	61	.	5.20833	9.10225	6.15323	74
chr17	14454097	14454346	SRR8284516_trimmed.fq.sort.sort.q10.rmdup.narrowPeak_peak_18643	33	.	3.74532	5.91919	3.31243	197
chr17	14480154	14480337	SRR8284516_trimmed.fq.sort.sort.q10.rmdup.narrowPeak_peak_18644	35	.	4.22252	6.23151	3.56051	93
chr17	14524931	14525220	SRR8284516_trimmed.fq.sort.sort.q10.rmdup.narrowPeak_peak_18645	34	.	4.14594	6.10586	3.47855	206
chr17	14626919	14627127	SRR8284516_trimmed.fq.sort.sort.q10.rmdup.narrowPeak_peak_18646	40	.	4.25015	6.81714	4.09059	98
chr17	14628054	14628251	SRR8284516_trimmed.fq.sort.sort.q10.rmdup.narrowPeak_peak_18647	27	.	3.64299	5.26651	2.77755	101
chr17	14790784	14790932	SRR8284516_trimmed.fq.sort.sort.q10.rmdup.narrowPeak_peak_18648	35	.	4.22252	6.23151	3.56051	120
chr17	14849448	14849667	SRR8284516_trimmed.fq.sort.sort.q10.rmdup.narrowPeak_peak_18649	28	.	3.87064	5.41182	2.86017	74
chr17	14942843	14943021	SRR8284516_trimmed.fq.sort.sort.q10.rmdup.narrowPeak_peak_18650	76	.	5.32935	10.7256	7.66546	76
chr17	14943278	14943694	SRR8284516_trimmed.fq.sort.sort.q10.rmdup.narrowPeak_peak_18651	234	.	9.7858	27.2955	23.4517	248
chr17	14960622	14960847	SRR8284516_trimmed.fq.sort.sort.q10.rmdup.narrowPeak_peak_18652	96	.	6.68566	12.8032	9.61536	92
chr17	15293927	15294075	SRR8284516_trimmed.fq.sort.sort.q10.rmdup.narrowPeak_peak_18653	20	.	3.23758	4.37001	2.06278	19
chr17	15325049	15325197	SRR8284516_trimmed.fq.sort.sort.q10.rmdup.narrowPeak_peak_18654	19	.	3.2396	4.18172	1.9026	127
chr17	15395906	15396772	SRR8284516_trimmed.fq.sort.sort.q10.rmdup.narrowPeak_peak_18655	477	.	15.0698	52.4629	47.7265	539
chr17	15440496	15440771	SRR8284516_trimmed.fq.sort.sort.q10.rmdup.narrowPeak_peak_18656	45	.	4.07948	7.33203	4.53967	53
chr17	15441029	15441338	SRR8284516_trimmed.fq.sort.sort.q10.rmdup.narrowPeak_peak_18657	208	.	8.51789	24.6184	20.8836	121
chr17	15497690	15498281	SRR8284516_trimmed.fq.sort.sort.q10.rmdup.narrowPeak_peak_18658	271	.	8.16887	31.1943	27.1968	293
chr17	15499962	15500168	SRR8284516_trimmed.fq.sort.sort.q10.rmdup.narrowPeak_peak_18659	52	.	3.70394	8.08349	5.21702	101
chr17	15526373	15526566	SRR8284516_trimmed.fq.sort.sort.q10.rmdup.narrowPeak_peak_18660	59	.	5.06201	8.84667	5.92423	100
chr17	15526904	15527052	SRR8284516_trimmed.fq.sort.sort.q10.rmdup.narrowPeak_peak_18661	58	.	5.01505	8.76413	5.84825	86
chr17	15527428	15527649	SRR8284516_trimmed.fq.sort.sort.q10.rmdup.narrowPeak_peak_18662	164	.	8.58233	19.9804	16.4436	92
chr17	15564041	15564239	SRR8284516_trimmed.fq.sort.sort.q10.rmdup.narrowPeak_peak_18663	58	.	5.20906	8.76798	5.85144	84
chr17	15564472	15564818	SRR8284516_trimmed.fq.sort.sort.q10.rmdup.narrowPeak_peak_18664	507	.	18.2181	55.5593	50.7242	199
chr17	15657038	15657189	SRR8284516_trimmed.fq.sort.sort.q10.rmdup.narrowPeak_peak_18665	67	.	4.81649	9.71232	6.7218	47
chr17	15704309	15704487	SRR8284516_trimmed.fq.sort.sort.q10.rmdup.narrowPeak_peak_18666	48	.	4.2297	7.62528	4.8087	80
chr17	15704574	15704761	SRR8284516_trimmed.fq.sort.sort.q10.rmdup.narrowPeak_peak_18667	41	.	3.9956	6.89789	4.16375	118
chr17	15705704	15706245	SRR8284516_trimmed.fq.sort.sort.q10.rmdup.narrowPeak_peak_18668	103	.	5.97134	13.5309	10.3061	418
chr17	15722656	15722808	SRR8284516_trimmed.fq.sort.sort.q10.rmdup.narrowPeak_peak_18669	76	.	5.69476	10.6696	7.61333	74
chr17	15722963	15723133	SRR8284516_trimmed.fq.sort.sort.q10.rmdup.narrowPeak_peak_18670	36	.	4.11288	6.31083	3.63247	63
chr17	15767569	15767717	SRR8284516_trimmed.fq.sort.sort.q10.rmdup.narrowPeak_peak_18671	59	.	5.27815	8.88473	5.95035	73
chr17	15783720	15783879	SRR8284516_trimmed.fq.sort.sort.q10.rmdup.narrowPeak_peak_18672	43	.	4.5744	7.08511	4.31344	119
chr17	15807375	15807546	SRR8284516_trimmed.fq.sort.sort.q10.rmdup.narrowPeak_peak_18673	37	.	3.61702	6.40004	3.71355	111
chr17	15807629	15807784	SRR8284516_trimmed.fq.sort.sort.q10.rmdup.narrowPeak_peak_18674	30	.	3.36191	5.64498	3.06935	126
chr17	15820663	15820811	SRR8284516_trimmed.fq.sort.sort.q10.rmdup.narrowPeak_peak_18675	41	.	4.12723	6.8732	4.14096	46
chr17	15826271	15826503	SRR8284516_trimmed.fq.sort.sort.q10.rmdup.narrowPeak_peak_18676	101	.	6.31023	13.3786	10.1615	120
chr17	15830887	15831036	SRR8284516_trimmed.fq.sort.sort.q10.rmdup.narrowPeak_peak_18677	35	.	4.21053	6.21187	3.56051	126
chr17	16951174	16951386	SRR8284516_trimmed.fq.sort.sort.q10.rmdup.narrowPeak_peak_18678	86	.	6.33378	11.7874	8.65746	101
chr17	17063661	17063857	SRR8284516_trimmed.fq.sort.sort.q10.rmdup.narrowPeak_peak_18679	126	.	7.74129	15.9787	12.6278	87
chr17	17064092	17064312	SRR8284516_trimmed.fq.sort.sort.q10.rmdup.narrowPeak_peak_18680	77	.	5.9819	10.7949	7.72606	120
chr17	17064449	17064606	SRR8284516_trimmed.fq.sort.sort.q10.rmdup.narrowPeak_peak_18681	77	.	5.9819	10.7949	7.72606	54
chr17	17234422	17234580	SRR8284516_trimmed.fq.sort.sort.q10.rmdup.narrowPeak_peak_18682	43	.	4.5744	7.08511	4.31344	79
chr17	17234892	17235406	SRR8284516_trimmed.fq.sort.sort.q10.rmdup.narrowPeak_peak_18683	147	.	8.44504	18.1931	14.7366	243
chr17	17294015	17294254	SRR8284516_trimmed.fq.sort.sort.q10.rmdup.narrowPeak_peak_18684	86	.	6.33378	11.7874	8.65746	99
chr17	17294431	17294809	SRR8284516_trimmed.fq.sort.sort.q10.rmdup.narrowPeak_peak_18685	191	.	9.85255	22.8282	19.1674	102
chr17	17373823	17374216	SRR8284516_trimmed.fq.sort.sort.q10.rmdup.narrowPeak_peak_18686	111	.	5.81796	14.4057	11.1347	76
chr17	17374361	17374966	SRR8284516_trimmed.fq.sort.sort.q10.rmdup.narrowPeak_peak_18687	178	.	7.56766	21.4736	17.8709	228
chr17	17392912	17393104	SRR8284516_trimmed.fq.sort.sort.q10.rmdup.narrowPeak_peak_18688	77	.	5.9819	10.7949	7.72606	63
chr17	17402870	17403018	SRR8284516_trimmed.fq.sort.sort.q10.rmdup.narrowPeak_peak_18689	68	.	4.56583	9.82954	6.82501	45
chr17	17404828	17405030	SRR8284516_trimmed.fq.sort.sort.q10.rmdup.narrowPeak_peak_18690	81	.	4.77756	11.2866	8.18915	106
chr17	17424957	17425142	SRR8284516_trimmed.fq.sort.sort.q10.rmdup.narrowPeak_peak_18691	89	.	5.66135	12.1198	8.97193	81
chr17	17442252	17442488	SRR8284516_trimmed.fq.sort.sort.q10.rmdup.narrowPeak_peak_18692	51	.	3.89206	8.01827	5.1566	139
chr17	17444602	17444820	SRR8284516_trimmed.fq.sort.sort.q10.rmdup.narrowPeak_peak_18693	73	.	4.29979	10.4299	7.3883	92
chr17	17448786	17449165	SRR8284516_trimmed.fq.sort.sort.q10.rmdup.narrowPeak_peak_18694	61	.	4.38523	9.12397	6.17357	65
chr17	17461585	17461802	SRR8284516_trimmed.fq.sort.sort.q10.rmdup.narrowPeak_peak_18695	43	.	4.5744	7.08511	4.31344	115
chr17	17465262	17465474	SRR8284516_trimmed.fq.sort.sort.q10.rmdup.narrowPeak_peak_18696	77	.	5.9819	10.7949	7.72606	80
chr17	17486070	17486495	SRR8284516_trimmed.fq.sort.sort.q10.rmdup.narrowPeak_peak_18697	285	.	6.68705	32.5948	28.5441	220
chr17	17490907	17491092	SRR8284516_trimmed.fq.sort.sort.q10.rmdup.narrowPeak_peak_18698	52	.	3.1097	8.13442	5.26385	65
chr17	17491651	17491900	SRR8284516_trimmed.fq.sort.sort.q10.rmdup.narrowPeak_peak_18699	138	.	5.06534	17.2814	13.8679	136
chr17	17492313	17492462	SRR8284516_trimmed.fq.sort.sort.q10.rmdup.narrowPeak_peak_18700	58	.	3.60134	8.80172	5.88342	63
chr17	17499575	17500052	SRR8284516_trimmed.fq.sort.sort.q10.rmdup.narrowPeak_peak_18701	77	.	5.0123	10.7918	7.72606	133
chr17	17500442	17500877	SRR8284516_trimmed.fq.sort.sort.q10.rmdup.narrowPeak_peak_18702	55	.	4.34345	8.43541	5.54327	218
chr17	17516668	17516878	SRR8284516_trimmed.fq.sort.sort.q10.rmdup.narrowPeak_peak_18703	104	.	6.22699	13.6332	10.403	119
chr17	17522319	17522572	SRR8284516_trimmed.fq.sort.sort.q10.rmdup.narrowPeak_peak_18704	105	.	6.32842	13.8307	10.5907	114
chr17	17531906	17532054	SRR8284516_trimmed.fq.sort.sort.q10.rmdup.narrowPeak_peak_18705	59	.	5.27815	8.88473	5.95035	73
chr17	17542268	17542417	SRR8284516_trimmed.fq.sort.sort.q10.rmdup.narrowPeak_peak_18706	68	.	5.63003	9.82682	6.82275	96
chr17	17550490	17550638	SRR8284516_trimmed.fq.sort.sort.q10.rmdup.narrowPeak_peak_18707	35	.	4.22252	6.23151	3.56051	93
chr17	17588613	17588761	SRR8284516_trimmed.fq.sort.sort.q10.rmdup.narrowPeak_peak_18708	59	.	5.26316	8.85943	5.93636	55
chr17	17618182	17618333	SRR8284516_trimmed.fq.sort.sort.q10.rmdup.narrowPeak_peak_18709	43	.	4.5744	7.08511	4.31344	41
chr17	17623756	17624293	SRR8284516_trimmed.fq.sort.sort.q10.rmdup.narrowPeak_peak_18710	43	.	3.53345	7.17196	4.39276	406
chr17	17625045	17625823	SRR8284516_trimmed.fq.sort.sort.q10.rmdup.narrowPeak_peak_18711	244	.	7.71605	28.3546	24.4682	532
chr17	17803960	17804136	SRR8284516_trimmed.fq.sort.sort.q10.rmdup.narrowPeak_peak_18712	28	.	3.87064	5.41182	2.86017	34
chr17	17826589	17826837	SRR8284516_trimmed.fq.sort.sort.q10.rmdup.narrowPeak_peak_18713	209	.	5.19366	24.6531	20.9166	113
chr17	17827253	17827548	SRR8284516_trimmed.fq.sort.sort.q10.rmdup.narrowPeak_peak_18714	303	.	6.1928	34.434	30.313	180
chr17	17827914	17828168	SRR8284516_trimmed.fq.sort.sort.q10.rmdup.narrowPeak_peak_18715	148	.	4.36435	18.2632	14.8033	132
chr17	17828364	17828578	SRR8284516_trimmed.fq.sort.sort.q10.rmdup.narrowPeak_peak_18716	240	.	5.49073	27.8877	24.0201	96
chr17	17855569	17855784	SRR8284516_trimmed.fq.sort.sort.q10.rmdup.narrowPeak_peak_18717	59	.	5.27815	8.88473	5.95035	96
chr17	20944788	20944980	SRR8284516_trimmed.fq.sort.sort.q10.rmdup.narrowPeak_peak_18718	31	.	3.02608	5.71163	3.12749	142
chr17	20945424	20945716	SRR8284516_trimmed.fq.sort.sort.q10.rmdup.narrowPeak_peak_18719	806	.	15.1461	86.3118	80.6755	147
chr17	20945830	20946415	SRR8284516_trimmed.fq.sort.sort.q10.rmdup.narrowPeak_peak_18720	104	.	4.79875	13.6899	10.4566	281
chr17	21008572	21008825	SRR8284516_trimmed.fq.sort.sort.q10.rmdup.narrowPeak_peak_18721	125	.	6.69068	15.8424	12.5	131
chr17	21009022	21009498	SRR8284516_trimmed.fq.sort.sort.q10.rmdup.narrowPeak_peak_18722	183	.	8.26617	21.9697	18.345	126
chr17	21423276	21423504	SRR8284516_trimmed.fq.sort.sort.q10.rmdup.narrowPeak_peak_18723	59	.	5.27815	8.88473	5.95035	107
chr17	21450024	21450599	SRR8284516_trimmed.fq.sort.sort.q10.rmdup.narrowPeak_peak_18724	248	.	11.1754	28.7863	24.8837	448
chr17	21473828	21474134	SRR8284516_trimmed.fq.sort.sort.q10.rmdup.narrowPeak_peak_18725	121	.	7.20913	15.4903	12.1651	183
chr17	21488824	21488974	SRR8284516_trimmed.fq.sort.sort.q10.rmdup.narrowPeak_peak_18726	35	.	4.22252	6.23151	3.56051	97
chr17	21516536	21516917	SRR8284516_trimmed.fq.sort.sort.q10.rmdup.narrowPeak_peak_18727	136	.	8.09316	17.0767	13.6727	274
chr17	21532108	21532464	SRR8284516_trimmed.fq.sort.sort.q10.rmdup.narrowPeak_peak_18728	57	.	4.94621	8.64269	5.73506	137
chr17	21532711	21532999	SRR8284516_trimmed.fq.sort.sort.q10.rmdup.narrowPeak_peak_18729	73	.	5.53914	10.3911	7.35178	140
chr17	21566653	21566842	SRR8284516_trimmed.fq.sort.sort.q10.rmdup.narrowPeak_peak_18730	43	.	4.5744	7.08511	4.31344	105
chr17	21567063	21567233	SRR8284516_trimmed.fq.sort.sort.q10.rmdup.narrowPeak_peak_18731	66	.	5.52792	9.65286	6.66681	122
chr17	21567778	21567936	SRR8284516_trimmed.fq.sort.sort.q10.rmdup.narrowPeak_peak_18732	46	.	4.64684	7.4994	4.69267	73
chr17	21650254	21650536	SRR8284516_trimmed.fq.sort.sort.q10.rmdup.narrowPeak_peak_18733	203	.	10.2044	24.0263	20.3155	160
chr17	21679569	21679934	SRR8284516_trimmed.fq.sort.sort.q10.rmdup.narrowPeak_peak_18734	169	.	9.1488	20.478	16.9189	130
chr17	21707228	21707474	SRR8284516_trimmed.fq.sort.sort.q10.rmdup.narrowPeak_peak_18735	172	.	8.18777	20.7757	17.2035	100
chr17	21707745	21708210	SRR8284516_trimmed.fq.sort.sort.q10.rmdup.narrowPeak_peak_18736	220	.	9.3633	25.8589	22.0727	147
chr17	21733755	21733981	SRR8284516_trimmed.fq.sort.sort.q10.rmdup.narrowPeak_peak_18737	68	.	5.63003	9.82682	6.82275	115
chr17	21962237	21962400	SRR8284516_trimmed.fq.sort.sort.q10.rmdup.narrowPeak_peak_18738	68	.	5.63003	9.82682	6.82275	84
chr17	21962541	21962771	SRR8284516_trimmed.fq.sort.sort.q10.rmdup.narrowPeak_peak_18739	191	.	9.85255	22.8282	19.1674	111
chr17	22166121	22166280	SRR8284516_trimmed.fq.sort.sort.q10.rmdup.narrowPeak_peak_18740	59	.	5.27815	8.88473	5.95035	103
chr17	22225858	22226006	SRR8284516_trimmed.fq.sort.sort.q10.rmdup.narrowPeak_peak_18741	68	.	5.63003	9.82682	6.82275	73
chr17	22314695	22314861	SRR8284516_trimmed.fq.sort.sort.q10.rmdup.narrowPeak_peak_18742	28	.	3.87064	5.41182	2.86017	82
chr17	22315013	22315252	SRR8284516_trimmed.fq.sort.sort.q10.rmdup.narrowPeak_peak_18743	274	.	12.3157	31.507	27.4976	115
chr17	22361498	22361704	SRR8284516_trimmed.fq.sort.sort.q10.rmdup.narrowPeak_peak_18744	147	.	8.44504	18.1931	14.7366	122
chr17	22423904	22424081	SRR8284516_trimmed.fq.sort.sort.q10.rmdup.narrowPeak_peak_18745	116	.	7.38941	14.8998	11.6027	101
chr17	22424252	22424400	SRR8284516_trimmed.fq.sort.sort.q10.rmdup.narrowPeak_peak_18746	35	.	4.22252	6.23151	3.56051	55
chr17	22739608	22739867	SRR8284516_trimmed.fq.sort.sort.q10.rmdup.narrowPeak_peak_18747	136	.	8.09316	17.0767	13.6727	112
chr17	22817493	22817781	SRR8284516_trimmed.fq.sort.sort.q10.rmdup.narrowPeak_peak_18748	136	.	8.09316	17.0767	13.6727	140
chr17	23193588	23193804	SRR8284516_trimmed.fq.sort.sort.q10.rmdup.narrowPeak_peak_18749	147	.	8.44504	18.1931	14.7366	126
chr17	23546727	23546917	SRR8284516_trimmed.fq.sort.sort.q10.rmdup.narrowPeak_peak_18751	56	.	4.69665	8.51109	5.61327	84
chr17	23547112	23547277	SRR8284516_trimmed.fq.sort.sort.q10.rmdup.narrowPeak_peak_18752	49	.	4.43853	7.72801	4.90306	81
chr17	23550865	23551061	SRR8284516_trimmed.fq.sort.sort.q10.rmdup.narrowPeak_peak_18753	109	.	6.10769	14.2191	10.9572	80
chr17	23563754	23564037	SRR8284516_trimmed.fq.sort.sort.q10.rmdup.narrowPeak_peak_18754	265	.	9.1598	30.5096	26.539	143
chr17	23564347	23564648	SRR8284516_trimmed.fq.sort.sort.q10.rmdup.narrowPeak_peak_18755	170	.	7.18877	20.6046	17.0397	130
chr17	23585683	23586160	SRR8284516_trimmed.fq.sort.sort.q10.rmdup.narrowPeak_peak_18756	72	.	5.29248	10.2974	7.26397	200
chr17	23586410	23586558	SRR8284516_trimmed.fq.sort.sort.q10.rmdup.narrowPeak_peak_18757	27	.	3.62669	5.23885	2.75322	48
chr17	23592841	23593210	SRR8284516_trimmed.fq.sort.sort.q10.rmdup.narrowPeak_peak_18758	98	.	6.57376	13.0261	9.82674	68
chr17	23598605	23598955	SRR8284516_trimmed.fq.sort.sort.q10.rmdup.narrowPeak_peak_18759	222	.	9.15937	25.9981	22.2068	204
chr17	23599296	23599675	SRR8284516_trimmed.fq.sort.sort.q10.rmdup.narrowPeak_peak_18760	89	.	5.63987	12.077	8.93156	100
chr17	23673384	23673794	SRR8284516_trimmed.fq.sort.sort.q10.rmdup.narrowPeak_peak_18761	528	.	15.3914	57.7234	52.8216	270
chr17	23726006	23726260	SRR8284516_trimmed.fq.sort.sort.q10.rmdup.narrowPeak_peak_18762	149	.	8.03759	18.4586	14.9897	147
chr17	23726999	23727218	SRR8284516_trimmed.fq.sort.sort.q10.rmdup.narrowPeak_peak_18763	51	.	4.76796	8.0121	5.15069	85
chr17	23770977	23771502	SRR8284516_trimmed.fq.sort.sort.q10.rmdup.narrowPeak_peak_18764	311	.	9.47814	35.3358	31.181	197
chr17	23789928	23790607	SRR8284516_trimmed.fq.sort.sort.q10.rmdup.narrowPeak_peak_18765	354	.	9.41169	39.8094	35.495	450
chr17	23790686	23791143	SRR8284516_trimmed.fq.sort.sort.q10.rmdup.narrowPeak_peak_18766	114	.	5.17799	14.7375	11.4507	189
chr17	23797149	23797436	SRR8284516_trimmed.fq.sort.sort.q10.rmdup.narrowPeak_peak_18767	25	.	3.47142	4.97348	2.52233	109
chr17	23802396	23802544	SRR8284516_trimmed.fq.sort.sort.q10.rmdup.narrowPeak_peak_18768	59	.	3.47073	8.88836	5.95366	75
chr17	23802642	23802835	SRR8284516_trimmed.fq.sort.sort.q10.rmdup.narrowPeak_peak_18769	90	.	4.10549	12.2163	9.063	86
chr17	23802995	23803324	SRR8284516_trimmed.fq.sort.sort.q10.rmdup.narrowPeak_peak_18770	120	.	4.68049	15.3317	12.0139	128
chr17	23803620	23804269	SRR8284516_trimmed.fq.sort.sort.q10.rmdup.narrowPeak_peak_18771	193	.	5.98543	23.0374	19.3678	118
chr17	23828460	23828991	SRR8284516_trimmed.fq.sort.sort.q10.rmdup.narrowPeak_peak_18772	245	.	8.31444	28.4081	24.5198	419
chr17	23829303	23829451	SRR8284516_trimmed.fq.sort.sort.q10.rmdup.narrowPeak_peak_18773	35	.	3.43984	6.25755	3.58384	38
chr17	23924519	23924802	SRR8284516_trimmed.fq.sort.sort.q10.rmdup.narrowPeak_peak_18774	146	.	7.58342	18.0831	14.6329	139
chr17	23925065	23925383	SRR8284516_trimmed.fq.sort.sort.q10.rmdup.narrowPeak_peak_18775	133	.	7.15386	16.7676	13.3795	159
chr17	23960118	23960266	SRR8284516_trimmed.fq.sort.sort.q10.rmdup.narrowPeak_peak_18776	23	.	3.51303	4.8284	2.39561	81
chr17	23979041	23979246	SRR8284516_trimmed.fq.sort.sort.q10.rmdup.narrowPeak_peak_18777	69	.	5.50732	9.97305	6.9599	71
chr17	24072824	24073329	SRR8284516_trimmed.fq.sort.sort.q10.rmdup.narrowPeak_peak_18778	229	.	8.9911	26.751	22.9286	383
chr17	24163164	24163677	SRR8284516_trimmed.fq.sort.sort.q10.rmdup.narrowPeak_peak_18779	224	.	7.87047	26.2255	22.4248	332
chr17	24168732	24168880	SRR8284516_trimmed.fq.sort.sort.q10.rmdup.narrowPeak_peak_18780	43	.	2.94404	7.17878	4.39922	61
chr17	24168982	24169893	SRR8284516_trimmed.fq.sort.sort.q10.rmdup.narrowPeak_peak_18781	615	.	10.0612	66.6822	61.5097	319
chr17	24205769	24205929	SRR8284516_trimmed.fq.sort.sort.q10.rmdup.narrowPeak_peak_18782	63	.	4.4964	9.36486	6.39811	74
chr17	24211549	24212218	SRR8284516_trimmed.fq.sort.sort.q10.rmdup.narrowPeak_peak_18783	34	.	3.44353	6.03786	3.41776	523
chr17	24220274	24220732	SRR8284516_trimmed.fq.sort.sort.q10.rmdup.narrowPeak_peak_18784	113	.	5.41165	14.6065	11.3257	377
chr17	24221133	24221283	SRR8284516_trimmed.fq.sort.sort.q10.rmdup.narrowPeak_peak_18785	36	.	3.39116	6.3748	3.69066	124
chr17	24232848	24233007	SRR8284516_trimmed.fq.sort.sort.q10.rmdup.narrowPeak_peak_18786	39	.	4.29383	6.61693	3.9091	54
chr17	24240705	24240963	SRR8284516_trimmed.fq.sort.sort.q10.rmdup.narrowPeak_peak_18787	31	.	3.92516	5.74067	3.15345	135
chr17	24250880	24251303	SRR8284516_trimmed.fq.sort.sort.q10.rmdup.narrowPeak_peak_18788	118	.	6.15146	15.1405	11.8314	96
chr17	24251650	24252058	SRR8284516_trimmed.fq.sort.sort.q10.rmdup.narrowPeak_peak_18789	250	.	9.46432	28.9286	25.0201	128
chr17	24379870	24380146	SRR8284516_trimmed.fq.sort.sort.q10.rmdup.narrowPeak_peak_18790	33	.	3.87689	5.9059	3.30049	108
chr17	24414031	24414376	SRR8284516_trimmed.fq.sort.sort.q10.rmdup.narrowPeak_peak_18791	121	.	4.44975	15.501	12.1757	205
chr17	24414722	24415656	SRR8284516_trimmed.fq.sort.sort.q10.rmdup.narrowPeak_peak_18792	377	.	7.99396	42.1649	37.7677	516
chr17	24426760	24427057	SRR8284516_trimmed.fq.sort.sort.q10.rmdup.narrowPeak_peak_18793	137	.	7.1105	17.1447	13.7379	209
chr17	24427320	24427524	SRR8284516_trimmed.fq.sort.sort.q10.rmdup.narrowPeak_peak_18794	35	.	3.80209	6.27174	3.59713	143
chr17	24454767	24455164	SRR8284516_trimmed.fq.sort.sort.q10.rmdup.narrowPeak_peak_18795	145	.	6.46256	17.9844	14.5389	177
chr17	24455659	24455871	SRR8284516_trimmed.fq.sort.sort.q10.rmdup.narrowPeak_peak_18796	73	.	4.68699	10.4199	7.37892	70
chr17	24469761	24470247	SRR8284516_trimmed.fq.sort.sort.q10.rmdup.narrowPeak_peak_18797	130	.	5.81903	16.4105	13.0397	112
chr17	24470709	24471194	SRR8284516_trimmed.fq.sort.sort.q10.rmdup.narrowPeak_peak_18798	82	.	4.66518	11.346	8.24555	177
chr17	24478837	24479369	SRR8284516_trimmed.fq.sort.sort.q10.rmdup.narrowPeak_peak_18799	748	.	13.8045	80.3733	74.8704	130
chr17	24527396	24527766	SRR8284516_trimmed.fq.sort.sort.q10.rmdup.narrowPeak_peak_18800	84	.	4.18444	11.5927	8.47758	89
chr17	24528364	24528821	SRR8284516_trimmed.fq.sort.sort.q10.rmdup.narrowPeak_peak_18801	90	.	4.30223	12.2426	9.08832	130
chr17	24529158	24529357	SRR8284516_trimmed.fq.sort.sort.q10.rmdup.narrowPeak_peak_18802	63	.	3.69101	9.31232	6.34932	95
chr17	24529586	24530035	SRR8284516_trimmed.fq.sort.sort.q10.rmdup.narrowPeak_peak_18803	36	.	3.0319	6.30747	3.6298	114
chr17	24550410	24550888	SRR8284516_trimmed.fq.sort.sort.q10.rmdup.narrowPeak_peak_18804	125	.	6.71626	15.8943	12.5494	359
chr17	24550968	24551116	SRR8284516_trimmed.fq.sort.sort.q10.rmdup.narrowPeak_peak_18805	66	.	4.96498	9.67252	6.68511	81
chr17	24608983	24609169	SRR8284516_trimmed.fq.sort.sort.q10.rmdup.narrowPeak_peak_18806	34	.	3.58487	6.09558	3.46952	92
chr17	24631933	24632213	SRR8284516_trimmed.fq.sort.sort.q10.rmdup.narrowPeak_peak_18807	48	.	3.86578	7.69341	4.87156	147
chr17	24632708	24632884	SRR8284516_trimmed.fq.sort.sort.q10.rmdup.narrowPeak_peak_18808	66	.	4.32201	9.5841	6.60261	89
chr17	24639047	24639721	SRR8284516_trimmed.fq.sort.sort.q10.rmdup.narrowPeak_peak_18809	118	.	4.53889	15.1813	11.8708	73
chr17	24639956	24640419	SRR8284516_trimmed.fq.sort.sort.q10.rmdup.narrowPeak_peak_18810	159	.	5.0822	19.4863	15.971	108
chr17	24653909	24654103	SRR8284516_trimmed.fq.sort.sort.q10.rmdup.narrowPeak_peak_18811	96	.	6.68566	12.8032	9.61536	90
chr17	24669204	24669500	SRR8284516_trimmed.fq.sort.sort.q10.rmdup.narrowPeak_peak_18812	123	.	5.00946	15.6865	12.3516	142
chr17	24669834	24670538	SRR8284516_trimmed.fq.sort.sort.q10.rmdup.narrowPeak_peak_18813	148	.	5.39928	18.3513	14.8875	356
chr17	24695618	24695916	SRR8284516_trimmed.fq.sort.sort.q10.rmdup.narrowPeak_peak_18814	208	.	8.77281	24.6286	20.8933	113
chr17	24696369	24696679	SRR8284516_trimmed.fq.sort.sort.q10.rmdup.narrowPeak_peak_18815	134	.	6.74309	16.8415	13.4502	187
chr17	24706968	24707132	SRR8284516_trimmed.fq.sort.sort.q10.rmdup.narrowPeak_peak_18816	73	.	4.81738	10.3771	7.33862	90
chr17	24707332	24707676	SRR8284516_trimmed.fq.sort.sort.q10.rmdup.narrowPeak_peak_18817	313	.	10.5306	35.5288	31.3666	196
chr17	24708088	24708292	SRR8284516_trimmed.fq.sort.sort.q10.rmdup.narrowPeak_peak_18818	97	.	5.52804	12.9866	9.78919	118
chr17	24719375	24719758	SRR8284516_trimmed.fq.sort.sort.q10.rmdup.narrowPeak_peak_18819	185	.	5.74713	22.2278	18.5927	238
chr17	24720161	24720572	SRR8284516_trimmed.fq.sort.sort.q10.rmdup.narrowPeak_peak_18820	73	.	3.71144	10.3912	7.35188	115
chr17	24720671	24720855	SRR8284516_trimmed.fq.sort.sort.q10.rmdup.narrowPeak_peak_18821	73	.	3.71782	10.412	7.3714	55
chr17	24724131	24724321	SRR8284516_trimmed.fq.sort.sort.q10.rmdup.narrowPeak_peak_18822	143	.	5.12474	17.8358	14.3973	95
chr17	24724640	24724812	SRR8284516_trimmed.fq.sort.sort.q10.rmdup.narrowPeak_peak_18823	41	.	3.26093	6.93135	4.19423	72
chr17	24736705	24736863	SRR8284516_trimmed.fq.sort.sort.q10.rmdup.narrowPeak_peak_18824	76	.	5.32935	10.7256	7.66546	37
chr17	24760815	24761116	SRR8284516_trimmed.fq.sort.sort.q10.rmdup.narrowPeak_peak_18825	37	.	3.61702	6.40004	3.71355	134
chr17	24761418	24761628	SRR8284516_trimmed.fq.sort.sort.q10.rmdup.narrowPeak_peak_18826	37	.	3.61702	6.40004	3.71355	105
chr17	24849485	24850290	SRR8284516_trimmed.fq.sort.sort.q10.rmdup.narrowPeak_peak_18827	280	.	10.0684	32.038	28.0083	470
chr17	24885943	24886275	SRR8284516_trimmed.fq.sort.sort.q10.rmdup.narrowPeak_peak_18828	120	.	5.41126	15.3597	12.0407	252
chr17	24886847	24887354	SRR8284516_trimmed.fq.sort.sort.q10.rmdup.narrowPeak_peak_18829	45	.	3.61446	7.36651	4.57143	147
chr17	24894430	24895068	SRR8284516_trimmed.fq.sort.sort.q10.rmdup.narrowPeak_peak_18830	261	.	7.29987	30.0765	26.1228	508
chr17	24895486	24895736	SRR8284516_trimmed.fq.sort.sort.q10.rmdup.narrowPeak_peak_18831	96	.	4.49918	12.8277	9.63874	114
chr17	24936366	24936861	SRR8284516_trimmed.fq.sort.sort.q10.rmdup.narrowPeak_peak_18832	388	.	10.4065	43.2675	38.8331	274
chr17	24937094	24937307	SRR8284516_trimmed.fq.sort.sort.q10.rmdup.narrowPeak_peak_18833	174	.	6.60778	21.0084	17.426	105
chr17	24959768	24959946	SRR8284516_trimmed.fq.sort.sort.q10.rmdup.narrowPeak_peak_18834	44	.	3.87864	7.19475	4.41371	137
chr17	24960091	24960577	SRR8284516_trimmed.fq.sort.sort.q10.rmdup.narrowPeak_peak_18835	86	.	5.13875	11.7651	8.64067	135
chr17	25013627	25014578	SRR8284516_trimmed.fq.sort.sort.q10.rmdup.narrowPeak_peak_18836	227	.	6.65602	26.5663	22.7516	364
chr17	25016389	25016938	SRR8284516_trimmed.fq.sort.sort.q10.rmdup.narrowPeak_peak_18837	79	.	3.99299	11.0147	7.93306	161
chr17	25044712	25044972	SRR8284516_trimmed.fq.sort.sort.q10.rmdup.narrowPeak_peak_18838	71	.	4.71052	10.1462	7.12225	116
chr17	25080938	25081153	SRR8284516_trimmed.fq.sort.sort.q10.rmdup.narrowPeak_peak_18839	85	.	3.52572	11.6898	8.56953	89
chr17	25083673	25084089	SRR8284516_trimmed.fq.sort.sort.q10.rmdup.narrowPeak_peak_18840	149	.	4.39777	18.4104	14.9436	97
chr17	25084472	25084668	SRR8284516_trimmed.fq.sort.sort.q10.rmdup.narrowPeak_peak_18841	39	.	2.69032	6.62872	3.91981	54
chr17	25115508	25116016	SRR8284516_trimmed.fq.sort.sort.q10.rmdup.narrowPeak_peak_18842	437	.	11.333	48.3893	43.7865	338
chr17	25116111	25116398	SRR8284516_trimmed.fq.sort.sort.q10.rmdup.narrowPeak_peak_18843	35	.	3.33825	6.25326	3.58024	97
chr17	25133422	25133676	SRR8284516_trimmed.fq.sort.sort.q10.rmdup.narrowPeak_peak_18844	344	.	11.3552	38.6892	34.4146	108
chr17	25183914	25184436	SRR8284516_trimmed.fq.sort.sort.q10.rmdup.narrowPeak_peak_18845	229	.	6.22034	26.8209	22.9958	304
chr17	25184567	25185400	SRR8284516_trimmed.fq.sort.sort.q10.rmdup.narrowPeak_peak_18846	181	.	5.5104	21.7878	18.171	408
chr17	25188693	25188847	SRR8284516_trimmed.fq.sort.sort.q10.rmdup.narrowPeak_peak_18847	62	.	3.4362	9.24275	6.28389	108
chr17	25239856	25240077	SRR8284516_trimmed.fq.sort.sort.q10.rmdup.narrowPeak_peak_18848	136	.	6.42343	17.0218	13.6222	125
chr17	25240249	25240773	SRR8284516_trimmed.fq.sort.sort.q10.rmdup.narrowPeak_peak_18849	171	.	7.25689	20.7628	17.1912	125
chr17	25259453	25259601	SRR8284516_trimmed.fq.sort.sort.q10.rmdup.narrowPeak_peak_18850	33	.	4.06284	5.96895	3.35646	114
chr17	25272521	25273287	SRR8284516_trimmed.fq.sort.sort.q10.rmdup.narrowPeak_peak_18851	503	.	7.87756	55.1624	50.3405	530
chr17	25273444	25273942	SRR8284516_trimmed.fq.sort.sort.q10.rmdup.narrowPeak_peak_18852	420	.	7.17618	46.5561	42.0133	328
chr17	25307993	25308238	SRR8284516_trimmed.fq.sort.sort.q10.rmdup.narrowPeak_peak_18853	22	.	3.51877	4.62881	2.22071	42
chr17	25434104	25434606	SRR8284516_trimmed.fq.sort.sort.q10.rmdup.narrowPeak_peak_18854	64	.	5.41712	9.46307	6.48966	235
chr17	25542281	25542771	SRR8284516_trimmed.fq.sort.sort.q10.rmdup.narrowPeak_peak_18855	64	.	5.01393	9.42865	6.45736	195
chr17	25555701	25555939	SRR8284516_trimmed.fq.sort.sort.q10.rmdup.narrowPeak_peak_18856	43	.	3.85406	7.1435	4.36679	141
chr17	25565131	25565319	SRR8284516_trimmed.fq.sort.sort.q10.rmdup.narrowPeak_peak_18857	106	.	6.12933	13.8519	10.6084	88
chr17	25570092	25570246	SRR8284516_trimmed.fq.sort.sort.q10.rmdup.narrowPeak_peak_18858	32	.	3.46981	5.86446	3.26449	53
chr17	25571361	25571530	SRR8284516_trimmed.fq.sort.sort.q10.rmdup.narrowPeak_peak_18859	55	.	4.3582	8.46563	5.57119	74
chr17	25579275	25579736	SRR8284516_trimmed.fq.sort.sort.q10.rmdup.narrowPeak_peak_18860	56	.	4.40304	8.55726	5.65614	345
chr17	25593092	25593493	SRR8284516_trimmed.fq.sort.sort.q10.rmdup.narrowPeak_peak_18861	48	.	3.4461	7.65259	4.83408	182
chr17	25593589	25593895	SRR8284516_trimmed.fq.sort.sort.q10.rmdup.narrowPeak_peak_18862	58	.	3.66321	8.72974	5.81575	244
chr17	25594327	25594603	SRR8284516_trimmed.fq.sort.sort.q10.rmdup.narrowPeak_peak_18863	118	.	4.9519	15.1632	11.8535	132
chr17	25604852	25605148	SRR8284516_trimmed.fq.sort.sort.q10.rmdup.narrowPeak_peak_18864	45	.	3.58705	7.3009	4.51122	232
chr17	25635649	25635859	SRR8284516_trimmed.fq.sort.sort.q10.rmdup.narrowPeak_peak_18865	75	.	4.15282	10.6284	7.5745	105
chr17	25643336	25643484	SRR8284516_trimmed.fq.sort.sort.q10.rmdup.narrowPeak_peak_18866	22	.	2.94997	4.59769	2.22071	25
chr17	25658065	25658213	SRR8284516_trimmed.fq.sort.sort.q10.rmdup.narrowPeak_peak_18867	21	.	2.89106	4.47591	2.15242	76
chr17	25727017	25727339	SRR8284516_trimmed.fq.sort.sort.q10.rmdup.narrowPeak_peak_18868	293	.	8.57859	33.4384	29.355	207
chr17	25727765	25728110	SRR8284516_trimmed.fq.sort.sort.q10.rmdup.narrowPeak_peak_18869	289	.	8.43444	33.0249	28.9581	114
chr17	25773763	25774142	SRR8284516_trimmed.fq.sort.sort.q10.rmdup.narrowPeak_peak_18870	173	.	7.78968	20.9677	17.387	112
chr17	25785041	25785604	SRR8284516_trimmed.fq.sort.sort.q10.rmdup.narrowPeak_peak_18871	357	.	9.30752	40.0784	35.7539	432
chr17	25792419	25792677	SRR8284516_trimmed.fq.sort.sort.q10.rmdup.narrowPeak_peak_18872	109	.	4.55028	14.2582	10.9942	144
chr17	25795199	25795414	SRR8284516_trimmed.fq.sort.sort.q10.rmdup.narrowPeak_peak_18873	38	.	3.05064	6.55515	3.85342	105
chr17	25823571	25823986	SRR8284516_trimmed.fq.sort.sort.q10.rmdup.narrowPeak_peak_18874	116	.	6.04947	14.9181	11.62	237
chr17	25824073	25824277	SRR8284516_trimmed.fq.sort.sort.q10.rmdup.narrowPeak_peak_18875	56	.	4.10605	8.50581	5.60827	130
chr17	25829097	25829481	SRR8284516_trimmed.fq.sort.sort.q10.rmdup.narrowPeak_peak_18876	57	.	3.33082	8.66901	5.75979	265
chr17	25833159	25833355	SRR8284516_trimmed.fq.sort.sort.q10.rmdup.narrowPeak_peak_18877	152	.	4.87495	18.7165	15.2364	91
chr17	25843968	25844451	SRR8284516_trimmed.fq.sort.sort.q10.rmdup.narrowPeak_peak_18878	250	.	7.76699	29.0073	25.0954	341
chr17	25853743	25853956	SRR8284516_trimmed.fq.sort.sort.q10.rmdup.narrowPeak_peak_18879	52	.	4.2151	8.17039	5.29713	102
chr17	25860772	25861366	SRR8284516_trimmed.fq.sort.sort.q10.rmdup.narrowPeak_peak_18880	124	.	5.0406	15.7804	12.4412	127
chr17	25861590	25862096	SRR8284516_trimmed.fq.sort.sort.q10.rmdup.narrowPeak_peak_18881	130	.	5.117	16.3693	13.0006	294
chr17	25874602	25875032	SRR8284516_trimmed.fq.sort.sort.q10.rmdup.narrowPeak_peak_18882	68	.	4.31779	9.87427	6.867	105
chr17	25875508	25875742	SRR8284516_trimmed.fq.sort.sort.q10.rmdup.narrowPeak_peak_18883	105	.	5.08578	13.7743	10.5372	109
chr17	25875927	25876079	SRR8284516_trimmed.fq.sort.sort.q10.rmdup.narrowPeak_peak_18884	36	.	3.29946	6.38069	3.6952	41
chr17	25881484	25881924	SRR8284516_trimmed.fq.sort.sort.q10.rmdup.narrowPeak_peak_18885	51	.	3.47164	7.95507	5.11165	64
chr17	25882393	25882651	SRR8284516_trimmed.fq.sort.sort.q10.rmdup.narrowPeak_peak_18886	21	.	2.60631	4.48241	2.15879	254
chr17	25894251	25894548	SRR8284516_trimmed.fq.sort.sort.q10.rmdup.narrowPeak_peak_18887	53	.	4.22899	8.19923	5.32382	225
chr17	25919310	25919525	SRR8284516_trimmed.fq.sort.sort.q10.rmdup.narrowPeak_peak_18888	122	.	5.22627	15.5999	12.2693	68
chr17	25920248	25920857	SRR8284516_trimmed.fq.sort.sort.q10.rmdup.narrowPeak_peak_18889	241	.	7.41198	27.9745	24.1037	127
chr17	25941599	25941919	SRR8284516_trimmed.fq.sort.sort.q10.rmdup.narrowPeak_peak_18890	154	.	6.33049	18.9635	15.4721	186
chr17	25942128	25942276	SRR8284516_trimmed.fq.sort.sort.q10.rmdup.narrowPeak_peak_18891	38	.	3.48317	6.58422	3.8795	62
chr17	25985254	25985733	SRR8284516_trimmed.fq.sort.sort.q10.rmdup.narrowPeak_peak_18892	119	.	5.12141	15.3029	11.9862	363
chr17	25985989	25986334	SRR8284516_trimmed.fq.sort.sort.q10.rmdup.narrowPeak_peak_18893	107	.	4.90767	13.9956	10.7448	222
chr17	26037906	26038172	SRR8284516_trimmed.fq.sort.sort.q10.rmdup.narrowPeak_peak_18894	75	.	5.09363	10.6131	7.56004	163
chr17	26069354	26069502	SRR8284516_trimmed.fq.sort.sort.q10.rmdup.narrowPeak_peak_18895	64	.	5.41712	9.46307	6.48966	78
chr17	26094530	26094959	SRR8284516_trimmed.fq.sort.sort.q10.rmdup.narrowPeak_peak_18896	79	.	5.30303	11.0344	7.95177	122
chr17	26123545	26124105	SRR8284516_trimmed.fq.sort.sort.q10.rmdup.narrowPeak_peak_18897	277	.	8.77578	31.7807	27.7613	277
chr17	26137884	26138096	SRR8284516_trimmed.fq.sort.sort.q10.rmdup.narrowPeak_peak_18898	43	.	3.81777	7.06756	4.31344	86
chr17	26138231	26138454	SRR8284516_trimmed.fq.sort.sort.q10.rmdup.narrowPeak_peak_18899	63	.	4.46809	9.30377	6.34153	97
chr17	26139131	26139632	SRR8284516_trimmed.fq.sort.sort.q10.rmdup.narrowPeak_peak_18900	159	.	7.09912	19.4546	15.9406	118
chr17	26183611	26183801	SRR8284516_trimmed.fq.sort.sort.q10.rmdup.narrowPeak_peak_18901	42	.	4.51452	6.98579	4.24338	90
chr17	26229023	26229230	SRR8284516_trimmed.fq.sort.sort.q10.rmdup.narrowPeak_peak_18902	125	.	7.15734	15.8521	12.5092	108
chr17	26235140	26235291	SRR8284516_trimmed.fq.sort.sort.q10.rmdup.narrowPeak_peak_18903	18	.	3.19366	4.10749	1.83875	130
chr17	26243519	26244161	SRR8284516_trimmed.fq.sort.sort.q10.rmdup.narrowPeak_peak_18904	66	.	4.7824	9.6433	6.6579	132
chr17	26244339	26244709	SRR8284516_trimmed.fq.sort.sort.q10.rmdup.narrowPeak_peak_18905	144	.	7.03405	17.9134	14.471	201
chr17	26252751	26253815	SRR8284516_trimmed.fq.sort.sort.q10.rmdup.narrowPeak_peak_18906	514	.	12.7291	56.2845	51.4268	339
chr17	26327868	26328020	SRR8284516_trimmed.fq.sort.sort.q10.rmdup.narrowPeak_peak_18907	35	.	4.22252	6.23151	3.56051	125
chr17	26348670	26348881	SRR8284516_trimmed.fq.sort.sort.q10.rmdup.narrowPeak_peak_18908	75	.	5.84353	10.5574	7.50786	118
chr17	26356137	26356285	SRR8284516_trimmed.fq.sort.sort.q10.rmdup.narrowPeak_peak_18909	27	.	3.61054	5.21139	2.7294	80
chr17	26397390	26397559	SRR8284516_trimmed.fq.sort.sort.q10.rmdup.narrowPeak_peak_18910	63	.	5.11494	9.27591	6.3154	44
chr17	26465615	26465842	SRR8284516_trimmed.fq.sort.sort.q10.rmdup.narrowPeak_peak_18911	53	.	4.70921	8.22006	5.34307	126
chr17	26507564	26508477	SRR8284516_trimmed.fq.sort.sort.q10.rmdup.narrowPeak_peak_18912	150	.	5.22076	18.5194	15.0476	807
chr17	26508659	26509045	SRR8284516_trimmed.fq.sort.sort.q10.rmdup.narrowPeak_peak_18913	200	.	6.07841	23.7684	20.0681	180
chr17	26561054	26561359	SRR8284516_trimmed.fq.sort.sort.q10.rmdup.narrowPeak_peak_18914	300	.	9.7229	34.2005	30.0886	189
chr17	26561770	26562030	SRR8284516_trimmed.fq.sort.sort.q10.rmdup.narrowPeak_peak_18915	86	.	5.004	11.8135	8.68262	114
chr17	26602351	26602534	SRR8284516_trimmed.fq.sort.sort.q10.rmdup.narrowPeak_peak_18916	81	.	4.90557	11.245	8.15018	91
chr17	26623730	26623960	SRR8284516_trimmed.fq.sort.sort.q10.rmdup.narrowPeak_peak_18917	40	.	3.78383	6.74159	4.02233	109
chr17	26628991	26629190	SRR8284516_trimmed.fq.sort.sort.q10.rmdup.narrowPeak_peak_18918	37	.	3.74637	6.41514	3.72654	113
chr17	26647107	26647273	SRR8284516_trimmed.fq.sort.sort.q10.rmdup.narrowPeak_peak_18919	41	.	3.98089	6.86973	4.13882	77
chr17	26648474	26648638	SRR8284516_trimmed.fq.sort.sort.q10.rmdup.narrowPeak_peak_18920	52	.	4.4945	8.13213	5.26159	69
chr17	26663152	26663639	SRR8284516_trimmed.fq.sort.sort.q10.rmdup.narrowPeak_peak_18921	98	.	6.57376	13.0261	9.82674	368
chr17	26676426	26677082	SRR8284516_trimmed.fq.sort.sort.q10.rmdup.narrowPeak_peak_18922	344	.	11.6845	38.7762	34.4987	173
chr17	26716597	26716936	SRR8284516_trimmed.fq.sort.sort.q10.rmdup.narrowPeak_peak_18923	200	.	10.0708	23.7869	20.0864	202
chr17	26780888	26781321	SRR8284516_trimmed.fq.sort.sort.q10.rmdup.narrowPeak_peak_18924	173	.	7.76171	20.9079	17.3301	135
chr17	26831454	26831642	SRR8284516_trimmed.fq.sort.sort.q10.rmdup.narrowPeak_peak_18925	68	.	5.63003	9.82682	6.82275	104
chr17	26917139	26917921	SRR8284516_trimmed.fq.sort.sort.q10.rmdup.narrowPeak_peak_18926	144	.	6.81199	17.892	14.4508	378
chr17	26925686	26925834	SRR8284516_trimmed.fq.sort.sort.q10.rmdup.narrowPeak_peak_18927	23	.	3.48013	4.77411	2.3483	105
chr17	26932665	26932938	SRR8284516_trimmed.fq.sort.sort.q10.rmdup.narrowPeak_peak_18928	169	.	7.59806	20.5555	16.9928	159
chr17	26938714	26938986	SRR8284516_trimmed.fq.sort.sort.q10.rmdup.narrowPeak_peak_18929	89	.	4.71127	12.1181	8.97052	78
chr17	26939867	26940304	SRR8284516_trimmed.fq.sort.sort.q10.rmdup.narrowPeak_peak_18930	134	.	5.6644	16.804	13.4144	124
chr17	26951042	26951376	SRR8284516_trimmed.fq.sort.sort.q10.rmdup.narrowPeak_peak_18931	84	.	4.49843	11.5625	8.4494	171
chr17	26972545	26972959	SRR8284516_trimmed.fq.sort.sort.q10.rmdup.narrowPeak_peak_18932	57	.	4.04412	8.64445	5.73663	297
chr17	26973603	26974024	SRR8284516_trimmed.fq.sort.sort.q10.rmdup.narrowPeak_peak_18933	107	.	5.33088	14.0316	10.7793	111
chr17	27018047	27018466	SRR8284516_trimmed.fq.sort.sort.q10.rmdup.narrowPeak_peak_18934	200	.	8.61807	23.7613	20.0615	96
chr17	27027975	27028175	SRR8284516_trimmed.fq.sort.sort.q10.rmdup.narrowPeak_peak_18935	85	.	4.93097	11.645	8.52712	91
chr17	27028258	27028566	SRR8284516_trimmed.fq.sort.sort.q10.rmdup.narrowPeak_peak_18936	208	.	7.80624	24.5361	20.8043	146
chr17	27040114	27040452	SRR8284516_trimmed.fq.sort.sort.q10.rmdup.narrowPeak_peak_18937	137	.	5.6499	17.1581	13.7503	216
chr17	27048863	27049068	SRR8284516_trimmed.fq.sort.sort.q10.rmdup.narrowPeak_peak_18938	34	.	3.67791	6.03712	3.41719	103
chr17	27063525	27063833	SRR8284516_trimmed.fq.sort.sort.q10.rmdup.narrowPeak_peak_18939	32	.	3.96354	5.80449	3.21026	28
chr17	27096079	27096255	SRR8284516_trimmed.fq.sort.sort.q10.rmdup.narrowPeak_peak_18940	41	.	4.30822	6.91816	4.18199	42
chr17	27133539	27133911	SRR8284516_trimmed.fq.sort.sort.q10.rmdup.narrowPeak_peak_18941	416	.	11.7399	46.1752	41.645	227
chr17	27149631	27149820	SRR8284516_trimmed.fq.sort.sort.q10.rmdup.narrowPeak_peak_18942	43	.	4.24833	7.09283	4.31987	98
chr17	27169751	27169931	SRR8284516_trimmed.fq.sort.sort.q10.rmdup.narrowPeak_peak_18943	60	.	4.45157	8.96131	6.02178	109
chr17	27181791	27182023	SRR8284516_trimmed.fq.sort.sort.q10.rmdup.narrowPeak_peak_18944	17	.	3.05149	4.05497	1.79457	38
chr17	27189186	27189432	SRR8284516_trimmed.fq.sort.sort.q10.rmdup.narrowPeak_peak_18945	19	.	2.97184	4.27611	1.98394	138
chr17	27204706	27204922	SRR8284516_trimmed.fq.sort.sort.q10.rmdup.narrowPeak_peak_18946	21	.	2.60103	4.469	2.14807	31
chr17	27207277	27207439	SRR8284516_trimmed.fq.sort.sort.q10.rmdup.narrowPeak_peak_18947	35	.	3.33825	6.25326	3.58024	80
chr17	27422116	27422342	SRR8284516_trimmed.fq.sort.sort.q10.rmdup.narrowPeak_peak_18948	91	.	5.05443	12.2806	9.12419	153
chr17	27423042	27423190	SRR8284516_trimmed.fq.sort.sort.q10.rmdup.narrowPeak_peak_18949	60	.	4.20425	9.01579	6.07241	93
chr17	27548955	27549103	SRR8284516_trimmed.fq.sort.sort.q10.rmdup.narrowPeak_peak_18950	43	.	4.26621	7.12508	4.35008	94
chr17	27554954	27555164	SRR8284516_trimmed.fq.sort.sort.q10.rmdup.narrowPeak_peak_18951	188	.	5.10609	22.4562	18.8111	86
chr17	27555615	27555791	SRR8284516_trimmed.fq.sort.sort.q10.rmdup.narrowPeak_peak_18952	85	.	3.59222	11.7129	8.5912	80
chr17	27556743	27556957	SRR8284516_trimmed.fq.sort.sort.q10.rmdup.narrowPeak_peak_18953	176	.	4.90178	21.2416	17.6492	107
chr17	27558191	27558352	SRR8284516_trimmed.fq.sort.sort.q10.rmdup.narrowPeak_peak_18954	73	.	3.43774	10.4051	7.36526	109
chr17	27566023	27566207	SRR8284516_trimmed.fq.sort.sort.q10.rmdup.narrowPeak_peak_18955	106	.	5.76804	13.8986	10.6527	68
chr17	27596362	27596552	SRR8284516_trimmed.fq.sort.sort.q10.rmdup.narrowPeak_peak_18956	18	.	2.88402	4.11018	1.84121	17
chr17	27611586	27611792	SRR8284516_trimmed.fq.sort.sort.q10.rmdup.narrowPeak_peak_18957	21	.	2.96937	4.45375	2.13401	137
chr17	27622224	27622398	SRR8284516_trimmed.fq.sort.sort.q10.rmdup.narrowPeak_peak_18958	76	.	4.39665	10.6767	7.62011	72
chr17	27622609	27622867	SRR8284516_trimmed.fq.sort.sort.q10.rmdup.narrowPeak_peak_18959	177	.	6.56212	21.333	17.7364	120
chr17	27623047	27623238	SRR8284516_trimmed.fq.sort.sort.q10.rmdup.narrowPeak_peak_18960	140	.	5.77405	17.4969	14.0731	80
chr17	27633502	27633809	SRR8284516_trimmed.fq.sort.sort.q10.rmdup.narrowPeak_peak_18961	70	.	3.93679	10.023	7.00659	118
chr17	27634447	27635143	SRR8284516_trimmed.fq.sort.sort.q10.rmdup.narrowPeak_peak_18962	164	.	5.78867	19.9503	16.4146	166
chr17	27635710	27635876	SRR8284516_trimmed.fq.sort.sort.q10.rmdup.narrowPeak_peak_18963	84	.	4.26233	11.5251	8.41413	80
chr17	27665261	27665554	SRR8284516_trimmed.fq.sort.sort.q10.rmdup.narrowPeak_peak_18964	34	.	4.14594	6.10586	3.47855	76
chr17	27726984	27727153	SRR8284516_trimmed.fq.sort.sort.q10.rmdup.narrowPeak_peak_18965	43	.	3.99436	7.1639	4.38508	104
chr17	27772987	27773160	SRR8284516_trimmed.fq.sort.sort.q10.rmdup.narrowPeak_peak_18966	24	.	3.00661	4.90236	2.46086	121
chr17	27779170	27779341	SRR8284516_trimmed.fq.sort.sort.q10.rmdup.narrowPeak_peak_18967	16	.	2.81955	3.82013	1.64864	116
chr17	27799159	27799315	SRR8284516_trimmed.fq.sort.sort.q10.rmdup.narrowPeak_peak_18968	90	.	4.01119	12.1877	9.03624	80
chr17	27799743	27800208	SRR8284516_trimmed.fq.sort.sort.q10.rmdup.narrowPeak_peak_18969	150	.	5.02558	18.5688	15.0952	104
chr17	27819583	27820351	SRR8284516_trimmed.fq.sort.sort.q10.rmdup.narrowPeak_peak_18970	159	.	6.72575	19.5056	15.9895	422
chr17	27820916	27821201	SRR8284516_trimmed.fq.sort.sort.q10.rmdup.narrowPeak_peak_18971	43	.	3.715	7.10142	4.32788	147
chr17	27839518	27839924	SRR8284516_trimmed.fq.sort.sort.q10.rmdup.narrowPeak_peak_18972	53	.	4.38169	8.21469	5.33843	170
chr17	27840072	27840434	SRR8284516_trimmed.fq.sort.sort.q10.rmdup.narrowPeak_peak_18973	264	.	9.87381	30.4154	26.4482	172
chr17	27856555	27856829	SRR8284516_trimmed.fq.sort.sort.q10.rmdup.narrowPeak_peak_18974	194	.	8.84076	23.1385	19.4647	142
chr17	27866017	27866235	SRR8284516_trimmed.fq.sort.sort.q10.rmdup.narrowPeak_peak_18975	30	.	3.72877	5.64805	3.07099	102
chr17	27874534	27874686	SRR8284516_trimmed.fq.sort.sort.q10.rmdup.narrowPeak_peak_18976	46	.	4.47334	7.49524	4.68962	60
chr17	27907258	27907698	SRR8284516_trimmed.fq.sort.sort.q10.rmdup.narrowPeak_peak_18977	319	.	9.1544	36.1856	31.9991	307
chr17	27907934	27908190	SRR8284516_trimmed.fq.sort.sort.q10.rmdup.narrowPeak_peak_18978	57	.	3.91876	8.61824	5.71285	113
chr17	27939050	27939308	SRR8284516_trimmed.fq.sort.sort.q10.rmdup.narrowPeak_peak_18979	41	.	3.32126	6.87225	4.14036	137
chr17	27960104	27960408	SRR8284516_trimmed.fq.sort.sort.q10.rmdup.narrowPeak_peak_18980	42	.	3.64124	6.93846	4.2007	59
chr17	27960799	27960981	SRR8284516_trimmed.fq.sort.sort.q10.rmdup.narrowPeak_peak_18981	36	.	3.46928	6.32196	3.64253	102
chr17	28015028	28015225	SRR8284516_trimmed.fq.sort.sort.q10.rmdup.narrowPeak_peak_18982	61	.	3.89602	9.09917	6.15049	93
chr17	28141523	28141737	SRR8284516_trimmed.fq.sort.sort.q10.rmdup.narrowPeak_peak_18983	50	.	3.82904	7.87229	5.03557	76
chr17	28142042	28142281	SRR8284516_trimmed.fq.sort.sort.q10.rmdup.narrowPeak_peak_18984	120	.	5.5476	15.3304	12.0127	104
chr17	28176640	28177014	SRR8284516_trimmed.fq.sort.sort.q10.rmdup.narrowPeak_peak_18985	116	.	5.54488	14.9384	11.6395	159
chr17	28177390	28177559	SRR8284516_trimmed.fq.sort.sort.q10.rmdup.narrowPeak_peak_18986	56	.	4.01138	8.56765	5.66571	92
chr17	28192455	28192603	SRR8284516_trimmed.fq.sort.sort.q10.rmdup.narrowPeak_peak_18987	58	.	4.47986	8.71328	5.80094	62
chr17	28218527	28218678	SRR8284516_trimmed.fq.sort.sort.q10.rmdup.narrowPeak_peak_18988	23	.	3.23447	4.76345	2.33872	65
chr17	28218838	28219031	SRR8284516_trimmed.fq.sort.sort.q10.rmdup.narrowPeak_peak_18989	33	.	3.6383	5.96167	3.35086	87
chr17	28232870	28233032	SRR8284516_trimmed.fq.sort.sort.q10.rmdup.narrowPeak_peak_18990	30	.	3.47608	5.64943	3.07212	62
chr17	28247424	28247704	SRR8284516_trimmed.fq.sort.sort.q10.rmdup.narrowPeak_peak_18991	36	.	3.17739	6.29172	3.61498	167
chr17	28313918	28314205	SRR8284516_trimmed.fq.sort.sort.q10.rmdup.narrowPeak_peak_18992	84	.	5.0586	11.5877	8.47336	143
chr17	28327475	28327860	SRR8284516_trimmed.fq.sort.sort.q10.rmdup.narrowPeak_peak_18993	133	.	4.694	16.7011	13.3161	256
chr17	28328688	28329428	SRR8284516_trimmed.fq.sort.sort.q10.rmdup.narrowPeak_peak_18994	183	.	5.3492	21.9539	18.3299	321
chr17	28350932	28351134	SRR8284516_trimmed.fq.sort.sort.q10.rmdup.narrowPeak_peak_18995	219	.	7.85742	25.6811	21.9023	101
chr17	28383430	28383602	SRR8284516_trimmed.fq.sort.sort.q10.rmdup.narrowPeak_peak_18996	43	.	4.5744	7.08511	4.31344	93
chr17	28391675	28391838	SRR8284516_trimmed.fq.sort.sort.q10.rmdup.narrowPeak_peak_18997	31	.	3.94425	5.77245	3.18171	63
chr17	28439414	28439611	SRR8284516_trimmed.fq.sort.sort.q10.rmdup.narrowPeak_peak_18998	49	.	4.47527	7.79544	4.96486	92
chr17	28446849	28446997	SRR8284516_trimmed.fq.sort.sort.q10.rmdup.narrowPeak_peak_18999	31	.	3.67261	5.78663	3.19483	107
chr17	28486365	28486753	SRR8284516_trimmed.fq.sort.sort.q10.rmdup.narrowPeak_peak_19000	95	.	6.63223	12.7107	9.53114	108
chr17	28498928	28499155	SRR8284516_trimmed.fq.sort.sort.q10.rmdup.narrowPeak_peak_19001	65	.	5.23141	9.48474	6.50998	131
chr17	28522763	28523150	SRR8284516_trimmed.fq.sort.sort.q10.rmdup.narrowPeak_peak_19002	137	.	7.58956	17.1321	13.7258	272
chr17	28523366	28523565	SRR8284516_trimmed.fq.sort.sort.q10.rmdup.narrowPeak_peak_19003	46	.	4.4342	7.42574	4.62536	74
chr17	28556701	28556865	SRR8284516_trimmed.fq.sort.sort.q10.rmdup.narrowPeak_peak_19004	59	.	4.54328	8.84117	5.91972	49
chr17	28609153	28609322	SRR8284516_trimmed.fq.sort.sort.q10.rmdup.narrowPeak_peak_19005	41	.	4.42357	6.83434	4.10624	76
chr17	28621301	28621709	SRR8284516_trimmed.fq.sort.sort.q10.rmdup.narrowPeak_peak_19006	102	.	5.26158	13.4933	10.2703	315
chr17	28621825	28622134	SRR8284516_trimmed.fq.sort.sort.q10.rmdup.narrowPeak_peak_19007	357	.	10.3641	40.0609	35.7371	181
chr17	28690911	28691146	SRR8284516_trimmed.fq.sort.sort.q10.rmdup.narrowPeak_peak_19008	110	.	6.59706	14.3469	11.0788	91
chr17	28697696	28698063	SRR8284516_trimmed.fq.sort.sort.q10.rmdup.narrowPeak_peak_19009	57	.	4.61444	8.66955	5.76008	261
chr17	28717488	28717639	SRR8284516_trimmed.fq.sort.sort.q10.rmdup.narrowPeak_peak_19010	46	.	4.00641	7.45895	4.65644	56
chr17	28731028	28731227	SRR8284516_trimmed.fq.sort.sort.q10.rmdup.narrowPeak_peak_19011	36	.	3.94856	6.2852	3.60881	179
chr17	28736545	28736701	SRR8284516_trimmed.fq.sort.sort.q10.rmdup.narrowPeak_peak_19012	65	.	4.88935	9.52573	6.54817	102
chr17	28742442	28742590	SRR8284516_trimmed.fq.sort.sort.q10.rmdup.narrowPeak_peak_19013	27	.	3.35957	5.20526	2.72428	22
chr17	28800468	28800848	SRR8284516_trimmed.fq.sort.sort.q10.rmdup.narrowPeak_peak_19014	58	.	4.49555	8.74499	5.83023	89
chr17	28801868	28802078	SRR8284516_trimmed.fq.sort.sort.q10.rmdup.narrowPeak_peak_19015	127	.	6.40088	16.1066	12.7496	95
chr17	28899465	28899613	SRR8284516_trimmed.fq.sort.sort.q10.rmdup.narrowPeak_peak_19016	22	.	3.28839	4.65641	2.24443	73
chr17	28951578	28952317	SRR8284516_trimmed.fq.sort.sort.q10.rmdup.narrowPeak_peak_19017	264	.	8.08367	30.426	26.4584	621
chr17	28952701	28952969	SRR8284516_trimmed.fq.sort.sort.q10.rmdup.narrowPeak_peak_19018	137	.	5.6499	17.1581	13.7503	127
chr17	29007321	29007906	SRR8284516_trimmed.fq.sort.sort.q10.rmdup.narrowPeak_peak_19019	267	.	8.59295	30.7488	26.7691	223
chr17	29008171	29008454	SRR8284516_trimmed.fq.sort.sort.q10.rmdup.narrowPeak_peak_19020	98	.	5.06439	13.0102	9.81186	102
chr17	29031827	29032373	SRR8284516_trimmed.fq.sort.sort.q10.rmdup.narrowPeak_peak_19021	115	.	4.94502	14.7948	11.5047	377
chr17	29032703	29033135	SRR8284516_trimmed.fq.sort.sort.q10.rmdup.narrowPeak_peak_19022	207	.	6.57707	24.5097	20.7793	344
chr17	29033642	29033806	SRR8284516_trimmed.fq.sort.sort.q10.rmdup.narrowPeak_peak_19023	65	.	3.8523	9.51547	6.5385	120
chr17	29039552	29039722	SRR8284516_trimmed.fq.sort.sort.q10.rmdup.narrowPeak_peak_19024	46	.	4.4342	7.42574	4.62536	75
chr17	29044541	29044708	SRR8284516_trimmed.fq.sort.sort.q10.rmdup.narrowPeak_peak_19025	67	.	5.16292	9.70546	6.71591	90
chr17	29090061	29090209	SRR8284516_trimmed.fq.sort.sort.q10.rmdup.narrowPeak_peak_19026	41	.	4.46858	6.90939	4.17412	110
chr17	29193526	29193699	SRR8284516_trimmed.fq.sort.sort.q10.rmdup.narrowPeak_peak_19027	46	.	4.15323	7.47655	4.67204	52
chr17	29195519	29195671	SRR8284516_trimmed.fq.sort.sort.q10.rmdup.narrowPeak_peak_19028	70	.	4.83336	10.0782	7.05856	77
chr17	29231586	29231734	SRR8284516_trimmed.fq.sort.sort.q10.rmdup.narrowPeak_peak_19029	26	.	3.66911	5.08449	2.61894	58
chr17	29263539	29264464	SRR8284516_trimmed.fq.sort.sort.q10.rmdup.narrowPeak_peak_19030	453	.	9.33107	50.0139	45.3574	554
chr17	29269107	29269596	SRR8284516_trimmed.fq.sort.sort.q10.rmdup.narrowPeak_peak_19031	171	.	6.34105	20.7249	17.1552	99
chr17	29315062	29315259	SRR8284516_trimmed.fq.sort.sort.q10.rmdup.narrowPeak_peak_19032	35	.	3.78788	6.24504	3.57289	117
chr17	29315584	29315920	SRR8284516_trimmed.fq.sort.sort.q10.rmdup.narrowPeak_peak_19033	38	.	3.93494	6.51967	3.82102	229
chr17	29347190	29347536	SRR8284516_trimmed.fq.sort.sort.q10.rmdup.narrowPeak_peak_19034	198	.	7.02103	23.496	19.8072	134
chr17	29348050	29348290	SRR8284516_trimmed.fq.sort.sort.q10.rmdup.narrowPeak_peak_19035	32	.	3.2732	5.88848	3.2852	70
chr17	29356319	29356575	SRR8284516_trimmed.fq.sort.sort.q10.rmdup.narrowPeak_peak_19036	68	.	5.42923	9.8357	6.83078	110
chr17	29356883	29357070	SRR8284516_trimmed.fq.sort.sort.q10.rmdup.narrowPeak_peak_19037	58	.	5.03842	8.80524	5.88637	69
chr17	29397938	29398204	SRR8284516_trimmed.fq.sort.sort.q10.rmdup.narrowPeak_peak_19038	171	.	7.25689	20.7628	17.1912	140
chr17	29407624	29407847	SRR8284516_trimmed.fq.sort.sort.q10.rmdup.narrowPeak_peak_19039	52	.	4.1876	8.11314	5.24425	143
chr17	29408781	29408929	SRR8284516_trimmed.fq.sort.sort.q10.rmdup.narrowPeak_peak_19040	40	.	3.80893	6.79243	4.06838	35
chr17	29416016	29416238	SRR8284516_trimmed.fq.sort.sort.q10.rmdup.narrowPeak_peak_19041	30	.	3.1708	5.65782	3.08023	133
chr17	29416844	29417390	SRR8284516_trimmed.fq.sort.sort.q10.rmdup.narrowPeak_peak_19042	83	.	4.72796	11.4995	8.39006	311
chr17	29436898	29437256	SRR8284516_trimmed.fq.sort.sort.q10.rmdup.narrowPeak_peak_19043	78	.	4.90908	10.9125	7.83665	268
chr17	29450902	29451444	SRR8284516_trimmed.fq.sort.sort.q10.rmdup.narrowPeak_peak_19044	68	.	4.43297	9.84184	6.83668	303
chr17	29457931	29458238	SRR8284516_trimmed.fq.sort.sort.q10.rmdup.narrowPeak_peak_19045	54	.	3.71448	8.36377	5.47713	218
chr17	29463366	29463590	SRR8284516_trimmed.fq.sort.sort.q10.rmdup.narrowPeak_peak_19046	121	.	4.61845	15.4524	12.1288	91
chr17	29463735	29464044	SRR8284516_trimmed.fq.sort.sort.q10.rmdup.narrowPeak_peak_19047	36	.	2.97236	6.33049	3.65026	111
chr17	29464839	29465014	SRR8284516_trimmed.fq.sort.sort.q10.rmdup.narrowPeak_peak_19048	58	.	3.69402	8.81539	5.8952	97
chr17	29474311	29474459	SRR8284516_trimmed.fq.sort.sort.q10.rmdup.narrowPeak_peak_19049	35	.	3.91586	6.22676	3.56051	96
chr17	29481263	29481581	SRR8284516_trimmed.fq.sort.sort.q10.rmdup.narrowPeak_peak_19050	91	.	5.77125	12.3374	9.17772	193
chr17	29489587	29490272	SRR8284516_trimmed.fq.sort.sort.q10.rmdup.narrowPeak_peak_19051	395	.	8.63495	44.0541	39.593	465
chr17	29549868	29550357	SRR8284516_trimmed.fq.sort.sort.q10.rmdup.narrowPeak_peak_19052	186	.	8.42726	22.3015	18.6632	125
chr17	29551020	29551172	SRR8284516_trimmed.fq.sort.sort.q10.rmdup.narrowPeak_peak_19053	37	.	3.88964	6.43547	3.74525	67
chr17	29575206	29575361	SRR8284516_trimmed.fq.sort.sort.q10.rmdup.narrowPeak_peak_19054	44	.	4.02234	7.21932	4.43633	66
chr17	29585035	29585300	SRR8284516_trimmed.fq.sort.sort.q10.rmdup.narrowPeak_peak_19055	56	.	4.25532	8.54567	5.64565	93
chr17	29614556	29614758	SRR8284516_trimmed.fq.sort.sort.q10.rmdup.narrowPeak_peak_19056	97	.	5.02404	12.9101	9.71697	95
chr17	29614920	29615104	SRR8284516_trimmed.fq.sort.sort.q10.rmdup.narrowPeak_peak_19057	61	.	4.12689	9.12266	6.17253	117
chr17	29615234	29615542	SRR8284516_trimmed.fq.sort.sort.q10.rmdup.narrowPeak_peak_19058	145	.	6.11687	17.9899	14.5442	119
chr17	29660707	29661491	SRR8284516_trimmed.fq.sort.sort.q10.rmdup.narrowPeak_peak_19059	486	.	12.2012	53.4558	48.6881	304
chr17	29694904	29695052	SRR8284516_trimmed.fq.sort.sort.q10.rmdup.narrowPeak_peak_19060	23	.	3.34262	4.75086	2.3272	128
chr17	29716727	29716991	SRR8284516_trimmed.fq.sort.sort.q10.rmdup.narrowPeak_peak_19061	269	.	9.6025	30.9788	26.9899	119
chr17	29717288	29717487	SRR8284516_trimmed.fq.sort.sort.q10.rmdup.narrowPeak_peak_19062	73	.	4.96877	10.3581	7.32058	104
chr17	29870171	29870353	SRR8284516_trimmed.fq.sort.sort.q10.rmdup.narrowPeak_peak_19063	42	.	4.34783	6.98682	4.24389	114
chr17	29897278	29897426	SRR8284516_trimmed.fq.sort.sort.q10.rmdup.narrowPeak_peak_19064	42	.	4.51452	6.98579	4.24338	54
chr17	29970392	29970644	SRR8284516_trimmed.fq.sort.sort.q10.rmdup.narrowPeak_peak_19065	35	.	4.22252	6.23151	3.56051	98
chr17	30004021	30004236	SRR8284516_trimmed.fq.sort.sort.q10.rmdup.narrowPeak_peak_19066	75	.	4.15282	10.6284	7.5745	110
chr17	30004415	30004646	SRR8284516_trimmed.fq.sort.sort.q10.rmdup.narrowPeak_peak_19067	180	.	6.22924	21.6976	18.0845	97
chr17	30005466	30005832	SRR8284516_trimmed.fq.sort.sort.q10.rmdup.narrowPeak_peak_19068	183	.	6.17426	21.959	18.3349	129
chr17	30027633	30027781	SRR8284516_trimmed.fq.sort.sort.q10.rmdup.narrowPeak_peak_19069	24	.	3.4274	4.89766	2.45639	21
chr17	30032992	30033142	SRR8284516_trimmed.fq.sort.sort.q10.rmdup.narrowPeak_peak_19070	53	.	4.72981	8.25709	5.37764	98
chr17	30038141	30038289	SRR8284516_trimmed.fq.sort.sort.q10.rmdup.narrowPeak_peak_19071	21	.	3.41997	4.47132	2.14857	129
chr17	30064871	30065157	SRR8284516_trimmed.fq.sort.sort.q10.rmdup.narrowPeak_peak_19072	66	.	5.11945	9.62503	6.64065	61
chr17	30071920	30072129	SRR8284516_trimmed.fq.sort.sort.q10.rmdup.narrowPeak_peak_19073	100	.	6.25711	13.2778	10.0654	130
chr17	30078930	30079247	SRR8284516_trimmed.fq.sort.sort.q10.rmdup.narrowPeak_peak_19074	38	.	4.25226	6.54692	3.84566	51
chr17	30084950	30085128	SRR8284516_trimmed.fq.sort.sort.q10.rmdup.narrowPeak_peak_19075	34	.	4.10397	6.03679	3.41711	71
chr17	30089286	30089472	SRR8284516_trimmed.fq.sort.sort.q10.rmdup.narrowPeak_peak_19076	43	.	4.5744	7.08511	4.31344	139
chr17	30097501	30097689	SRR8284516_trimmed.fq.sort.sort.q10.rmdup.narrowPeak_peak_19077	29	.	3.76128	5.4664	2.90867	41
chr17	30154065	30154213	SRR8284516_trimmed.fq.sort.sort.q10.rmdup.narrowPeak_peak_19078	49	.	4.29293	7.74745	4.92053	76
chr17	30163971	30164189	SRR8284516_trimmed.fq.sort.sort.q10.rmdup.narrowPeak_peak_19079	45	.	4.23012	7.34155	4.54866	70
chr17	30178390	30178733	SRR8284516_trimmed.fq.sort.sort.q10.rmdup.narrowPeak_peak_19080	22	.	3.51877	4.62881	2.22071	54
chr17	30212288	30212512	SRR8284516_trimmed.fq.sort.sort.q10.rmdup.narrowPeak_peak_19081	27	.	3.14663	5.19879	2.71977	147
chr17	30262674	30262822	SRR8284516_trimmed.fq.sort.sort.q10.rmdup.narrowPeak_peak_19082	50	.	4.08111	7.88982	5.05216	87
chr17	30276392	30276698	SRR8284516_trimmed.fq.sort.sort.q10.rmdup.narrowPeak_peak_19083	45	.	4.23012	7.34155	4.54866	49
chr17	30327169	30327323	SRR8284516_trimmed.fq.sort.sort.q10.rmdup.narrowPeak_peak_19084	59	.	5.27815	8.88473	5.95035	44
chr17	30347824	30348061	SRR8284516_trimmed.fq.sort.sort.q10.rmdup.narrowPeak_peak_19085	22	.	3.26193	4.61017	2.22071	136
chr17	30349307	30349545	SRR8284516_trimmed.fq.sort.sort.q10.rmdup.narrowPeak_peak_19086	85	.	5.64031	11.6973	8.57666	142
chr17	30354736	30354922	SRR8284516_trimmed.fq.sort.sort.q10.rmdup.narrowPeak_peak_19087	64	.	4.68296	9.44065	6.46884	90
chr17	30365069	30365323	SRR8284516_trimmed.fq.sort.sort.q10.rmdup.narrowPeak_peak_19088	31	.	3.61645	5.68363	3.10267	144
chr17	30396597	30396756	SRR8284516_trimmed.fq.sort.sort.q10.rmdup.narrowPeak_peak_19089	77	.	5.7759	10.8138	7.74363	58
chr17	30475749	30475991	SRR8284516_trimmed.fq.sort.sort.q10.rmdup.narrowPeak_peak_19090	28	.	3.72671	5.40815	2.86017	35
chr17	30499078	30499260	SRR8284516_trimmed.fq.sort.sort.q10.rmdup.narrowPeak_peak_19091	59	.	5.27815	8.88473	5.95035	110
chr17	30558309	30558457	SRR8284516_trimmed.fq.sort.sort.q10.rmdup.narrowPeak_peak_19092	39	.	4.33622	6.68815	3.97355	103
chr17	30565045	30565193	SRR8284516_trimmed.fq.sort.sort.q10.rmdup.narrowPeak_peak_19093	59	.	5.27815	8.88473	5.95035	63
chr17	30576309	30576821	SRR8284516_trimmed.fq.sort.sort.q10.rmdup.narrowPeak_peak_19094	288	.	10.4674	32.9225	28.8596	115
chr17	30612101	30612253	SRR8284516_trimmed.fq.sort.sort.q10.rmdup.narrowPeak_peak_19095	66	.	4.64355	9.67938	6.69128	41
chr17	30612352	30612547	SRR8284516_trimmed.fq.sort.sort.q10.rmdup.narrowPeak_peak_19096	160	.	7.14605	19.5599	16.041	78
chr17	30652178	30652426	SRR8284516_trimmed.fq.sort.sort.q10.rmdup.narrowPeak_peak_19097	25	.	3.59806	4.96822	2.51794	39
chr17	30658082	30658230	SRR8284516_trimmed.fq.sort.sort.q10.rmdup.narrowPeak_peak_19098	28	.	3.87064	5.41182	2.86017	83
chr17	30798054	30798292	SRR8284516_trimmed.fq.sort.sort.q10.rmdup.narrowPeak_peak_19099	24	.	3.41297	4.87275	2.43501	136
chr17	30810412	30810587	SRR8284516_trimmed.fq.sort.sort.q10.rmdup.narrowPeak_peak_19100	35	.	4.22252	6.23151	3.56051	107
chr17	30853357	30853505	SRR8284516_trimmed.fq.sort.sort.q10.rmdup.narrowPeak_peak_19101	45	.	4.35793	7.28973	4.50065	74
chr17	30857464	30857676	SRR8284516_trimmed.fq.sort.sort.q10.rmdup.narrowPeak_peak_19102	37	.	4.03272	6.43493	3.74502	70
chr17	30879302	30879466	SRR8284516_trimmed.fq.sort.sort.q10.rmdup.narrowPeak_peak_19103	59	.	5.27815	8.88473	5.95035	83
chr17	31001151	31001382	SRR8284516_trimmed.fq.sort.sort.q10.rmdup.narrowPeak_peak_19104	30	.	3.58901	5.63309	3.05809	28
chr17	31078258	31078460	SRR8284516_trimmed.fq.sort.sort.q10.rmdup.narrowPeak_peak_19105	32	.	3.56159	5.81467	3.21942	41
chr17	31163751	31163899	SRR8284516_trimmed.fq.sort.sort.q10.rmdup.narrowPeak_peak_19106	38	.	4.10268	6.55861	3.85618	44
chr17	31190794	31191016	SRR8284516_trimmed.fq.sort.sort.q10.rmdup.narrowPeak_peak_19107	23	.	3.32889	4.727	2.30626	83
chr17	31211178	31211759	SRR8284516_trimmed.fq.sort.sort.q10.rmdup.narrowPeak_peak_19108	57	.	4.75498	8.61924	5.71326	104
chr17	31289475	31289623	SRR8284516_trimmed.fq.sort.sort.q10.rmdup.narrowPeak_peak_19109	35	.	4.22252	6.23151	3.56051	76
chr17	31385681	31385829	SRR8284516_trimmed.fq.sort.sort.q10.rmdup.narrowPeak_peak_19110	16	.	3.09138	3.94147	1.69609	44
chr17	31404093	31404311	SRR8284516_trimmed.fq.sort.sort.q10.rmdup.narrowPeak_peak_19111	58	.	4.83504	8.76687	5.85065	84
chr17	31431409	31431577	SRR8284516_trimmed.fq.sort.sort.q10.rmdup.narrowPeak_peak_19112	55	.	3.84127	8.42704	5.53542	96
chr17	31431802	31432029	SRR8284516_trimmed.fq.sort.sort.q10.rmdup.narrowPeak_peak_19113	43	.	3.53345	7.17196	4.39276	147
chr17	31432214	31432463	SRR8284516_trimmed.fq.sort.sort.q10.rmdup.narrowPeak_peak_19114	84	.	4.61192	11.5375	8.42575	91
chr17	31432571	31432728	SRR8284516_trimmed.fq.sort.sort.q10.rmdup.narrowPeak_peak_19115	46	.	3.66109	7.47759	4.67294	54
chr17	31445051	31445266	SRR8284516_trimmed.fq.sort.sort.q10.rmdup.narrowPeak_peak_19116	24	.	3.10353	4.91122	2.4684	80
chr17	31445452	31445792	SRR8284516_trimmed.fq.sort.sort.q10.rmdup.narrowPeak_peak_19117	72	.	4.64496	10.3254	7.29017	220
chr17	31511558	31511951	SRR8284516_trimmed.fq.sort.sort.q10.rmdup.narrowPeak_peak_19118	68	.	4.75242	9.90903	6.89967	164
chr17	31512030	31512677	SRR8284516_trimmed.fq.sort.sort.q10.rmdup.narrowPeak_peak_19119	92	.	5.43134	12.401	9.23813	128
chr17	31519737	31519887	SRR8284516_trimmed.fq.sort.sort.q10.rmdup.narrowPeak_peak_19120	32	.	3.82623	5.81804	3.22221	96
chr17	31520248	31520574	SRR8284516_trimmed.fq.sort.sort.q10.rmdup.narrowPeak_peak_19121	85	.	5.83567	11.6851	8.56507	110
chr17	31535620	31535768	SRR8284516_trimmed.fq.sort.sort.q10.rmdup.narrowPeak_peak_19122	24	.	3.33265	4.94236	2.49557	34
chr17	31558218	31558737	SRR8284516_trimmed.fq.sort.sort.q10.rmdup.narrowPeak_peak_19123	109	.	5.90372	14.194	10.9332	264
chr17	31563740	31564070	SRR8284516_trimmed.fq.sort.sort.q10.rmdup.narrowPeak_peak_19124	123	.	5.27426	15.7347	12.3975	182
chr17	31564182	31564430	SRR8284516_trimmed.fq.sort.sort.q10.rmdup.narrowPeak_peak_19125	129	.	5.34351	16.302	12.9361	155
chr17	31565486	31566009	SRR8284516_trimmed.fq.sort.sort.q10.rmdup.narrowPeak_peak_19126	143	.	5.61082	17.8326	14.3943	390
chr17	31582798	31583026	SRR8284516_trimmed.fq.sort.sort.q10.rmdup.narrowPeak_peak_19127	55	.	4.49506	8.43748	5.54509	117
chr17	31657566	31658432	SRR8284516_trimmed.fq.sort.sort.q10.rmdup.narrowPeak_peak_19128	294	.	7.75595	33.5599	29.4725	729
chr17	31658535	31658714	SRR8284516_trimmed.fq.sort.sort.q10.rmdup.narrowPeak_peak_19129	149	.	5.41008	18.3853	14.92	113
chr17	31659045	31659279	SRR8284516_trimmed.fq.sort.sort.q10.rmdup.narrowPeak_peak_19130	88	.	4.30484	11.9486	8.81028	116
chr17	31710914	31711067	SRR8284516_trimmed.fq.sort.sort.q10.rmdup.narrowPeak_peak_19131	55	.	4.85732	8.48501	5.58914	45
chr17	31727262	31727435	SRR8284516_trimmed.fq.sort.sort.q10.rmdup.narrowPeak_peak_19132	30	.	3.74467	5.67586	3.09648	96
chr17	31808387	31808623	SRR8284516_trimmed.fq.sort.sort.q10.rmdup.narrowPeak_peak_19133	168	.	7.0999	20.397	16.8421	109
chr17	31847856	31848026	SRR8284516_trimmed.fq.sort.sort.q10.rmdup.narrowPeak_peak_19134	70	.	4.84988	10.1125	7.09075	119
chr17	31855121	31855336	SRR8284516_trimmed.fq.sort.sort.q10.rmdup.narrowPeak_peak_19135	40	.	3.47778	6.80424	4.07898	136
chr17	31856165	31856391	SRR8284516_trimmed.fq.sort.sort.q10.rmdup.narrowPeak_peak_19136	148	.	6.07049	18.2884	14.8275	84
chr17	31856660	31856978	SRR8284516_trimmed.fq.sort.sort.q10.rmdup.narrowPeak_peak_19137	64	.	4.15196	9.4704	6.49633	82
chr17	31870902	31871065	SRR8284516_trimmed.fq.sort.sort.q10.rmdup.narrowPeak_peak_19138	31	.	3.50009	5.69598	3.11428	44
chr17	31874902	31875082	SRR8284516_trimmed.fq.sort.sort.q10.rmdup.narrowPeak_peak_19139	44	.	4.05071	7.27536	4.48744	103
chr17	31915555	31915857	SRR8284516_trimmed.fq.sort.sort.q10.rmdup.narrowPeak_peak_19140	27	.	3.25295	5.21098	2.7294	46
chr17	31965279	31965427	SRR8284516_trimmed.fq.sort.sort.q10.rmdup.narrowPeak_peak_19141	59	.	5.27815	8.88473	5.95035	86
chr17	31996533	31996777	SRR8284516_trimmed.fq.sort.sort.q10.rmdup.narrowPeak_peak_19142	35	.	4.22252	6.23151	3.56051	164
chr17	32016559	32016707	SRR8284516_trimmed.fq.sort.sort.q10.rmdup.narrowPeak_peak_19143	31	.	3.90625	5.70917	3.1253	80
chr17	32017852	32018001	SRR8284516_trimmed.fq.sort.sort.q10.rmdup.narrowPeak_peak_19144	43	.	4.5744	7.08511	4.31344	11
chr17	32035936	32036321	SRR8284516_trimmed.fq.sort.sort.q10.rmdup.narrowPeak_peak_19145	111	.	5.34036	14.4269	11.155	281
chr17	32036450	32036999	SRR8284516_trimmed.fq.sort.sort.q10.rmdup.narrowPeak_peak_19146	206	.	7.33715	24.3403	20.6164	392
chr17	32045628	32045794	SRR8284516_trimmed.fq.sort.sort.q10.rmdup.narrowPeak_peak_19147	62	.	5.04751	9.15424	6.20139	103
chr17	32057833	32058018	SRR8284516_trimmed.fq.sort.sort.q10.rmdup.narrowPeak_peak_19148	34	.	3.94657	6.02617	3.408	67
chr17	32091079	32091333	SRR8284516_trimmed.fq.sort.sort.q10.rmdup.narrowPeak_peak_19149	25	.	3.38401	5.03528	2.57639	22
chr17	32091519	32091729	SRR8284516_trimmed.fq.sort.sort.q10.rmdup.narrowPeak_peak_19150	26	.	3.45047	5.15488	2.68091	65
chr17	32092011	32092170	SRR8284516_trimmed.fq.sort.sort.q10.rmdup.narrowPeak_peak_19151	62	.	4.8929	9.20137	6.24566	59
chr17	32118587	32118831	SRR8284516_trimmed.fq.sort.sort.q10.rmdup.narrowPeak_peak_19152	23	.	3.25847	4.80734	2.37709	157
chr17	32159328	32159889	SRR8284516_trimmed.fq.sort.sort.q10.rmdup.narrowPeak_peak_19153	89	.	5.84958	12.0998	8.95277	429
chr17	32165277	32166113	SRR8284516_trimmed.fq.sort.sort.q10.rmdup.narrowPeak_peak_19154	111	.	5.81796	14.4057	11.1347	712
chr17	32166294	32166578	SRR8284516_trimmed.fq.sort.sort.q10.rmdup.narrowPeak_peak_19155	112	.	5.87416	14.5311	11.2541	171
chr17	32173309	32173505	SRR8284516_trimmed.fq.sort.sort.q10.rmdup.narrowPeak_peak_19156	35	.	4.22252	6.23151	3.56051	138
chr17	32177951	32178116	SRR8284516_trimmed.fq.sort.sort.q10.rmdup.narrowPeak_peak_19157	49	.	4.63707	7.78379	4.95399	116
chr17	32221162	32221353	SRR8284516_trimmed.fq.sort.sort.q10.rmdup.narrowPeak_peak_19158	51	.	4.92627	7.97021	5.11222	135
chr17	32256081	32256299	SRR8284516_trimmed.fq.sort.sort.q10.rmdup.narrowPeak_peak_19159	51	.	4.92627	7.97021	5.11222	82
chr17	32283531	32284101	SRR8284516_trimmed.fq.sort.sort.q10.rmdup.narrowPeak_peak_19160	253	.	8.23193	29.2539	25.3318	408
chr17	32284342	32284508	SRR8284516_trimmed.fq.sort.sort.q10.rmdup.narrowPeak_peak_19161	97	.	5.05087	12.9767	9.78023	98
chr17	32284829	32285076	SRR8284516_trimmed.fq.sort.sort.q10.rmdup.narrowPeak_peak_19162	61	.	4.12689	9.12266	6.17253	116
chr17	32320116	32320600	SRR8284516_trimmed.fq.sort.sort.q10.rmdup.narrowPeak_peak_19163	103	.	4.33923	13.5727	10.3458	342
chr17	32320734	32321165	SRR8284516_trimmed.fq.sort.sort.q10.rmdup.narrowPeak_peak_19164	216	.	6.18032	25.3918	21.6253	302
chr17	32321441	32321607	SRR8284516_trimmed.fq.sort.sort.q10.rmdup.narrowPeak_peak_19165	86	.	4.04253	11.7292	8.60695	82
chr17	32321712	32322140	SRR8284516_trimmed.fq.sort.sort.q10.rmdup.narrowPeak_peak_19166	172	.	5.57317	20.8419	17.2671	112
chr17	32350042	32350601	SRR8284516_trimmed.fq.sort.sort.q10.rmdup.narrowPeak_peak_19167	386	.	10.5583	43.0643	38.6361	159
chr17	32363649	32364151	SRR8284516_trimmed.fq.sort.sort.q10.rmdup.narrowPeak_peak_19168	152	.	6.58577	18.7196	15.2392	249
chr17	32429908	32430091	SRR8284516_trimmed.fq.sort.sort.q10.rmdup.narrowPeak_peak_19169	66	.	5.30388	9.61383	6.63008	45
chr17	32430360	32430536	SRR8284516_trimmed.fq.sort.sort.q10.rmdup.narrowPeak_peak_19170	28	.	3.70966	5.37937	2.86017	130
chr17	32506085	32506249	SRR8284516_trimmed.fq.sort.sort.q10.rmdup.narrowPeak_peak_19171	46	.	4.45368	7.46036	4.65734	114
chr17	32506549	32507042	SRR8284516_trimmed.fq.sort.sort.q10.rmdup.narrowPeak_peak_19172	179	.	8.84362	21.5265	17.9215	317
chr17	32536676	32536875	SRR8284516_trimmed.fq.sort.sort.q10.rmdup.narrowPeak_peak_19173	68	.	5.63003	9.82682	6.82275	105
chr17	32685988	32686243	SRR8284516_trimmed.fq.sort.sort.q10.rmdup.narrowPeak_peak_19174	35	.	4.22252	6.23151	3.56051	194
chr17	32787624	32788271	SRR8284516_trimmed.fq.sort.sort.q10.rmdup.narrowPeak_peak_19175	216	.	8.63356	25.4117	21.6441	510
chr17	32815985	32816133	SRR8284516_trimmed.fq.sort.sort.q10.rmdup.narrowPeak_peak_19176	51	.	4.92627	7.97021	5.11222	49
chr17	32829827	32830272	SRR8284516_trimmed.fq.sort.sort.q10.rmdup.narrowPeak_peak_19177	241	.	11.1171	28.062	24.1872	260
chr17	32891190	32891563	SRR8284516_trimmed.fq.sort.sort.q10.rmdup.narrowPeak_peak_19178	172	.	8.22098	20.8421	17.2672	229
chr17	32924927	32925166	SRR8284516_trimmed.fq.sort.sort.q10.rmdup.narrowPeak_peak_19179	207	.	10.1571	24.5188	20.788	128
chr17	32937832	32937980	SRR8284516_trimmed.fq.sort.sort.q10.rmdup.narrowPeak_peak_19180	28	.	3.87064	5.41182	2.86017	37
chr17	32965270	32965708	SRR8284516_trimmed.fq.sort.sort.q10.rmdup.narrowPeak_peak_19181	89	.	5.28961	12.0953	8.94845	301
chr17	32965874	32966328	SRR8284516_trimmed.fq.sort.sort.q10.rmdup.narrowPeak_peak_19182	227	.	8.68056	26.6031	22.7872	107
chr17	32993168	32993543	SRR8284516_trimmed.fq.sort.sort.q10.rmdup.narrowPeak_peak_19183	96	.	6.68566	12.8032	9.61536	80
chr17	33032773	33033355	SRR8284516_trimmed.fq.sort.sort.q10.rmdup.narrowPeak_peak_19184	233	.	10.6397	27.1796	23.3404	219
chr17	33033793	33034032	SRR8284516_trimmed.fq.sort.sort.q10.rmdup.narrowPeak_peak_19185	53	.	4.90645	8.25155	5.37247	126
chr17	33089262	33089679	SRR8284516_trimmed.fq.sort.sort.q10.rmdup.narrowPeak_peak_19186	230	.	10.1845	26.9125	23.0839	125
chr17	33092471	33092810	SRR8284516_trimmed.fq.sort.sort.q10.rmdup.narrowPeak_peak_19187	91	.	6.1546	12.2721	9.11604	76
chr17	33358155	33358915	SRR8284516_trimmed.fq.sort.sort.q10.rmdup.narrowPeak_peak_19188	222	.	10.0182	26.0051	22.2135	618
chr17	33383775	33383923	SRR8284516_trimmed.fq.sort.sort.q10.rmdup.narrowPeak_peak_19189	35	.	4.22252	6.23151	3.56051	108
chr17	33394137	33394621	SRR8284516_trimmed.fq.sort.sort.q10.rmdup.narrowPeak_peak_19190	164	.	8.84715	19.9395	16.4044	120
chr17	33438535	33438683	SRR8284516_trimmed.fq.sort.sort.q10.rmdup.narrowPeak_peak_19191	35	.	4.22252	6.23151	3.56051	53
chr17	33524233	33524636	SRR8284516_trimmed.fq.sort.sort.q10.rmdup.narrowPeak_peak_19192	217	.	6.22498	25.5482	21.7751	164
chr17	33525218	33525721	SRR8284516_trimmed.fq.sort.sort.q10.rmdup.narrowPeak_peak_19193	117	.	4.60494	15.0818	11.7759	263
chr17	33537796	33538041	SRR8284516_trimmed.fq.sort.sort.q10.rmdup.narrowPeak_peak_19194	25	.	3.61557	4.99691	2.54314	132
chr17	33628637	33628884	SRR8284516_trimmed.fq.sort.sort.q10.rmdup.narrowPeak_peak_19195	51	.	4.0032	7.99843	5.13866	137
chr17	33629043	33629337	SRR8284516_trimmed.fq.sort.sort.q10.rmdup.narrowPeak_peak_19196	472	.	12.6602	51.9238	47.2056	134
chr17	33629420	33629736	SRR8284516_trimmed.fq.sort.sort.q10.rmdup.narrowPeak_peak_19197	56	.	4.11797	8.5326	5.63337	125
chr17	33684719	33685405	SRR8284516_trimmed.fq.sort.sort.q10.rmdup.narrowPeak_peak_19198	905	.	16.5634	96.3642	90.5313	414
chr17	33718271	33718422	SRR8284516_trimmed.fq.sort.sort.q10.rmdup.narrowPeak_peak_19199	41	.	4.28869	6.88423	4.15124	111
chr17	33718956	33719221	SRR8284516_trimmed.fq.sort.sort.q10.rmdup.narrowPeak_peak_19200	82	.	5.84687	11.3206	8.22089	221
chr17	33759994	33760331	SRR8284516_trimmed.fq.sort.sort.q10.rmdup.narrowPeak_peak_19201	753	.	15.1379	80.8948	75.3807	149
chr17	33778604	33779214	SRR8284516_trimmed.fq.sort.sort.q10.rmdup.narrowPeak_peak_19202	291	.	8.49562	33.201	29.1273	469
chr17	33779593	33779773	SRR8284516_trimmed.fq.sort.sort.q10.rmdup.narrowPeak_peak_19203	79	.	4.42188	11.0496	7.96585	133
chr17	33817253	33817629	SRR8284516_trimmed.fq.sort.sort.q10.rmdup.narrowPeak_peak_19204	87	.	5.36681	11.8938	8.75819	266
chr17	33823583	33823807	SRR8284516_trimmed.fq.sort.sort.q10.rmdup.narrowPeak_peak_19205	56	.	3.2147	8.49678	5.60025	139
chr17	33824068	33824523	SRR8284516_trimmed.fq.sort.sort.q10.rmdup.narrowPeak_peak_19206	680	.	10.8885	73.3999	68.0558	276
chr17	33824615	33824823	SRR8284516_trimmed.fq.sort.sort.q10.rmdup.narrowPeak_peak_19207	215	.	5.71227	25.3024	21.5392	116
chr17	33824981	33825226	SRR8284516_trimmed.fq.sort.sort.q10.rmdup.narrowPeak_peak_19208	109	.	4.16719	14.167	10.9077	146
chr17	33843063	33843687	SRR8284516_trimmed.fq.sort.sort.q10.rmdup.narrowPeak_peak_19209	158	.	6.86985	19.3928	15.8816	79
chr17	33889908	33890596	SRR8284516_trimmed.fq.sort.sort.q10.rmdup.narrowPeak_peak_19210	271	.	8.94246	31.099	27.1056	331
chr17	33909527	33910185	SRR8284516_trimmed.fq.sort.sort.q10.rmdup.narrowPeak_peak_19211	391	.	9.4946	43.5692	39.1235	214
chr17	33916939	33917155	SRR8284516_trimmed.fq.sort.sort.q10.rmdup.narrowPeak_peak_19212	35	.	3.65764	6.24026	3.5685	121
chr17	33929018	33929360	SRR8284516_trimmed.fq.sort.sort.q10.rmdup.narrowPeak_peak_19213	129	.	6.69311	16.2906	12.9255	214
chr17	33930144	33930292	SRR8284516_trimmed.fq.sort.sort.q10.rmdup.narrowPeak_peak_19214	27	.	3.34768	5.18282	2.70513	70
chr17	33939693	33939927	SRR8284516_trimmed.fq.sort.sort.q10.rmdup.narrowPeak_peak_19215	88	.	4.94071	12.0117	8.86999	104
chr17	33940057	33940299	SRR8284516_trimmed.fq.sort.sort.q10.rmdup.narrowPeak_peak_19216	128	.	5.90746	16.2257	12.8632	109
chr17	33940427	33940627	SRR8284516_trimmed.fq.sort.sort.q10.rmdup.narrowPeak_peak_19217	53	.	3.97938	8.21872	5.3421	93
chr17	33940744	33941103	SRR8284516_trimmed.fq.sort.sort.q10.rmdup.narrowPeak_peak_19218	47	.	3.81127	7.57103	4.75871	111
chr17	33951183	33951331	SRR8284516_trimmed.fq.sort.sort.q10.rmdup.narrowPeak_peak_19219	36	.	2.7999	6.34292	3.66215	81
chr17	33954783	33955566	SRR8284516_trimmed.fq.sort.sort.q10.rmdup.narrowPeak_peak_19220	194	.	5.36437	23.1439	19.4697	559
chr17	33956158	33956325	SRR8284516_trimmed.fq.sort.sort.q10.rmdup.narrowPeak_peak_19221	91	.	3.96441	12.3055	9.14782	78
chr17	33964020	33964214	SRR8284516_trimmed.fq.sort.sort.q10.rmdup.narrowPeak_peak_19222	64	.	5.2077	9.44235	6.47025	113
chr17	33981535	33981789	SRR8284516_trimmed.fq.sort.sort.q10.rmdup.narrowPeak_peak_19223	147	.	7.89314	18.188	14.7331	125
chr17	34024137	34024315	SRR8284516_trimmed.fq.sort.sort.q10.rmdup.narrowPeak_peak_19224	86	.	4.71929	11.8084	8.6777	85
chr17	34024461	34024831	SRR8284516_trimmed.fq.sort.sort.q10.rmdup.narrowPeak_peak_19225	186	.	6.76407	22.3344	18.6948	153
chr17	34030747	34031562	SRR8284516_trimmed.fq.sort.sort.q10.rmdup.narrowPeak_peak_19226	229	.	5.76678	26.7259	22.9051	682
chr17	34031860	34032088	SRR8284516_trimmed.fq.sort.sort.q10.rmdup.narrowPeak_peak_19227	106	.	4.02909	13.9344	10.6867	98
chr17	34032394	34032746	SRR8284516_trimmed.fq.sort.sort.q10.rmdup.narrowPeak_peak_19228	67	.	3.39051	9.7727	6.77875	259
chr17	34119908	34120112	SRR8284516_trimmed.fq.sort.sort.q10.rmdup.narrowPeak_peak_19229	154	.	3.68682	18.9074	15.4188	112
chr17	34120516	34120944	SRR8284516_trimmed.fq.sort.sort.q10.rmdup.narrowPeak_peak_19230	244	.	4.54019	28.3222	24.4373	283
chr17	34121265	34121815	SRR8284516_trimmed.fq.sort.sort.q10.rmdup.narrowPeak_peak_19231	377	.	5.59499	42.1066	37.7114	429
chr17	34122379	34122647	SRR8284516_trimmed.fq.sort.sort.q10.rmdup.narrowPeak_peak_19232	344	.	5.38447	38.763	34.4859	140
chr17	34142809	34142977	SRR8284516_trimmed.fq.sort.sort.q10.rmdup.narrowPeak_peak_19233	59	.	5.27815	8.88473	5.95035	70
chr17	34380024	34380369	SRR8284516_trimmed.fq.sort.sort.q10.rmdup.narrowPeak_peak_19234	54	.	4.95442	8.33401	5.44902	216
chr17	34399057	34399251	SRR8284516_trimmed.fq.sort.sort.q10.rmdup.narrowPeak_peak_19235	77	.	5.9819	10.7949	7.72606	82
chr17	34435104	34435252	SRR8284516_trimmed.fq.sort.sort.q10.rmdup.narrowPeak_peak_19236	22	.	3.51877	4.62881	2.22071	90
chr17	34475423	34475571	SRR8284516_trimmed.fq.sort.sort.q10.rmdup.narrowPeak_peak_19237	16	.	3.16689	3.88574	1.64864	101
chr17	34535274	34535474	SRR8284516_trimmed.fq.sort.sort.q10.rmdup.narrowPeak_peak_19238	59	.	5.27815	8.88473	5.95035	82
chr17	34556653	34556825	SRR8284516_trimmed.fq.sort.sort.q10.rmdup.narrowPeak_peak_19239	77	.	5.7759	10.8138	7.74363	48
chr17	34557327	34557475	SRR8284516_trimmed.fq.sort.sort.q10.rmdup.narrowPeak_peak_19240	36	.	4.11288	6.31083	3.63247	44
chr17	34573300	34573551	SRR8284516_trimmed.fq.sort.sort.q10.rmdup.narrowPeak_peak_19241	61	.	4.83455	9.09098	6.14287	98
chr17	34586495	34587257	SRR8284516_trimmed.fq.sort.sort.q10.rmdup.narrowPeak_peak_19242	194	.	5.77231	23.12	19.447	620
chr17	34587808	34587970	SRR8284516_trimmed.fq.sort.sort.q10.rmdup.narrowPeak_peak_19243	54	.	3.24549	8.38774	5.49891	87
chr17	34591494	34591752	SRR8284516_trimmed.fq.sort.sort.q10.rmdup.narrowPeak_peak_19244	68	.	3.41064	9.8451	6.83965	130
chr17	34592869	34593170	SRR8284516_trimmed.fq.sort.sort.q10.rmdup.narrowPeak_peak_19245	110	.	4.66841	14.3046	11.0386	157
chr17	34593402	34593635	SRR8284516_trimmed.fq.sort.sort.q10.rmdup.narrowPeak_peak_19246	35	.	3.08677	6.2597	3.58592	153
chr17	34603087	34603270	SRR8284516_trimmed.fq.sort.sort.q10.rmdup.narrowPeak_peak_19247	47	.	2.84925	7.56411	4.75306	97
chr17	34603415	34603636	SRR8284516_trimmed.fq.sort.sort.q10.rmdup.narrowPeak_peak_19248	218	.	5.24668	25.6296	21.8533	98
chr17	34604387	34604891	SRR8284516_trimmed.fq.sort.sort.q10.rmdup.narrowPeak_peak_19249	210	.	5.15411	24.8392	21.095	215
chr17	34605514	34605662	SRR8284516_trimmed.fq.sort.sort.q10.rmdup.narrowPeak_peak_19250	47	.	2.85289	7.57801	4.7651	66
chr17	34605982	34606132	SRR8284516_trimmed.fq.sort.sort.q10.rmdup.narrowPeak_peak_19251	71	.	3.27677	10.2278	7.19847	102
chr17	34627182	34627352	SRR8284516_trimmed.fq.sort.sort.q10.rmdup.narrowPeak_peak_19252	50	.	4.24408	7.94092	5.09868	104
chr17	34627613	34628026	SRR8284516_trimmed.fq.sort.sort.q10.rmdup.narrowPeak_peak_19253	201	.	8.39892	23.8262	20.1237	132
chr17	34641591	34641756	SRR8284516_trimmed.fq.sort.sort.q10.rmdup.narrowPeak_peak_19254	56	.	4.40304	8.55726	5.65614	70
chr17	34644839	34645037	SRR8284516_trimmed.fq.sort.sort.q10.rmdup.narrowPeak_peak_19255	105	.	4.82015	13.7502	10.5141	79
chr17	34647260	34647802	SRR8284516_trimmed.fq.sort.sort.q10.rmdup.narrowPeak_peak_19256	193	.	6.53535	23.0417	19.3718	113
chr17	34656655	34656803	SRR8284516_trimmed.fq.sort.sort.q10.rmdup.narrowPeak_peak_19257	37	.	4.0156	6.40456	3.7175	103
chr17	34836287	34836592	SRR8284516_trimmed.fq.sort.sort.q10.rmdup.narrowPeak_peak_19258	127	.	5.84156	16.0642	12.709	158
chr17	34836683	34836868	SRR8284516_trimmed.fq.sort.sort.q10.rmdup.narrowPeak_peak_19259	51	.	3.88141	7.99369	5.13422	99
chr17	34837084	34837429	SRR8284516_trimmed.fq.sort.sort.q10.rmdup.narrowPeak_peak_19260	145	.	6.10062	17.9482	14.5043	172
chr17	34849766	34850026	SRR8284516_trimmed.fq.sort.sort.q10.rmdup.narrowPeak_peak_19261	106	.	4.62635	13.8488	10.6057	171
chr17	34850479	34851275	SRR8284516_trimmed.fq.sort.sort.q10.rmdup.narrowPeak_peak_19262	441	.	9.81675	48.7758	44.1608	123
chr17	34894800	34895197	SRR8284516_trimmed.fq.sort.sort.q10.rmdup.narrowPeak_peak_19263	80	.	4.32366	11.0952	8.00906	67
chr17	34895332	34895553	SRR8284516_trimmed.fq.sort.sort.q10.rmdup.narrowPeak_peak_19264	54	.	3.68913	8.29769	5.41511	117
chr17	34898138	34898369	SRR8284516_trimmed.fq.sort.sort.q10.rmdup.narrowPeak_peak_19265	100	.	4.75431	13.2297	10.0198	107
chr17	34899416	34899564	SRR8284516_trimmed.fq.sort.sort.q10.rmdup.narrowPeak_peak_19266	34	.	3.18289	6.09839	3.47213	46
chr17	34951442	34952470	SRR8284516_trimmed.fq.sort.sort.q10.rmdup.narrowPeak_peak_19267	501	.	9.70987	54.9733	50.1569	682
chr17	34959384	34959898	SRR8284516_trimmed.fq.sort.sort.q10.rmdup.narrowPeak_peak_19268	299	.	13.0194	34.1022	29.9942	113
chr17	34972360	34972574	SRR8284516_trimmed.fq.sort.sort.q10.rmdup.narrowPeak_peak_19269	86	.	6.33378	11.7874	8.65746	117
chr17	34981521	34981680	SRR8284516_trimmed.fq.sort.sort.q10.rmdup.narrowPeak_peak_19270	63	.	3.96926	9.29014	6.32835	97
chr17	34981871	34982518	SRR8284516_trimmed.fq.sort.sort.q10.rmdup.narrowPeak_peak_19271	196	.	6.77988	23.2941	19.6139	468
chr17	34982628	34982980	SRR8284516_trimmed.fq.sort.sort.q10.rmdup.narrowPeak_peak_19272	60	.	3.94011	8.94226	6.00388	297
chr17	34999792	35000303	SRR8284516_trimmed.fq.sort.sort.q10.rmdup.narrowPeak_peak_19273	107	.	4.2967	14.0358	10.7834	380
chr17	35000950	35001098	SRR8284516_trimmed.fq.sort.sort.q10.rmdup.narrowPeak_peak_19274	57	.	3.31991	8.63324	5.72685	68
chr17	35001364	35002205	SRR8284516_trimmed.fq.sort.sort.q10.rmdup.narrowPeak_peak_19275	117	.	4.4193	15.0795	11.7738	130
chr17	35002356	35002673	SRR8284516_trimmed.fq.sort.sort.q10.rmdup.narrowPeak_peak_19276	53	.	3.25185	8.19406	5.3194	107
chr17	35046244	35046544	SRR8284516_trimmed.fq.sort.sort.q10.rmdup.narrowPeak_peak_19277	31	.	2.95875	5.72978	3.14483	70
chr17	35050148	35050306	SRR8284516_trimmed.fq.sort.sort.q10.rmdup.narrowPeak_peak_19278	67	.	3.51818	9.75113	6.75801	73
chr17	35050732	35050925	SRR8284516_trimmed.fq.sort.sort.q10.rmdup.narrowPeak_peak_19279	68	.	3.54704	9.84787	6.84227	98
chr17	35051423	35051953	SRR8284516_trimmed.fq.sort.sort.q10.rmdup.narrowPeak_peak_19280	58	.	3.41627	8.71768	5.80521	65
chr17	35059105	35059412	SRR8284516_trimmed.fq.sort.sort.q10.rmdup.narrowPeak_peak_19281	376	.	11.4175	42.0829	37.6887	161
chr17	35089242	35089537	SRR8284516_trimmed.fq.sort.sort.q10.rmdup.narrowPeak_peak_19282	445	.	12.1226	49.1685	44.5403	136
chr17	35120771	35121202	SRR8284516_trimmed.fq.sort.sort.q10.rmdup.narrowPeak_peak_19283	130	.	5.26994	16.4616	13.0885	312
chr17	35121579	35122142	SRR8284516_trimmed.fq.sort.sort.q10.rmdup.narrowPeak_peak_19284	259	.	7.24083	29.885	25.9389	307
chr17	35134941	35135108	SRR8284516_trimmed.fq.sort.sort.q10.rmdup.narrowPeak_peak_19285	68	.	3.48087	9.86065	6.85454	111
chr17	35135265	35136069	SRR8284516_trimmed.fq.sort.sort.q10.rmdup.narrowPeak_peak_19286	488	.	9.07926	53.6406	48.8661	600
chr17	35163838	35164448	SRR8284516_trimmed.fq.sort.sort.q10.rmdup.narrowPeak_peak_19287	477	.	9.06628	52.4461	47.7103	405
chr17	35165149	35165447	SRR8284516_trimmed.fq.sort.sort.q10.rmdup.narrowPeak_peak_19288	478	.	9.11047	52.6239	47.8824	140
chr17	35186768	35186929	SRR8284516_trimmed.fq.sort.sort.q10.rmdup.narrowPeak_peak_19289	43	.	4.2306	7.06081	4.31175	30
chr17	35234889	35235191	SRR8284516_trimmed.fq.sort.sort.q10.rmdup.narrowPeak_peak_19290	74	.	4.09884	10.4788	7.43432	101
chr17	35235879	35236431	SRR8284516_trimmed.fq.sort.sort.q10.rmdup.narrowPeak_peak_19291	294	.	7.92303	33.5878	29.4991	140
chr17	35241995	35243054	SRR8284516_trimmed.fq.sort.sort.q10.rmdup.narrowPeak_peak_19292	258	.	6.11054	29.8047	25.8618	297
chr17	35253199	35253414	SRR8284516_trimmed.fq.sort.sort.q10.rmdup.narrowPeak_peak_19293	29	.	3.53535	5.53391	2.96966	114
chr17	35502440	35502742	SRR8284516_trimmed.fq.sort.sort.q10.rmdup.narrowPeak_peak_19294	59	.	5.27815	8.88473	5.95035	101
chr17	35517784	35517963	SRR8284516_trimmed.fq.sort.sort.q10.rmdup.narrowPeak_peak_19295	40	.	4.06108	6.75226	4.03186	105
chr17	35557639	35557787	SRR8284516_trimmed.fq.sort.sort.q10.rmdup.narrowPeak_peak_19296	40	.	4.37946	6.76061	4.03902	35
chr17	35666774	35666990	SRR8284516_trimmed.fq.sort.sort.q10.rmdup.narrowPeak_peak_19297	81	.	4.60405	11.1955	8.10316	118
chr17	35667230	35667589	SRR8284516_trimmed.fq.sort.sort.q10.rmdup.narrowPeak_peak_19298	183	.	6.81675	22.0176	18.3911	140
chr17	35673309	35673717	SRR8284516_trimmed.fq.sort.sort.q10.rmdup.narrowPeak_peak_19299	175	.	8.10076	21.1125	17.525	119
chr17	35712098	35712254	SRR8284516_trimmed.fq.sort.sort.q10.rmdup.narrowPeak_peak_19300	59	.	5.27815	8.88473	5.95035	75
chr17	35765976	35766151	SRR8284516_trimmed.fq.sort.sort.q10.rmdup.narrowPeak_peak_19301	35	.	3.93214	6.25587	3.58233	102
chr17	35836616	35837022	SRR8284516_trimmed.fq.sort.sort.q10.rmdup.narrowPeak_peak_19302	205	.	5.35516	24.2379	20.5187	278
chr17	35837491	35838124	SRR8284516_trimmed.fq.sort.sort.q10.rmdup.narrowPeak_peak_19303	174	.	4.84213	20.9878	17.4061	535
chr17	35854954	35855102	SRR8284516_trimmed.fq.sort.sort.q10.rmdup.narrowPeak_peak_19304	25	.	3.5014	5.02497	2.56821	21
chr17	35861338	35861616	SRR8284516_trimmed.fq.sort.sort.q10.rmdup.narrowPeak_peak_19305	265	.	7.76871	30.5404	26.5685	140
chr17	35866076	35866471	SRR8284516_trimmed.fq.sort.sort.q10.rmdup.narrowPeak_peak_19306	234	.	6.22933	27.2842	23.4409	145
chr17	35897970	35898122	SRR8284516_trimmed.fq.sort.sort.q10.rmdup.narrowPeak_peak_19307	23	.	3.04754	4.79755	2.36961	139
chr17	35909223	35909501	SRR8284516_trimmed.fq.sort.sort.q10.rmdup.narrowPeak_peak_19308	25	.	2.98686	5.04763	2.58846	143
chr17	35909601	35909918	SRR8284516_trimmed.fq.sort.sort.q10.rmdup.narrowPeak_peak_19309	145	.	6.10062	17.9482	14.5043	134
chr17	35910171	35910387	SRR8284516_trimmed.fq.sort.sort.q10.rmdup.narrowPeak_peak_19310	134	.	5.8436	16.8761	13.4836	106
chr17	35915624	35915836	SRR8284516_trimmed.fq.sort.sort.q10.rmdup.narrowPeak_peak_19311	151	.	4.45462	18.6592	15.1814	85
chr17	35916036	35916673	SRR8284516_trimmed.fq.sort.sort.q10.rmdup.narrowPeak_peak_19312	192	.	4.96585	22.9155	19.2505	185
chr17	35917034	35917472	SRR8284516_trimmed.fq.sort.sort.q10.rmdup.narrowPeak_peak_19313	121	.	4.05458	15.4482	12.1247	87
chr17	35917832	35918191	SRR8284516_trimmed.fq.sort.sort.q10.rmdup.narrowPeak_peak_19314	217	.	5.29549	25.4793	21.7093	131
chr17	35919434	35919582	SRR8284516_trimmed.fq.sort.sort.q10.rmdup.narrowPeak_peak_19315	45	.	2.83166	7.32185	4.53056	60
chr17	35968942	35969651	SRR8284516_trimmed.fq.sort.sort.q10.rmdup.narrowPeak_peak_19316	351	.	9.68729	39.4305	35.1285	424
chr17	35970170	35970325	SRR8284516_trimmed.fq.sort.sort.q10.rmdup.narrowPeak_peak_19317	66	.	4.2058	9.60242	6.61983	84
chr17	35978532	35978969	SRR8284516_trimmed.fq.sort.sort.q10.rmdup.narrowPeak_peak_19318	103	.	4.87605	13.5647	10.338	140
chr17	35979061	35979767	SRR8284516_trimmed.fq.sort.sort.q10.rmdup.narrowPeak_peak_19319	154	.	5.84112	18.8932	15.4054	605
chr17	36000764	36000912	SRR8284516_trimmed.fq.sort.sort.q10.rmdup.narrowPeak_peak_19320	32	.	4.00267	5.86941	3.26777	108
chr17	36257351	36257813	SRR8284516_trimmed.fq.sort.sort.q10.rmdup.narrowPeak_peak_19321	96	.	6.23515	12.8256	9.63681	346
chr17	36270684	36271178	SRR8284516_trimmed.fq.sort.sort.q10.rmdup.narrowPeak_peak_19322	318	.	7.87219	36.0037	31.8245	348
chr17	36271528	36271976	SRR8284516_trimmed.fq.sort.sort.q10.rmdup.narrowPeak_peak_19323	389	.	8.91172	43.3655	38.9273	264
chr17	36837412	36837583	SRR8284516_trimmed.fq.sort.sort.q10.rmdup.narrowPeak_peak_19324	105	.	7.03753	13.841	10.5983	74
chr17	36848954	36849102	SRR8284516_trimmed.fq.sort.sort.q10.rmdup.narrowPeak_peak_19325	32	.	3.98301	5.83681	3.23934	68
chr17	36870141	36870364	SRR8284516_trimmed.fq.sort.sort.q10.rmdup.narrowPeak_peak_19326	24	.	3.56356	4.91157	2.4684	125
chr17	36950945	36951606	SRR8284516_trimmed.fq.sort.sort.q10.rmdup.narrowPeak_peak_19327	234	.	9.00693	27.3428	23.4971	526
chr17	36957994	36958458	SRR8284516_trimmed.fq.sort.sort.q10.rmdup.narrowPeak_peak_19328	337	.	9.17934	37.9716	33.7226	147
chr17	36958646	36959185	SRR8284516_trimmed.fq.sort.sort.q10.rmdup.narrowPeak_peak_19329	280	.	8.29214	32.0784	28.0474	412
chr17	37002550	37002866	SRR8284516_trimmed.fq.sort.sort.q10.rmdup.narrowPeak_peak_19330	140	.	7.76398	17.4573	14.0358	110
chr17	37003060	37003208	SRR8284516_trimmed.fq.sort.sort.q10.rmdup.narrowPeak_peak_19331	49	.	4.61595	7.74676	4.92008	60
chr17	37028448	37029052	SRR8284516_trimmed.fq.sort.sort.q10.rmdup.narrowPeak_peak_19332	180	.	7.89096	21.689	18.0763	485
chr17	37045572	37045780	SRR8284516_trimmed.fq.sort.sort.q10.rmdup.narrowPeak_peak_19333	97	.	6.31845	12.9799	9.78306	111
chr17	37046272	37046469	SRR8284516_trimmed.fq.sort.sort.q10.rmdup.narrowPeak_peak_19334	110	.	6.56918	14.2938	11.028	76
chr17	40934067	40934492	SRR8284516_trimmed.fq.sort.sort.q10.rmdup.narrowPeak_peak_19343	177	.	7.75376	21.3906	17.7917	96
chr17	40934769	40935330	SRR8284516_trimmed.fq.sort.sort.q10.rmdup.narrowPeak_peak_19344	150	.	7.12318	18.5695	15.0957	102
chr17	42577039	42577303	SRR8284516_trimmed.fq.sort.sort.q10.rmdup.narrowPeak_peak_19345	52	.	4.8594	8.17043	5.29713	138
chr17	42875774	42876373	SRR8284516_trimmed.fq.sort.sort.q10.rmdup.narrowPeak_peak_19346	182	.	8.4607	21.8428	18.2231	232
chr17	42964923	42965071	SRR8284516_trimmed.fq.sort.sort.q10.rmdup.narrowPeak_peak_19347	43	.	4.5744	7.08511	4.31344	41
chr17	42975553	42975714	SRR8284516_trimmed.fq.sort.sort.q10.rmdup.narrowPeak_peak_19348	51	.	4.92627	7.97021	5.11222	101
chr17	43016772	43016949	SRR8284516_trimmed.fq.sort.sort.q10.rmdup.narrowPeak_peak_19349	86	.	6.33378	11.7874	8.65746	88
chr17	43114491	43114639	SRR8284516_trimmed.fq.sort.sort.q10.rmdup.narrowPeak_peak_19350	27	.	3.74302	5.20494	2.72423	25
chr17	43233060	43233285	SRR8284516_trimmed.fq.sort.sort.q10.rmdup.narrowPeak_peak_19351	48	.	4.73998	7.65713	4.83781	123
chr17	43304246	43304674	SRR8284516_trimmed.fq.sort.sort.q10.rmdup.narrowPeak_peak_19352	73	.	5.72699	10.356	7.319	326
chr17	43375399	43375667	SRR8284516_trimmed.fq.sort.sort.q10.rmdup.narrowPeak_peak_19353	51	.	4.76796	8.0121	5.15069	140
chr17	43389777	43389939	SRR8284516_trimmed.fq.sort.sort.q10.rmdup.narrowPeak_peak_19354	42	.	4.51452	6.98579	4.24338	45
chr17	43556876	43557053	SRR8284516_trimmed.fq.sort.sort.q10.rmdup.narrowPeak_peak_19355	24	.	3.58073	4.93977	2.49338	50
chr17	43650878	43651106	SRR8284516_trimmed.fq.sort.sort.q10.rmdup.narrowPeak_peak_19356	25	.	3.65109	5.05504	2.5934	107
chr17	43666708	43667121	SRR8284516_trimmed.fq.sort.sort.q10.rmdup.narrowPeak_peak_19357	90	.	6.1267	12.2212	9.06769	203
chr17	43667466	43667686	SRR8284516_trimmed.fq.sort.sort.q10.rmdup.narrowPeak_peak_19358	70	.	5.36801	10.0815	7.06143	116
chr17	43990946	43991241	SRR8284516_trimmed.fq.sort.sort.q10.rmdup.narrowPeak_peak_19359	175	.	6.64196	21.0991	17.5126	125
chr17	43991452	43991752	SRR8284516_trimmed.fq.sort.sort.q10.rmdup.narrowPeak_peak_19360	132	.	5.75314	16.6421	13.2599	191
chr17	44072971	44073119	SRR8284516_trimmed.fq.sort.sort.q10.rmdup.narrowPeak_peak_19361	35	.	4.22252	6.23151	3.56051	86
chr17	44120938	44121169	SRR8284516_trimmed.fq.sort.sort.q10.rmdup.narrowPeak_peak_19362	51	.	4.76796	8.0121	5.15069	96
chr17	44177099	44177247	SRR8284516_trimmed.fq.sort.sort.q10.rmdup.narrowPeak_peak_19363	35	.	4.22252	6.23151	3.56051	46
chr17	44211845	44212140	SRR8284516_trimmed.fq.sort.sort.q10.rmdup.narrowPeak_peak_19364	28	.	3.87064	5.41182	2.86017	76
chr17	44230760	44230951	SRR8284516_trimmed.fq.sort.sort.q10.rmdup.narrowPeak_peak_19365	49	.	4.83693	7.82045	4.98828	86
chr17	44300987	44301237	SRR8284516_trimmed.fq.sort.sort.q10.rmdup.narrowPeak_peak_19366	27	.	3.78111	5.26682	2.77755	27
chr17	44301394	44301580	SRR8284516_trimmed.fq.sort.sort.q10.rmdup.narrowPeak_peak_19367	83	.	6.12495	11.4263	8.32058	101
chr17	44319368	44319576	SRR8284516_trimmed.fq.sort.sort.q10.rmdup.narrowPeak_peak_19368	43	.	4.5744	7.08511	4.31344	146
chr17	44421727	44421918	SRR8284516_trimmed.fq.sort.sort.q10.rmdup.narrowPeak_peak_19369	40	.	4.25015	6.81714	4.09059	60
chr17	44432917	44433095	SRR8284516_trimmed.fq.sort.sort.q10.rmdup.narrowPeak_peak_19370	33	.	3.87689	5.9059	3.30049	85
chr17	44433813	44434173	SRR8284516_trimmed.fq.sort.sort.q10.rmdup.narrowPeak_peak_19371	39	.	4.13858	6.62181	3.91341	213
chr17	44478035	44478183	SRR8284516_trimmed.fq.sort.sort.q10.rmdup.narrowPeak_peak_19372	59	.	5.27815	8.88473	5.95035	77
chr17	44506793	44507037	SRR8284516_trimmed.fq.sort.sort.q10.rmdup.narrowPeak_peak_19373	30	.	3.8506	5.61624	3.04315	56
chr17	44601079	44601281	SRR8284516_trimmed.fq.sort.sort.q10.rmdup.narrowPeak_peak_19374	80	.	5.76806	11.1775	8.08663	147
chr17	44617903	44618433	SRR8284516_trimmed.fq.sort.sort.q10.rmdup.narrowPeak_peak_19375	96	.	5.65878	12.8835	9.69156	321
chr17	44712519	44712667	SRR8284516_trimmed.fq.sort.sort.q10.rmdup.narrowPeak_peak_19376	35	.	4.22252	6.23151	3.56051	104
chr17	44724870	44725018	SRR8284516_trimmed.fq.sort.sort.q10.rmdup.narrowPeak_peak_19377	35	.	4.22252	6.23151	3.56051	16
chr17	44776821	44777024	SRR8284516_trimmed.fq.sort.sort.q10.rmdup.narrowPeak_peak_19378	56	.	4.90136	8.56326	5.6615	110
chr17	44777252	44777758	SRR8284516_trimmed.fq.sort.sort.q10.rmdup.narrowPeak_peak_19379	192	.	9.31677	22.965	19.2981	97
chr17	44833353	44833530	SRR8284516_trimmed.fq.sort.sort.q10.rmdup.narrowPeak_peak_19380	30	.	3.8506	5.61624	3.04315	103
chr17	44935005	44935153	SRR8284516_trimmed.fq.sort.sort.q10.rmdup.narrowPeak_peak_19381	35	.	4.22252	6.23151	3.56051	85
chr17	45033828	45033976	SRR8284516_trimmed.fq.sort.sort.q10.rmdup.narrowPeak_peak_19382	28	.	3.87064	5.41182	2.86017	22
chr17	45064878	45065087	SRR8284516_trimmed.fq.sort.sort.q10.rmdup.narrowPeak_peak_19383	26	.	3.68732	5.1142	2.64502	134
chr17	45068550	45068763	SRR8284516_trimmed.fq.sort.sort.q10.rmdup.narrowPeak_peak_19384	34	.	3.96438	6.05682	3.43495	65
chr17	45072490	45072701	SRR8284516_trimmed.fq.sort.sort.q10.rmdup.narrowPeak_peak_19385	31	.	3.94425	5.77245	3.18171	135
chr17	45098394	45098543	SRR8284516_trimmed.fq.sort.sort.q10.rmdup.narrowPeak_peak_19386	59	.	5.27815	8.88473	5.95035	81
chr17	45119116	45119473	SRR8284516_trimmed.fq.sort.sort.q10.rmdup.narrowPeak_peak_19387	59	.	5.10986	8.93051	5.99296	234
chr17	45195529	45195741	SRR8284516_trimmed.fq.sort.sort.q10.rmdup.narrowPeak_peak_19388	59	.	5.27815	8.88473	5.95035	137
chr17	45205838	45206026	SRR8284516_trimmed.fq.sort.sort.q10.rmdup.narrowPeak_peak_19389	35	.	4.22252	6.23151	3.56051	66
chr17	45242820	45242986	SRR8284516_trimmed.fq.sort.sort.q10.rmdup.narrowPeak_peak_19390	48	.	4.71635	7.61719	4.80138	49
chr17	45276161	45276309	SRR8284516_trimmed.fq.sort.sort.q10.rmdup.narrowPeak_peak_19391	45	.	4.57935	7.38456	4.58787	69
chr17	45293283	45293492	SRR8284516_trimmed.fq.sort.sort.q10.rmdup.narrowPeak_peak_19392	49	.	4.47527	7.79544	4.96486	125
chr17	45325775	45326182	SRR8284516_trimmed.fq.sort.sort.q10.rmdup.narrowPeak_peak_19393	114	.	5.62146	14.7382	11.4512	168
chr17	45333687	45333835	SRR8284516_trimmed.fq.sort.sort.q10.rmdup.narrowPeak_peak_19394	28	.	3.74392	5.43716	2.88239	65
chr17	45350311	45350840	SRR8284516_trimmed.fq.sort.sort.q10.rmdup.narrowPeak_peak_19395	30	.	3.71301	5.62043	3.04658	417
chr17	45382712	45382948	SRR8284516_trimmed.fq.sort.sort.q10.rmdup.narrowPeak_peak_19396	46	.	4.47334	7.49524	4.68962	101
chr17	45394666	45394814	SRR8284516_trimmed.fq.sort.sort.q10.rmdup.narrowPeak_peak_19397	21	.	3.32447	4.51557	2.1866	87
chr17	45432654	45432956	SRR8284516_trimmed.fq.sort.sort.q10.rmdup.narrowPeak_peak_19398	78	.	4.05756	10.9286	7.852	202
chr17	45433302	45433625	SRR8284516_trimmed.fq.sort.sort.q10.rmdup.narrowPeak_peak_19399	843	.	14.6659	90.057	84.3416	144
chr17	45433879	45434315	SRR8284516_trimmed.fq.sort.sort.q10.rmdup.narrowPeak_peak_19400	249	.	7.06138	28.8211	24.9174	145
chr17	45506892	45507148	SRR8284516_trimmed.fq.sort.sort.q10.rmdup.narrowPeak_peak_19401	247	.	9.5974	28.6425	24.7452	136
chr17	45518656	45518881	SRR8284516_trimmed.fq.sort.sort.q10.rmdup.narrowPeak_peak_19402	52	.	4.51216	8.16549	5.29293	63
chr17	45549835	45550020	SRR8284516_trimmed.fq.sort.sort.q10.rmdup.narrowPeak_peak_19403	68	.	5.63003	9.82682	6.82275	57
chr17	45564018	45564691	SRR8284516_trimmed.fq.sort.sort.q10.rmdup.narrowPeak_peak_19404	290	.	8.66757	33.1414	29.0704	265
chr17	45572426	45573167	SRR8284516_trimmed.fq.sort.sort.q10.rmdup.narrowPeak_peak_19405	213	.	5.768	25.1188	21.3634	365
chr17	45573506	45573756	SRR8284516_trimmed.fq.sort.sort.q10.rmdup.narrowPeak_peak_19406	57	.	3.2699	8.68502	5.77438	46
chr17	45574066	45574524	SRR8284516_trimmed.fq.sort.sort.q10.rmdup.narrowPeak_peak_19407	220	.	5.8379	25.7948	22.0113	109
chr17	45584464	45584621	SRR8284516_trimmed.fq.sort.sort.q10.rmdup.narrowPeak_peak_19408	66	.	4.49677	9.67663	6.68895	62
chr17	45584728	45584943	SRR8284516_trimmed.fq.sort.sort.q10.rmdup.narrowPeak_peak_19409	23	.	3.02932	4.76041	2.33627	109
chr17	45590987	45591221	SRR8284516_trimmed.fq.sort.sort.q10.rmdup.narrowPeak_peak_19410	26	.	3.5319	5.07723	2.61347	38
chr17	45619298	45619477	SRR8284516_trimmed.fq.sort.sort.q10.rmdup.narrowPeak_peak_19411	45	.	4.35793	7.28973	4.50065	99
chr17	45636820	45636968	SRR8284516_trimmed.fq.sort.sort.q10.rmdup.narrowPeak_peak_19412	35	.	4.16725	6.14087	3.50934	51
chr17	45685910	45686092	SRR8284516_trimmed.fq.sort.sort.q10.rmdup.narrowPeak_peak_19413	58	.	4.0774	8.72221	5.80939	91
chr17	45686450	45686845	SRR8284516_trimmed.fq.sort.sort.q10.rmdup.narrowPeak_peak_19414	174	.	6.78302	21.0128	17.4302	233
chr17	45710622	45710806	SRR8284516_trimmed.fq.sort.sort.q10.rmdup.narrowPeak_peak_19415	29	.	3.81437	5.55557	2.98911	58
chr17	45724022	45724382	SRR8284516_trimmed.fq.sort.sort.q10.rmdup.narrowPeak_peak_19416	147	.	7.40271	18.2051	14.7478	263
chr17	45736226	45736606	SRR8284516_trimmed.fq.sort.sort.q10.rmdup.narrowPeak_peak_19417	78	.	5.26369	10.9559	7.87739	113
chr17	45737056	45737215	SRR8284516_trimmed.fq.sort.sort.q10.rmdup.narrowPeak_peak_19418	57	.	4.597	8.63581	5.72877	65
chr17	45752302	45752846	SRR8284516_trimmed.fq.sort.sort.q10.rmdup.narrowPeak_peak_19419	128	.	5.05492	16.1792	12.8191	198
chr17	45753457	45753714	SRR8284516_trimmed.fq.sort.sort.q10.rmdup.narrowPeak_peak_19420	59	.	3.64451	8.92626	5.98909	121
chr17	45756600	45756752	SRR8284516_trimmed.fq.sort.sort.q10.rmdup.narrowPeak_peak_19421	32	.	2.94606	5.88245	3.2801	36
chr17	45757309	45757554	SRR8284516_trimmed.fq.sort.sort.q10.rmdup.narrowPeak_peak_19422	59	.	3.72536	8.90212	5.96662	143
chr17	45772174	45772434	SRR8284516_trimmed.fq.sort.sort.q10.rmdup.narrowPeak_peak_19423	64	.	4.99334	9.39015	6.42164	77
chr17	45773095	45773425	SRR8284516_trimmed.fq.sort.sort.q10.rmdup.narrowPeak_peak_19424	35	.	3.93214	6.25587	3.58233	62
chr17	45780228	45780427	SRR8284516_trimmed.fq.sort.sort.q10.rmdup.narrowPeak_peak_19425	54	.	4.75059	8.29439	5.41206	112
chr17	45808987	45809183	SRR8284516_trimmed.fq.sort.sort.q10.rmdup.narrowPeak_peak_19426	56	.	4.90136	8.56326	5.6615	84
chr17	45855557	45855880	SRR8284516_trimmed.fq.sort.sort.q10.rmdup.narrowPeak_peak_19427	42	.	4.02536	6.95473	4.21485	190
chr17	45886324	45886796	SRR8284516_trimmed.fq.sort.sort.q10.rmdup.narrowPeak_peak_19428	120	.	5.73307	15.3997	12.0785	290
chr17	45929633	45929864	SRR8284516_trimmed.fq.sort.sort.q10.rmdup.narrowPeak_peak_19429	92	.	4.94977	12.3786	9.21679	105
chr17	45936481	45936631	SRR8284516_trimmed.fq.sort.sort.q10.rmdup.narrowPeak_peak_19430	40	.	3.69034	6.79845	4.07352	37
chr17	45963918	45964139	SRR8284516_trimmed.fq.sort.sort.q10.rmdup.narrowPeak_peak_19431	44	.	3.90354	7.24653	4.46146	96
chr17	45975358	45975508	SRR8284516_trimmed.fq.sort.sort.q10.rmdup.narrowPeak_peak_19432	37	.	3.50932	6.4092	3.72162	53
chr17	46030965	46031161	SRR8284516_trimmed.fq.sort.sort.q10.rmdup.narrowPeak_peak_19433	122	.	5.3655	15.6138	12.2823	91
chr17	46085725	46085902	SRR8284516_trimmed.fq.sort.sort.q10.rmdup.narrowPeak_peak_19434	69	.	4.11836	9.95958	6.94698	80
chr17	46086267	46086523	SRR8284516_trimmed.fq.sort.sort.q10.rmdup.narrowPeak_peak_19435	83	.	4.46656	11.478	8.36973	76
chr17	46086893	46087286	SRR8284516_trimmed.fq.sort.sort.q10.rmdup.narrowPeak_peak_19436	73	.	4.27885	10.3762	7.33787	95
chr17	46100402	46100574	SRR8284516_trimmed.fq.sort.sort.q10.rmdup.narrowPeak_peak_19437	47	.	3.91914	7.54511	4.73501	47
chr17	46104795	46105066	SRR8284516_trimmed.fq.sort.sort.q10.rmdup.narrowPeak_peak_19438	49	.	4.18566	7.82354	4.99066	135
chr17	46110729	46110877	SRR8284516_trimmed.fq.sort.sort.q10.rmdup.narrowPeak_peak_19439	70	.	4.51016	10.0192	7.00316	96
chr17	46111027	46111241	SRR8284516_trimmed.fq.sort.sort.q10.rmdup.narrowPeak_peak_19440	200	.	7.12944	23.7883	20.0876	133
chr17	46115739	46116172	SRR8284516_trimmed.fq.sort.sort.q10.rmdup.narrowPeak_peak_19441	105	.	4.51683	13.8327	10.5927	321
chr17	46153134	46153499	SRR8284516_trimmed.fq.sort.sort.q10.rmdup.narrowPeak_peak_19442	467	.	14.2731	51.4771	46.7738	214
chr17	46159829	46160161	SRR8284516_trimmed.fq.sort.sort.q10.rmdup.narrowPeak_peak_19443	118	.	5.65312	15.2048	11.8929	193
chr17	46160366	46160675	SRR8284516_trimmed.fq.sort.sort.q10.rmdup.narrowPeak_peak_19444	69	.	4.37605	10.0143	6.99871	147
chr17	46161246	46161784	SRR8284516_trimmed.fq.sort.sort.q10.rmdup.narrowPeak_peak_19445	60	.	4.05158	8.94163	6.00333	319
chr17	46202032	46202193	SRR8284516_trimmed.fq.sort.sort.q10.rmdup.narrowPeak_peak_19446	92	.	4.71514	12.4587	9.2927	61
chr17	46202376	46202524	SRR8284516_trimmed.fq.sort.sort.q10.rmdup.narrowPeak_peak_19447	31	.	3.13449	5.77734	3.18625	90
chr17	46202821	46203522	SRR8284516_trimmed.fq.sort.sort.q10.rmdup.narrowPeak_peak_19448	261	.	7.96696	30.0936	26.1394	124
chr17	46212811	46212967	SRR8284516_trimmed.fq.sort.sort.q10.rmdup.narrowPeak_peak_19449	55	.	5.00334	8.41786	5.52658	63
chr17	46227996	46228158	SRR8284516_trimmed.fq.sort.sort.q10.rmdup.narrowPeak_peak_19450	53	.	4.90645	8.25155	5.37247	95
chr17	46235280	46235500	SRR8284516_trimmed.fq.sort.sort.q10.rmdup.narrowPeak_peak_19451	35	.	3.93214	6.25587	3.58233	107
chr17	46247452	46247989	SRR8284516_trimmed.fq.sort.sort.q10.rmdup.narrowPeak_peak_19452	417	.	8.94257	46.2943	41.7604	396
chr17	46248184	46248630	SRR8284516_trimmed.fq.sort.sort.q10.rmdup.narrowPeak_peak_19453	57	.	3.47412	8.66452	5.75571	337
chr17	46278189	46278616	SRR8284516_trimmed.fq.sort.sort.q10.rmdup.narrowPeak_peak_19454	25	.	2.70493	5.05588	2.5942	217
chr17	46282318	46282700	SRR8284516_trimmed.fq.sort.sort.q10.rmdup.narrowPeak_peak_19455	232	.	7.11913	27.0973	23.261	245
chr17	46282784	46282972	SRR8284516_trimmed.fq.sort.sort.q10.rmdup.narrowPeak_peak_19456	287	.	7.99148	32.7643	28.7073	87
chr17	46301678	46301852	SRR8284516_trimmed.fq.sort.sort.q10.rmdup.narrowPeak_peak_19457	40	.	4.40141	6.79731	4.07252	59
chr17	46327638	46327887	SRR8284516_trimmed.fq.sort.sort.q10.rmdup.narrowPeak_peak_19458	296	.	9.78433	33.7596	29.6645	138
chr17	46328141	46328620	SRR8284516_trimmed.fq.sort.sort.q10.rmdup.narrowPeak_peak_19459	216	.	8.16925	25.4104	21.6431	95
chr17	46403956	46404104	SRR8284516_trimmed.fq.sort.sort.q10.rmdup.narrowPeak_peak_19460	51	.	4.92627	7.97021	5.11222	80
chr17	46496847	46497078	SRR8284516_trimmed.fq.sort.sort.q10.rmdup.narrowPeak_peak_19461	250	.	10.6421	29.0014	25.09	109
chr17	46556536	46556900	SRR8284516_trimmed.fq.sort.sort.q10.rmdup.narrowPeak_peak_19462	279	.	7.57534	31.9581	27.9322	191
chr17	46571133	46571371	SRR8284516_trimmed.fq.sort.sort.q10.rmdup.narrowPeak_peak_19463	52	.	4.33484	8.1219	5.25248	144
chr17	46571846	46572050	SRR8284516_trimmed.fq.sort.sort.q10.rmdup.narrowPeak_peak_19464	57	.	4.46429	8.68174	5.77143	107
chr17	46595309	46595457	SRR8284516_trimmed.fq.sort.sort.q10.rmdup.narrowPeak_peak_19465	33	.	3.29092	5.92808	3.32103	59
chr17	46619038	46619483	SRR8284516_trimmed.fq.sort.sort.q10.rmdup.narrowPeak_peak_19466	147	.	5.36711	18.2501	14.7909	306
chr17	46619711	46619861	SRR8284516_trimmed.fq.sort.sort.q10.rmdup.narrowPeak_peak_19467	36	.	3.04975	6.35682	3.67396	117
chr17	46620111	46620291	SRR8284516_trimmed.fq.sort.sort.q10.rmdup.narrowPeak_peak_19468	23	.	2.66766	4.79615	2.36846	48
chr17	46628524	46629293	SRR8284516_trimmed.fq.sort.sort.q10.rmdup.narrowPeak_peak_19469	74	.	3.9089	10.485	7.43992	580
chr17	46629721	46630228	SRR8284516_trimmed.fq.sort.sort.q10.rmdup.narrowPeak_peak_19470	101	.	4.48194	13.4074	10.1888	146
chr17	46645506	46645719	SRR8284516_trimmed.fq.sort.sort.q10.rmdup.narrowPeak_peak_19471	204	.	6.05746	24.1175	20.4026	121
chr17	46646272	46646643	SRR8284516_trimmed.fq.sort.sort.q10.rmdup.narrowPeak_peak_19472	249	.	6.18475	28.8294	24.9253	121
chr17	46649841	46650062	SRR8284516_trimmed.fq.sort.sort.q10.rmdup.narrowPeak_peak_19473	95	.	3.79824	12.7711	9.58827	141
chr17	46650758	46651121	SRR8284516_trimmed.fq.sort.sort.q10.rmdup.narrowPeak_peak_19474	144	.	4.74663	17.894	14.4526	228
chr17	46651275	46651529	SRR8284516_trimmed.fq.sort.sort.q10.rmdup.narrowPeak_peak_19475	35	.	2.82179	6.23973	3.56821	56
chr17	46674096	46674322	SRR8284516_trimmed.fq.sort.sort.q10.rmdup.narrowPeak_peak_19476	40	.	3.45997	6.76238	4.04069	136
chr17	46674590	46675154	SRR8284516_trimmed.fq.sort.sort.q10.rmdup.narrowPeak_peak_19477	94	.	4.76097	12.5796	9.40715	447
chr17	46680079	46680860	SRR8284516_trimmed.fq.sort.sort.q10.rmdup.narrowPeak_peak_19478	180	.	6.07105	21.642	18.0323	634
chr17	46681437	46681722	SRR8284516_trimmed.fq.sort.sort.q10.rmdup.narrowPeak_peak_19479	85	.	4.29849	11.6288	8.51171	105
chr17	46705244	46705445	SRR8284516_trimmed.fq.sort.sort.q10.rmdup.narrowPeak_peak_19480	90	.	5.49976	12.1709	9.01998	87
chr17	46710953	46711298	SRR8284516_trimmed.fq.sort.sort.q10.rmdup.narrowPeak_peak_19481	215	.	8.11891	25.2906	21.5278	209
chr17	46751036	46751335	SRR8284516_trimmed.fq.sort.sort.q10.rmdup.narrowPeak_peak_19482	32	.	3.48099	5.88703	3.28436	72
chr17	46751618	46751864	SRR8284516_trimmed.fq.sort.sort.q10.rmdup.narrowPeak_peak_19483	103	.	5.62041	13.573	10.3459	149
chr17	46751988	46752136	SRR8284516_trimmed.fq.sort.sort.q10.rmdup.narrowPeak_peak_19484	70	.	4.68085	10.0817	7.06153	53
chr17	46772957	46773428	SRR8284516_trimmed.fq.sort.sort.q10.rmdup.narrowPeak_peak_19485	117	.	5.93875	15.08	11.7742	118
chr17	46781968	46782145	SRR8284516_trimmed.fq.sort.sort.q10.rmdup.narrowPeak_peak_19486	74	.	4.58645	10.512	7.46526	52
chr17	46782242	46782554	SRR8284516_trimmed.fq.sort.sort.q10.rmdup.narrowPeak_peak_19487	245	.	8.31444	28.4081	24.5198	150
chr17	46782766	46783080	SRR8284516_trimmed.fq.sort.sort.q10.rmdup.narrowPeak_peak_19488	96	.	5.14521	12.8508	9.6605	122
chr17	46805427	46805608	SRR8284516_trimmed.fq.sort.sort.q10.rmdup.narrowPeak_peak_19489	28	.	3.53376	5.30373	2.80963	92
chr17	46832828	46833011	SRR8284516_trimmed.fq.sort.sort.q10.rmdup.narrowPeak_peak_19490	55	.	4.67753	8.47551	5.58024	104
chr17	46856298	46857128	SRR8284516_trimmed.fq.sort.sort.q10.rmdup.narrowPeak_peak_19491	268	.	7.22202	30.791	26.8094	173
chr17	46857277	46857744	SRR8284516_trimmed.fq.sort.sort.q10.rmdup.narrowPeak_peak_19492	219	.	6.53577	25.722	21.9416	144
chr17	46858223	46858422	SRR8284516_trimmed.fq.sort.sort.q10.rmdup.narrowPeak_peak_19493	105	.	4.6078	13.7925	10.5545	79
chr17	46889375	46890071	SRR8284516_trimmed.fq.sort.sort.q10.rmdup.narrowPeak_peak_19494	166	.	6.16308	20.2257	16.6778	576
chr17	46890682	46891160	SRR8284516_trimmed.fq.sort.sort.q10.rmdup.narrowPeak_peak_19495	122	.	5.35262	15.5789	12.2493	372
chr17	46930534	46930720	SRR8284516_trimmed.fq.sort.sort.q10.rmdup.narrowPeak_peak_19496	44	.	4.33927	7.25633	4.47002	66
chr17	46946206	46946361	SRR8284516_trimmed.fq.sort.sort.q10.rmdup.narrowPeak_peak_19497	43	.	4.26621	7.12508	4.35008	87
chr17	46976585	46976744	SRR8284516_trimmed.fq.sort.sort.q10.rmdup.narrowPeak_peak_19498	27	.	3.61054	5.21139	2.7294	45
chr17	47009680	47010557	SRR8284516_trimmed.fq.sort.sort.q10.rmdup.narrowPeak_peak_19499	133	.	5.93076	16.6908	13.3062	611
chr17	47140128	47140567	SRR8284516_trimmed.fq.sort.sort.q10.rmdup.narrowPeak_peak_19500	44	.	4.49236	7.23583	4.45134	112
chr17	47161870	47162096	SRR8284516_trimmed.fq.sort.sort.q10.rmdup.narrowPeak_peak_19501	31	.	3.67261	5.78663	3.19483	167
chr17	47172335	47172488	SRR8284516_trimmed.fq.sort.sort.q10.rmdup.narrowPeak_peak_19502	37	.	3.65152	6.47119	3.77747	53
chr17	47179485	47179659	SRR8284516_trimmed.fq.sort.sort.q10.rmdup.narrowPeak_peak_19503	75	.	4.23702	10.5639	7.51411	111
chr17	47199935	47200120	SRR8284516_trimmed.fq.sort.sort.q10.rmdup.narrowPeak_peak_19504	46	.	4.01965	7.48612	4.68116	72
chr17	47213689	47213863	SRR8284516_trimmed.fq.sort.sort.q10.rmdup.narrowPeak_peak_19505	46	.	4.29738	7.46704	4.66325	71
chr17	47294748	47294931	SRR8284516_trimmed.fq.sort.sort.q10.rmdup.narrowPeak_peak_19506	39	.	3.72252	6.61678	3.9091	86
chr17	47333875	47334070	SRR8284516_trimmed.fq.sort.sort.q10.rmdup.narrowPeak_peak_19507	52	.	4.47698	8.09897	5.23114	108
chr17	47368960	47369440	SRR8284516_trimmed.fq.sort.sort.q10.rmdup.narrowPeak_peak_19508	283	.	10.2459	32.434	28.3893	167
chr17	47485422	47485658	SRR8284516_trimmed.fq.sort.sort.q10.rmdup.narrowPeak_peak_19509	50	.	4.05532	7.83536	5.00167	105
chr17	47494831	47494991	SRR8284516_trimmed.fq.sort.sort.q10.rmdup.narrowPeak_peak_19510	57	.	4.77474	8.65577	5.74732	89
chr17	47501621	47501784	SRR8284516_trimmed.fq.sort.sort.q10.rmdup.narrowPeak_peak_19511	57	.	3.92867	8.64254	5.73506	50
chr17	47502032	47502331	SRR8284516_trimmed.fq.sort.sort.q10.rmdup.narrowPeak_peak_19512	340	.	9.51734	38.3627	34.0986	169
chr17	47509664	47509951	SRR8284516_trimmed.fq.sort.sort.q10.rmdup.narrowPeak_peak_19513	101	.	5.21804	13.3875	10.1699	192
chr17	47511497	47511645	SRR8284516_trimmed.fq.sort.sort.q10.rmdup.narrowPeak_peak_19514	34	.	3.44353	6.03786	3.41776	87
chr17	47528971	47529167	SRR8284516_trimmed.fq.sort.sort.q10.rmdup.narrowPeak_peak_19515	59	.	4.29237	8.9205	5.98349	86
chr17	47571460	47571646	SRR8284516_trimmed.fq.sort.sort.q10.rmdup.narrowPeak_peak_19516	60	.	4.45157	8.96131	6.02178	80
chr17	47572066	47572340	SRR8284516_trimmed.fq.sort.sort.q10.rmdup.narrowPeak_peak_19517	35	.	3.60881	6.14329	3.51153	102
chr17	47593039	47593224	SRR8284516_trimmed.fq.sort.sort.q10.rmdup.narrowPeak_peak_19518	68	.	3.60784	9.8042	6.80804	59
chr17	47594036	47594184	SRR8284516_trimmed.fq.sort.sort.q10.rmdup.narrowPeak_peak_19519	28	.	2.69535	5.35334	2.85381	38
chr17	47594652	47594856	SRR8284516_trimmed.fq.sort.sort.q10.rmdup.narrowPeak_peak_19520	129	.	4.77874	16.3274	12.9608	120
chr17	47595874	47596032	SRR8284516_trimmed.fq.sort.sort.q10.rmdup.narrowPeak_peak_19521	67	.	3.60164	9.78416	6.78961	65
chr17	47610789	47611494	SRR8284516_trimmed.fq.sort.sort.q10.rmdup.narrowPeak_peak_19522	136	.	5.47146	17.0454	13.6447	629
chr17	47611621	47612114	SRR8284516_trimmed.fq.sort.sort.q10.rmdup.narrowPeak_peak_19523	143	.	5.59826	17.7964	14.3596	296
chr17	47628717	47629073	SRR8284516_trimmed.fq.sort.sort.q10.rmdup.narrowPeak_peak_19524	64	.	4.66679	9.40751	6.43789	112
chr17	47629950	47630098	SRR8284516_trimmed.fq.sort.sort.q10.rmdup.narrowPeak_peak_19525	82	.	5.27932	11.3475	8.24659	56
chr17	47630199	47630363	SRR8284516_trimmed.fq.sort.sort.q10.rmdup.narrowPeak_peak_19526	67	.	4.83372	9.74713	6.75453	66
chr17	47635398	47635616	SRR8284516_trimmed.fq.sort.sort.q10.rmdup.narrowPeak_peak_19527	43	.	4.5744	7.08511	4.31344	113
chr17	47687549	47688056	SRR8284516_trimmed.fq.sort.sort.q10.rmdup.narrowPeak_peak_19528	155	.	6.93963	19.0935	15.5968	249
chr17	47761396	47761548	SRR8284516_trimmed.fq.sort.sort.q10.rmdup.narrowPeak_peak_19529	31	.	3.80964	5.78918	3.19674	38
chr17	47812371	47812646	SRR8284516_trimmed.fq.sort.sort.q10.rmdup.narrowPeak_peak_19530	41	.	4.12723	6.8732	4.14096	96
chr17	47831802	47831967	SRR8284516_trimmed.fq.sort.sort.q10.rmdup.narrowPeak_peak_19531	84	.	5.22253	11.5891	8.47448	115
chr17	47881685	47881843	SRR8284516_trimmed.fq.sort.sort.q10.rmdup.narrowPeak_peak_19532	29	.	3.49615	5.46112	2.90449	114
chr17	47882561	47882765	SRR8284516_trimmed.fq.sort.sort.q10.rmdup.narrowPeak_peak_19533	22	.	3.14192	4.59319	2.22071	124
chr17	47898820	47899167	SRR8284516_trimmed.fq.sort.sort.q10.rmdup.narrowPeak_peak_19534	37	.	3.73343	6.38974	3.70379	104
chr17	47925115	47925374	SRR8284516_trimmed.fq.sort.sort.q10.rmdup.narrowPeak_peak_19535	49	.	4.43853	7.72801	4.90306	168
chr17	47925605	47925768	SRR8284516_trimmed.fq.sort.sort.q10.rmdup.narrowPeak_peak_19536	35	.	3.89972	6.19784	3.56033	40
chr17	47942477	47943067	SRR8284516_trimmed.fq.sort.sort.q10.rmdup.narrowPeak_peak_19537	94	.	5.54273	12.6385	9.46295	207
chr17	47973603	47974001	SRR8284516_trimmed.fq.sort.sort.q10.rmdup.narrowPeak_peak_19538	81	.	4.76408	11.2549	8.15964	312
chr17	47974440	47974704	SRR8284516_trimmed.fq.sort.sort.q10.rmdup.narrowPeak_peak_19539	35	.	3.40136	6.173	3.53862	157
chr17	47976362	47976678	SRR8284516_trimmed.fq.sort.sort.q10.rmdup.narrowPeak_peak_19540	64	.	4.26273	9.44505	6.47269	97
chr17	47989177	47989949	SRR8284516_trimmed.fq.sort.sort.q10.rmdup.narrowPeak_peak_19541	301	.	7.82895	34.313	30.1965	229
chr17	47990511	47990666	SRR8284516_trimmed.fq.sort.sort.q10.rmdup.narrowPeak_peak_19542	61	.	3.68873	9.05306	6.10773	65
chr17	48030783	48031034	SRR8284516_trimmed.fq.sort.sort.q10.rmdup.narrowPeak_peak_19543	40	.	4.19363	6.71838	4.00151	164
chr17	48041290	48041497	SRR8284516_trimmed.fq.sort.sort.q10.rmdup.narrowPeak_peak_19544	84	.	6.18727	11.5344	8.42279	136
chr17	48068975	48069166	SRR8284516_trimmed.fq.sort.sort.q10.rmdup.narrowPeak_peak_19545	35	.	4.21053	6.21187	3.56051	94
chr17	48106005	48106211	SRR8284516_trimmed.fq.sort.sort.q10.rmdup.narrowPeak_peak_19546	34	.	4.10397	6.03679	3.41711	110
chr17	48281170	48281336	SRR8284516_trimmed.fq.sort.sort.q10.rmdup.narrowPeak_peak_19547	54	.	4.77156	8.33195	5.44749	88
chr17	48388129	48388349	SRR8284516_trimmed.fq.sort.sort.q10.rmdup.narrowPeak_peak_19548	44	.	4.5138	7.27256	4.48495	103
chr17	48408450	48408702	SRR8284516_trimmed.fq.sort.sort.q10.rmdup.narrowPeak_peak_19549	93	.	4.02343	12.5094	9.34104	124
chr17	48408794	48409017	SRR8284516_trimmed.fq.sort.sort.q10.rmdup.narrowPeak_peak_19550	138	.	4.76634	17.2947	13.8808	133
chr17	48409163	48409361	SRR8284516_trimmed.fq.sort.sort.q10.rmdup.narrowPeak_peak_19551	254	.	6.45018	29.425	25.4968	106
chr17	48410230	48410848	SRR8284516_trimmed.fq.sort.sort.q10.rmdup.narrowPeak_peak_19552	260	.	6.49722	30.049	26.0963	299
chr17	48437932	48438163	SRR8284516_trimmed.fq.sort.sort.q10.rmdup.narrowPeak_peak_19553	37	.	3.73343	6.38974	3.70379	107
chr17	48586012	48586160	SRR8284516_trimmed.fq.sort.sort.q10.rmdup.narrowPeak_peak_19554	51	.	4.92627	7.97021	5.11222	100
chr17	48612496	48612652	SRR8284516_trimmed.fq.sort.sort.q10.rmdup.narrowPeak_peak_19555	64	.	4.99334	9.39015	6.42164	72
chr17	48907313	48907461	SRR8284516_trimmed.fq.sort.sort.q10.rmdup.narrowPeak_peak_19556	35	.	4.21053	6.21187	3.56051	44
chr17	48991209	48991380	SRR8284516_trimmed.fq.sort.sort.q10.rmdup.narrowPeak_peak_19557	68	.	5.63003	9.82682	6.82275	92
chr17	49148707	49148878	SRR8284516_trimmed.fq.sort.sort.q10.rmdup.narrowPeak_peak_19558	39	.	4.29383	6.61693	3.9091	92
chr17	49196055	49196246	SRR8284516_trimmed.fq.sort.sort.q10.rmdup.narrowPeak_peak_19559	54	.	4.95442	8.33401	5.44902	101
chr17	49301113	49301328	SRR8284516_trimmed.fq.sort.sort.q10.rmdup.narrowPeak_peak_19560	54	.	4.97876	8.37576	5.48743	133
chr17	49356330	49356478	SRR8284516_trimmed.fq.sort.sort.q10.rmdup.narrowPeak_peak_19561	41	.	4.46858	6.90939	4.17412	122
chr17	49356569	49356721	SRR8284516_trimmed.fq.sort.sort.q10.rmdup.narrowPeak_peak_19562	43	.	4.5744	7.08511	4.31344	111
chr17	49428507	49428815	SRR8284516_trimmed.fq.sort.sort.q10.rmdup.narrowPeak_peak_19563	123	.	6.21173	15.6915	12.356	155
chr17	49449234	49449414	SRR8284516_trimmed.fq.sort.sort.q10.rmdup.narrowPeak_peak_19564	25	.	3.65109	5.05504	2.5934	94
chr17	49465360	49465530	SRR8284516_trimmed.fq.sort.sort.q10.rmdup.narrowPeak_peak_19565	34	.	3.69131	6.06257	3.44005	93
chr17	49541125	49541454	SRR8284516_trimmed.fq.sort.sort.q10.rmdup.narrowPeak_peak_19566	86	.	5.004	11.8135	8.68262	131
chr17	49545090	49545275	SRR8284516_trimmed.fq.sort.sort.q10.rmdup.narrowPeak_peak_19567	38	.	3.69855	6.56776	3.86472	87
chr17	49563407	49563684	SRR8284516_trimmed.fq.sort.sort.q10.rmdup.narrowPeak_peak_19568	79	.	4.95604	11.0152	7.93341	157
chr17	49564100	49564271	SRR8284516_trimmed.fq.sort.sort.q10.rmdup.narrowPeak_peak_19569	70	.	4.69564	10.1139	7.09166	102
chr17	49588192	49588445	SRR8284516_trimmed.fq.sort.sort.q10.rmdup.narrowPeak_peak_19570	26	.	3.68732	5.1142	2.64502	212
chr17	49614688	49614859	SRR8284516_trimmed.fq.sort.sort.q10.rmdup.narrowPeak_peak_19571	36	.	3.9818	6.34446	3.66244	65
chr17	49643716	49643864	SRR8284516_trimmed.fq.sort.sort.q10.rmdup.narrowPeak_peak_19572	56	.	4.92368	8.60282	5.69814	77
chr17	49691504	49691757	SRR8284516_trimmed.fq.sort.sort.q10.rmdup.narrowPeak_peak_19573	65	.	4.8708	9.48958	6.51424	108
chr17	49744181	49744388	SRR8284516_trimmed.fq.sort.sort.q10.rmdup.narrowPeak_peak_19574	110	.	6.15218	14.3112	11.0445	125
chr17	49780148	49780297	SRR8284516_trimmed.fq.sort.sort.q10.rmdup.narrowPeak_peak_19575	36	.	4.13223	6.34373	3.66216	38
chr17	49808977	49809180	SRR8284516_trimmed.fq.sort.sort.q10.rmdup.narrowPeak_peak_19576	84	.	5.20503	11.5519	8.43916	96
chr17	49815592	49815782	SRR8284516_trimmed.fq.sort.sort.q10.rmdup.narrowPeak_peak_19577	41	.	3.43092	6.92276	4.18609	58
chr17	49816340	49816532	SRR8284516_trimmed.fq.sort.sort.q10.rmdup.narrowPeak_peak_19578	95	.	4.8314	12.7642	9.5817	119
chr17	49826038	49826286	SRR8284516_trimmed.fq.sort.sort.q10.rmdup.narrowPeak_peak_19579	48	.	3.73825	7.65996	4.84051	113
chr17	49830433	49830644	SRR8284516_trimmed.fq.sort.sort.q10.rmdup.narrowPeak_peak_19580	24	.	2.8445	4.90222	2.46086	175
chr17	49831447	49831603	SRR8284516_trimmed.fq.sort.sort.q10.rmdup.narrowPeak_peak_19581	40	.	3.44234	6.72085	4.00385	91
chr17	49837535	49837683	SRR8284516_trimmed.fq.sort.sort.q10.rmdup.narrowPeak_peak_19582	48	.	4.27694	7.71663	4.89241	82
chr17	49855867	49856157	SRR8284516_trimmed.fq.sort.sort.q10.rmdup.narrowPeak_peak_19583	59	.	4.12263	8.8274	5.90679	111
chr17	49863365	49863513	SRR8284516_trimmed.fq.sort.sort.q10.rmdup.narrowPeak_peak_19584	33	.	3.76021	5.94622	3.33636	65
chr17	49888210	49888447	SRR8284516_trimmed.fq.sort.sort.q10.rmdup.narrowPeak_peak_19585	42	.	3.79395	7.01755	4.27278	94
chr17	49951931	49952079	SRR8284516_trimmed.fq.sort.sort.q10.rmdup.narrowPeak_peak_19586	28	.	3.87064	5.41182	2.86017	17
chr17	49985060	49985248	SRR8284516_trimmed.fq.sort.sort.q10.rmdup.narrowPeak_peak_19587	58	.	4.83504	8.76687	5.85065	113
chr17	49996468	49996924	SRR8284516_trimmed.fq.sort.sort.q10.rmdup.narrowPeak_peak_19588	75	.	4.63894	10.6343	7.58014	312
chr17	50064212	50064516	SRR8284516_trimmed.fq.sort.sort.q10.rmdup.narrowPeak_peak_19589	30	.	3.8506	5.61624	3.04315	32
chr17	50084818	50084990	SRR8284516_trimmed.fq.sort.sort.q10.rmdup.narrowPeak_peak_19590	50	.	4.34161	7.841	5.007	82
chr17	50088497	50088650	SRR8284516_trimmed.fq.sort.sort.q10.rmdup.narrowPeak_peak_19591	69	.	5.27488	9.91142	6.90177	108
chr17	50150798	50151025	SRR8284516_trimmed.fq.sort.sort.q10.rmdup.narrowPeak_peak_19592	59	.	4.91784	8.91858	5.98175	115
chr17	50185983	50186194	SRR8284516_trimmed.fq.sort.sort.q10.rmdup.narrowPeak_peak_19593	25	.	3.65109	5.05504	2.5934	133
chr17	50345740	50345949	SRR8284516_trimmed.fq.sort.sort.q10.rmdup.narrowPeak_peak_19594	52	.	4.83621	8.13037	5.2602	101
chr17	50392165	50392313	SRR8284516_trimmed.fq.sort.sort.q10.rmdup.narrowPeak_peak_19595	35	.	4.18877	6.17621	3.54088	116
chr17	50406788	50407192	SRR8284516_trimmed.fq.sort.sort.q10.rmdup.narrowPeak_peak_19596	121	.	5.43848	15.4313	12.1087	222
chr17	50407536	50407847	SRR8284516_trimmed.fq.sort.sort.q10.rmdup.narrowPeak_peak_19597	90	.	4.74673	12.2094	9.05669	84
chr17	50408703	50408870	SRR8284516_trimmed.fq.sort.sort.q10.rmdup.narrowPeak_peak_19598	22	.	2.8183	4.6676	2.25461	26
chr17	50499513	50499746	SRR8284516_trimmed.fq.sort.sort.q10.rmdup.narrowPeak_peak_19599	108	.	6.48691	14.1364	10.8787	91
chr17	50509794	50510155	SRR8284516_trimmed.fq.sort.sort.q10.rmdup.narrowPeak_peak_19600	48	.	4.71635	7.61719	4.80138	196
chr17	50526144	50526314	SRR8284516_trimmed.fq.sort.sort.q10.rmdup.narrowPeak_peak_19601	39	.	3.86698	6.65026	3.93985	55
chr17	50529088	50529356	SRR8284516_trimmed.fq.sort.sort.q10.rmdup.narrowPeak_peak_19602	88	.	5.40414	11.9719	8.83244	140
chr17	50529638	50529786	SRR8284516_trimmed.fq.sort.sort.q10.rmdup.narrowPeak_peak_19603	22	.	3.16456	4.63498	2.22573	32
chr17	50553881	50554089	SRR8284516_trimmed.fq.sort.sort.q10.rmdup.narrowPeak_peak_19604	45	.	4.57935	7.38456	4.58787	109
chr17	50585397	50585553	SRR8284516_trimmed.fq.sort.sort.q10.rmdup.narrowPeak_peak_19605	67	.	5.58503	9.75027	6.75719	53
chr17	50592349	50592610	SRR8284516_trimmed.fq.sort.sort.q10.rmdup.narrowPeak_peak_19606	30	.	3.88752	5.67794	3.09758	114
chr17	50603971	50604119	SRR8284516_trimmed.fq.sort.sort.q10.rmdup.narrowPeak_peak_19607	44	.	4.47113	7.1994	4.41749	70
chr17	50610981	50611192	SRR8284516_trimmed.fq.sort.sort.q10.rmdup.narrowPeak_peak_19608	28	.	3.87064	5.41182	2.86017	88
chr17	50615375	50615547	SRR8284516_trimmed.fq.sort.sort.q10.rmdup.narrowPeak_peak_19609	50	.	4.6799	7.85871	5.02343	133
chr17	50616596	50616744	SRR8284516_trimmed.fq.sort.sort.q10.rmdup.narrowPeak_peak_19610	19	.	3.2396	4.18172	1.9026	38
chr17	50623871	50624019	SRR8284516_trimmed.fq.sort.sort.q10.rmdup.narrowPeak_peak_19611	23	.	3.38448	4.82347	2.39187	15
chr17	50635272	50635437	SRR8284516_trimmed.fq.sort.sort.q10.rmdup.narrowPeak_peak_19612	33	.	4.0833	6.00272	3.38624	105
chr17	50635963	50636149	SRR8284516_trimmed.fq.sort.sort.q10.rmdup.narrowPeak_peak_19613	26	.	3.68732	5.1142	2.64502	128
chr17	50643175	50643407	SRR8284516_trimmed.fq.sort.sort.q10.rmdup.narrowPeak_peak_19614	116	.	6.88953	14.8986	11.6027	103
chr17	50677473	50677749	SRR8284516_trimmed.fq.sort.sort.q10.rmdup.narrowPeak_peak_19615	47	.	4.18348	7.53552	4.72636	60
chr17	50684975	50685123	SRR8284516_trimmed.fq.sort.sort.q10.rmdup.narrowPeak_peak_19616	25	.	3.39709	5.05889	2.59671	50
chr17	50685393	50685545	SRR8284516_trimmed.fq.sort.sort.q10.rmdup.narrowPeak_peak_19617	50	.	4.3914	7.93626	5.0944	31
chr17	50717863	50718035	SRR8284516_trimmed.fq.sort.sort.q10.rmdup.narrowPeak_peak_19618	35	.	4.22252	6.23151	3.56051	65
chr17	50764606	50764762	SRR8284516_trimmed.fq.sort.sort.q10.rmdup.narrowPeak_peak_19619	43	.	4.5744	7.08511	4.31344	84
chr17	50799847	50800048	SRR8284516_trimmed.fq.sort.sort.q10.rmdup.narrowPeak_peak_19620	35	.	4.22252	6.23151	3.56051	104
chr17	51178469	51178880	SRR8284516_trimmed.fq.sort.sort.q10.rmdup.narrowPeak_peak_19621	222	.	9.15937	25.9981	22.2068	304
chr17	51178977	51179335	SRR8284516_trimmed.fq.sort.sort.q10.rmdup.narrowPeak_peak_19622	210	.	8.87154	24.8373	21.0932	238
chr17	51179524	51179760	SRR8284516_trimmed.fq.sort.sort.q10.rmdup.narrowPeak_peak_19623	36	.	3.81641	6.29861	3.62143	68
chr17	51761121	51761309	SRR8284516_trimmed.fq.sort.sort.q10.rmdup.narrowPeak_peak_19624	28	.	3.87064	5.41182	2.86017	113
chr17	51812489	51812649	SRR8284516_trimmed.fq.sort.sort.q10.rmdup.narrowPeak_peak_19625	59	.	5.27815	8.88473	5.95035	104
chr17	52299240	52299582	SRR8284516_trimmed.fq.sort.sort.q10.rmdup.narrowPeak_peak_19626	43	.	4.5744	7.08511	4.31344	264
chr17	53463057	53463248	SRR8284516_trimmed.fq.sort.sort.q10.rmdup.narrowPeak_peak_19627	56	.	5.07855	8.54633	5.64581	129
chr17	53478584	53479079	SRR8284516_trimmed.fq.sort.sort.q10.rmdup.narrowPeak_peak_19628	176	.	7.03895	21.1913	17.601	132
chr17	53479619	53479971	SRR8284516_trimmed.fq.sort.sort.q10.rmdup.narrowPeak_peak_19629	93	.	5.14322	12.4882	9.32073	184
chr17	53579680	53579828	SRR8284516_trimmed.fq.sort.sort.q10.rmdup.narrowPeak_peak_19630	59	.	5.27815	8.88473	5.95035	69
chr17	53588047	53588195	SRR8284516_trimmed.fq.sort.sort.q10.rmdup.narrowPeak_peak_19631	51	.	4.92627	7.97021	5.11222	73
chr17	53688965	53689203	SRR8284516_trimmed.fq.sort.sort.q10.rmdup.narrowPeak_peak_19632	42	.	3.78215	6.99273	4.24955	135
chr17	53689461	53689888	SRR8284516_trimmed.fq.sort.sort.q10.rmdup.narrowPeak_peak_19633	358	.	10.8991	40.1705	35.8429	124
chr17	53690015	53690192	SRR8284516_trimmed.fq.sort.sort.q10.rmdup.narrowPeak_peak_19634	47	.	3.94322	7.59675	4.78233	93
chr17	54239556	54239706	SRR8284516_trimmed.fq.sort.sort.q10.rmdup.narrowPeak_peak_19635	59	.	5.27815	8.88473	5.95035	38
chr17	54377288	54377507	SRR8284516_trimmed.fq.sort.sort.q10.rmdup.narrowPeak_peak_19636	116	.	7.38941	14.8998	11.6027	113
chr17	55367472	55367686	SRR8284516_trimmed.fq.sort.sort.q10.rmdup.narrowPeak_peak_19637	43	.	4.5744	7.08511	4.31344	106
chr17	55712144	55712586	SRR8284516_trimmed.fq.sort.sort.q10.rmdup.narrowPeak_peak_19638	147	.	8.44504	18.1931	14.7366	180
chr17	55878212	55878576	SRR8284516_trimmed.fq.sort.sort.q10.rmdup.narrowPeak_peak_19639	174	.	8.32224	21.0437	17.4595	238
chr17	55878813	55879387	SRR8284516_trimmed.fq.sort.sort.q10.rmdup.narrowPeak_peak_19640	197	.	8.98775	23.4313	19.7453	343
chr17	55891604	55892274	SRR8284516_trimmed.fq.sort.sort.q10.rmdup.narrowPeak_peak_19641	60	.	5.13413	8.97293	6.0324	140
chr17	55892476	55892765	SRR8284516_trimmed.fq.sort.sort.q10.rmdup.narrowPeak_peak_19642	142	.	7.90939	17.7262	14.2923	105
chr17	55931616	55932138	SRR8284516_trimmed.fq.sort.sort.q10.rmdup.narrowPeak_peak_19643	449	.	13.4409	49.5963	44.9535	335
chr17	55932362	55932537	SRR8284516_trimmed.fq.sort.sort.q10.rmdup.narrowPeak_peak_19644	63	.	4.6032	9.27669	6.31578	74
chr17	55944463	55944906	SRR8284516_trimmed.fq.sort.sort.q10.rmdup.narrowPeak_peak_19645	170	.	8.08974	20.5789	17.0153	325
chr17	55945052	55945606	SRR8284516_trimmed.fq.sort.sort.q10.rmdup.narrowPeak_peak_19646	158	.	7.72756	19.3469	15.8376	182
chr17	55958546	55958948	SRR8284516_trimmed.fq.sort.sort.q10.rmdup.narrowPeak_peak_19647	109	.	5.41934	14.2489	10.9852	301
chr17	55959075	55959363	SRR8284516_trimmed.fq.sort.sort.q10.rmdup.narrowPeak_peak_19648	291	.	9.13157	33.2765	29.1995	146
chr17	55959875	55960025	SRR8284516_trimmed.fq.sort.sort.q10.rmdup.narrowPeak_peak_19649	44	.	3.65657	7.21931	4.43633	85
chr17	56007672	56008103	SRR8284516_trimmed.fq.sort.sort.q10.rmdup.narrowPeak_peak_19650	58	.	4.22842	8.77914	5.86165	355
chr17	56008582	56009013	SRR8284516_trimmed.fq.sort.sort.q10.rmdup.narrowPeak_peak_19651	152	.	6.60528	18.7664	15.2839	106
chr17	56036086	56036500	SRR8284516_trimmed.fq.sort.sort.q10.rmdup.narrowPeak_peak_19652	362	.	9.1155	40.6357	36.2906	290
chr17	56040565	56040991	SRR8284516_trimmed.fq.sort.sort.q10.rmdup.narrowPeak_peak_19653	96	.	4.74083	12.8593	9.66853	318
chr17	56041322	56041493	SRR8284516_trimmed.fq.sort.sort.q10.rmdup.narrowPeak_peak_19654	45	.	3.70672	7.33407	4.54153	119
chr17	56074410	56074599	SRR8284516_trimmed.fq.sort.sort.q10.rmdup.narrowPeak_peak_19655	28	.	3.11652	5.3345	2.8367	145
chr17	56074679	56074958	SRR8284516_trimmed.fq.sort.sort.q10.rmdup.narrowPeak_peak_19656	71	.	4.32496	10.1927	7.16561	214
chr17	56075249	56075435	SRR8284516_trimmed.fq.sort.sort.q10.rmdup.narrowPeak_peak_19657	37	.	3.17241	6.48572	3.79079	124
chr17	56079974	56080442	SRR8284516_trimmed.fq.sort.sort.q10.rmdup.narrowPeak_peak_19658	166	.	5.86217	20.1746	16.629	129
chr17	56081587	56081847	SRR8284516_trimmed.fq.sort.sort.q10.rmdup.narrowPeak_peak_19659	41	.	3.33616	6.91053	4.17509	188
chr17	56128648	56128796	SRR8284516_trimmed.fq.sort.sort.q10.rmdup.narrowPeak_peak_19660	28	.	3.87064	5.41182	2.86017	106
chr17	56162679	56162874	SRR8284516_trimmed.fq.sort.sort.q10.rmdup.narrowPeak_peak_19661	56	.	5.07855	8.54633	5.64581	117
chr17	56183273	56183842	SRR8284516_trimmed.fq.sort.sort.q10.rmdup.narrowPeak_peak_19662	317	.	8.87841	35.9613	31.7835	415
chr17	56218340	56218568	SRR8284516_trimmed.fq.sort.sort.q10.rmdup.narrowPeak_peak_19663	128	.	6.87394	16.2121	12.8504	121
chr17	56219196	56219489	SRR8284516_trimmed.fq.sort.sort.q10.rmdup.narrowPeak_peak_19664	91	.	5.77125	12.3374	9.17772	129
chr17	56256119	56256412	SRR8284516_trimmed.fq.sort.sort.q10.rmdup.narrowPeak_peak_19665	162	.	7.26612	19.8277	16.2974	116
chr17	56256887	56257062	SRR8284516_trimmed.fq.sort.sort.q10.rmdup.narrowPeak_peak_19666	59	.	4.43695	8.93065	5.99296	80
chr17	56257232	56257423	SRR8284516_trimmed.fq.sort.sort.q10.rmdup.narrowPeak_peak_19667	41	.	3.83436	6.8438	4.11467	45
chr17	56269416	56269646	SRR8284516_trimmed.fq.sort.sort.q10.rmdup.narrowPeak_peak_19668	61	.	4.496	9.05423	6.10872	124
chr17	56276928	56277116	SRR8284516_trimmed.fq.sort.sort.q10.rmdup.narrowPeak_peak_19669	49	.	3.89924	7.76814	4.93995	67
chr17	56290090	56290354	SRR8284516_trimmed.fq.sort.sort.q10.rmdup.narrowPeak_peak_19670	174	.	5.74413	21.0149	17.4322	143
chr17	56291450	56291768	SRR8284516_trimmed.fq.sort.sort.q10.rmdup.narrowPeak_peak_19671	165	.	5.70342	20.0856	16.544	130
chr17	56303439	56304109	SRR8284516_trimmed.fq.sort.sort.q10.rmdup.narrowPeak_peak_19672	245	.	6.31817	28.4841	24.593	147
chr17	56304417	56304608	SRR8284516_trimmed.fq.sort.sort.q10.rmdup.narrowPeak_peak_19673	43	.	2.9767	7.09952	4.32647	85
chr17	56304778	56305116	SRR8284516_trimmed.fq.sort.sort.q10.rmdup.narrowPeak_peak_19674	38	.	2.85243	6.51306	3.81539	315
chr17	56325431	56325629	SRR8284516_trimmed.fq.sort.sort.q10.rmdup.narrowPeak_peak_19675	61	.	4.65869	9.07192	6.125	116
chr17	56462899	56463771	SRR8284516_trimmed.fq.sort.sort.q10.rmdup.narrowPeak_peak_19676	89	.	4.06913	12.098	8.95116	751
chr17	56476075	56476231	SRR8284516_trimmed.fq.sort.sort.q10.rmdup.narrowPeak_peak_19677	77	.	5.9819	10.7949	7.72606	104
chr17	56481606	56481804	SRR8284516_trimmed.fq.sort.sort.q10.rmdup.narrowPeak_peak_19678	43	.	4.38816	7.05656	4.30787	66
chr17	56490948	56491151	SRR8284516_trimmed.fq.sort.sort.q10.rmdup.narrowPeak_peak_19679	39	.	4.15677	6.65377	3.94225	135
chr17	56507240	56507685	SRR8284516_trimmed.fq.sort.sort.q10.rmdup.narrowPeak_peak_19680	211	.	9.71463	24.8462	21.1018	223
chr17	56583736	56584100	SRR8284516_trimmed.fq.sort.sort.q10.rmdup.narrowPeak_peak_19681	155	.	4.618	19.037	15.543	134
chr17	56584270	56584491	SRR8284516_trimmed.fq.sort.sort.q10.rmdup.narrowPeak_peak_19682	92	.	3.70961	12.4243	9.26044	87
chr17	56585094	56585704	SRR8284516_trimmed.fq.sort.sort.q10.rmdup.narrowPeak_peak_19683	191	.	5.10072	22.7938	19.1348	120
chr17	56608831	56609000	SRR8284516_trimmed.fq.sort.sort.q10.rmdup.narrowPeak_peak_19684	28	.	2.70474	5.38055	2.86017	78
chr17	56609118	56609671	SRR8284516_trimmed.fq.sort.sort.q10.rmdup.narrowPeak_peak_19685	90	.	3.93236	12.194	9.04212	116
chr17	56609951	56610120	SRR8284516_trimmed.fq.sort.sort.q10.rmdup.narrowPeak_peak_19686	26	.	2.51529	5.11149	2.64352	27
chr17	56613496	56614142	SRR8284516_trimmed.fq.sort.sort.q10.rmdup.narrowPeak_peak_19687	325	.	7.0259	36.7657	32.558	152
chr17	56614423	56614756	SRR8284516_trimmed.fq.sort.sort.q10.rmdup.narrowPeak_peak_19688	46	.	3.20244	7.40366	4.60565	262
chr17	56620206	56620401	SRR8284516_trimmed.fq.sort.sort.q10.rmdup.narrowPeak_peak_19689	33	.	3.77521	5.97344	3.3603	61
chr17	56626214	56626877	SRR8284516_trimmed.fq.sort.sort.q10.rmdup.narrowPeak_peak_19690	206	.	7.5375	24.3678	20.6428	252
chr17	56627131	56627281	SRR8284516_trimmed.fq.sort.sort.q10.rmdup.narrowPeak_peak_19691	60	.	4.20425	9.01579	6.07241	93
chr17	56627586	56627774	SRR8284516_trimmed.fq.sort.sort.q10.rmdup.narrowPeak_peak_19692	82	.	4.79111	11.3186	8.21941	78
chr17	56672418	56673046	SRR8284516_trimmed.fq.sort.sort.q10.rmdup.narrowPeak_peak_19693	243	.	6.88158	28.2303	24.3489	516
chr17	56673721	56674203	SRR8284516_trimmed.fq.sort.sort.q10.rmdup.narrowPeak_peak_19694	225	.	6.60397	26.395	22.5879	80
chr17	56685160	56685310	SRR8284516_trimmed.fq.sort.sort.q10.rmdup.narrowPeak_peak_19695	42	.	3.91272	7.00126	4.25739	71
chr17	56717071	56717589	SRR8284516_trimmed.fq.sort.sort.q10.rmdup.narrowPeak_peak_19696	134	.	5.25688	16.7923	13.4036	307
chr17	56717784	56718046	SRR8284516_trimmed.fq.sort.sort.q10.rmdup.narrowPeak_peak_19697	292	.	7.85722	33.3769	29.2962	146
chr17	56764777	56765452	SRR8284516_trimmed.fq.sort.sort.q10.rmdup.narrowPeak_peak_19698	374	.	9.13138	41.8285	37.4421	85
chr17	56791279	56791455	SRR8284516_trimmed.fq.sort.sort.q10.rmdup.narrowPeak_peak_19699	44	.	4.33927	7.25633	4.47002	55
chr17	56814788	56814976	SRR8284516_trimmed.fq.sort.sort.q10.rmdup.narrowPeak_peak_19700	84	.	5.18766	11.5149	8.4044	70
chr17	56934837	56935245	SRR8284516_trimmed.fq.sort.sort.q10.rmdup.narrowPeak_peak_19701	332	.	10.0799	37.491	33.2583	222
chr17	56989832	56990135	SRR8284516_trimmed.fq.sort.sort.q10.rmdup.narrowPeak_peak_19702	98	.	4.81974	13.0719	9.87033	179
chr17	56990321	56990732	SRR8284516_trimmed.fq.sort.sort.q10.rmdup.narrowPeak_peak_19703	348	.	9.38511	39.1498	34.8591	147
chr17	56997364	56997567	SRR8284516_trimmed.fq.sort.sort.q10.rmdup.narrowPeak_peak_19704	98	.	5.71864	13.0088	9.81067	114
chr17	57010766	57011318	SRR8284516_trimmed.fq.sort.sort.q10.rmdup.narrowPeak_peak_19705	279	.	8.43398	31.9441	27.9188	146
chr17	57011629	57012006	SRR8284516_trimmed.fq.sort.sort.q10.rmdup.narrowPeak_peak_19706	98	.	4.94105	13.0485	9.84816	140
chr17	57030864	57031015	SRR8284516_trimmed.fq.sort.sort.q10.rmdup.narrowPeak_peak_19707	52	.	3.93524	8.11765	5.24852	68
chr17	57031344	57031498	SRR8284516_trimmed.fq.sort.sort.q10.rmdup.narrowPeak_peak_19708	73	.	4.53515	10.3918	7.35231	93
chr17	57105597	57105745	SRR8284516_trimmed.fq.sort.sort.q10.rmdup.narrowPeak_peak_19709	22	.	3.51877	4.62881	2.22071	16
chr17	57168054	57168238	SRR8284516_trimmed.fq.sort.sort.q10.rmdup.narrowPeak_peak_19710	28	.	3.87064	5.41182	2.86017	105
chr17	57232306	57232549	SRR8284516_trimmed.fq.sort.sort.q10.rmdup.narrowPeak_peak_19711	21	.	3.28045	4.44194	2.12474	196
chr17	57247385	57247642	SRR8284516_trimmed.fq.sort.sort.q10.rmdup.narrowPeak_peak_19712	337	.	7.86278	38.0344	33.7833	127
chr17	57248793	57249031	SRR8284516_trimmed.fq.sort.sort.q10.rmdup.narrowPeak_peak_19713	107	.	4.38929	14.0458	10.7922	126
chr17	57249638	57249981	SRR8284516_trimmed.fq.sort.sort.q10.rmdup.narrowPeak_peak_19714	127	.	4.72858	16.1567	12.7975	162
chr17	57946971	57947138	SRR8284516_trimmed.fq.sort.sort.q10.rmdup.narrowPeak_peak_19715	43	.	4.5744	7.08511	4.31344	44
chr17	58919288	58919442	SRR8284516_trimmed.fq.sort.sort.q10.rmdup.narrowPeak_peak_19716	43	.	4.5744	7.08511	4.31344	65
chr17	58923425	58923573	SRR8284516_trimmed.fq.sort.sort.q10.rmdup.narrowPeak_peak_19717	22	.	3.51877	4.62881	2.22071	35
chr17	59009248	59009417	SRR8284516_trimmed.fq.sort.sort.q10.rmdup.narrowPeak_peak_19718	32	.	3.82623	5.81804	3.22221	110
chr17	59012948	59013427	SRR8284516_trimmed.fq.sort.sort.q10.rmdup.narrowPeak_peak_19719	117	.	7.23113	15.0745	11.769	269
chr17	59312015	59312163	SRR8284516_trimmed.fq.sort.sort.q10.rmdup.narrowPeak_peak_19720	22	.	3.51877	4.62881	2.22071	46
chr17	59363358	59363545	SRR8284516_trimmed.fq.sort.sort.q10.rmdup.narrowPeak_peak_19721	59	.	5.27815	8.88473	5.95035	75
chr17	59587015	59587252	SRR8284516_trimmed.fq.sort.sort.q10.rmdup.narrowPeak_peak_19722	43	.	4.5744	7.08511	4.31344	51
chr17	60304433	60304581	SRR8284516_trimmed.fq.sort.sort.q10.rmdup.narrowPeak_peak_19723	35	.	4.22252	6.23151	3.56051	34
chr17	62307311	62307837	SRR8284516_trimmed.fq.sort.sort.q10.rmdup.narrowPeak_peak_19724	86	.	6.33378	11.7874	8.65746	443
chr17	62367485	62367821	SRR8284516_trimmed.fq.sort.sort.q10.rmdup.narrowPeak_peak_19725	116	.	7.38941	14.8998	11.6027	65
chr17	62630371	62630553	SRR8284516_trimmed.fq.sort.sort.q10.rmdup.narrowPeak_peak_19726	46	.	4.62412	7.4608	4.65734	52
chr17	62675739	62675887	SRR8284516_trimmed.fq.sort.sort.q10.rmdup.narrowPeak_peak_19727	68	.	5.63003	9.82682	6.82275	80
chr17	62684996	62685254	SRR8284516_trimmed.fq.sort.sort.q10.rmdup.narrowPeak_peak_19728	35	.	4.21053	6.21187	3.56051	186
chr17	62701102	62701401	SRR8284516_trimmed.fq.sort.sort.q10.rmdup.narrowPeak_peak_19729	80	.	4.73736	11.1918	8.09996	201
chr17	62702461	62702656	SRR8284516_trimmed.fq.sort.sort.q10.rmdup.narrowPeak_peak_19730	59	.	4.15722	8.90746	5.97156	108
chr17	62703074	62703404	SRR8284516_trimmed.fq.sort.sort.q10.rmdup.narrowPeak_peak_19731	113	.	5.58939	14.6612	11.3777	109
chr17	62712624	62712952	SRR8284516_trimmed.fq.sort.sort.q10.rmdup.narrowPeak_peak_19732	156	.	8.42296	19.1706	15.6705	132
chr17	62729310	62729564	SRR8284516_trimmed.fq.sort.sort.q10.rmdup.narrowPeak_peak_19733	49	.	4.45682	7.76161	4.93376	127
chr17	62730138	62730388	SRR8284516_trimmed.fq.sort.sort.q10.rmdup.narrowPeak_peak_19734	78	.	5.61665	10.9005	7.82539	137
chr17	62735743	62735966	SRR8284516_trimmed.fq.sort.sort.q10.rmdup.narrowPeak_peak_19735	89	.	6.07165	12.1206	8.97246	120
chr17	62774318	62774466	SRR8284516_trimmed.fq.sort.sort.q10.rmdup.narrowPeak_peak_19736	44	.	4.5138	7.27256	4.48495	76
chr17	62818017	62818165	SRR8284516_trimmed.fq.sort.sort.q10.rmdup.narrowPeak_peak_19737	34	.	3.80559	6.02841	3.40984	91
chr17	62851446	62851609	SRR8284516_trimmed.fq.sort.sort.q10.rmdup.narrowPeak_peak_19738	77	.	5.9819	10.7949	7.72606	70
chr17	62872042	62872193	SRR8284516_trimmed.fq.sort.sort.q10.rmdup.narrowPeak_peak_19739	77	.	5.9819	10.7949	7.72606	88
chr17	62879761	62880053	SRR8284516_trimmed.fq.sort.sort.q10.rmdup.narrowPeak_peak_19740	38	.	3.58166	6.56577	3.86296	88
chr17	62880381	62880692	SRR8284516_trimmed.fq.sort.sort.q10.rmdup.narrowPeak_peak_19741	28	.	3.21208	5.33563	2.83769	34
chr17	62881042	62881422	SRR8284516_trimmed.fq.sort.sort.q10.rmdup.narrowPeak_peak_19742	102	.	5.42038	13.4994	10.2759	94
chr17	62882507	62882686	SRR8284516_trimmed.fq.sort.sort.q10.rmdup.narrowPeak_peak_19743	59	.	4.25377	8.8353	5.91447	64
chr17	63031854	63032002	SRR8284516_trimmed.fq.sort.sort.q10.rmdup.narrowPeak_peak_19744	43	.	4.5744	7.08511	4.31344	107
chr17	63117198	63117369	SRR8284516_trimmed.fq.sort.sort.q10.rmdup.narrowPeak_peak_19745	32	.	3.96354	5.80449	3.21026	113
chr17	63167194	63167445	SRR8284516_trimmed.fq.sort.sort.q10.rmdup.narrowPeak_peak_19746	71	.	5.61501	10.1614	7.13669	125
chr17	63203433	63203805	SRR8284516_trimmed.fq.sort.sort.q10.rmdup.narrowPeak_peak_19747	43	.	4.24833	7.09283	4.31987	267
chr17	63235900	63236119	SRR8284516_trimmed.fq.sort.sort.q10.rmdup.narrowPeak_peak_19748	59	.	5.27815	8.88473	5.95035	127
chr17	63242548	63242726	SRR8284516_trimmed.fq.sort.sort.q10.rmdup.narrowPeak_peak_19749	34	.	4.10397	6.03679	3.41711	73
chr17	63243028	63243382	SRR8284516_trimmed.fq.sort.sort.q10.rmdup.narrowPeak_peak_19750	42	.	4.53784	7.02451	4.27852	37
chr17	63256356	63256592	SRR8284516_trimmed.fq.sort.sort.q10.rmdup.narrowPeak_peak_19751	43	.	4.5744	7.08511	4.31344	123
chr17	63295110	63295368	SRR8284516_trimmed.fq.sort.sort.q10.rmdup.narrowPeak_peak_19752	43	.	4.5744	7.08511	4.31344	146
chr17	63302050	63302335	SRR8284516_trimmed.fq.sort.sort.q10.rmdup.narrowPeak_peak_19753	68	.	5.63003	9.82682	6.82275	116
chr17	63381395	63381543	SRR8284516_trimmed.fq.sort.sort.q10.rmdup.narrowPeak_peak_19754	22	.	3.51877	4.62881	2.22071	53
chr17	63386972	63387120	SRR8284516_trimmed.fq.sort.sort.q10.rmdup.narrowPeak_peak_19755	28	.	3.87064	5.41182	2.86017	105
chr17	63402971	63403324	SRR8284516_trimmed.fq.sort.sort.q10.rmdup.narrowPeak_peak_19756	39	.	3.77141	6.71637	3.99996	225
chr17	63422678	63422826	SRR8284516_trimmed.fq.sort.sort.q10.rmdup.narrowPeak_peak_19757	35	.	4.22252	6.23151	3.56051	47
chr17	63423990	63424138	SRR8284516_trimmed.fq.sort.sort.q10.rmdup.narrowPeak_peak_19758	51	.	4.92627	7.97021	5.11222	47
chr17	63430379	63430591	SRR8284516_trimmed.fq.sort.sort.q10.rmdup.narrowPeak_peak_19759	51	.	4.92627	7.97021	5.11222	77
chr17	63436087	63436284	SRR8284516_trimmed.fq.sort.sort.q10.rmdup.narrowPeak_peak_19760	16	.	3.16689	3.88574	1.64864	102
chr17	63454147	63454316	SRR8284516_trimmed.fq.sort.sort.q10.rmdup.narrowPeak_peak_19761	51	.	4.92627	7.97021	5.11222	93
chr17	63493244	63493392	SRR8284516_trimmed.fq.sort.sort.q10.rmdup.narrowPeak_peak_19762	35	.	3.88371	6.16912	3.53508	93
chr17	63500608	63500986	SRR8284516_trimmed.fq.sort.sort.q10.rmdup.narrowPeak_peak_19763	38	.	3.98131	6.60549	3.89901	146
chr17	63608442	63608590	SRR8284516_trimmed.fq.sort.sort.q10.rmdup.narrowPeak_peak_19764	51	.	4.92627	7.97021	5.11222	111
chr17	63682542	63683085	SRR8284516_trimmed.fq.sort.sort.q10.rmdup.narrowPeak_peak_19765	50	.	4.55063	7.93307	5.09204	133
chr17	63849446	63849603	SRR8284516_trimmed.fq.sort.sort.q10.rmdup.narrowPeak_peak_19766	51	.	4.92627	7.97021	5.11222	96
chr17	63864107	63864279	SRR8284516_trimmed.fq.sort.sort.q10.rmdup.narrowPeak_peak_19767	35	.	4.22252	6.23151	3.56051	63
chr17	63912725	63913001	SRR8284516_trimmed.fq.sort.sort.q10.rmdup.narrowPeak_peak_19768	65	.	5.47196	9.55714	6.57725	139
chr17	63917455	63917609	SRR8284516_trimmed.fq.sort.sort.q10.rmdup.narrowPeak_peak_19769	58	.	5.20906	8.76798	5.85144	76
chr17	63949416	63950015	SRR8284516_trimmed.fq.sort.sort.q10.rmdup.narrowPeak_peak_19770	105	.	6.73854	13.7462	10.5102	321
chr17	63967466	63967627	SRR8284516_trimmed.fq.sort.sort.q10.rmdup.narrowPeak_peak_19771	43	.	4.5744	7.08511	4.31344	92
chr17	64003473	64003699	SRR8284516_trimmed.fq.sort.sort.q10.rmdup.narrowPeak_peak_19772	96	.	6.68566	12.8032	9.61536	115
chr17	64014349	64014599	SRR8284516_trimmed.fq.sort.sort.q10.rmdup.narrowPeak_peak_19773	34	.	4.14594	6.10586	3.47855	144
chr17	64155356	64155532	SRR8284516_trimmed.fq.sort.sort.q10.rmdup.narrowPeak_peak_19774	86	.	6.33378	11.7874	8.65746	96
chr17	64298875	64299081	SRR8284516_trimmed.fq.sort.sort.q10.rmdup.narrowPeak_peak_19775	77	.	5.9819	10.7949	7.72606	98
chr17	64331294	64331463	SRR8284516_trimmed.fq.sort.sort.q10.rmdup.narrowPeak_peak_19776	68	.	5.2521	9.86965	6.86287	92
chr17	64331625	64331822	SRR8284516_trimmed.fq.sort.sort.q10.rmdup.narrowPeak_peak_19777	150	.	7.81069	18.5242	15.0521	116
chr17	64332436	64332874	SRR8284516_trimmed.fq.sort.sort.q10.rmdup.narrowPeak_peak_19778	57	.	4.75498	8.61924	5.71326	110
chr17	64517169	64517330	SRR8284516_trimmed.fq.sort.sort.q10.rmdup.narrowPeak_peak_19779	68	.	5.63003	9.82682	6.82275	101
chr17	64600889	64601037	SRR8284516_trimmed.fq.sort.sort.q10.rmdup.narrowPeak_peak_19780	30	.	3.74467	5.67586	3.09648	47
chr17	64616455	64616656	SRR8284516_trimmed.fq.sort.sort.q10.rmdup.narrowPeak_peak_19781	34	.	3.82096	6.05617	3.43493	90
chr17	64626821	64627157	SRR8284516_trimmed.fq.sort.sort.q10.rmdup.narrowPeak_peak_19782	51	.	4.74563	7.9733	5.11434	48
chr17	64703387	64703872	SRR8284516_trimmed.fq.sort.sort.q10.rmdup.narrowPeak_peak_19783	50	.	4.53155	7.89831	5.05947	369
chr17	64705671	64705831	SRR8284516_trimmed.fq.sort.sort.q10.rmdup.narrowPeak_peak_19784	71	.	5.20662	10.1352	7.11211	104
chr17	64781193	64781399	SRR8284516_trimmed.fq.sort.sort.q10.rmdup.narrowPeak_peak_19785	27	.	3.76197	5.23574	2.751	35
chr17	64915132	64915280	SRR8284516_trimmed.fq.sort.sort.q10.rmdup.narrowPeak_peak_19786	50	.	4.53155	7.89831	5.05947	58
chr17	64999814	64999969	SRR8284516_trimmed.fq.sort.sort.q10.rmdup.narrowPeak_peak_19787	46	.	4.64684	7.4994	4.69267	110
chr17	65421906	65422335	SRR8284516_trimmed.fq.sort.sort.q10.rmdup.narrowPeak_peak_19788	74	.	5.40387	10.5063	7.46004	233
chr17	65550893	65551235	SRR8284516_trimmed.fq.sort.sort.q10.rmdup.narrowPeak_peak_19789	79	.	5.69135	11.0375	7.95457	213
chr17	65562253	65562401	SRR8284516_trimmed.fq.sort.sort.q10.rmdup.narrowPeak_peak_19790	26	.	3.68732	5.1142	2.64502	80
chr17	65612318	65612754	SRR8284516_trimmed.fq.sort.sort.q10.rmdup.narrowPeak_peak_19791	209	.	6.937	24.6684	20.9316	288
chr17	65613176	65613342	SRR8284516_trimmed.fq.sort.sort.q10.rmdup.narrowPeak_peak_19792	91	.	4.67019	12.3395	9.17974	64
chr17	65613746	65613910	SRR8284516_trimmed.fq.sort.sort.q10.rmdup.narrowPeak_peak_19793	106	.	5.01618	13.9442	10.6959	111
chr17	65614093	65614449	SRR8284516_trimmed.fq.sort.sort.q10.rmdup.narrowPeak_peak_19794	163	.	6.20834	19.9267	16.3921	108
chr17	65670182	65670384	SRR8284516_trimmed.fq.sort.sort.q10.rmdup.narrowPeak_peak_19795	46	.	4.47334	7.49524	4.68962	88
chr17	65676570	65676782	SRR8284516_trimmed.fq.sort.sort.q10.rmdup.narrowPeak_peak_19796	40	.	3.78383	6.74159	4.02233	68
chr17	65679767	65680159	SRR8284516_trimmed.fq.sort.sort.q10.rmdup.narrowPeak_peak_19797	95	.	5.26657	12.7736	9.59058	296
chr17	65697021	65697211	SRR8284516_trimmed.fq.sort.sort.q10.rmdup.narrowPeak_peak_19798	50	.	4.55063	7.93307	5.09204	114
chr17	65714231	65714406	SRR8284516_trimmed.fq.sort.sort.q10.rmdup.narrowPeak_peak_19799	25	.	3.47142	4.97348	2.52233	34
chr17	65718737	65718956	SRR8284516_trimmed.fq.sort.sort.q10.rmdup.narrowPeak_peak_19800	25	.	3.5014	5.02497	2.56821	57
chr17	65770488	65770796	SRR8284516_trimmed.fq.sort.sort.q10.rmdup.narrowPeak_peak_19801	52	.	4.4596	8.06603	5.2007	185
chr17	65782197	65782728	SRR8284516_trimmed.fq.sort.sort.q10.rmdup.narrowPeak_peak_19802	79	.	4.98786	11.0845	7.99856	404
chr17	65783817	65784129	SRR8284516_trimmed.fq.sort.sort.q10.rmdup.narrowPeak_peak_19803	69	.	4.62263	9.95443	6.9422	260
chr17	65848159	65848307	SRR8284516_trimmed.fq.sort.sort.q10.rmdup.narrowPeak_peak_19804	46	.	4.29738	7.46704	4.66325	28
chr17	65885177	65885829	SRR8284516_trimmed.fq.sort.sort.q10.rmdup.narrowPeak_peak_19805	91	.	5.77125	12.3374	9.17772	69
chr17	65911381	65911563	SRR8284516_trimmed.fq.sort.sort.q10.rmdup.narrowPeak_peak_19806	35	.	3.88371	6.16912	3.53508	121
chr17	65914937	65915128	SRR8284516_trimmed.fq.sort.sort.q10.rmdup.narrowPeak_peak_19807	20	.	3.11171	4.34555	2.04269	101
chr17	65931587	65931884	SRR8284516_trimmed.fq.sort.sort.q10.rmdup.narrowPeak_peak_19808	64	.	4.99334	9.39015	6.42164	194
chr17	66076782	66076983	SRR8284516_trimmed.fq.sort.sort.q10.rmdup.narrowPeak_peak_19809	96	.	6.26267	12.8766	9.68534	123
chr17	66077254	66077673	SRR8284516_trimmed.fq.sort.sort.q10.rmdup.narrowPeak_peak_19810	107	.	6.64894	14.0133	10.7615	271
chr17	66100666	66100854	SRR8284516_trimmed.fq.sort.sort.q10.rmdup.narrowPeak_peak_19811	45	.	3.94149	7.32517	4.53322	119
chr17	66100992	66101498	SRR8284516_trimmed.fq.sort.sort.q10.rmdup.narrowPeak_peak_19812	103	.	5.63845	13.613	10.3837	412
chr17	66101799	66102189	SRR8284516_trimmed.fq.sort.sort.q10.rmdup.narrowPeak_peak_19813	110	.	5.78109	14.3231	11.0559	105
chr17	66111036	66111184	SRR8284516_trimmed.fq.sort.sort.q10.rmdup.narrowPeak_peak_19814	52	.	4.33484	8.1219	5.25248	101
chr17	66111751	66111979	SRR8284516_trimmed.fq.sort.sort.q10.rmdup.narrowPeak_peak_19815	81	.	5.20538	11.195	8.10276	128
chr17	66123544	66123939	SRR8284516_trimmed.fq.sort.sort.q10.rmdup.narrowPeak_peak_19816	279	.	9.54441	32.0075	27.9795	122
chr17	66241750	66241926	SRR8284516_trimmed.fq.sort.sort.q10.rmdup.narrowPeak_peak_19817	29	.	3.62117	5.45877	2.90253	53
chr17	66369469	66369622	SRR8284516_trimmed.fq.sort.sort.q10.rmdup.narrowPeak_peak_19818	28	.	3.48328	5.43716	2.88239	57
chr17	66382421	66382569	SRR8284516_trimmed.fq.sort.sort.q10.rmdup.narrowPeak_peak_19819	22	.	3.28839	4.65641	2.24443	61
chr17	66416907	66417055	SRR8284516_trimmed.fq.sort.sort.q10.rmdup.narrowPeak_peak_19820	40	.	3.70157	6.82233	4.0953	49
chr17	66437022	66437225	SRR8284516_trimmed.fq.sort.sort.q10.rmdup.narrowPeak_peak_19821	26	.	3.57867	5.15711	2.6824	78
chr17	66505010	66505265	SRR8284516_trimmed.fq.sort.sort.q10.rmdup.narrowPeak_peak_19822	18	.	3.17864	4.08317	1.81772	133
chr17	66510893	66511069	SRR8284516_trimmed.fq.sort.sort.q10.rmdup.narrowPeak_peak_19823	35	.	3.91586	6.22676	3.56051	71
chr17	66519155	66519461	SRR8284516_trimmed.fq.sort.sort.q10.rmdup.narrowPeak_peak_19824	83	.	6.15595	11.4801	8.37149	226
chr17	66524678	66524903	SRR8284516_trimmed.fq.sort.sort.q10.rmdup.narrowPeak_peak_19825	28	.	3.87064	5.41182	2.86017	79
chr17	66598145	66598293	SRR8284516_trimmed.fq.sort.sort.q10.rmdup.narrowPeak_peak_19826	43	.	4.5744	7.08511	4.31344	50
chr17	66614786	66615007	SRR8284516_trimmed.fq.sort.sort.q10.rmdup.narrowPeak_peak_19827	36	.	4.09371	6.27819	3.60274	190
chr17	66684479	66684811	SRR8284516_trimmed.fq.sort.sort.q10.rmdup.narrowPeak_peak_19828	50	.	4.51264	7.86379	5.02752	62
chr17	66693864	66694026	SRR8284516_trimmed.fq.sort.sort.q10.rmdup.narrowPeak_peak_19829	34	.	3.69131	6.06257	3.44005	73
chr17	66697621	66697769	SRR8284516_trimmed.fq.sort.sort.q10.rmdup.narrowPeak_peak_19830	28	.	3.42031	5.31948	2.82437	130
chr17	66710920	66711127	SRR8284516_trimmed.fq.sort.sort.q10.rmdup.narrowPeak_peak_19831	32	.	3.71589	5.86565	3.26529	130
chr17	66778792	66779055	SRR8284516_trimmed.fq.sort.sort.q10.rmdup.narrowPeak_peak_19832	77	.	5.80346	10.8626	7.78956	130
chr17	66816998	66817243	SRR8284516_trimmed.fq.sort.sort.q10.rmdup.narrowPeak_peak_19833	43	.	4.5614	7.06359	4.31344	123
chr17	66872991	66873197	SRR8284516_trimmed.fq.sort.sort.q10.rmdup.narrowPeak_peak_19834	105	.	6.32842	13.8307	10.5907	87
chr17	66912257	66912501	SRR8284516_trimmed.fq.sort.sort.q10.rmdup.narrowPeak_peak_19835	41	.	4.1441	6.90394	4.16928	126
chr17	67015326	67015553	SRR8284516_trimmed.fq.sort.sort.q10.rmdup.narrowPeak_peak_19836	37	.	4.21148	6.47806	3.78343	134
chr17	67037001	67037149	SRR8284516_trimmed.fq.sort.sort.q10.rmdup.narrowPeak_peak_19837	28	.	3.83971	5.36179	2.86017	114
chr17	67042083	67042359	SRR8284516_trimmed.fq.sort.sort.q10.rmdup.narrowPeak_peak_19838	21	.	3.43737	4.49911	2.17182	76
chr17	67215927	67216080	SRR8284516_trimmed.fq.sort.sort.q10.rmdup.narrowPeak_peak_19839	40	.	4.07742	6.78219	4.05939	80
chr17	67245722	67245881	SRR8284516_trimmed.fq.sort.sort.q10.rmdup.narrowPeak_peak_19840	72	.	5.48914	10.301	7.26728	89
chr17	67275895	67276051	SRR8284516_trimmed.fq.sort.sort.q10.rmdup.narrowPeak_peak_19841	34	.	4.14594	6.10586	3.47855	82
chr17	67315362	67315601	SRR8284516_trimmed.fq.sort.sort.q10.rmdup.narrowPeak_peak_19842	85	.	6.28316	11.7002	8.57937	134
chr17	67318187	67318366	SRR8284516_trimmed.fq.sort.sort.q10.rmdup.narrowPeak_peak_19843	40	.	4.40141	6.79731	4.07252	50
chr17	67328059	67328250	SRR8284516_trimmed.fq.sort.sort.q10.rmdup.narrowPeak_peak_19844	26	.	3.7057	5.14418	2.67112	116
chr17	67509179	67509393	SRR8284516_trimmed.fq.sort.sort.q10.rmdup.narrowPeak_peak_19845	26	.	3.28947	5.07256	2.60953	126
chr17	67513406	67513554	SRR8284516_trimmed.fq.sort.sort.q10.rmdup.narrowPeak_peak_19846	41	.	3.83436	6.8438	4.11467	100
chr17	67565276	67565527	SRR8284516_trimmed.fq.sort.sort.q10.rmdup.narrowPeak_peak_19847	37	.	4.19139	6.44407	3.75256	108
chr17	67625544	67625758	SRR8284516_trimmed.fq.sort.sort.q10.rmdup.narrowPeak_peak_19848	28	.	3.87064	5.41182	2.86017	71
chr17	67667224	67667412	SRR8284516_trimmed.fq.sort.sort.q10.rmdup.narrowPeak_peak_19849	22	.	3.51877	4.62881	2.22071	112
chr17	67710154	67710346	SRR8284516_trimmed.fq.sort.sort.q10.rmdup.narrowPeak_peak_19850	97	.	5.87394	12.9341	9.73953	96
chr17	67715392	67715540	SRR8284516_trimmed.fq.sort.sort.q10.rmdup.narrowPeak_peak_19851	54	.	4.60256	8.3355	5.45024	113
chr17	67780949	67781150	SRR8284516_trimmed.fq.sort.sort.q10.rmdup.narrowPeak_peak_19853	47	.	4.36681	7.59581	4.78174	109
chr17	67782946	67783100	SRR8284516_trimmed.fq.sort.sort.q10.rmdup.narrowPeak_peak_19854	25	.	3.47142	4.97348	2.52233	18
chr17	67798791	67798962	SRR8284516_trimmed.fq.sort.sort.q10.rmdup.narrowPeak_peak_19855	40	.	4.40141	6.79731	4.07252	54
chr17	67841189	67841378	SRR8284516_trimmed.fq.sort.sort.q10.rmdup.narrowPeak_peak_19856	49	.	4.30903	7.77844	4.94978	90
chr17	67854801	67855008	SRR8284516_trimmed.fq.sort.sort.q10.rmdup.narrowPeak_peak_19857	48	.	4.40238	7.66147	4.84175	74
chr17	67866115	67866635	SRR8284516_trimmed.fq.sort.sort.q10.rmdup.narrowPeak_peak_19858	67	.	4.28357	9.7916	6.79606	459
chr17	67866721	67867103	SRR8284516_trimmed.fq.sort.sort.q10.rmdup.narrowPeak_peak_19859	129	.	5.77242	16.2926	12.9272	103
chr17	67889583	67889879	SRR8284516_trimmed.fq.sort.sort.q10.rmdup.narrowPeak_peak_19860	60	.	4.98183	9.03516	6.09069	95
chr17	67909008	67909157	SRR8284516_trimmed.fq.sort.sort.q10.rmdup.narrowPeak_peak_19861	28	.	3.59156	5.40638	2.86017	23
chr17	67924880	67925070	SRR8284516_trimmed.fq.sort.sort.q10.rmdup.narrowPeak_peak_19862	39	.	4.29383	6.61693	3.9091	88
chr17	67934846	67935014	SRR8284516_trimmed.fq.sort.sort.q10.rmdup.narrowPeak_peak_19863	28	.	3.43272	5.34273	2.84423	64
chr17	67949661	67950021	SRR8284516_trimmed.fq.sort.sort.q10.rmdup.narrowPeak_peak_19864	48	.	3.28018	7.63353	4.81633	263
chr17	67950500	67950970	SRR8284516_trimmed.fq.sort.sort.q10.rmdup.narrowPeak_peak_19865	293	.	7.27096	33.3874	29.3063	189
chr17	67951372	67951871	SRR8284516_trimmed.fq.sort.sort.q10.rmdup.narrowPeak_peak_19866	67	.	3.58315	9.72432	6.73349	388
chr17	67964181	67964535	SRR8284516_trimmed.fq.sort.sort.q10.rmdup.narrowPeak_peak_19867	52	.	4.20131	8.14169	5.27078	265
chr17	67974451	67974751	SRR8284516_trimmed.fq.sort.sort.q10.rmdup.narrowPeak_peak_19868	62	.	4.57206	9.2123	6.2557	198
chr17	67975107	67975382	SRR8284516_trimmed.fq.sort.sort.q10.rmdup.narrowPeak_peak_19869	40	.	3.80893	6.79243	4.06838	137
chr17	67982978	67983174	SRR8284516_trimmed.fq.sort.sort.q10.rmdup.narrowPeak_peak_19870	19	.	3.15512	4.23098	1.94548	128
chr17	68003269	68003418	SRR8284516_trimmed.fq.sort.sort.q10.rmdup.narrowPeak_peak_19871	43	.	3.60776	7.10693	4.33312	106
chr17	68003925	68004073	SRR8284516_trimmed.fq.sort.sort.q10.rmdup.narrowPeak_peak_19872	75	.	4.48575	10.5879	7.53648	92
chr17	68004407	68004580	SRR8284516_trimmed.fq.sort.sort.q10.rmdup.narrowPeak_peak_19873	148	.	6.23304	18.2858	14.8251	70
chr17	68004663	68004818	SRR8284516_trimmed.fq.sort.sort.q10.rmdup.narrowPeak_peak_19874	64	.	4.26273	9.44505	6.47269	77
chr17	68018611	68018813	SRR8284516_trimmed.fq.sort.sort.q10.rmdup.narrowPeak_peak_19875	36	.	4.15176	6.3769	3.69195	128
chr17	68024516	68024667	SRR8284516_trimmed.fq.sort.sort.q10.rmdup.narrowPeak_peak_19876	31	.	3.7607	5.70389	3.12141	132
chr17	68058949	68059105	SRR8284516_trimmed.fq.sort.sort.q10.rmdup.narrowPeak_peak_19877	53	.	4.88281	8.21083	5.33492	54
chr17	68159088	68159277	SRR8284516_trimmed.fq.sort.sort.q10.rmdup.narrowPeak_peak_19878	36	.	4.09371	6.27819	3.60274	45
chr17	68358821	68358972	SRR8284516_trimmed.fq.sort.sort.q10.rmdup.narrowPeak_peak_19879	35	.	4.22252	6.23151	3.56051	64
chr17	68590474	68591164	SRR8284516_trimmed.fq.sort.sort.q10.rmdup.narrowPeak_peak_19880	163	.	8.80282	19.8598	16.3279	244
chr17	68758599	68758788	SRR8284516_trimmed.fq.sort.sort.q10.rmdup.narrowPeak_peak_19881	51	.	4.92627	7.97021	5.11222	69
chr17	69162888	69163050	SRR8284516_trimmed.fq.sort.sort.q10.rmdup.narrowPeak_peak_19882	43	.	4.5744	7.08511	4.31344	71
chr17	69193003	69193193	SRR8284516_trimmed.fq.sort.sort.q10.rmdup.narrowPeak_peak_19883	68	.	5.2521	9.86965	6.86287	75
chr17	69207795	69207943	SRR8284516_trimmed.fq.sort.sort.q10.rmdup.narrowPeak_peak_19884	28	.	3.67602	5.3225	2.82665	28
chr17	69218773	69219077	SRR8284516_trimmed.fq.sort.sort.q10.rmdup.narrowPeak_peak_19885	35	.	4.22252	6.23151	3.56051	24
chr17	69224415	69224563	SRR8284516_trimmed.fq.sort.sort.q10.rmdup.narrowPeak_peak_19886	31	.	3.92516	5.74067	3.15345	54
chr17	69230158	69230347	SRR8284516_trimmed.fq.sort.sort.q10.rmdup.narrowPeak_peak_19887	65	.	5.2795	9.57048	6.58977	108
chr17	69231511	69231716	SRR8284516_trimmed.fq.sort.sort.q10.rmdup.narrowPeak_peak_19888	30	.	3.88752	5.67794	3.09758	131
chr17	69266180	69266358	SRR8284516_trimmed.fq.sort.sort.q10.rmdup.narrowPeak_peak_19889	41	.	4.42357	6.83434	4.10624	96
chr17	69298248	69298786	SRR8284516_trimmed.fq.sort.sort.q10.rmdup.narrowPeak_peak_19890	59	.	5.10986	8.93051	5.99296	300
chr17	69306265	69306413	SRR8284516_trimmed.fq.sort.sort.q10.rmdup.narrowPeak_peak_19891	43	.	4.5744	7.08511	4.31344	39
chr17	69383150	69383303	SRR8284516_trimmed.fq.sort.sort.q10.rmdup.narrowPeak_peak_19892	74	.	5.40387	10.5063	7.46004	59
chr17	69383943	69384371	SRR8284516_trimmed.fq.sort.sort.q10.rmdup.narrowPeak_peak_19893	106	.	6.38038	13.9313	10.6837	296
chr17	69416769	69417759	SRR8284516_trimmed.fq.sort.sort.q10.rmdup.narrowPeak_peak_19894	282	.	10.4498	32.2719	28.2335	346
chr17	69531956	69532124	SRR8284516_trimmed.fq.sort.sort.q10.rmdup.narrowPeak_peak_19895	86	.	6.33378	11.7874	8.65746	78
chr17	69543583	69543815	SRR8284516_trimmed.fq.sort.sort.q10.rmdup.narrowPeak_peak_19896	51	.	4.92627	7.97021	5.11222	134
chr17	70190999	70191210	SRR8284516_trimmed.fq.sort.sort.q10.rmdup.narrowPeak_peak_19897	16	.	3.16689	3.88574	1.64864	38
chr17	70255413	70255626	SRR8284516_trimmed.fq.sort.sort.q10.rmdup.narrowPeak_peak_19898	68	.	5.63003	9.82682	6.82275	83
chr17	70398322	70398470	SRR8284516_trimmed.fq.sort.sort.q10.rmdup.narrowPeak_peak_19899	40	.	4.19363	6.71838	4.00151	40
chr17	70516150	70516298	SRR8284516_trimmed.fq.sort.sort.q10.rmdup.narrowPeak_peak_19900	35	.	4.22252	6.23151	3.56051	79
chr17	70552011	70552196	SRR8284516_trimmed.fq.sort.sort.q10.rmdup.narrowPeak_peak_19901	35	.	4.22252	6.23151	3.56051	114
chr17	70652176	70652340	SRR8284516_trimmed.fq.sort.sort.q10.rmdup.narrowPeak_peak_19902	51	.	4.92627	7.97021	5.11222	54
chr17	70695085	70695253	SRR8284516_trimmed.fq.sort.sort.q10.rmdup.narrowPeak_peak_19903	51	.	4.92627	7.97021	5.11222	71
chr17	70705346	70705564	SRR8284516_trimmed.fq.sort.sort.q10.rmdup.narrowPeak_peak_19904	35	.	4.22252	6.23151	3.56051	133
chr17	70719686	70720153	SRR8284516_trimmed.fq.sort.sort.q10.rmdup.narrowPeak_peak_19905	33	.	3.74532	5.91919	3.31243	178
chr17	70738117	70738286	SRR8284516_trimmed.fq.sort.sort.q10.rmdup.narrowPeak_peak_19906	27	.	3.61054	5.21139	2.7294	145
chr17	70738539	70738796	SRR8284516_trimmed.fq.sort.sort.q10.rmdup.narrowPeak_peak_19907	134	.	7.4228	16.8182	13.428	141
chr17	70751378	70751550	SRR8284516_trimmed.fq.sort.sort.q10.rmdup.narrowPeak_peak_19908	65	.	5.2795	9.57048	6.58977	71
chr17	70837958	70838115	SRR8284516_trimmed.fq.sort.sort.q10.rmdup.narrowPeak_peak_19909	62	.	5.06978	9.1945	6.23908	109
chr17	70839073	70839232	SRR8284516_trimmed.fq.sort.sort.q10.rmdup.narrowPeak_peak_19910	53	.	4.52995	8.19906	5.32382	90
chr17	70849337	70849523	SRR8284516_trimmed.fq.sort.sort.q10.rmdup.narrowPeak_peak_19911	16	.	2.13668	3.87943	1.64864	127
chr17	70850507	70851056	SRR8284516_trimmed.fq.sort.sort.q10.rmdup.narrowPeak_peak_19912	212	.	5.18708	24.9895	21.2393	401
chr17	70853272	70853476	SRR8284516_trimmed.fq.sort.sort.q10.rmdup.narrowPeak_peak_19913	43	.	2.81695	7.09332	4.32036	111
chr17	70931832	70932057	SRR8284516_trimmed.fq.sort.sort.q10.rmdup.narrowPeak_peak_19914	28	.	3.87064	5.41182	2.86017	141
chr17	70990126	70990395	SRR8284516_trimmed.fq.sort.sort.q10.rmdup.narrowPeak_peak_19915	43	.	3.84189	7.11806	4.34361	129
chr17	70990647	70990796	SRR8284516_trimmed.fq.sort.sort.q10.rmdup.narrowPeak_peak_19916	63	.	4.46809	9.30377	6.34153	76
chr17	71001599	71001979	SRR8284516_trimmed.fq.sort.sort.q10.rmdup.narrowPeak_peak_19917	201	.	6.50289	23.8347	20.132	196
chr17	71002121	71002507	SRR8284516_trimmed.fq.sort.sort.q10.rmdup.narrowPeak_peak_19918	235	.	7.06581	27.4099	23.5614	191
chr17	71002714	71003049	SRR8284516_trimmed.fq.sort.sort.q10.rmdup.narrowPeak_peak_19919	38	.	3.21356	6.59337	3.88762	212
chr17	71003296	71003485	SRR8284516_trimmed.fq.sort.sort.q10.rmdup.narrowPeak_peak_19920	60	.	3.76528	9.01209	6.06931	46
chr17	71070777	71071009	SRR8284516_trimmed.fq.sort.sort.q10.rmdup.narrowPeak_peak_19921	61	.	5.20833	9.10225	6.15323	131
chr17	71082086	71082234	SRR8284516_trimmed.fq.sort.sort.q10.rmdup.narrowPeak_peak_19922	22	.	3.51877	4.62881	2.22071	22
chr17	71110463	71110691	SRR8284516_trimmed.fq.sort.sort.q10.rmdup.narrowPeak_peak_19923	67	.	4.6588	9.71169	6.72141	94
chr17	71137413	71137607	SRR8284516_trimmed.fq.sort.sort.q10.rmdup.narrowPeak_peak_19924	16	.	2.90821	3.80913	1.64864	84
chr17	71167737	71167917	SRR8284516_trimmed.fq.sort.sort.q10.rmdup.narrowPeak_peak_19925	71	.	5.64259	10.2095	7.18168	107
chr17	71184073	71184380	SRR8284516_trimmed.fq.sort.sort.q10.rmdup.narrowPeak_peak_19926	35	.	3.93214	6.25587	3.58233	133
chr17	71195710	71195917	SRR8284516_trimmed.fq.sort.sort.q10.rmdup.narrowPeak_peak_19927	59	.	4.74033	8.91159	5.9754	145
chr17	71224599	71224747	SRR8284516_trimmed.fq.sort.sort.q10.rmdup.narrowPeak_peak_19928	36	.	3.99863	6.3744	3.69036	46
chr17	71230210	71230359	SRR8284516_trimmed.fq.sort.sort.q10.rmdup.narrowPeak_peak_19929	46	.	4.64684	7.4994	4.69267	79
chr17	71251081	71251257	SRR8284516_trimmed.fq.sort.sort.q10.rmdup.narrowPeak_peak_19930	48	.	3.62056	7.62627	4.8096	75
chr17	71252263	71252646	SRR8284516_trimmed.fq.sort.sort.q10.rmdup.narrowPeak_peak_19931	51	.	3.68637	8.03909	5.1757	116
chr17	71286023	71286282	SRR8284516_trimmed.fq.sort.sort.q10.rmdup.narrowPeak_peak_19932	34	.	3.44353	6.03786	3.41776	142
chr17	71294119	71294358	SRR8284516_trimmed.fq.sort.sort.q10.rmdup.narrowPeak_peak_19933	52	.	4.1876	8.11314	5.24425	61
chr17	71310129	71310309	SRR8284516_trimmed.fq.sort.sort.q10.rmdup.narrowPeak_peak_19934	82	.	4.96565	11.3802	8.27736	114
chr17	71310650	71310812	SRR8284516_trimmed.fq.sort.sort.q10.rmdup.narrowPeak_peak_19935	52	.	4.05121	8.10384	5.23562	88
chr17	71355978	71356138	SRR8284516_trimmed.fq.sort.sort.q10.rmdup.narrowPeak_peak_19936	25	.	3.65109	5.05504	2.5934	132
chr17	71474696	71475335	SRR8284516_trimmed.fq.sort.sort.q10.rmdup.narrowPeak_peak_19937	237	.	7.825	27.6393	23.7819	297
chr17	71475721	71476074	SRR8284516_trimmed.fq.sort.sort.q10.rmdup.narrowPeak_peak_19938	147	.	6.0241	18.1661	14.712	109
chr17	71526277	71526738	SRR8284516_trimmed.fq.sort.sort.q10.rmdup.narrowPeak_peak_19939	156	.	6.74516	19.0994	15.6021	317
chr17	71526859	71527408	SRR8284516_trimmed.fq.sort.sort.q10.rmdup.narrowPeak_peak_19940	400	.	11.6156	44.538	40.0605	128
chr17	71598517	71599131	SRR8284516_trimmed.fq.sort.sort.q10.rmdup.narrowPeak_peak_19941	120	.	7.4114	15.3964	12.0755	468
chr17	71616258	71616541	SRR8284516_trimmed.fq.sort.sort.q10.rmdup.narrowPeak_peak_19942	609	.	15.0566	66.0992	60.943	172
chr17	71616787	71617170	SRR8284516_trimmed.fq.sort.sort.q10.rmdup.narrowPeak_peak_19943	108	.	5.52268	14.1178	10.861	164
chr17	71640693	71640883	SRR8284516_trimmed.fq.sort.sort.q10.rmdup.narrowPeak_peak_19944	42	.	4.49143	6.94741	4.20873	92
chr17	71679583	71679946	SRR8284516_trimmed.fq.sort.sort.q10.rmdup.narrowPeak_peak_19945	41	.	3.96629	6.84173	4.11324	310
chr17	71746730	71747066	SRR8284516_trimmed.fq.sort.sort.q10.rmdup.narrowPeak_peak_19946	60	.	4.96032	8.99602	6.05391	115
chr17	71839012	71839245	SRR8284516_trimmed.fq.sort.sort.q10.rmdup.narrowPeak_peak_19947	51	.	4.92627	7.97021	5.11222	108
chr17	71946052	71946284	SRR8284516_trimmed.fq.sort.sort.q10.rmdup.narrowPeak_peak_19948	22	.	3.51877	4.62881	2.22071	134
chr17	72032026	72032188	SRR8284516_trimmed.fq.sort.sort.q10.rmdup.narrowPeak_peak_19949	43	.	4.5744	7.08511	4.31344	70
chr17	72107314	72107462	SRR8284516_trimmed.fq.sort.sort.q10.rmdup.narrowPeak_peak_19950	51	.	4.92627	7.97021	5.11222	80
chr17	72271088	72271298	SRR8284516_trimmed.fq.sort.sort.q10.rmdup.narrowPeak_peak_19951	35	.	4.22252	6.23151	3.56051	64
chr17	72695603	72695753	SRR8284516_trimmed.fq.sort.sort.q10.rmdup.narrowPeak_peak_19952	43	.	4.5744	7.08511	4.31344	66
chr17	72779731	72779896	SRR8284516_trimmed.fq.sort.sort.q10.rmdup.narrowPeak_peak_19953	59	.	5.27815	8.88473	5.95035	69
chr17	72813469	72813622	SRR8284516_trimmed.fq.sort.sort.q10.rmdup.narrowPeak_peak_19954	33	.	4.06284	5.96895	3.35646	37
chr17	72835996	72836195	SRR8284516_trimmed.fq.sort.sort.q10.rmdup.narrowPeak_peak_19955	59	.	5.27815	8.88473	5.95035	120
chr17	72836679	72836971	SRR8284516_trimmed.fq.sort.sort.q10.rmdup.narrowPeak_peak_19956	126	.	7.74129	15.9787	12.6278	129
chr17	72899890	72900042	SRR8284516_trimmed.fq.sort.sort.q10.rmdup.narrowPeak_peak_19957	28	.	3.87064	5.41182	2.86017	46
chr17	72918380	72918645	SRR8284516_trimmed.fq.sort.sort.q10.rmdup.narrowPeak_peak_19958	35	.	4.22252	6.23151	3.56051	35
chr17	72926106	72926286	SRR8284516_trimmed.fq.sort.sort.q10.rmdup.narrowPeak_peak_19959	28	.	3.87064	5.41182	2.86017	72
chr17	73022880	73023058	SRR8284516_trimmed.fq.sort.sort.q10.rmdup.narrowPeak_peak_19960	48	.	4.76385	7.69742	4.87474	104
chr17	73078739	73078947	SRR8284516_trimmed.fq.sort.sort.q10.rmdup.narrowPeak_peak_19961	78	.	5.85938	10.9614	7.88261	89
chr17	73108061	73108709	SRR8284516_trimmed.fq.sort.sort.q10.rmdup.narrowPeak_peak_19962	167	.	8.46228	20.2761	16.7259	79
chr17	73119251	73119434	SRR8284516_trimmed.fq.sort.sort.q10.rmdup.narrowPeak_peak_19963	34	.	4.00049	6.11883	3.48977	139
chr17	73227301	73227749	SRR8284516_trimmed.fq.sort.sort.q10.rmdup.narrowPeak_peak_19964	37	.	4.04999	6.46551	3.77235	373
chr17	73227971	73228158	SRR8284516_trimmed.fq.sort.sort.q10.rmdup.narrowPeak_peak_19965	43	.	4.28425	7.15755	4.37991	75
chr17	73230356	73230582	SRR8284516_trimmed.fq.sort.sort.q10.rmdup.narrowPeak_peak_19966	39	.	4.13858	6.62181	3.91341	101
chr17	73244920	73245097	SRR8284516_trimmed.fq.sort.sort.q10.rmdup.narrowPeak_peak_19967	25	.	3.61557	4.99691	2.54314	31
chr17	73283936	73284159	SRR8284516_trimmed.fq.sort.sort.q10.rmdup.narrowPeak_peak_19968	176	.	8.42602	21.2491	17.6564	107
chr17	73285202	73285356	SRR8284516_trimmed.fq.sort.sort.q10.rmdup.narrowPeak_peak_19969	39	.	4.13858	6.62181	3.91341	33
chr17	73684720	73684868	SRR8284516_trimmed.fq.sort.sort.q10.rmdup.narrowPeak_peak_19970	43	.	4.5744	7.08511	4.31344	21
chr17	73892342	73892490	SRR8284516_trimmed.fq.sort.sort.q10.rmdup.narrowPeak_peak_19971	49	.	4.78796	7.73807	4.91203	37
chr17	73917994	73918142	SRR8284516_trimmed.fq.sort.sort.q10.rmdup.narrowPeak_peak_19972	43	.	4.5744	7.08511	4.31344	48
chr17	74159441	74159656	SRR8284516_trimmed.fq.sort.sort.q10.rmdup.narrowPeak_peak_19973	96	.	6.68566	12.8032	9.61536	118
chr17	74201798	74202018	SRR8284516_trimmed.fq.sort.sort.q10.rmdup.narrowPeak_peak_19974	105	.	7.03753	13.841	10.5983	118
chr17	74279447	74279733	SRR8284516_trimmed.fq.sort.sort.q10.rmdup.narrowPeak_peak_19975	117	.	7.23113	15.0745	11.769	140
chr17	74294149	74294472	SRR8284516_trimmed.fq.sort.sort.q10.rmdup.narrowPeak_peak_19976	44	.	3.578	7.2792	4.49117	69
chr17	74294647	74294936	SRR8284516_trimmed.fq.sort.sort.q10.rmdup.narrowPeak_peak_19977	184	.	6.83443	22.0645	18.4359	121
chr17	74295629	74296019	SRR8284516_trimmed.fq.sort.sort.q10.rmdup.narrowPeak_peak_19978	169	.	6.58644	20.5047	16.944	111
chr17	74315837	74316118	SRR8284516_trimmed.fq.sort.sort.q10.rmdup.narrowPeak_peak_19979	98	.	5.94131	13.069	9.86762	144
chr17	74316209	74316869	SRR8284516_trimmed.fq.sort.sort.q10.rmdup.narrowPeak_peak_19980	182	.	8.23469	21.9044	18.2823	119
chr17	74338114	74338469	SRR8284516_trimmed.fq.sort.sort.q10.rmdup.narrowPeak_peak_19981	130	.	6.7676	16.445	13.0724	194
chr17	74339319	74339736	SRR8284516_trimmed.fq.sort.sort.q10.rmdup.narrowPeak_peak_19982	69	.	4.92174	9.92406	6.91377	125
chr17	74361376	74361530	SRR8284516_trimmed.fq.sort.sort.q10.rmdup.narrowPeak_peak_19983	59	.	5.27815	8.88473	5.95035	71
chr17	74394925	74395304	SRR8284516_trimmed.fq.sort.sort.q10.rmdup.narrowPeak_peak_19984	37	.	3.78573	6.49219	3.7965	335
chr17	74395668	74396044	SRR8284516_trimmed.fq.sort.sort.q10.rmdup.narrowPeak_peak_19985	206	.	8.42933	24.4234	20.6963	242
chr17	74396261	74396409	SRR8284516_trimmed.fq.sort.sort.q10.rmdup.narrowPeak_peak_19986	36	.	3.70782	6.33937	3.65874	80
chr17	74443009	74443157	SRR8284516_trimmed.fq.sort.sort.q10.rmdup.narrowPeak_peak_19987	35	.	4.22252	6.23151	3.56051	41
chr17	74489795	74490132	SRR8284516_trimmed.fq.sort.sort.q10.rmdup.narrowPeak_peak_19988	112	.	7.18194	14.536	11.2586	202
chr17	74527219	74527403	SRR8284516_trimmed.fq.sort.sort.q10.rmdup.narrowPeak_peak_19989	47	.	3.51145	7.59137	4.77808	68
chr17	74527813	74528047	SRR8284516_trimmed.fq.sort.sort.q10.rmdup.narrowPeak_peak_19990	47	.	3.51145	7.59137	4.77808	75
chr17	74528652	74529381	SRR8284516_trimmed.fq.sort.sort.q10.rmdup.narrowPeak_peak_19991	256	.	7.63359	29.6289	25.6921	317
chr17	74529519	74529667	SRR8284516_trimmed.fq.sort.sort.q10.rmdup.narrowPeak_peak_19992	33	.	3.10965	5.91875	3.31239	51
chr17	74570985	74571357	SRR8284516_trimmed.fq.sort.sort.q10.rmdup.narrowPeak_peak_19993	47	.	4.69295	7.57759	4.76468	239
chr17	74571455	74571989	SRR8284516_trimmed.fq.sort.sort.q10.rmdup.narrowPeak_peak_19994	71	.	5.64259	10.2095	7.18168	97
chr17	74577212	74577451	SRR8284516_trimmed.fq.sort.sort.q10.rmdup.narrowPeak_peak_19995	105	.	7.03753	13.841	10.5983	120
chr17	74643290	74643506	SRR8284516_trimmed.fq.sort.sort.q10.rmdup.narrowPeak_peak_19996	43	.	4.5744	7.08511	4.31344	101
chr17	74699437	74699592	SRR8284516_trimmed.fq.sort.sort.q10.rmdup.narrowPeak_peak_19997	32	.	3.96354	5.80449	3.21026	78
chr17	74717250	74717630	SRR8284516_trimmed.fq.sort.sort.q10.rmdup.narrowPeak_peak_19998	48	.	4.38452	7.62853	4.8115	115
chr17	74717794	74718374	SRR8284516_trimmed.fq.sort.sort.q10.rmdup.narrowPeak_peak_19999	113	.	6.49773	14.5853	11.3055	487
chr17	74754842	74755229	SRR8284516_trimmed.fq.sort.sort.q10.rmdup.narrowPeak_peak_20000	26	.	3.66911	5.08449	2.61894	47
chr17	74785486	74785634	SRR8284516_trimmed.fq.sort.sort.q10.rmdup.narrowPeak_peak_20001	42	.	4.17827	6.96605	4.22553	77
chr17	74786578	74786805	SRR8284516_trimmed.fq.sort.sort.q10.rmdup.narrowPeak_peak_20002	97	.	6.29044	12.9281	9.73381	135
chr17	74797563	74797749	SRR8284516_trimmed.fq.sort.sort.q10.rmdup.narrowPeak_peak_20003	25	.	3.61557	4.99691	2.54314	130
chr17	74829662	74829815	SRR8284516_trimmed.fq.sort.sort.q10.rmdup.narrowPeak_peak_20004	45	.	4.55729	7.34692	4.55326	89
chr17	74841827	74842008	SRR8284516_trimmed.fq.sort.sort.q10.rmdup.narrowPeak_peak_20005	96	.	6.23515	12.8256	9.63681	100
chr17	74845524	74845782	SRR8284516_trimmed.fq.sort.sort.q10.rmdup.narrowPeak_peak_20006	28	.	3.6063	5.43248	2.87917	117
chr17	74935395	74935652	SRR8284516_trimmed.fq.sort.sort.q10.rmdup.narrowPeak_peak_20007	26	.	3.57867	5.15711	2.6824	143
chr17	74993802	74994048	SRR8284516_trimmed.fq.sort.sort.q10.rmdup.narrowPeak_peak_20008	202	.	7.79072	23.9918	20.2825	112
chr17	74994255	74994884	SRR8284516_trimmed.fq.sort.sort.q10.rmdup.narrowPeak_peak_20009	193	.	7.5857	22.9993	19.331	353
chr17	75005576	75005861	SRR8284516_trimmed.fq.sort.sort.q10.rmdup.narrowPeak_peak_20010	35	.	4.0188	6.1502	3.51757	138
chr17	75123815	75123991	SRR8284516_trimmed.fq.sort.sort.q10.rmdup.narrowPeak_peak_20011	25	.	3.48635	4.99913	2.5446	31
chr17	75131031	75131315	SRR8284516_trimmed.fq.sort.sort.q10.rmdup.narrowPeak_peak_20012	83	.	5.50892	11.4413	8.33496	178
chr17	75188108	75188304	SRR8284516_trimmed.fq.sort.sort.q10.rmdup.narrowPeak_peak_20013	30	.	3.86897	5.64696	3.07047	123
chr17	75200949	75201178	SRR8284516_trimmed.fq.sort.sort.q10.rmdup.narrowPeak_peak_20014	56	.	5.05323	8.50314	5.60577	146
chr17	75267766	75267917	SRR8284516_trimmed.fq.sort.sort.q10.rmdup.narrowPeak_peak_20015	40	.	4.37946	6.76061	4.03902	87
chr17	75270134	75270294	SRR8284516_trimmed.fq.sort.sort.q10.rmdup.narrowPeak_peak_20016	45	.	4.57935	7.38456	4.58787	120
chr17	75311387	75311535	SRR8284516_trimmed.fq.sort.sort.q10.rmdup.narrowPeak_peak_20017	39	.	4.33622	6.68815	3.97355	41
chr17	75319252	75319413	SRR8284516_trimmed.fq.sort.sort.q10.rmdup.narrowPeak_peak_20018	82	.	6.09426	11.3729	8.27036	65
chr17	75328453	75328678	SRR8284516_trimmed.fq.sort.sort.q10.rmdup.narrowPeak_peak_20019	25	.	3.61557	4.99691	2.54314	187
chr17	75382190	75382351	SRR8284516_trimmed.fq.sort.sort.q10.rmdup.narrowPeak_peak_20020	31	.	3.79318	5.76054	3.17146	86
chr17	75407347	75407559	SRR8284516_trimmed.fq.sort.sort.q10.rmdup.narrowPeak_peak_20021	51	.	4.92627	7.97021	5.11222	125
chr17	75435625	75435776	SRR8284516_trimmed.fq.sort.sort.q10.rmdup.narrowPeak_peak_20022	53	.	4.38169	8.21469	5.33843	50
chr17	75442992	75443168	SRR8284516_trimmed.fq.sort.sort.q10.rmdup.narrowPeak_peak_20023	44	.	4.32077	7.22317	4.43943	80
chr17	75551106	75551270	SRR8284516_trimmed.fq.sort.sort.q10.rmdup.narrowPeak_peak_20024	70	.	5.34442	10.0385	7.02129	62
chr17	75551444	75551660	SRR8284516_trimmed.fq.sort.sort.q10.rmdup.narrowPeak_peak_20025	130	.	7.23212	16.4554	13.0824	98
chr17	77997585	77997733	SRR8284516_trimmed.fq.sort.sort.q10.rmdup.narrowPeak_peak_20026	22	.	3.51877	4.62881	2.22071	43
chr17	78200312	78200574	SRR8284516_trimmed.fq.sort.sort.q10.rmdup.narrowPeak_peak_20027	77	.	5.9819	10.7949	7.72606	63
chr17	78248021	78248295	SRR8284516_trimmed.fq.sort.sort.q10.rmdup.narrowPeak_peak_20028	47	.	4.49317	7.53037	4.72182	145
chr17	78277825	78277978	SRR8284516_trimmed.fq.sort.sort.q10.rmdup.narrowPeak_peak_20029	64	.	5.2077	9.44235	6.47025	114
chr17	78355050	78355217	SRR8284516_trimmed.fq.sort.sort.q10.rmdup.narrowPeak_peak_20030	42	.	4.19557	6.99742	4.25382	90
chr17	78361904	78362154	SRR8284516_trimmed.fq.sort.sort.q10.rmdup.narrowPeak_peak_20031	34	.	3.83646	6.08412	3.45941	64
chr17	78401199	78401458	SRR8284516_trimmed.fq.sort.sort.q10.rmdup.narrowPeak_peak_20032	33	.	3.77521	5.97344	3.3603	161
chr17	78407230	78407421	SRR8284516_trimmed.fq.sort.sort.q10.rmdup.narrowPeak_peak_20033	24	.	3.29514	4.87421	2.43593	162
chr17	78417442	78417590	SRR8284516_trimmed.fq.sort.sort.q10.rmdup.narrowPeak_peak_20034	45	.	4.55729	7.34692	4.55326	79
chr17	78417831	78418154	SRR8284516_trimmed.fq.sort.sort.q10.rmdup.narrowPeak_peak_20035	91	.	6.40075	12.307	9.14909	95
chr17	78540543	78540821	SRR8284516_trimmed.fq.sort.sort.q10.rmdup.narrowPeak_peak_20036	111	.	7.10997	14.409	11.1377	130
chr17	78676858	78677046	SRR8284516_trimmed.fq.sort.sort.q10.rmdup.narrowPeak_peak_20037	32	.	4.00267	5.86941	3.26777	48
chr17	78688118	78688266	SRR8284516_trimmed.fq.sort.sort.q10.rmdup.narrowPeak_peak_20038	51	.	4.92627	7.97021	5.11222	59
chr17	78712371	78712571	SRR8284516_trimmed.fq.sort.sort.q10.rmdup.narrowPeak_peak_20039	43	.	4.5744	7.08511	4.31344	103
chr17	78735756	78735904	SRR8284516_trimmed.fq.sort.sort.q10.rmdup.narrowPeak_peak_20040	34	.	3.98236	6.08771	3.46234	91
chr17	78736322	78736495	SRR8284516_trimmed.fq.sort.sort.q10.rmdup.narrowPeak_peak_20041	40	.	4.2123	6.75105	4.03097	109
chr17	78747867	78748015	SRR8284516_trimmed.fq.sort.sort.q10.rmdup.narrowPeak_peak_20042	35	.	4.22252	6.23151	3.56051	24
chr17	78801603	78801759	SRR8284516_trimmed.fq.sort.sort.q10.rmdup.narrowPeak_peak_20043	58	.	5.20906	8.76798	5.85144	99
chr17	78831036	78831184	SRR8284516_trimmed.fq.sort.sort.q10.rmdup.narrowPeak_peak_20044	39	.	4.13858	6.62181	3.91341	80
chr17	78835633	78836048	SRR8284516_trimmed.fq.sort.sort.q10.rmdup.narrowPeak_peak_20045	269	.	10.3724	30.8881	26.9027	304
chr17	78846253	78846483	SRR8284516_trimmed.fq.sort.sort.q10.rmdup.narrowPeak_peak_20046	44	.	4.5138	7.27256	4.48495	97
chr17	78916114	78916935	SRR8284516_trimmed.fq.sort.sort.q10.rmdup.narrowPeak_peak_20047	61	.	5.00353	9.07457	6.12728	153
chr17	78936259	78937051	SRR8284516_trimmed.fq.sort.sort.q10.rmdup.narrowPeak_peak_20048	314	.	10.5656	35.6099	31.4448	644
chr17	78992302	78992557	SRR8284516_trimmed.fq.sort.sort.q10.rmdup.narrowPeak_peak_20049	77	.	5.9819	10.7949	7.72606	116
chr17	78999900	79000107	SRR8284516_trimmed.fq.sort.sort.q10.rmdup.narrowPeak_peak_20050	35	.	4.22252	6.23151	3.56051	118
chr17	79020124	79020387	SRR8284516_trimmed.fq.sort.sort.q10.rmdup.narrowPeak_peak_20051	95	.	5.95625	12.6995	9.52064	170
chr17	79023331	79023525	SRR8284516_trimmed.fq.sort.sort.q10.rmdup.narrowPeak_peak_20052	46	.	4.4342	7.42574	4.62536	82
chr17	79145856	79146005	SRR8284516_trimmed.fq.sort.sort.q10.rmdup.narrowPeak_peak_20053	56	.	5.05323	8.50314	5.60577	75
chr17	79182605	79182764	SRR8284516_trimmed.fq.sort.sort.q10.rmdup.narrowPeak_peak_20054	35	.	4.22252	6.23151	3.56051	103
chr17	79498325	79498473	SRR8284516_trimmed.fq.sort.sort.q10.rmdup.narrowPeak_peak_20055	40	.	4.35774	6.72422	4.00602	75
chr17	79501070	79501258	SRR8284516_trimmed.fq.sort.sort.q10.rmdup.narrowPeak_peak_20056	26	.	3.7057	5.14418	2.67112	90
chr17	79508709	79508897	SRR8284516_trimmed.fq.sort.sort.q10.rmdup.narrowPeak_peak_20057	30	.	3.8506	5.61624	3.04315	142
chr17	79550083	79550265	SRR8284516_trimmed.fq.sort.sort.q10.rmdup.narrowPeak_peak_20058	35	.	4.16725	6.14087	3.50934	100
chr17	79614846	79615071	SRR8284516_trimmed.fq.sort.sort.q10.rmdup.narrowPeak_peak_20059	158	.	8.79692	19.3271	15.8187	117
chr17	79615259	79615563	SRR8284516_trimmed.fq.sort.sort.q10.rmdup.narrowPeak_peak_20060	68	.	5.63003	9.82682	6.82275	91
chr17	79702552	79702743	SRR8284516_trimmed.fq.sort.sort.q10.rmdup.narrowPeak_peak_20061	43	.	4.5744	7.08511	4.31344	86
chr17	79728263	79728472	SRR8284516_trimmed.fq.sort.sort.q10.rmdup.narrowPeak_peak_20062	48	.	4.59503	7.71001	4.88626	127
chr17	79737350	79737559	SRR8284516_trimmed.fq.sort.sort.q10.rmdup.narrowPeak_peak_20063	64	.	5.18419	9.40028	6.43101	93
chr17	79742490	79742655	SRR8284516_trimmed.fq.sort.sort.q10.rmdup.narrowPeak_peak_20064	54	.	4.79272	8.3698	5.48274	34
chr17	79779418	79779566	SRR8284516_trimmed.fq.sort.sort.q10.rmdup.narrowPeak_peak_20065	58	.	4.83504	8.76687	5.85065	116
chr17	79780704	79780912	SRR8284516_trimmed.fq.sort.sort.q10.rmdup.narrowPeak_peak_20066	30	.	3.74467	5.67586	3.09648	67
chr17	79808887	79809035	SRR8284516_trimmed.fq.sort.sort.q10.rmdup.narrowPeak_peak_20067	54	.	4.93032	8.29261	5.41084	64
chr17	79878604	79878753	SRR8284516_trimmed.fq.sort.sort.q10.rmdup.narrowPeak_peak_20068	43	.	4.28425	7.15755	4.37991	52
chr17	79878828	79879034	SRR8284516_trimmed.fq.sort.sort.q10.rmdup.narrowPeak_peak_20069	30	.	3.71301	5.62043	3.04658	59
chr17	79880425	79880797	SRR8284516_trimmed.fq.sort.sort.q10.rmdup.narrowPeak_peak_20070	58	.	4.83504	8.76687	5.85065	68
chr17	79883417	79883565	SRR8284516_trimmed.fq.sort.sort.q10.rmdup.narrowPeak_peak_20071	30	.	3.8506	5.61624	3.04315	74
chr17	79894932	79895501	SRR8284516_trimmed.fq.sort.sort.q10.rmdup.narrowPeak_peak_20072	170	.	7.3938	20.5935	17.0293	110
chr17	79895828	79896025	SRR8284516_trimmed.fq.sort.sort.q10.rmdup.narrowPeak_peak_20073	81	.	5.20538	11.195	8.10276	97
chr17	79972799	79973306	SRR8284516_trimmed.fq.sort.sort.q10.rmdup.narrowPeak_peak_20074	133	.	6.47611	16.7052	13.3199	323
chr17	79982194	79982515	SRR8284516_trimmed.fq.sort.sort.q10.rmdup.narrowPeak_peak_20075	41	.	3.98089	6.86973	4.13882	117
chr17	80060830	80061358	SRR8284516_trimmed.fq.sort.sort.q10.rmdup.narrowPeak_peak_20076	223	.	6.66739	26.1495	22.352	409
chr17	80061617	80062212	SRR8284516_trimmed.fq.sort.sort.q10.rmdup.narrowPeak_peak_20077	578	.	11.5659	62.9428	57.8789	263
chr17	80168724	80168976	SRR8284516_trimmed.fq.sort.sort.q10.rmdup.narrowPeak_peak_20078	85	.	6.01114	11.6165	8.50039	134
chr17	80174661	80174883	SRR8284516_trimmed.fq.sort.sort.q10.rmdup.narrowPeak_peak_20079	21	.	3.28045	4.44194	2.12474	134
chr17	80189653	80189894	SRR8284516_trimmed.fq.sort.sort.q10.rmdup.narrowPeak_peak_20080	18	.	3.20883	4.13202	1.85997	217
chr17	80206154	80206326	SRR8284516_trimmed.fq.sort.sort.q10.rmdup.narrowPeak_peak_20081	97	.	4.76311	12.9195	9.72622	96
chr17	80206649	80206835	SRR8284516_trimmed.fq.sort.sort.q10.rmdup.narrowPeak_peak_20082	149	.	5.80629	18.3898	14.9244	78
chr17	80206944	80207293	SRR8284516_trimmed.fq.sort.sort.q10.rmdup.narrowPeak_peak_20083	453	.	10.7779	49.9983	45.3423	210
chr17	80207582	80207988	SRR8284516_trimmed.fq.sort.sort.q10.rmdup.narrowPeak_peak_20084	97	.	4.66952	12.9935	9.79587	314
chr17	80224122	80224418	SRR8284516_trimmed.fq.sort.sort.q10.rmdup.narrowPeak_peak_20085	91	.	5.9727	12.3337	9.17451	101
chr17	80224561	80225035	SRR8284516_trimmed.fq.sort.sort.q10.rmdup.narrowPeak_peak_20086	140	.	7.48934	17.42	14.0003	378
chr17	80255191	80255521	SRR8284516_trimmed.fq.sort.sort.q10.rmdup.narrowPeak_peak_20087	36	.	3.94856	6.2852	3.60881	126
chr17	80267503	80267651	SRR8284516_trimmed.fq.sort.sort.q10.rmdup.narrowPeak_peak_20088	35	.	4.16725	6.14087	3.50934	20
chr17	80289564	80290089	SRR8284516_trimmed.fq.sort.sort.q10.rmdup.narrowPeak_peak_20089	182	.	8.4607	21.8428	18.2231	411
chr17	80290247	80290628	SRR8284516_trimmed.fq.sort.sort.q10.rmdup.narrowPeak_peak_20090	130	.	6.98324	16.4302	13.0587	125
chr17	80391879	80392054	SRR8284516_trimmed.fq.sort.sort.q10.rmdup.narrowPeak_peak_20091	59	.	5.27815	8.88473	5.95035	71
chr17	80426616	80426779	SRR8284516_trimmed.fq.sort.sort.q10.rmdup.narrowPeak_peak_20092	58	.	5.23597	8.8135	5.89346	73
chr17	80435341	80435568	SRR8284516_trimmed.fq.sort.sort.q10.rmdup.narrowPeak_peak_20093	32	.	3.85986	5.87639	3.27415	33
chr17	80479409	80479654	SRR8284516_trimmed.fq.sort.sort.q10.rmdup.narrowPeak_peak_20094	41	.	3.8472	6.8697	4.13882	107
chr17	80482676	80482984	SRR8284516_trimmed.fq.sort.sort.q10.rmdup.narrowPeak_peak_20095	130	.	6.55615	16.4426	13.0702	227
chr17	80553411	80553843	SRR8284516_trimmed.fq.sort.sort.q10.rmdup.narrowPeak_peak_20096	222	.	8.94238	26.0899	22.2943	286
chr17	80554055	80554203	SRR8284516_trimmed.fq.sort.sort.q10.rmdup.narrowPeak_peak_20097	43	.	3.93956	7.05488	4.3067	30
chr17	80597606	80597763	SRR8284516_trimmed.fq.sort.sort.q10.rmdup.narrowPeak_peak_20098	47	.	4.51318	7.56577	4.7541	73
chr17	80603277	80603436	SRR8284516_trimmed.fq.sort.sort.q10.rmdup.narrowPeak_peak_20099	62	.	5.06978	9.1945	6.23908	126
chr17	80614616	80614764	SRR8284516_trimmed.fq.sort.sort.q10.rmdup.narrowPeak_peak_20100	39	.	4.17512	6.68595	3.97203	70
chr17	80636337	80636529	SRR8284516_trimmed.fq.sort.sort.q10.rmdup.narrowPeak_peak_20101	75	.	5.87341	10.6088	7.55605	96
chr17	80662780	80662928	SRR8284516_trimmed.fq.sort.sort.q10.rmdup.narrowPeak_peak_20102	23	.	3.25847	4.80734	2.37709	114
chr17	80663156	80663309	SRR8284516_trimmed.fq.sort.sort.q10.rmdup.narrowPeak_peak_20103	23	.	3.25847	4.80734	2.37709	15
chr17	80682376	80682529	SRR8284516_trimmed.fq.sort.sort.q10.rmdup.narrowPeak_peak_20104	43	.	4.28425	7.15755	4.37991	92
chr17	80687665	80687828	SRR8284516_trimmed.fq.sort.sort.q10.rmdup.narrowPeak_peak_20105	35	.	3.91586	6.22676	3.56051	110
chr17	80727371	80727880	SRR8284516_trimmed.fq.sort.sort.q10.rmdup.narrowPeak_peak_20106	111	.	6.00462	14.4114	11.1399	400
chr17	80744880	80745052	SRR8284516_trimmed.fq.sort.sort.q10.rmdup.narrowPeak_peak_20107	51	.	4.92627	7.97021	5.11222	125
chr17	80752346	80752519	SRR8284516_trimmed.fq.sort.sort.q10.rmdup.narrowPeak_peak_20108	25	.	3.61557	4.99691	2.54314	134
chr17	80762374	80762667	SRR8284516_trimmed.fq.sort.sort.q10.rmdup.narrowPeak_peak_20109	35	.	4.22252	6.23151	3.56051	35
chr17	80767700	80767848	SRR8284516_trimmed.fq.sort.sort.q10.rmdup.narrowPeak_peak_20110	35	.	4.22252	6.23151	3.56051	112
chr17	80792302	80792451	SRR8284516_trimmed.fq.sort.sort.q10.rmdup.narrowPeak_peak_20111	48	.	4.59503	7.71001	4.88626	101
chr17	80800933	80801100	SRR8284516_trimmed.fq.sort.sort.q10.rmdup.narrowPeak_peak_20112	54	.	4.58419	8.30107	5.41816	94
chr17	80825668	80825826	SRR8284516_trimmed.fq.sort.sort.q10.rmdup.narrowPeak_peak_20113	65	.	4.8708	9.48958	6.51424	97
chr17	80827575	80827732	SRR8284516_trimmed.fq.sort.sort.q10.rmdup.narrowPeak_peak_20114	57	.	4.63201	8.7035	5.79161	70
chr17	80833895	80834043	SRR8284516_trimmed.fq.sort.sort.q10.rmdup.narrowPeak_peak_20115	41	.	4.46858	6.90939	4.17412	74
chr17	80853751	80853899	SRR8284516_trimmed.fq.sort.sort.q10.rmdup.narrowPeak_peak_20116	35	.	4.22252	6.23151	3.56051	90
chr17	80886549	80886772	SRR8284516_trimmed.fq.sort.sort.q10.rmdup.narrowPeak_peak_20117	138	.	5.98477	17.237	13.8255	140
chr17	80887120	80887373	SRR8284516_trimmed.fq.sort.sort.q10.rmdup.narrowPeak_peak_20118	94	.	4.89408	12.5844	9.41173	147
chr17	80887847	80888036	SRR8284516_trimmed.fq.sort.sort.q10.rmdup.narrowPeak_peak_20119	76	.	4.4299	10.7607	7.69914	118
chr17	80999285	80999442	SRR8284516_trimmed.fq.sort.sort.q10.rmdup.narrowPeak_peak_20120	28	.	3.87064	5.41182	2.86017	55
chr17	81012530	81012703	SRR8284516_trimmed.fq.sort.sort.q10.rmdup.narrowPeak_peak_20121	29	.	3.63616	5.48524	2.92596	74
chr17	81064369	81064716	SRR8284516_trimmed.fq.sort.sort.q10.rmdup.narrowPeak_peak_20122	114	.	6.55022	14.6881	11.4034	89
chr17	81064816	81064987	SRR8284516_trimmed.fq.sort.sort.q10.rmdup.narrowPeak_peak_20123	75	.	5.47298	10.635	7.58064	55
chr17	81075333	81075508	SRR8284516_trimmed.fq.sort.sort.q10.rmdup.narrowPeak_peak_20124	59	.	5.27815	8.88473	5.95035	91
chr17	81335350	81335522	SRR8284516_trimmed.fq.sort.sort.q10.rmdup.narrowPeak_peak_20125	77	.	5.9819	10.7949	7.72606	87
chr17	81339935	81340096	SRR8284516_trimmed.fq.sort.sort.q10.rmdup.narrowPeak_peak_20126	36	.	4.09371	6.27819	3.60274	143
chr17	81372170	81372392	SRR8284516_trimmed.fq.sort.sort.q10.rmdup.narrowPeak_peak_20127	35	.	4.22252	6.23151	3.56051	112
chr17	81513349	81513558	SRR8284516_trimmed.fq.sort.sort.q10.rmdup.narrowPeak_peak_20128	34	.	3.56125	6.04838	3.42778	104
chr17	81580283	81580431	SRR8284516_trimmed.fq.sort.sort.q10.rmdup.narrowPeak_peak_20129	22	.	3.51877	4.62881	2.22071	91
chr17	81621578	81621837	SRR8284516_trimmed.fq.sort.sort.q10.rmdup.narrowPeak_peak_20130	36	.	4.09371	6.27819	3.60274	210
chr17	81622665	81622813	SRR8284516_trimmed.fq.sort.sort.q10.rmdup.narrowPeak_peak_20131	31	.	3.90625	5.70917	3.1253	82
chr17	81654377	81654525	SRR8284516_trimmed.fq.sort.sort.q10.rmdup.narrowPeak_peak_20132	27	.	3.74302	5.20494	2.72423	29
chr17	81668397	81668610	SRR8284516_trimmed.fq.sort.sort.q10.rmdup.narrowPeak_peak_20133	38	.	4.25226	6.54692	3.84566	129
chr17	81669681	81670030	SRR8284516_trimmed.fq.sort.sort.q10.rmdup.narrowPeak_peak_20134	90	.	6.33756	12.196	9.04397	120
chr17	81701259	81701502	SRR8284516_trimmed.fq.sort.sort.q10.rmdup.narrowPeak_peak_20135	95	.	6.66667	12.7703	9.58752	131
chr17	81860499	81860707	SRR8284516_trimmed.fq.sort.sort.q10.rmdup.narrowPeak_peak_20136	105	.	7.03753	13.841	10.5983	105
chr17	82123646	82123898	SRR8284516_trimmed.fq.sort.sort.q10.rmdup.narrowPeak_peak_20137	35	.	4.22252	6.23151	3.56051	114
chr17	82844172	82844357	SRR8284516_trimmed.fq.sort.sort.q10.rmdup.narrowPeak_peak_20138	68	.	5.63003	9.82682	6.82275	100
chr17	82848975	82849173	SRR8284516_trimmed.fq.sort.sort.q10.rmdup.narrowPeak_peak_20139	105	.	7.03753	13.841	10.5983	105
chr17	82849740	82849888	SRR8284516_trimmed.fq.sort.sort.q10.rmdup.narrowPeak_peak_20140	43	.	4.5744	7.08511	4.31344	101
chr17	82857748	82857927	SRR8284516_trimmed.fq.sort.sort.q10.rmdup.narrowPeak_peak_20141	68	.	5.63003	9.82682	6.82275	88
chr17	82878849	82879019	SRR8284516_trimmed.fq.sort.sort.q10.rmdup.narrowPeak_peak_20142	22	.	3.51877	4.62881	2.22071	58
chr17	82959430	82959578	SRR8284516_trimmed.fq.sort.sort.q10.rmdup.narrowPeak_peak_20143	35	.	4.22252	6.23151	3.56051	100
chr17	83043025	83043391	SRR8284516_trimmed.fq.sort.sort.q10.rmdup.narrowPeak_peak_20144	66	.	5.32849	9.65752	6.67101	221
chr17	83104268	83104509	SRR8284516_trimmed.fq.sort.sort.q10.rmdup.narrowPeak_peak_20145	36	.	3.69515	6.31439	3.63548	181
chr17	83104692	83104840	SRR8284516_trimmed.fq.sort.sort.q10.rmdup.narrowPeak_peak_20146	31	.	3.52444	5.74305	3.15534	81
chr17	83115544	83115721	SRR8284516_trimmed.fq.sort.sort.q10.rmdup.narrowPeak_peak_20147	76	.	5.49641	10.6785	7.62157	83
chr17	83124852	83125093	SRR8284516_trimmed.fq.sort.sort.q10.rmdup.narrowPeak_peak_20148	53	.	4.11286	8.23835	5.36035	138
chr17	83125620	83125768	SRR8284516_trimmed.fq.sort.sort.q10.rmdup.narrowPeak_peak_20149	61	.	4.35829	9.06516	6.11871	70
chr17	83126233	83126381	SRR8284516_trimmed.fq.sort.sort.q10.rmdup.narrowPeak_peak_20150	44	.	3.75851	7.19687	4.41553	29
chr17	83138486	83138648	SRR8284516_trimmed.fq.sort.sort.q10.rmdup.narrowPeak_peak_20151	35	.	3.63306	6.19152	3.55515	110
chr17	83139444	83139832	SRR8284516_trimmed.fq.sort.sort.q10.rmdup.narrowPeak_peak_20152	60	.	4.59203	8.93896	6.00081	89
chr17	83147188	83147336	SRR8284516_trimmed.fq.sort.sort.q10.rmdup.narrowPeak_peak_20153	28	.	3.87064	5.41182	2.86017	64
chr17	83148665	83148827	SRR8284516_trimmed.fq.sort.sort.q10.rmdup.narrowPeak_peak_20154	57	.	5.12996	8.63383	5.72709	57
chr17	83167795	83168162	SRR8284516_trimmed.fq.sort.sort.q10.rmdup.narrowPeak_peak_20155	203	.	6.8756	24.0268	20.3159	234
chr17	83178206	83178465	SRR8284516_trimmed.fq.sort.sort.q10.rmdup.narrowPeak_peak_20156	106	.	4.8855	13.9337	10.686	127
chr17	83179548	83179696	SRR8284516_trimmed.fq.sort.sort.q10.rmdup.narrowPeak_peak_20157	41	.	3.33616	6.91053	4.17509	103
chr17	83179817	83180125	SRR8284516_trimmed.fq.sort.sort.q10.rmdup.narrowPeak_peak_20158	66	.	4.00567	9.66195	6.67532	211
chr17	83215911	83216118	SRR8284516_trimmed.fq.sort.sort.q10.rmdup.narrowPeak_peak_20159	63	.	3.54643	9.36415	6.39759	63
chr17	83217690	83217910	SRR8284516_trimmed.fq.sort.sort.q10.rmdup.narrowPeak_peak_20160	54	.	3.28456	8.29923	5.41663	81
chr17	83223507	83223687	SRR8284516_trimmed.fq.sort.sort.q10.rmdup.narrowPeak_peak_20161	47	.	3.71866	7.61382	4.79858	46
chr17	83239662	83239859	SRR8284516_trimmed.fq.sort.sort.q10.rmdup.narrowPeak_peak_20162	41	.	4.44596	6.8717	4.13988	95
chr17	83263354	83263676	SRR8284516_trimmed.fq.sort.sort.q10.rmdup.narrowPeak_peak_20163	68	.	5.63003	9.82682	6.82275	119
chr17	83318647	83318827	SRR8284516_trimmed.fq.sort.sort.q10.rmdup.narrowPeak_peak_20164	23	.	3.48013	4.77411	2.3483	117
chr17	83350391	83350739	SRR8284516_trimmed.fq.sort.sort.q10.rmdup.narrowPeak_peak_20165	72	.	4.03761	10.3077	7.2733	265
chr17	83351419	83351911	SRR8284516_trimmed.fq.sort.sort.q10.rmdup.narrowPeak_peak_20166	357	.	8.94042	40.0813	35.7567	122
chr17	83352970	83353158	SRR8284516_trimmed.fq.sort.sort.q10.rmdup.narrowPeak_peak_20167	143	.	5.47961	17.8352	14.3967	88
chr17	83361518	83361698	SRR8284516_trimmed.fq.sort.sort.q10.rmdup.narrowPeak_peak_20168	28	.	3.4705	5.41333	2.86136	53
chr17	83378541	83378689	SRR8284516_trimmed.fq.sort.sort.q10.rmdup.narrowPeak_peak_20169	27	.	3.74302	5.20494	2.72423	18
chr17	83397588	83397846	SRR8284516_trimmed.fq.sort.sort.q10.rmdup.narrowPeak_peak_20170	108	.	6.2474	14.0892	10.8335	120
chr17	83402941	83403302	SRR8284516_trimmed.fq.sort.sort.q10.rmdup.narrowPeak_peak_20171	84	.	5.59582	11.6109	8.49516	281
chr17	83413020	83413168	SRR8284516_trimmed.fq.sort.sort.q10.rmdup.narrowPeak_peak_20172	51	.	4.92627	7.97021	5.11222	96
chr17	83430790	83431060	SRR8284516_trimmed.fq.sort.sort.q10.rmdup.narrowPeak_peak_20173	43	.	4.5744	7.08511	4.31344	186
chr17	83456302	83456450	SRR8284516_trimmed.fq.sort.sort.q10.rmdup.narrowPeak_peak_20174	23	.	3.32889	4.727	2.30626	39
chr17	83487568	83487716	SRR8284516_trimmed.fq.sort.sort.q10.rmdup.narrowPeak_peak_20175	37	.	4.0674	6.49632	3.79988	91
chr17	83513927	83514612	SRR8284516_trimmed.fq.sort.sort.q10.rmdup.narrowPeak_peak_20176	217	.	7.8131	25.5691	21.7951	580
chr17	83514749	83514940	SRR8284516_trimmed.fq.sort.sort.q10.rmdup.narrowPeak_peak_20177	122	.	5.81531	15.5985	12.268	96
chr17	83521420	83521586	SRR8284516_trimmed.fq.sort.sort.q10.rmdup.narrowPeak_peak_20178	77	.	5.9819	10.7949	7.72606	81
chr17	83527598	83527896	SRR8284516_trimmed.fq.sort.sort.q10.rmdup.narrowPeak_peak_20179	119	.	6.85479	15.2778	11.9625	106
chr17	83590937	83591530	SRR8284516_trimmed.fq.sort.sort.q10.rmdup.narrowPeak_peak_20180	52	.	4.64846	8.11054	5.24186	129
chr17	83591860	83592008	SRR8284516_trimmed.fq.sort.sort.q10.rmdup.narrowPeak_peak_20181	36	.	3.99863	6.3744	3.69036	96
chr17	83638352	83638628	SRR8284516_trimmed.fq.sort.sort.q10.rmdup.narrowPeak_peak_20182	77	.	5.96491	10.7658	7.70335	114
chr17	83699833	83700007	SRR8284516_trimmed.fq.sort.sort.q10.rmdup.narrowPeak_peak_20183	46	.	4.60163	7.42252	4.62262	79
chr17	83705751	83705967	SRR8284516_trimmed.fq.sort.sort.q10.rmdup.narrowPeak_peak_20184	85	.	5.27571	11.7019	8.58083	90
chr17	83706471	83706889	SRR8284516_trimmed.fq.sort.sort.q10.rmdup.narrowPeak_peak_20185	111	.	6.00462	14.4114	11.1399	79
chr17	83720427	83720589	SRR8284516_trimmed.fq.sort.sort.q10.rmdup.narrowPeak_peak_20186	30	.	3.86897	5.64696	3.07047	118
chr17	83736022	83736170	SRR8284516_trimmed.fq.sort.sort.q10.rmdup.narrowPeak_peak_20187	36	.	3.99863	6.3744	3.69036	125
chr17	83783331	83783500	SRR8284516_trimmed.fq.sort.sort.q10.rmdup.narrowPeak_peak_20188	22	.	3.16456	4.63498	2.22573	60
chr17	83795216	83795384	SRR8284516_trimmed.fq.sort.sort.q10.rmdup.narrowPeak_peak_20189	59	.	4.87609	8.8422	5.92029	101
chr17	83861664	83861916	SRR8284516_trimmed.fq.sort.sort.q10.rmdup.narrowPeak_peak_20190	89	.	6.07165	12.1206	8.97246	135
chr17	83862098	83862460	SRR8284516_trimmed.fq.sort.sort.q10.rmdup.narrowPeak_peak_20191	72	.	5.46448	10.2564	7.22529	103
chr17	83890219	83890395	SRR8284516_trimmed.fq.sort.sort.q10.rmdup.narrowPeak_peak_20192	120	.	5.70082	15.3213	12.004	93
chr17	83890485	83890682	SRR8284516_trimmed.fq.sort.sort.q10.rmdup.narrowPeak_peak_20193	39	.	3.50218	6.62718	3.91831	92
chr17	83903668	83903924	SRR8284516_trimmed.fq.sort.sort.q10.rmdup.narrowPeak_peak_20194	56	.	4.25532	8.54567	5.64565	134
chr17	83912933	83913284	SRR8284516_trimmed.fq.sort.sort.q10.rmdup.narrowPeak_peak_20195	61	.	3.47351	9.13149	6.18063	112
chr17	83913424	83913738	SRR8284516_trimmed.fq.sort.sort.q10.rmdup.narrowPeak_peak_20196	88	.	3.96412	12.0287	8.88584	95
chr17	83914055	83914366	SRR8284516_trimmed.fq.sort.sort.q10.rmdup.narrowPeak_peak_20197	376	.	7.96777	42.0622	37.669	129
chr17	83927265	83927686	SRR8284516_trimmed.fq.sort.sort.q10.rmdup.narrowPeak_peak_20198	84	.	5.37477	11.5428	8.43094	292
chr17	83933470	83933689	SRR8284516_trimmed.fq.sort.sort.q10.rmdup.narrowPeak_peak_20199	36	.	3.12571	6.36282	3.67979	159
chr17	83938236	83938604	SRR8284516_trimmed.fq.sort.sort.q10.rmdup.narrowPeak_peak_20200	98	.	3.94737	13.0698	9.86836	164
chr17	83939415	83939680	SRR8284516_trimmed.fq.sort.sort.q10.rmdup.narrowPeak_peak_20201	26	.	2.57169	5.1407	2.66895	44
chr17	83954357	83954555	SRR8284516_trimmed.fq.sort.sort.q10.rmdup.narrowPeak_peak_20202	87	.	4.37267	11.84	8.70722	107
chr17	83956721	83956884	SRR8284516_trimmed.fq.sort.sort.q10.rmdup.narrowPeak_peak_20203	39	.	3.18084	6.71545	3.9992	109
chr17	83964264	83964455	SRR8284516_trimmed.fq.sort.sort.q10.rmdup.narrowPeak_peak_20204	49	.	3.69251	7.80311	4.97219	52
chr17	83964722	83964950	SRR8284516_trimmed.fq.sort.sort.q10.rmdup.narrowPeak_peak_20205	36	.	3.21337	6.38259	3.69704	112
chr17	83969321	83969724	SRR8284516_trimmed.fq.sort.sort.q10.rmdup.narrowPeak_peak_20206	37	.	3.17241	6.48572	3.79079	71
chr17	83986026	83986290	SRR8284516_trimmed.fq.sort.sort.q10.rmdup.narrowPeak_peak_20207	27	.	2.39963	5.2673	2.77801	214
chr17	83990750	83991350	SRR8284516_trimmed.fq.sort.sort.q10.rmdup.narrowPeak_peak_20208	276	.	6.15465	31.6943	27.6782	257
chr17	84009077	84009308	SRR8284516_trimmed.fq.sort.sort.q10.rmdup.narrowPeak_peak_20209	67	.	3.94391	9.76998	6.77609	131
chr17	84044669	84045314	SRR8284516_trimmed.fq.sort.sort.q10.rmdup.narrowPeak_peak_20210	102	.	5.12186	13.5097	10.2859	74
chr17	84084131	84084279	SRR8284516_trimmed.fq.sort.sort.q10.rmdup.narrowPeak_peak_20211	52	.	4.35035	8.15266	5.28076	88
chr17	84145502	84145653	SRR8284516_trimmed.fq.sort.sort.q10.rmdup.narrowPeak_peak_20212	59	.	4.39367	8.83959	5.91854	88
chr17	84187602	84187858	SRR8284516_trimmed.fq.sort.sort.q10.rmdup.narrowPeak_peak_20213	396	.	7.96679	44.1439	39.6802	141
chr17	84188206	84188559	SRR8284516_trimmed.fq.sort.sort.q10.rmdup.narrowPeak_peak_20214	108	.	4.2259	14.0858	10.8304	260
chr17	84188690	84188956	SRR8284516_trimmed.fq.sort.sort.q10.rmdup.narrowPeak_peak_20215	117	.	4.4193	15.0795	11.7738	126
chr17	84203305	84203459	SRR8284516_trimmed.fq.sort.sort.q10.rmdup.narrowPeak_peak_20216	41	.	3.98089	6.86973	4.13882	55
chr17	84243851	84243999	SRR8284516_trimmed.fq.sort.sort.q10.rmdup.narrowPeak_peak_20217	42	.	3.88625	6.94821	4.2093	104
chr17	84255750	84256067	SRR8284516_trimmed.fq.sort.sort.q10.rmdup.narrowPeak_peak_20218	31	.	3.1958	5.7144	3.13012	95
chr17	84261117	84261324	SRR8284516_trimmed.fq.sort.sort.q10.rmdup.narrowPeak_peak_20219	35	.	3.52814	6.21541	3.56051	119
chr17	84274649	84274909	SRR8284516_trimmed.fq.sort.sort.q10.rmdup.narrowPeak_peak_20220	93	.	5.15832	12.5234	9.35388	122
chr17	84306955	84307105	SRR8284516_trimmed.fq.sort.sort.q10.rmdup.narrowPeak_peak_20221	26	.	3.32415	5.13833	2.66666	136
chr17	84313253	84313422	SRR8284516_trimmed.fq.sort.sort.q10.rmdup.narrowPeak_peak_20222	89	.	5.48037	12.1307	8.98215	92
chr17	84327479	84327684	SRR8284516_trimmed.fq.sort.sort.q10.rmdup.narrowPeak_peak_20223	70	.	4.65156	10.0178	7.0018	94
chr17	84348162	84348386	SRR8284516_trimmed.fq.sort.sort.q10.rmdup.narrowPeak_peak_20224	82	.	5.44549	11.3167	8.21771	97
chr17	84354643	84355004	SRR8284516_trimmed.fq.sort.sort.q10.rmdup.narrowPeak_peak_20225	39	.	3.86698	6.65026	3.93985	295
chr17	84363594	84363768	SRR8284516_trimmed.fq.sort.sort.q10.rmdup.narrowPeak_peak_20226	51	.	4.14702	8.02834	5.16613	34
chr17	84372520	84372893	SRR8284516_trimmed.fq.sort.sort.q10.rmdup.narrowPeak_peak_20227	62	.	4.58758	9.24441	6.28518	284
chr17	84412986	84413155	SRR8284516_trimmed.fq.sort.sort.q10.rmdup.narrowPeak_peak_20228	24	.	3.58073	4.93977	2.49338	115
chr17	84420167	84420340	SRR8284516_trimmed.fq.sort.sort.q10.rmdup.narrowPeak_peak_20229	28	.	3.44522	5.36612	2.86017	59
chr17	84423026	84423180	SRR8284516_trimmed.fq.sort.sort.q10.rmdup.narrowPeak_peak_20230	52	.	4.35035	8.15266	5.28076	95
chr17	84465757	84466212	SRR8284516_trimmed.fq.sort.sort.q10.rmdup.narrowPeak_peak_20232	173	.	6.59081	20.9633	17.3828	163
chr17	84466350	84466729	SRR8284516_trimmed.fq.sort.sort.q10.rmdup.narrowPeak_peak_20233	550	.	13.0696	60.042	55.0699	137
chr17	84479747	84479934	SRR8284516_trimmed.fq.sort.sort.q10.rmdup.narrowPeak_peak_20234	21	.	3.3857	4.4165	2.10269	79
chr17	84522933	84523095	SRR8284516_trimmed.fq.sort.sort.q10.rmdup.narrowPeak_peak_20235	51	.	4.92627	7.97021	5.11222	101
chr17	84613299	84613456	SRR8284516_trimmed.fq.sort.sort.q10.rmdup.narrowPeak_peak_20236	27	.	3.3836	5.25054	2.7643	22
chr17	84613561	84613909	SRR8284516_trimmed.fq.sort.sort.q10.rmdup.narrowPeak_peak_20237	46	.	4.15323	7.47655	4.67204	232
chr17	84623126	84623300	SRR8284516_trimmed.fq.sort.sort.q10.rmdup.narrowPeak_peak_20238	65	.	4.2981	9.52813	6.54999	51
chr17	84632676	84632824	SRR8284516_trimmed.fq.sort.sort.q10.rmdup.narrowPeak_peak_20239	42	.	4.05556	7.01225	4.2677	62
chr17	84645183	84645370	SRR8284516_trimmed.fq.sort.sort.q10.rmdup.narrowPeak_peak_20240	61	.	4.65869	9.07192	6.125	62
chr17	84666552	84666700	SRR8284516_trimmed.fq.sort.sort.q10.rmdup.narrowPeak_peak_20241	50	.	3.93329	7.84387	5.0096	102
chr17	84717457	84717635	SRR8284516_trimmed.fq.sort.sort.q10.rmdup.narrowPeak_peak_20242	95	.	5.78645	12.7578	9.57561	83
chr17	84717822	84718005	SRR8284516_trimmed.fq.sort.sort.q10.rmdup.narrowPeak_peak_20243	49	.	4.32526	7.80963	4.97818	89
chr17	84736920	84737075	SRR8284516_trimmed.fq.sort.sort.q10.rmdup.narrowPeak_peak_20244	81	.	5.42467	11.2756	8.17892	36
chr17	84743290	84743615	SRR8284516_trimmed.fq.sort.sort.q10.rmdup.narrowPeak_peak_20245	68	.	5.42923	9.8357	6.83078	213
chr17	84783182	84783406	SRR8284516_trimmed.fq.sort.sort.q10.rmdup.narrowPeak_peak_20246	58	.	4.83504	8.76687	5.85065	121
chr17	84789990	84790383	SRR8284516_trimmed.fq.sort.sort.q10.rmdup.narrowPeak_peak_20247	233	.	6.70982	27.1991	23.3593	185
chr17	84790522	84790857	SRR8284516_trimmed.fq.sort.sort.q10.rmdup.narrowPeak_peak_20248	546	.	10.9841	59.625	54.6657	128
chr17	84802775	84802923	SRR8284516_trimmed.fq.sort.sort.q10.rmdup.narrowPeak_peak_20249	51	.	4.92627	7.97021	5.11222	38
chr17	84858005	84858164	SRR8284516_trimmed.fq.sort.sort.q10.rmdup.narrowPeak_peak_20250	48	.	4.76385	7.69742	4.87474	94
chr17	84956662	84956815	SRR8284516_trimmed.fq.sort.sort.q10.rmdup.narrowPeak_peak_20251	46	.	3.77929	7.49887	4.69267	42
chr17	84956919	84957502	SRR8284516_trimmed.fq.sort.sort.q10.rmdup.narrowPeak_peak_20252	142	.	6.16684	17.6951	14.2626	508
chr17	84958069	84958252	SRR8284516_trimmed.fq.sort.sort.q10.rmdup.narrowPeak_peak_20253	168	.	6.72746	20.4162	16.8605	83
chr17	85022567	85022738	SRR8284516_trimmed.fq.sort.sort.q10.rmdup.narrowPeak_peak_20254	75	.	5.47298	10.635	7.58064	112
chr17	85069046	85069267	SRR8284516_trimmed.fq.sort.sort.q10.rmdup.narrowPeak_peak_20255	97	.	5.89623	12.9788	9.78214	121
chr17	85085044	85085212	SRR8284516_trimmed.fq.sort.sort.q10.rmdup.narrowPeak_peak_20256	31	.	3.77687	5.73211	3.14638	113
chr17	85089748	85090357	SRR8284516_trimmed.fq.sort.sort.q10.rmdup.narrowPeak_peak_20257	176	.	7.70021	21.2733	17.6793	292
chr17	85107975	85108127	SRR8284516_trimmed.fq.sort.sort.q10.rmdup.narrowPeak_peak_20258	43	.	4.5744	7.08511	4.31344	99
chr17	85318802	85318963	SRR8284516_trimmed.fq.sort.sort.q10.rmdup.narrowPeak_peak_20259	43	.	4.5744	7.08511	4.31344	56
chr17	85443650	85443798	SRR8284516_trimmed.fq.sort.sort.q10.rmdup.narrowPeak_peak_20260	16	.	3.16689	3.88574	1.64864	86
chr17	85504944	85505137	SRR8284516_trimmed.fq.sort.sort.q10.rmdup.narrowPeak_peak_20261	68	.	5.63003	9.82682	6.82275	82
chr17	85542183	85542356	SRR8284516_trimmed.fq.sort.sort.q10.rmdup.narrowPeak_peak_20262	35	.	4.22252	6.23151	3.56051	137
chr17	85786053	85786201	SRR8284516_trimmed.fq.sort.sort.q10.rmdup.narrowPeak_peak_20263	35	.	4.22252	6.23151	3.56051	111
chr17	85847135	85847289	SRR8284516_trimmed.fq.sort.sort.q10.rmdup.narrowPeak_peak_20264	49	.	4.83693	7.82045	4.98828	74
chr17	85933145	85933339	SRR8284516_trimmed.fq.sort.sort.q10.rmdup.narrowPeak_peak_20265	28	.	3.43272	5.34273	2.84423	135
chr17	85994226	85994374	SRR8284516_trimmed.fq.sort.sort.q10.rmdup.narrowPeak_peak_20266	29	.	3.77881	5.49588	2.93522	68
chr17	86037559	86037768	SRR8284516_trimmed.fq.sort.sort.q10.rmdup.narrowPeak_peak_20267	32	.	3.82623	5.81804	3.22221	95
chr17	86038311	86038629	SRR8284516_trimmed.fq.sort.sort.q10.rmdup.narrowPeak_peak_20268	46	.	4.45368	7.46036	4.65734	66
chr17	86079406	86079583	SRR8284516_trimmed.fq.sort.sort.q10.rmdup.narrowPeak_peak_20269	55	.	5.00334	8.41786	5.52658	99
chr17	86144493	86145035	SRR8284516_trimmed.fq.sort.sort.q10.rmdup.narrowPeak_peak_20270	307	.	9.77888	34.9314	30.792	380
chr17	86166718	86167699	SRR8284516_trimmed.fq.sort.sort.q10.rmdup.narrowPeak_peak_20271	171	.	7.46809	20.7598	17.1884	890
chr17	86176645	86176840	SRR8284516_trimmed.fq.sort.sort.q10.rmdup.narrowPeak_peak_20272	54	.	4.60256	8.3355	5.45024	124
chr17	86183880	86184028	SRR8284516_trimmed.fq.sort.sort.q10.rmdup.narrowPeak_peak_20273	54	.	4.77156	8.33195	5.44749	81
chr17	86218552	86218700	SRR8284516_trimmed.fq.sort.sort.q10.rmdup.narrowPeak_peak_20274	30	.	3.88752	5.67794	3.09758	115
chr17	86271219	86271367	SRR8284516_trimmed.fq.sort.sort.q10.rmdup.narrowPeak_peak_20275	39	.	3.86698	6.65026	3.93985	70
chr17	86297684	86297832	SRR8284516_trimmed.fq.sort.sort.q10.rmdup.narrowPeak_peak_20276	27	.	3.28458	5.27378	2.78388	122
chr17	86330499	86330670	SRR8284516_trimmed.fq.sort.sort.q10.rmdup.narrowPeak_peak_20277	51	.	4.42524	8.00074	5.14029	120
chr17	86336944	86337379	SRR8284516_trimmed.fq.sort.sort.q10.rmdup.narrowPeak_peak_20278	78	.	5.22492	10.8782	7.80454	200
chr17	86338206	86338438	SRR8284516_trimmed.fq.sort.sort.q10.rmdup.narrowPeak_peak_20279	71	.	5.05051	10.1803	7.15409	99
chr17	86360629	86360813	SRR8284516_trimmed.fq.sort.sort.q10.rmdup.narrowPeak_peak_20280	31	.	3.80964	5.78918	3.19674	103
chr17	86382499	86382647	SRR8284516_trimmed.fq.sort.sort.q10.rmdup.narrowPeak_peak_20281	55	.	4.34345	8.43541	5.54327	61
chr17	86434078	86434268	SRR8284516_trimmed.fq.sort.sort.q10.rmdup.narrowPeak_peak_20282	63	.	4.76238	9.27712	6.31599	117
chr17	86435987	86436148	SRR8284516_trimmed.fq.sort.sort.q10.rmdup.narrowPeak_peak_20283	50	.	4.3914	7.93626	5.0944	49
chr17	86444695	86444918	SRR8284516_trimmed.fq.sort.sort.q10.rmdup.narrowPeak_peak_20284	87	.	5.96445	11.9236	8.78641	99
chr17	86457092	86457240	SRR8284516_trimmed.fq.sort.sort.q10.rmdup.narrowPeak_peak_20285	32	.	4.02253	5.9023	3.2976	102
chr17	86506624	86507014	SRR8284516_trimmed.fq.sort.sort.q10.rmdup.narrowPeak_peak_20286	33	.	3.6383	5.96167	3.35086	322
chr17	86515717	86516128	SRR8284516_trimmed.fq.sort.sort.q10.rmdup.narrowPeak_peak_20287	56	.	4.54545	8.53577	5.63622	146
chr17	86598958	86599139	SRR8284516_trimmed.fq.sort.sort.q10.rmdup.narrowPeak_peak_20288	70	.	5.56064	10.0665	7.04758	80
chr17	86627480	86627680	SRR8284516_trimmed.fq.sort.sort.q10.rmdup.narrowPeak_peak_20289	49	.	4.32526	7.80963	4.97818	64
chr17	86693395	86693543	SRR8284516_trimmed.fq.sort.sort.q10.rmdup.narrowPeak_peak_20290	41	.	4.44596	6.8717	4.13988	47
chr17	86720200	86720363	SRR8284516_trimmed.fq.sort.sort.q10.rmdup.narrowPeak_peak_20291	65	.	5.23141	9.48474	6.50998	103
chr17	86732293	86732470	SRR8284516_trimmed.fq.sort.sort.q10.rmdup.narrowPeak_peak_20292	74	.	5.61587	10.5288	7.48105	67
chr17	86865156	86865342	SRR8284516_trimmed.fq.sort.sort.q10.rmdup.narrowPeak_peak_20293	68	.	5.63003	9.82682	6.82275	78
chr17	86923579	86923817	SRR8284516_trimmed.fq.sort.sort.q10.rmdup.narrowPeak_peak_20294	39	.	4.13858	6.62181	3.91341	109
chr17	86964190	86964406	SRR8284516_trimmed.fq.sort.sort.q10.rmdup.narrowPeak_peak_20295	44	.	3.87864	7.19475	4.41371	133
chr17	86983207	86983386	SRR8284516_trimmed.fq.sort.sort.q10.rmdup.narrowPeak_peak_20296	61	.	4.52612	9.11697	6.16705	72
chr17	86989079	86989231	SRR8284516_trimmed.fq.sort.sort.q10.rmdup.narrowPeak_peak_20297	37	.	4.0674	6.49632	3.79988	87
chr17	87025127	87025323	SRR8284516_trimmed.fq.sort.sort.q10.rmdup.narrowPeak_peak_20298	71	.	5.41581	10.1683	7.14302	95
chr17	87025590	87025936	SRR8284516_trimmed.fq.sort.sort.q10.rmdup.narrowPeak_peak_20299	165	.	8.38725	20.1336	16.5896	115
chr17	87106521	87107083	SRR8284516_trimmed.fq.sort.sort.q10.rmdup.narrowPeak_peak_20300	142	.	7.12396	17.6368	14.2069	352
chr17	87165228	87165380	SRR8284516_trimmed.fq.sort.sort.q10.rmdup.narrowPeak_peak_20301	40	.	4.09389	6.81233	4.08653	95
chr17	87201759	87201957	SRR8284516_trimmed.fq.sort.sort.q10.rmdup.narrowPeak_peak_20302	27	.	3.28458	5.27378	2.78388	127
chr17	87225705	87225973	SRR8284516_trimmed.fq.sort.sort.q10.rmdup.narrowPeak_peak_20303	18	.	3.17864	4.08317	1.81772	60
chr17	87228556	87228772	SRR8284516_trimmed.fq.sort.sort.q10.rmdup.narrowPeak_peak_20304	28	.	3.85965	5.39405	2.86017	134
chr17	87237678	87237858	SRR8284516_trimmed.fq.sort.sort.q10.rmdup.narrowPeak_peak_20305	29	.	3.41748	5.5353	2.97078	135
chr17	87246816	87247063	SRR8284516_trimmed.fq.sort.sort.q10.rmdup.narrowPeak_peak_20306	64	.	5.01393	9.42865	6.45736	186
chr17	87250110	87250288	SRR8284516_trimmed.fq.sort.sort.q10.rmdup.narrowPeak_peak_20307	29	.	3.52219	5.5095	2.948	53
chr17	87253531	87253679	SRR8284516_trimmed.fq.sort.sort.q10.rmdup.narrowPeak_peak_20308	48	.	4.27694	7.71663	4.89241	47
chr17	87265395	87265810	SRR8284516_trimmed.fq.sort.sort.q10.rmdup.narrowPeak_peak_20309	194	.	7.85752	23.1351	19.4615	191
chr17	87266122	87266325	SRR8284516_trimmed.fq.sort.sort.q10.rmdup.narrowPeak_peak_20310	40	.	3.78383	6.74159	4.02233	84
chr17	87276629	87276779	SRR8284516_trimmed.fq.sort.sort.q10.rmdup.narrowPeak_peak_20311	43	.	4.5744	7.08511	4.31344	77
chr17	87282524	87282711	SRR8284516_trimmed.fq.sort.sort.q10.rmdup.narrowPeak_peak_20312	77	.	5.9819	10.7949	7.72606	66
chr17	87301156	87301416	SRR8284516_trimmed.fq.sort.sort.q10.rmdup.narrowPeak_peak_20313	31	.	3.63033	5.70913	3.1253	81
chr17	87376397	87376663	SRR8284516_trimmed.fq.sort.sort.q10.rmdup.narrowPeak_peak_20314	60	.	3.74921	8.96789	6.02793	64
chr17	87377744	87377936	SRR8284516_trimmed.fq.sort.sort.q10.rmdup.narrowPeak_peak_20315	43	.	3.30954	7.06121	4.31211	70
chr17	87405784	87405932	SRR8284516_trimmed.fq.sort.sort.q10.rmdup.narrowPeak_peak_20316	26	.	3.68732	5.1142	2.64502	10
chr17	87415772	87416006	SRR8284516_trimmed.fq.sort.sort.q10.rmdup.narrowPeak_peak_20317	24	.	3.41297	4.87275	2.43501	13
chr17	87437666	87438146	SRR8284516_trimmed.fq.sort.sort.q10.rmdup.narrowPeak_peak_20318	71	.	5.41581	10.1683	7.14302	56
chr17	87446963	87447438	SRR8284516_trimmed.fq.sort.sort.q10.rmdup.narrowPeak_peak_20319	739	.	15.4269	79.4366	73.9552	139
chr17	87516832	87516989	SRR8284516_trimmed.fq.sort.sort.q10.rmdup.narrowPeak_peak_20320	63	.	4.78011	9.31201	6.34904	89
chr17	87551022	87551376	SRR8284516_trimmed.fq.sort.sort.q10.rmdup.narrowPeak_peak_20321	144	.	7.2329	17.8602	14.4203	176
chr17	87613151	87613315	SRR8284516_trimmed.fq.sort.sort.q10.rmdup.narrowPeak_peak_20322	40	.	3.58031	6.80273	4.07757	34
chr17	87613616	87614604	SRR8284516_trimmed.fq.sort.sort.q10.rmdup.narrowPeak_peak_20323	238	.	8.26414	27.7491	23.8869	135
chr17	87628553	87628709	SRR8284516_trimmed.fq.sort.sort.q10.rmdup.narrowPeak_peak_20324	52	.	4.8594	8.17043	5.29713	84
chr17	87628992	87629185	SRR8284516_trimmed.fq.sort.sort.q10.rmdup.narrowPeak_peak_20325	53	.	4.90645	8.25155	5.37247	82
chr17	87651873	87652058	SRR8284516_trimmed.fq.sort.sort.q10.rmdup.narrowPeak_peak_20326	77	.	5.9819	10.7949	7.72606	102
chr17	87672615	87672796	SRR8284516_trimmed.fq.sort.sort.q10.rmdup.narrowPeak_peak_20327	100	.	6.03358	13.2526	10.0417	82
chr17	87672921	87673262	SRR8284516_trimmed.fq.sort.sort.q10.rmdup.narrowPeak_peak_20328	92	.	5.79374	12.3817	9.21954	109
chr17	87773875	87774023	SRR8284516_trimmed.fq.sort.sort.q10.rmdup.narrowPeak_peak_20329	51	.	4.92627	7.97021	5.11222	100
chr17	87844607	87844927	SRR8284516_trimmed.fq.sort.sort.q10.rmdup.narrowPeak_peak_20330	71	.	5.20662	10.1352	7.11211	222
chr17	87895170	87895447	SRR8284516_trimmed.fq.sort.sort.q10.rmdup.narrowPeak_peak_20331	74	.	5.78467	10.4558	7.41253	137
chr17	87975084	87975644	SRR8284516_trimmed.fq.sort.sort.q10.rmdup.narrowPeak_peak_20332	290	.	10.2669	33.0876	29.0186	192
chr17	88058348	88058539	SRR8284516_trimmed.fq.sort.sort.q10.rmdup.narrowPeak_peak_20333	55	.	5.02816	8.46032	5.56614	75
chr17	88063949	88064340	SRR8284516_trimmed.fq.sort.sort.q10.rmdup.narrowPeak_peak_20334	147	.	6.05494	18.2475	14.7883	286
chr17	88064466	88064798	SRR8284516_trimmed.fq.sort.sort.q10.rmdup.narrowPeak_peak_20335	140	.	5.89704	17.4206	14.0006	199
chr17	88065180	88065328	SRR8284516_trimmed.fq.sort.sort.q10.rmdup.narrowPeak_peak_20336	78	.	4.47504	10.8743	7.80093	57
chr17	88066298	88066531	SRR8284516_trimmed.fq.sort.sort.q10.rmdup.narrowPeak_peak_20337	43	.	3.59816	7.08473	4.31344	101
chr17	88145150	88145298	SRR8284516_trimmed.fq.sort.sort.q10.rmdup.narrowPeak_peak_20338	59	.	5.27815	8.88473	5.95035	86
chr17	88255956	88256182	SRR8284516_trimmed.fq.sort.sort.q10.rmdup.narrowPeak_peak_20339	67	.	5.37839	9.74592	6.75384	145
chr17	88274153	88274383	SRR8284516_trimmed.fq.sort.sort.q10.rmdup.narrowPeak_peak_20340	35	.	4.22252	6.23151	3.56051	21
chr17	88319430	88319623	SRR8284516_trimmed.fq.sort.sort.q10.rmdup.narrowPeak_peak_20341	95	.	5.95625	12.6995	9.52064	107
chr17	88341174	88341322	SRR8284516_trimmed.fq.sort.sort.q10.rmdup.narrowPeak_peak_20342	43	.	4.5744	7.08511	4.31344	82
chr17	88397582	88397730	SRR8284516_trimmed.fq.sort.sort.q10.rmdup.narrowPeak_peak_20343	35	.	4.22252	6.23151	3.56051	89
chr17	88441014	88441369	SRR8284516_trimmed.fq.sort.sort.q10.rmdup.narrowPeak_peak_20344	102	.	6.33714	13.4295	10.2097	96
chr17	88441677	88441844	SRR8284516_trimmed.fq.sort.sort.q10.rmdup.narrowPeak_peak_20345	37	.	4.0156	6.40456	3.7175	104
chr17	88474543	88474691	SRR8284516_trimmed.fq.sort.sort.q10.rmdup.narrowPeak_peak_20346	43	.	4.5744	7.08511	4.31344	37
chr17	88484183	88484334	SRR8284516_trimmed.fq.sort.sort.q10.rmdup.narrowPeak_peak_20347	61	.	5.23355	9.14605	6.19434	97
chr17	88529615	88529969	SRR8284516_trimmed.fq.sort.sort.q10.rmdup.narrowPeak_peak_20348	175	.	8.94226	21.1752	17.5856	142
chr17	88543209	88543377	SRR8284516_trimmed.fq.sort.sort.q10.rmdup.narrowPeak_peak_20349	56	.	4.69665	8.51109	5.61327	103
chr17	88562237	88562455	SRR8284516_trimmed.fq.sort.sort.q10.rmdup.narrowPeak_peak_20350	36	.	4.09371	6.27819	3.60274	76
chr17	88570856	88571135	SRR8284516_trimmed.fq.sort.sort.q10.rmdup.narrowPeak_peak_20351	40	.	4.40141	6.79731	4.07252	135
chr17	88576402	88576569	SRR8284516_trimmed.fq.sort.sort.q10.rmdup.narrowPeak_peak_20352	47	.	4.49317	7.53037	4.72182	79
chr17	88578815	88578963	SRR8284516_trimmed.fq.sort.sort.q10.rmdup.narrowPeak_peak_20353	34	.	3.85208	6.11226	3.48436	105
chr17	88585976	88586124	SRR8284516_trimmed.fq.sort.sort.q10.rmdup.narrowPeak_peak_20354	29	.	3.63616	5.48524	2.92596	73
chr17	88596953	88597104	SRR8284516_trimmed.fq.sort.sort.q10.rmdup.narrowPeak_peak_20355	57	.	4.44881	8.65037	5.74221	33
chr17	88613227	88613375	SRR8284516_trimmed.fq.sort.sort.q10.rmdup.narrowPeak_peak_20356	37	.	4.03272	6.43493	3.74502	81
chr17	88670333	88670708	SRR8284516_trimmed.fq.sort.sort.q10.rmdup.narrowPeak_peak_20357	127	.	7.05099	16.1069	12.7497	199
chr17	88749045	88749289	SRR8284516_trimmed.fq.sort.sort.q10.rmdup.narrowPeak_peak_20358	26	.	3.57867	5.15711	2.6824	22
chr17	88749461	88749671	SRR8284516_trimmed.fq.sort.sort.q10.rmdup.narrowPeak_peak_20359	49	.	4.63707	7.78379	4.95399	106
chr17	88845827	88846097	SRR8284516_trimmed.fq.sort.sort.q10.rmdup.narrowPeak_peak_20360	51	.	4.92627	7.97021	5.11222	206
chr17	89062749	89063018	SRR8284516_trimmed.fq.sort.sort.q10.rmdup.narrowPeak_peak_20361	26	.	3.66911	5.08449	2.61894	48
chr17	89426361	89426513	SRR8284516_trimmed.fq.sort.sort.q10.rmdup.narrowPeak_peak_20362	68	.	5.63003	9.82682	6.82275	63
chr17	89461361	89461571	SRR8284516_trimmed.fq.sort.sort.q10.rmdup.narrowPeak_peak_20363	51	.	4.92627	7.97021	5.11222	79
chr17	90592606	90593013	SRR8284516_trimmed.fq.sort.sort.q10.rmdup.narrowPeak_peak_20364	77	.	5.9819	10.7949	7.72606	177
chr17	90700473	90700621	SRR8284516_trimmed.fq.sort.sort.q10.rmdup.narrowPeak_peak_20365	35	.	4.22252	6.23151	3.56051	90
chr17	90701355	90701503	SRR8284516_trimmed.fq.sort.sort.q10.rmdup.narrowPeak_peak_20366	28	.	3.87064	5.41182	2.86017	68
chr17	94094116	94094297	SRR8284516_trimmed.fq.sort.sort.q10.rmdup.narrowPeak_peak_20367	102	.	6.58225	13.4633	10.2416	96
chr17	94732504	94732666	SRR8284516_trimmed.fq.sort.sort.q10.rmdup.narrowPeak_peak_20368	43	.	4.5744	7.08511	4.31344	96
chr17	94749487	94749994	SRR8284516_trimmed.fq.sort.sort.q10.rmdup.narrowPeak_peak_20369	415	.	11.1828	46.0293	41.5039	288
chr17	94750195	94750663	SRR8284516_trimmed.fq.sort.sort.q10.rmdup.narrowPeak_peak_20370	108	.	5.36005	14.1034	10.8473	320
chr17	94834265	94834793	SRR8284516_trimmed.fq.sort.sort.q10.rmdup.narrowPeak_peak_20371	154	.	8.05201	18.9862	15.494	402
chr17	94834904	94835141	SRR8284516_trimmed.fq.sort.sort.q10.rmdup.narrowPeak_peak_20372	313	.	12.336	35.4963	31.3351	108
chr17	94864521	94865123	SRR8284516_trimmed.fq.sort.sort.q10.rmdup.narrowPeak_peak_20373	116	.	7.38941	14.8998	11.6027	521
chr18	3280817	3281110	SRR8284516_trimmed.fq.sort.sort.q10.rmdup.narrowPeak_peak_20376	43	.	4.5744	7.08511	4.31344	95
chr18	3281243	3281461	SRR8284516_trimmed.fq.sort.sort.q10.rmdup.narrowPeak_peak_20377	77	.	5.9819	10.7949	7.72606	94
chr18	3336655	3337196	SRR8284516_trimmed.fq.sort.sort.q10.rmdup.narrowPeak_peak_20378	223	.	9.22888	26.1443	22.3469	398
chr18	3337403	3337560	SRR8284516_trimmed.fq.sort.sort.q10.rmdup.narrowPeak_peak_20379	30	.	3.57544	5.60807	3.0359	101
chr18	3337890	3338141	SRR8284516_trimmed.fq.sort.sort.q10.rmdup.narrowPeak_peak_20380	63	.	4.76238	9.27712	6.31599	137
chr18	3382804	3383270	SRR8284516_trimmed.fq.sort.sort.q10.rmdup.narrowPeak_peak_20381	467	.	13.3141	51.4365	46.7346	315
chr18	3383345	3383529	SRR8284516_trimmed.fq.sort.sort.q10.rmdup.narrowPeak_peak_20382	72	.	4.77099	10.2772	7.24489	69
chr18	3427271	3427486	SRR8284516_trimmed.fq.sort.sort.q10.rmdup.narrowPeak_peak_20383	96	.	6.68566	12.8032	9.61536	130
chr18	3441108	3441271	SRR8284516_trimmed.fq.sort.sort.q10.rmdup.narrowPeak_peak_20384	37	.	4.19139	6.44407	3.75256	30
chr18	3507992	3508245	SRR8284516_trimmed.fq.sort.sort.q10.rmdup.narrowPeak_peak_20385	49	.	4.02986	7.78143	4.952	61
chr18	3508380	3508829	SRR8284516_trimmed.fq.sort.sort.q10.rmdup.narrowPeak_peak_20386	60	.	4.33168	9.00689	6.0642	366
chr18	3514377	3514594	SRR8284516_trimmed.fq.sort.sort.q10.rmdup.narrowPeak_peak_20387	44	.	4.16493	7.2192	4.43633	186
chr18	3616517	3616760	SRR8284516_trimmed.fq.sort.sort.q10.rmdup.narrowPeak_peak_20388	147	.	8.44504	18.1931	14.7366	144
chr18	3679155	3679355	SRR8284516_trimmed.fq.sort.sort.q10.rmdup.narrowPeak_peak_20390	59	.	5.27815	8.88473	5.95035	135
chr18	3954020	3954198	SRR8284516_trimmed.fq.sort.sort.q10.rmdup.narrowPeak_peak_20391	82	.	6.06387	11.32	8.22064	83
chr18	4001778	4001977	SRR8284516_trimmed.fq.sort.sort.q10.rmdup.narrowPeak_peak_20392	28	.	3.87064	5.41182	2.86017	63
chr18	4137285	4137512	SRR8284516_trimmed.fq.sort.sort.q10.rmdup.narrowPeak_peak_20393	41	.	4.16112	6.93489	4.1973	84
chr18	4156520	4156695	SRR8284516_trimmed.fq.sort.sort.q10.rmdup.narrowPeak_peak_20394	30	.	3.8506	5.61624	3.04315	88
chr18	4184092	4184240	SRR8284516_trimmed.fq.sort.sort.q10.rmdup.narrowPeak_peak_20395	31	.	3.92516	5.74067	3.15345	63
chr18	4204670	4204825	SRR8284516_trimmed.fq.sort.sort.q10.rmdup.narrowPeak_peak_20396	45	.	4.53544	7.30959	4.51912	95
chr18	4246167	4246407	SRR8284516_trimmed.fq.sort.sort.q10.rmdup.narrowPeak_peak_20397	28	.	3.83971	5.36179	2.86017	100
chr18	4276393	4276545	SRR8284516_trimmed.fq.sort.sort.q10.rmdup.narrowPeak_peak_20398	51	.	4.92627	7.97021	5.11222	98
chr18	4301228	4301479	SRR8284516_trimmed.fq.sort.sort.q10.rmdup.narrowPeak_peak_20399	22	.	3.51877	4.62881	2.22071	107
chr18	4375592	4376221	SRR8284516_trimmed.fq.sort.sort.q10.rmdup.narrowPeak_peak_20400	229	.	9.0227	26.8207	22.9956	168
chr18	4414026	4414205	SRR8284516_trimmed.fq.sort.sort.q10.rmdup.narrowPeak_peak_20401	55	.	5.02816	8.46032	5.56614	106
chr18	4518872	4519166	SRR8284516_trimmed.fq.sort.sort.q10.rmdup.narrowPeak_peak_20404	117	.	5.60622	15.0898	11.7835	147
chr18	4655538	4655720	SRR8284516_trimmed.fq.sort.sort.q10.rmdup.narrowPeak_peak_20405	63	.	5.1609	9.35852	6.39222	65
chr18	4668220	4668374	SRR8284516_trimmed.fq.sort.sort.q10.rmdup.narrowPeak_peak_20406	49	.	4.45682	7.76161	4.93376	105
chr18	4677977	4678206	SRR8284516_trimmed.fq.sort.sort.q10.rmdup.narrowPeak_peak_20407	49	.	4.63707	7.78379	4.95399	96
chr18	4688462	4688659	SRR8284516_trimmed.fq.sort.sort.q10.rmdup.narrowPeak_peak_20408	57	.	4.94621	8.64269	5.73506	83
chr18	4714801	4715101	SRR8284516_trimmed.fq.sort.sort.q10.rmdup.narrowPeak_peak_20409	37	.	4.21148	6.47806	3.78343	185
chr18	4734344	4734775	SRR8284516_trimmed.fq.sort.sort.q10.rmdup.narrowPeak_peak_20410	56	.	5.07855	8.54633	5.64581	88
chr18	4920687	4920835	SRR8284516_trimmed.fq.sort.sort.q10.rmdup.narrowPeak_peak_20411	41	.	4.16112	6.93489	4.1973	106
chr18	4921962	4922110	SRR8284516_trimmed.fq.sort.sort.q10.rmdup.narrowPeak_peak_20412	34	.	3.82096	6.05617	3.43493	78
chr18	4987274	4987732	SRR8284516_trimmed.fq.sort.sort.q10.rmdup.narrowPeak_peak_20413	53	.	4.90645	8.25155	5.37247	278
chr18	5048015	5048173	SRR8284516_trimmed.fq.sort.sort.q10.rmdup.narrowPeak_peak_20414	57	.	4.77474	8.65577	5.74732	73
chr18	5060500	5060654	SRR8284516_trimmed.fq.sort.sort.q10.rmdup.narrowPeak_peak_20415	55	.	4.51173	8.47005	5.57526	97
chr18	5068474	5068757	SRR8284516_trimmed.fq.sort.sort.q10.rmdup.narrowPeak_peak_20416	38	.	4.12056	6.5901	3.88466	104
chr18	5117058	5117215	SRR8284516_trimmed.fq.sort.sort.q10.rmdup.narrowPeak_peak_20417	46	.	4.64684	7.4994	4.69267	95
chr18	5143362	5143560	SRR8284516_trimmed.fq.sort.sort.q10.rmdup.narrowPeak_peak_20418	87	.	4.88575	11.8805	8.74542	102
chr18	5143757	5144058	SRR8284516_trimmed.fq.sort.sort.q10.rmdup.narrowPeak_peak_20419	86	.	4.84532	11.7835	8.65746	81
chr18	5178191	5178355	SRR8284516_trimmed.fq.sort.sort.q10.rmdup.narrowPeak_peak_20420	68	.	5.63003	9.82682	6.82275	103
chr18	5215463	5215703	SRR8284516_trimmed.fq.sort.sort.q10.rmdup.narrowPeak_peak_20421	34	.	4.00049	6.11883	3.48977	21
chr18	5219409	5219557	SRR8284516_trimmed.fq.sort.sort.q10.rmdup.narrowPeak_peak_20422	25	.	3.59806	4.96822	2.51794	118
chr18	5333865	5334358	SRR8284516_trimmed.fq.sort.sort.q10.rmdup.narrowPeak_peak_20423	397	.	12.6287	44.2429	39.7759	298
chr18	5334488	5334815	SRR8284516_trimmed.fq.sort.sort.q10.rmdup.narrowPeak_peak_20424	179	.	7.80806	21.509	17.9051	122
chr18	5363263	5363486	SRR8284516_trimmed.fq.sort.sort.q10.rmdup.narrowPeak_peak_20425	51	.	4.92627	7.97021	5.11222	89
chr18	5372019	5372167	SRR8284516_trimmed.fq.sort.sort.q10.rmdup.narrowPeak_peak_20426	20	.	3.13578	4.38819	2.07963	140
chr18	5377386	5377566	SRR8284516_trimmed.fq.sort.sort.q10.rmdup.narrowPeak_peak_20427	52	.	4.8594	8.17043	5.29713	112
chr18	5414604	5414801	SRR8284516_trimmed.fq.sort.sort.q10.rmdup.narrowPeak_peak_20428	40	.	4.19363	6.71838	4.00151	62
chr18	5432860	5433316	SRR8284516_trimmed.fq.sort.sort.q10.rmdup.narrowPeak_peak_20429	76	.	5.72155	10.7173	7.65816	308
chr18	5440446	5440605	SRR8284516_trimmed.fq.sort.sort.q10.rmdup.narrowPeak_peak_20430	35	.	3.86783	6.14059	3.50934	46
chr18	5441212	5441446	SRR8284516_trimmed.fq.sort.sort.q10.rmdup.narrowPeak_peak_20431	68	.	5.08293	9.89952	6.89071	95
chr18	5492539	5492687	SRR8284516_trimmed.fq.sort.sort.q10.rmdup.narrowPeak_peak_20432	34	.	4.00049	6.11883	3.48977	61
chr18	5591331	5591535	SRR8284516_trimmed.fq.sort.sort.q10.rmdup.narrowPeak_peak_20433	58	.	5.03842	8.80524	5.88637	84
chr18	5603236	5603702	SRR8284516_trimmed.fq.sort.sort.q10.rmdup.narrowPeak_peak_20434	36	.	3.9818	6.34446	3.66244	400
chr18	5610158	5610306	SRR8284516_trimmed.fq.sort.sort.q10.rmdup.narrowPeak_peak_20435	28	.	3.87064	5.41182	2.86017	51
chr18	5647479	5647661	SRR8284516_trimmed.fq.sort.sort.q10.rmdup.narrowPeak_peak_20436	51	.	4.92627	7.97021	5.11222	120
chr18	5653815	5653963	SRR8284516_trimmed.fq.sort.sort.q10.rmdup.narrowPeak_peak_20437	28	.	3.87064	5.41182	2.86017	7
chr18	5687991	5688139	SRR8284516_trimmed.fq.sort.sort.q10.rmdup.narrowPeak_peak_20438	37	.	4.19139	6.44407	3.75256	66
chr18	5695738	5695908	SRR8284516_trimmed.fq.sort.sort.q10.rmdup.narrowPeak_peak_20439	33	.	4.06284	5.96895	3.35646	109
chr18	5736352	5736500	SRR8284516_trimmed.fq.sort.sort.q10.rmdup.narrowPeak_peak_20440	51	.	4.92627	7.97021	5.11222	61
chr18	5747921	5748077	SRR8284516_trimmed.fq.sort.sort.q10.rmdup.narrowPeak_peak_20441	43	.	4.5744	7.08511	4.31344	57
chr18	5763186	5763392	SRR8284516_trimmed.fq.sort.sort.q10.rmdup.narrowPeak_peak_20442	76	.	5.52005	10.7223	7.66271	127
chr18	5785247	5785482	SRR8284516_trimmed.fq.sort.sort.q10.rmdup.narrowPeak_peak_20443	43	.	4.5744	7.08511	4.31344	87
chr18	5801472	5801704	SRR8284516_trimmed.fq.sort.sort.q10.rmdup.narrowPeak_peak_20444	26	.	3.68732	5.1142	2.64502	116
chr18	5818973	5819156	SRR8284516_trimmed.fq.sort.sort.q10.rmdup.narrowPeak_peak_20445	55	.	4.65856	8.44017	5.54745	52
chr18	5819618	5819766	SRR8284516_trimmed.fq.sort.sort.q10.rmdup.narrowPeak_peak_20446	29	.	3.62117	5.45877	2.90253	69
chr18	5819992	5820410	SRR8284516_trimmed.fq.sort.sort.q10.rmdup.narrowPeak_peak_20447	41	.	4.16112	6.93489	4.1973	288
chr18	5838544	5838692	SRR8284516_trimmed.fq.sort.sort.q10.rmdup.narrowPeak_peak_20448	28	.	3.87064	5.41182	2.86017	10
chr18	5862535	5862683	SRR8284516_trimmed.fq.sort.sort.q10.rmdup.narrowPeak_peak_20449	20	.	3.33556	4.33613	2.03413	56
chr18	5909796	5909944	SRR8284516_trimmed.fq.sort.sort.q10.rmdup.narrowPeak_peak_20450	43	.	4.5614	7.06359	4.31344	42
chr18	5944301	5944483	SRR8284516_trimmed.fq.sort.sort.q10.rmdup.narrowPeak_peak_20451	47	.	4.53337	7.60142	4.78656	105
chr18	5989831	5990025	SRR8284516_trimmed.fq.sort.sort.q10.rmdup.narrowPeak_peak_20452	109	.	7.00467	14.2224	10.9603	95
chr18	6033645	6033830	SRR8284516_trimmed.fq.sort.sort.q10.rmdup.narrowPeak_peak_20453	54	.	4.97876	8.37576	5.48743	95
chr18	6037153	6037301	SRR8284516_trimmed.fq.sort.sort.q10.rmdup.narrowPeak_peak_20454	68	.	5.63003	9.82682	6.82275	59
chr18	6056493	6056641	SRR8284516_trimmed.fq.sort.sort.q10.rmdup.narrowPeak_peak_20455	59	.	5.27815	8.88473	5.95035	101
chr18	6061407	6061555	SRR8284516_trimmed.fq.sort.sort.q10.rmdup.narrowPeak_peak_20456	35	.	4.22252	6.23151	3.56051	59
chr18	6081569	6081802	SRR8284516_trimmed.fq.sort.sort.q10.rmdup.narrowPeak_peak_20457	35	.	4.07472	6.24581	3.57299	93
chr18	6135341	6135614	SRR8284516_trimmed.fq.sort.sort.q10.rmdup.narrowPeak_peak_20458	76	.	4.69263	10.7587	7.69726	138
chr18	6136341	6136830	SRR8284516_trimmed.fq.sort.sort.q10.rmdup.narrowPeak_peak_20459	351	.	10.3782	39.4809	35.1772	223
chr18	6141990	6142260	SRR8284516_trimmed.fq.sort.sort.q10.rmdup.narrowPeak_peak_20460	25	.	3.61557	4.99691	2.54314	219
chr18	6188427	6188641	SRR8284516_trimmed.fq.sort.sort.q10.rmdup.narrowPeak_peak_20461	49	.	4.49388	7.8295	4.99605	130
chr18	6210897	6211045	SRR8284516_trimmed.fq.sort.sort.q10.rmdup.narrowPeak_peak_20462	35	.	4.22252	6.23151	3.56051	78
chr18	6240617	6241533	SRR8284516_trimmed.fq.sort.sort.q10.rmdup.narrowPeak_peak_20463	437	.	12.0668	48.3486	43.7474	327
chr18	6304569	6304766	SRR8284516_trimmed.fq.sort.sort.q10.rmdup.narrowPeak_peak_20464	51	.	4.92627	7.97021	5.11222	110
chr18	6490141	6490852	SRR8284516_trimmed.fq.sort.sort.q10.rmdup.narrowPeak_peak_20465	803	.	15.5357	85.9926	80.3624	403
chr18	6516269	6516589	SRR8284516_trimmed.fq.sort.sort.q10.rmdup.narrowPeak_peak_20466	385	.	13.6519	42.9296	38.5057	134
chr18	6644686	6644834	SRR8284516_trimmed.fq.sort.sort.q10.rmdup.narrowPeak_peak_20467	55	.	5.00334	8.41786	5.52658	87
chr18	6764682	6765006	SRR8284516_trimmed.fq.sort.sort.q10.rmdup.narrowPeak_peak_20468	119	.	6.42166	15.2906	11.9746	130
chr18	6765151	6765704	SRR8284516_trimmed.fq.sort.sort.q10.rmdup.narrowPeak_peak_20469	186	.	8.18047	22.3093	18.6704	421
chr18	6808579	6808834	SRR8284516_trimmed.fq.sort.sort.q10.rmdup.narrowPeak_peak_20470	43	.	4.5744	7.08511	4.31344	92
chr18	6819892	6820057	SRR8284516_trimmed.fq.sort.sort.q10.rmdup.narrowPeak_peak_20471	68	.	5.63003	9.82682	6.82275	110
chr18	6932972	6933152	SRR8284516_trimmed.fq.sort.sort.q10.rmdup.narrowPeak_peak_20472	35	.	4.22252	6.23151	3.56051	60
chr18	6942092	6942240	SRR8284516_trimmed.fq.sort.sort.q10.rmdup.narrowPeak_peak_20473	37	.	4.21148	6.47806	3.78343	71
chr18	6968311	6968499	SRR8284516_trimmed.fq.sort.sort.q10.rmdup.narrowPeak_peak_20474	64	.	5.36337	9.37059	6.40345	83
chr18	7092827	7093405	SRR8284516_trimmed.fq.sort.sort.q10.rmdup.narrowPeak_peak_20475	67	.	4.83372	9.74713	6.75453	456
chr18	7113517	7113689	SRR8284516_trimmed.fq.sort.sort.q10.rmdup.narrowPeak_peak_20476	35	.	4.22252	6.23151	3.56051	29
chr18	7114058	7114292	SRR8284516_trimmed.fq.sort.sort.q10.rmdup.narrowPeak_peak_20477	43	.	4.5744	7.08511	4.31344	186
chr18	7179249	7179397	SRR8284516_trimmed.fq.sort.sort.q10.rmdup.narrowPeak_peak_20478	51	.	4.92627	7.97021	5.11222	86
chr18	7334520	7334744	SRR8284516_trimmed.fq.sort.sort.q10.rmdup.narrowPeak_peak_20479	28	.	3.87064	5.41182	2.86017	129
chr18	7579809	7579970	SRR8284516_trimmed.fq.sort.sort.q10.rmdup.narrowPeak_peak_20480	24	.	3.56356	4.91157	2.4684	139
chr18	7608691	7609056	SRR8284516_trimmed.fq.sort.sort.q10.rmdup.narrowPeak_peak_20481	151	.	8.42205	18.6586	15.1809	236
chr18	7626510	7626658	SRR8284516_trimmed.fq.sort.sort.q10.rmdup.narrowPeak_peak_20482	28	.	3.87064	5.41182	2.86017	92
chr18	7868416	7868607	SRR8284516_trimmed.fq.sort.sort.q10.rmdup.narrowPeak_peak_20483	99	.	4.86602	13.1956	9.98757	95
chr18	7868842	7869092	SRR8284516_trimmed.fq.sort.sort.q10.rmdup.narrowPeak_peak_20484	532	.	12.1943	58.2129	53.2961	123
chr18	7869295	7869444	SRR8284516_trimmed.fq.sort.sort.q10.rmdup.narrowPeak_peak_20485	85	.	4.51992	11.6192	8.50298	77
chr18	7869830	7870275	SRR8284516_trimmed.fq.sort.sort.q10.rmdup.narrowPeak_peak_20486	328	.	9.06149	37.0578	32.8405	216
chr18	8124794	8125044	SRR8284516_trimmed.fq.sort.sort.q10.rmdup.narrowPeak_peak_20487	67	.	5.00369	9.74726	6.75453	119
chr18	8125751	8125918	SRR8284516_trimmed.fq.sort.sort.q10.rmdup.narrowPeak_peak_20488	76	.	5.32935	10.7256	7.66546	91
chr18	8161560	8161721	SRR8284516_trimmed.fq.sort.sort.q10.rmdup.narrowPeak_peak_20489	51	.	4.92627	7.97021	5.11222	86
chr18	8326735	8327111	SRR8284516_trimmed.fq.sort.sort.q10.rmdup.narrowPeak_peak_20490	87	.	5.96445	11.9236	8.78641	132
chr18	8344704	8344857	SRR8284516_trimmed.fq.sort.sort.q10.rmdup.narrowPeak_peak_20491	35	.	4.22252	6.23151	3.56051	16
chr18	8361478	8361695	SRR8284516_trimmed.fq.sort.sort.q10.rmdup.narrowPeak_peak_20492	68	.	5.63003	9.82682	6.82275	145
chr18	8377116	8377299	SRR8284516_trimmed.fq.sort.sort.q10.rmdup.narrowPeak_peak_20493	59	.	5.27815	8.88473	5.95035	113
chr18	8906174	8906405	SRR8284516_trimmed.fq.sort.sort.q10.rmdup.narrowPeak_peak_20494	77	.	5.9819	10.7949	7.72606	140
chr18	8966585	8966890	SRR8284516_trimmed.fq.sort.sort.q10.rmdup.narrowPeak_peak_20495	142	.	7.87253	17.6582	14.2275	175
chr18	9071033	9071221	SRR8284516_trimmed.fq.sort.sort.q10.rmdup.narrowPeak_peak_20496	28	.	3.87064	5.41182	2.86017	60
chr18	9316780	9317029	SRR8284516_trimmed.fq.sort.sort.q10.rmdup.narrowPeak_peak_20497	59	.	5.27815	8.88473	5.95035	132
chr18	9325721	9325958	SRR8284516_trimmed.fq.sort.sort.q10.rmdup.narrowPeak_peak_20498	28	.	3.87064	5.41182	2.86017	108
chr18	9370345	9370496	SRR8284516_trimmed.fq.sort.sort.q10.rmdup.narrowPeak_peak_20499	28	.	3.87064	5.41182	2.86017	52
chr18	9398382	9398542	SRR8284516_trimmed.fq.sort.sort.q10.rmdup.narrowPeak_peak_20500	62	.	4.58758	9.24441	6.28518	69
chr18	9399536	9399746	SRR8284516_trimmed.fq.sort.sort.q10.rmdup.narrowPeak_peak_20501	65	.	4.73216	9.54115	6.56256	82
chr18	9406132	9406287	SRR8284516_trimmed.fq.sort.sort.q10.rmdup.narrowPeak_peak_20502	52	.	4.64846	8.11054	5.24186	80
chr18	9407677	9407847	SRR8284516_trimmed.fq.sort.sort.q10.rmdup.narrowPeak_peak_20503	33	.	3.92892	5.99576	3.38081	33
chr18	9415854	9416002	SRR8284516_trimmed.fq.sort.sort.q10.rmdup.narrowPeak_peak_20504	31	.	3.94425	5.77245	3.18171	50
chr18	9449283	9449692	SRR8284516_trimmed.fq.sort.sort.q10.rmdup.narrowPeak_peak_20505	172	.	7.49319	20.8157	17.2418	123
chr18	9449823	9450032	SRR8284516_trimmed.fq.sort.sort.q10.rmdup.narrowPeak_peak_20506	24	.	3.2113	4.92342	2.47867	66
chr18	9450288	9450747	SRR8284516_trimmed.fq.sort.sort.q10.rmdup.narrowPeak_peak_20507	72	.	4.91711	10.2518	7.22131	313
chr18	9490084	9490269	SRR8284516_trimmed.fq.sort.sort.q10.rmdup.narrowPeak_peak_20508	61	.	4.67566	9.10563	6.15632	97
chr18	9504141	9504370	SRR8284516_trimmed.fq.sort.sort.q10.rmdup.narrowPeak_peak_20509	52	.	4.8594	8.17043	5.29713	128
chr18	9707660	9707808	SRR8284516_trimmed.fq.sort.sort.q10.rmdup.narrowPeak_peak_20510	51	.	4.92627	7.97021	5.11222	115
chr18	9726691	9726874	SRR8284516_trimmed.fq.sort.sort.q10.rmdup.narrowPeak_peak_20511	56	.	5.05323	8.50314	5.60577	74
chr18	9743735	9743981	SRR8284516_trimmed.fq.sort.sort.q10.rmdup.narrowPeak_peak_20512	43	.	4.5744	7.08511	4.31344	111
chr18	9827662	9827810	SRR8284516_trimmed.fq.sort.sort.q10.rmdup.narrowPeak_peak_20513	35	.	4.22252	6.23151	3.56051	53
chr18	9849393	9849541	SRR8284516_trimmed.fq.sort.sort.q10.rmdup.narrowPeak_peak_20514	35	.	4.22252	6.23151	3.56051	64
chr18	9855540	9855751	SRR8284516_trimmed.fq.sort.sort.q10.rmdup.narrowPeak_peak_20515	51	.	4.92627	7.97021	5.11222	145
chr18	9867566	9867714	SRR8284516_trimmed.fq.sort.sort.q10.rmdup.narrowPeak_peak_20516	35	.	4.22252	6.23151	3.56051	76
chr18	9957743	9958843	SRR8284516_trimmed.fq.sort.sort.q10.rmdup.narrowPeak_peak_20517	332	.	11.4	37.4961	33.2631	634
chr18	10029328	10030023	SRR8284516_trimmed.fq.sort.sort.q10.rmdup.narrowPeak_peak_20518	232	.	8.91551	27.1372	23.2994	406
chr18	10181179	10182100	SRR8284516_trimmed.fq.sort.sort.q10.rmdup.narrowPeak_peak_20519	284	.	10.8397	32.4819	28.4353	761
chr18	10289628	10289827	SRR8284516_trimmed.fq.sort.sort.q10.rmdup.narrowPeak_peak_20520	35	.	4.22252	6.23151	3.56051	59
chr18	10325273	10325654	SRR8284516_trimmed.fq.sort.sort.q10.rmdup.narrowPeak_peak_20521	59	.	5.27815	8.88473	5.95035	116
chr18	10351211	10351470	SRR8284516_trimmed.fq.sort.sort.q10.rmdup.narrowPeak_peak_20522	46	.	4.62412	7.4608	4.65734	73
chr18	10365050	10365215	SRR8284516_trimmed.fq.sort.sort.q10.rmdup.narrowPeak_peak_20523	55	.	5.00334	8.41786	5.52658	135
chr18	10428012	10428160	SRR8284516_trimmed.fq.sort.sort.q10.rmdup.narrowPeak_peak_20524	36	.	3.96511	6.31472	3.63548	49
chr18	10431314	10431486	SRR8284516_trimmed.fq.sort.sort.q10.rmdup.narrowPeak_peak_20525	59	.	4.72193	8.87637	5.95035	80
chr18	10431582	10431827	SRR8284516_trimmed.fq.sort.sort.q10.rmdup.narrowPeak_peak_20526	66	.	4.96498	9.67252	6.68511	111
chr18	10439020	10439294	SRR8284516_trimmed.fq.sort.sort.q10.rmdup.narrowPeak_peak_20527	72	.	5.69858	10.3068	7.27243	111
chr18	10450779	10451100	SRR8284516_trimmed.fq.sort.sort.q10.rmdup.narrowPeak_peak_20528	154	.	8.59343	18.9655	15.474	210
chr18	10459820	10460043	SRR8284516_trimmed.fq.sort.sort.q10.rmdup.narrowPeak_peak_20529	65	.	5.05561	9.50642	6.53021	88
chr18	10524925	10525181	SRR8284516_trimmed.fq.sort.sort.q10.rmdup.narrowPeak_peak_20530	51	.	4.60883	8.03881	5.17548	202
chr18	10545634	10545830	SRR8284516_trimmed.fq.sort.sort.q10.rmdup.narrowPeak_peak_20531	39	.	3.85319	6.62354	3.91487	30
chr18	10609889	10610039	SRR8284516_trimmed.fq.sort.sort.q10.rmdup.narrowPeak_peak_20532	40	.	4.37946	6.76061	4.03902	32
chr18	10617776	10618404	SRR8284516_trimmed.fq.sort.sort.q10.rmdup.narrowPeak_peak_20533	524	.	14.2672	57.3643	52.4728	142
chr18	10646331	10646479	SRR8284516_trimmed.fq.sort.sort.q10.rmdup.narrowPeak_peak_20534	68	.	5.63003	9.82682	6.82275	82
chr18	10725548	10725738	SRR8284516_trimmed.fq.sort.sort.q10.rmdup.narrowPeak_peak_20535	277	.	9.42606	31.7236	27.706	89
chr18	10726286	10726700	SRR8284516_trimmed.fq.sort.sort.q10.rmdup.narrowPeak_peak_20536	300	.	9.93742	34.1292	30.0201	122
chr18	10727012	10727176	SRR8284516_trimmed.fq.sort.sort.q10.rmdup.narrowPeak_peak_20537	99	.	5.44617	13.1828	9.97522	90
chr18	10787651	10787825	SRR8284516_trimmed.fq.sort.sort.q10.rmdup.narrowPeak_peak_20538	28	.	3.87064	5.41182	2.86017	56
chr18	10813621	10813779	SRR8284516_trimmed.fq.sort.sort.q10.rmdup.narrowPeak_peak_20539	68	.	5.63003	9.82682	6.82275	44
chr18	10826578	10826732	SRR8284516_trimmed.fq.sort.sort.q10.rmdup.narrowPeak_peak_20540	24	.	3.56356	4.91157	2.4684	46
chr18	10968732	10968955	SRR8284516_trimmed.fq.sort.sort.q10.rmdup.narrowPeak_peak_20541	35	.	4.22252	6.23151	3.56051	91
chr18	11077476	11077633	SRR8284516_trimmed.fq.sort.sort.q10.rmdup.narrowPeak_peak_20542	51	.	4.92627	7.97021	5.11222	92
chr18	11084351	11084499	SRR8284516_trimmed.fq.sort.sort.q10.rmdup.narrowPeak_peak_20543	37	.	4.17148	6.41035	3.72209	78
chr18	11111274	11111469	SRR8284516_trimmed.fq.sort.sort.q10.rmdup.narrowPeak_peak_20544	43	.	4.5744	7.08511	4.31344	59
chr18	11144072	11144220	SRR8284516_trimmed.fq.sort.sort.q10.rmdup.narrowPeak_peak_20545	51	.	4.92627	7.97021	5.11222	62
chr18	11206267	11206446	SRR8284516_trimmed.fq.sort.sort.q10.rmdup.narrowPeak_peak_20546	28	.	3.87064	5.41182	2.86017	56
chr18	11212785	11212946	SRR8284516_trimmed.fq.sort.sort.q10.rmdup.narrowPeak_peak_20547	51	.	4.76796	8.0121	5.15069	49
chr18	11421996	11422215	SRR8284516_trimmed.fq.sort.sort.q10.rmdup.narrowPeak_peak_20548	41	.	4.46858	6.90939	4.17412	141
chr18	11449365	11449721	SRR8284516_trimmed.fq.sort.sort.q10.rmdup.narrowPeak_peak_20549	126	.	7.74129	15.9787	12.6278	137
chr18	11613561	11613764	SRR8284516_trimmed.fq.sort.sort.q10.rmdup.narrowPeak_peak_20550	33	.	3.92892	5.99576	3.38081	105
chr18	11614480	11614628	SRR8284516_trimmed.fq.sort.sort.q10.rmdup.narrowPeak_peak_20551	41	.	4.30822	6.91816	4.18199	85
chr18	11656973	11657227	SRR8284516_trimmed.fq.sort.sort.q10.rmdup.narrowPeak_peak_20553	186	.	7.08162	22.2401	18.6042	116
chr18	11657440	11657769	SRR8284516_trimmed.fq.sort.sort.q10.rmdup.narrowPeak_peak_20554	444	.	11.8385	49.0981	44.4721	207
chr18	11657938	11658191	SRR8284516_trimmed.fq.sort.sort.q10.rmdup.narrowPeak_peak_20555	95	.	5.08781	12.7132	9.53343	108
chr18	11735185	11735333	SRR8284516_trimmed.fq.sort.sort.q10.rmdup.narrowPeak_peak_20556	35	.	4.22252	6.23151	3.56051	57
chr18	11883679	11883859	SRR8284516_trimmed.fq.sort.sort.q10.rmdup.narrowPeak_peak_20557	49	.	4.29293	7.74745	4.92053	66
chr18	11910528	11910676	SRR8284516_trimmed.fq.sort.sort.q10.rmdup.narrowPeak_peak_20558	23	.	3.23447	4.76345	2.33872	86
chr18	11940544	11940770	SRR8284516_trimmed.fq.sort.sort.q10.rmdup.narrowPeak_peak_20559	38	.	3.5503	6.49805	3.80148	29
chr18	11987567	11987764	SRR8284516_trimmed.fq.sort.sort.q10.rmdup.narrowPeak_peak_20560	42	.	4.21301	7.029	4.28231	79
chr18	12022213	12022404	SRR8284516_trimmed.fq.sort.sort.q10.rmdup.narrowPeak_peak_20561	51	.	4.58926	8.00332	5.14254	83
chr18	12044445	12044609	SRR8284516_trimmed.fq.sort.sort.q10.rmdup.narrowPeak_peak_20562	72	.	5.67045	10.2579	7.22651	94
chr18	12065864	12066020	SRR8284516_trimmed.fq.sort.sort.q10.rmdup.narrowPeak_peak_20563	28	.	3.57693	5.38045	2.86017	55
chr18	12081551	12081712	SRR8284516_trimmed.fq.sort.sort.q10.rmdup.narrowPeak_peak_20564	37	.	3.88964	6.43547	3.74525	74
chr18	12121190	12121465	SRR8284516_trimmed.fq.sort.sort.q10.rmdup.narrowPeak_peak_20565	197	.	9.28589	23.4612	19.7735	140
chr18	12128802	12129292	SRR8284516_trimmed.fq.sort.sort.q10.rmdup.narrowPeak_peak_20566	350	.	11.6345	39.3207	35.0233	114
chr18	12168287	12168548	SRR8284516_trimmed.fq.sort.sort.q10.rmdup.narrowPeak_peak_20567	100	.	5.82129	13.2222	10.0128	132
chr18	12235544	12235692	SRR8284516_trimmed.fq.sort.sort.q10.rmdup.narrowPeak_peak_20568	51	.	4.02706	8.05089	5.18691	47
chr18	12236646	12237091	SRR8284516_trimmed.fq.sort.sort.q10.rmdup.narrowPeak_peak_20569	122	.	6.00017	15.6289	12.2969	104
chr18	12255512	12255682	SRR8284516_trimmed.fq.sort.sort.q10.rmdup.narrowPeak_peak_20570	63	.	5.31067	9.27965	6.3182	73
chr18	12295686	12295885	SRR8284516_trimmed.fq.sort.sort.q10.rmdup.narrowPeak_peak_20571	49	.	4.61595	7.74676	4.92008	112
chr18	12384821	12384989	SRR8284516_trimmed.fq.sort.sort.q10.rmdup.narrowPeak_peak_20572	35	.	4.22252	6.23151	3.56051	55
chr18	12411066	12411379	SRR8284516_trimmed.fq.sort.sort.q10.rmdup.narrowPeak_peak_20573	28	.	3.72671	5.40815	2.86017	214
chr18	12417962	12418114	SRR8284516_trimmed.fq.sort.sort.q10.rmdup.narrowPeak_peak_20574	42	.	4.53784	7.02451	4.27852	67
chr18	12433568	12434011	SRR8284516_trimmed.fq.sort.sort.q10.rmdup.narrowPeak_peak_20575	157	.	7.20863	19.2257	15.7228	136
chr18	12480038	12480186	SRR8284516_trimmed.fq.sort.sort.q10.rmdup.narrowPeak_peak_20576	27	.	3.74302	5.20494	2.72423	109
chr18	12499142	12499301	SRR8284516_trimmed.fq.sort.sort.q10.rmdup.narrowPeak_peak_20577	28	.	3.87064	5.41182	2.86017	129
chr18	12504058	12504252	SRR8284516_trimmed.fq.sort.sort.q10.rmdup.narrowPeak_peak_20578	26	.	3.66911	5.08449	2.61894	21
chr18	12519656	12519890	SRR8284516_trimmed.fq.sort.sort.q10.rmdup.narrowPeak_peak_20579	48	.	4.71635	7.61719	4.80138	102
chr18	12532665	12532813	SRR8284516_trimmed.fq.sort.sort.q10.rmdup.narrowPeak_peak_20580	43	.	4.5744	7.08511	4.31344	98
chr18	12609322	12609522	SRR8284516_trimmed.fq.sort.sort.q10.rmdup.narrowPeak_peak_20581	25	.	3.65109	5.05504	2.5934	72
chr18	12643358	12643563	SRR8284516_trimmed.fq.sort.sort.q10.rmdup.narrowPeak_peak_20582	134	.	7.66479	16.7927	13.4038	106
chr18	12643936	12644102	SRR8284516_trimmed.fq.sort.sort.q10.rmdup.narrowPeak_peak_20583	51	.	4.74563	7.9733	5.11434	81
chr18	12724291	12724441	SRR8284516_trimmed.fq.sort.sort.q10.rmdup.narrowPeak_peak_20584	43	.	3.86631	7.16906	4.38996	42
chr18	12724708	12724856	SRR8284516_trimmed.fq.sort.sort.q10.rmdup.narrowPeak_peak_20585	17	.	2.80124	3.95235	1.70543	91
chr18	12740864	12741163	SRR8284516_trimmed.fq.sort.sort.q10.rmdup.narrowPeak_peak_20586	218	.	9.84135	25.6648	21.8871	122
chr18	12808395	12808597	SRR8284516_trimmed.fq.sort.sort.q10.rmdup.narrowPeak_peak_20587	87	.	5.75469	11.9181	8.78118	94
chr18	12843055	12843210	SRR8284516_trimmed.fq.sort.sort.q10.rmdup.narrowPeak_peak_20588	34	.	3.96438	6.05682	3.43495	62
chr18	12855878	12856142	SRR8284516_trimmed.fq.sort.sort.q10.rmdup.narrowPeak_peak_20589	37	.	3.88964	6.43547	3.74525	143
chr18	12862139	12862294	SRR8284516_trimmed.fq.sort.sort.q10.rmdup.narrowPeak_peak_20590	51	.	3.89206	8.01827	5.1566	82
chr18	12862549	12863031	SRR8284516_trimmed.fq.sort.sort.q10.rmdup.narrowPeak_peak_20591	109	.	5.38953	14.1759	10.9161	349
chr18	12875423	12875571	SRR8284516_trimmed.fq.sort.sort.q10.rmdup.narrowPeak_peak_20592	33	.	3.89408	5.93562	3.32673	96
chr18	12881610	12881783	SRR8284516_trimmed.fq.sort.sort.q10.rmdup.narrowPeak_peak_20593	35	.	3.89972	6.19784	3.56033	58
chr18	12904156	12904514	SRR8284516_trimmed.fq.sort.sort.q10.rmdup.narrowPeak_peak_20594	154	.	8.30353	18.9514	15.4608	108
chr18	12914249	12914408	SRR8284516_trimmed.fq.sort.sort.q10.rmdup.narrowPeak_peak_20595	23	.	3.51303	4.8284	2.39561	48
chr18	12941251	12941674	SRR8284516_trimmed.fq.sort.sort.q10.rmdup.narrowPeak_peak_20596	103	.	6.64389	13.5752	10.3479	133
chr18	12972754	12973227	SRR8284516_trimmed.fq.sort.sort.q10.rmdup.narrowPeak_peak_20599	181	.	6.71256	21.7394	18.1247	310
chr18	12973337	12974052	SRR8284516_trimmed.fq.sort.sort.q10.rmdup.narrowPeak_peak_20600	399	.	10.58	44.3753	39.9033	277
chr18	13081067	13081273	SRR8284516_trimmed.fq.sort.sort.q10.rmdup.narrowPeak_peak_20602	106	.	5.15039	13.9416	10.6935	104
chr18	13082293	13082629	SRR8284516_trimmed.fq.sort.sort.q10.rmdup.narrowPeak_peak_20603	95	.	5.11635	12.7817	9.59819	226
chr18	13095610	13095758	SRR8284516_trimmed.fq.sort.sort.q10.rmdup.narrowPeak_peak_20604	28	.	3.87064	5.41182	2.86017	43
chr18	13106751	13106954	SRR8284516_trimmed.fq.sort.sort.q10.rmdup.narrowPeak_peak_20605	28	.	3.85965	5.39405	2.86017	146
chr18	13113954	13114137	SRR8284516_trimmed.fq.sort.sort.q10.rmdup.narrowPeak_peak_20606	83	.	5.68828	11.4095	8.30506	110
chr18	13122201	13122872	SRR8284516_trimmed.fq.sort.sort.q10.rmdup.narrowPeak_peak_20607	128	.	7.11035	16.2215	12.8592	415
chr18	13145108	13145258	SRR8284516_trimmed.fq.sort.sort.q10.rmdup.narrowPeak_peak_20608	23	.	3.48013	4.77411	2.3483	31
chr18	13193747	13193927	SRR8284516_trimmed.fq.sort.sort.q10.rmdup.narrowPeak_peak_20609	28	.	3.87064	5.41182	2.86017	58
chr18	13216916	13217084	SRR8284516_trimmed.fq.sort.sort.q10.rmdup.narrowPeak_peak_20610	39	.	4.31492	6.65239	3.94133	97
chr18	13236423	13236604	SRR8284516_trimmed.fq.sort.sort.q10.rmdup.narrowPeak_peak_20611	51	.	4.92627	7.97021	5.11222	75
chr18	13303432	13303776	SRR8284516_trimmed.fq.sort.sort.q10.rmdup.narrowPeak_peak_20614	127	.	5.8579	16.1043	12.7477	100
chr18	13304442	13304850	SRR8284516_trimmed.fq.sort.sort.q10.rmdup.narrowPeak_peak_20615	48	.	3.84379	7.64414	4.82625	83
chr18	13345241	13345421	SRR8284516_trimmed.fq.sort.sort.q10.rmdup.narrowPeak_peak_20616	43	.	4.5744	7.08511	4.31344	51
chr18	13388605	13388780	SRR8284516_trimmed.fq.sort.sort.q10.rmdup.narrowPeak_peak_20617	44	.	4.14895	7.18909	4.4091	97
chr18	13389970	13390155	SRR8284516_trimmed.fq.sort.sort.q10.rmdup.narrowPeak_peak_20618	63	.	4.93259	9.27615	6.31543	85
chr18	13411237	13411447	SRR8284516_trimmed.fq.sort.sort.q10.rmdup.narrowPeak_peak_20619	71	.	5.44004	10.2122	7.18397	110
chr18	13418580	13418764	SRR8284516_trimmed.fq.sort.sort.q10.rmdup.narrowPeak_peak_20620	39	.	4.29383	6.61693	3.9091	135
chr18	13434614	13434809	SRR8284516_trimmed.fq.sort.sort.q10.rmdup.narrowPeak_peak_20621	67	.	5.40369	9.79063	6.79521	77
chr18	13447740	13447888	SRR8284516_trimmed.fq.sort.sort.q10.rmdup.narrowPeak_peak_20622	59	.	5.27815	8.88473	5.95035	87
chr18	13524362	13524552	SRR8284516_trimmed.fq.sort.sort.q10.rmdup.narrowPeak_peak_20623	77	.	5.9819	10.7949	7.72606	77
chr18	13535556	13535751	SRR8284516_trimmed.fq.sort.sort.q10.rmdup.narrowPeak_peak_20624	37	.	3.30753	6.40009	3.71355	55
chr18	13536112	13536521	SRR8284516_trimmed.fq.sort.sort.q10.rmdup.narrowPeak_peak_20625	54	.	3.90597	8.31829	5.43466	156
chr18	13561097	13561387	SRR8284516_trimmed.fq.sort.sort.q10.rmdup.narrowPeak_peak_20626	21	.	3.3857	4.4165	2.10269	59
chr18	13591427	13591619	SRR8284516_trimmed.fq.sort.sort.q10.rmdup.narrowPeak_peak_20627	50	.	4.72352	7.9348	5.0933	67
chr18	13600461	13600692	SRR8284516_trimmed.fq.sort.sort.q10.rmdup.narrowPeak_peak_20628	106	.	5.42762	13.8924	10.6467	131
chr18	13601243	13601409	SRR8284516_trimmed.fq.sort.sort.q10.rmdup.narrowPeak_peak_20629	52	.	4.05121	8.10384	5.23562	63
chr18	13664368	13664516	SRR8284516_trimmed.fq.sort.sort.q10.rmdup.narrowPeak_peak_20630	19	.	3.16857	4.25371	1.96486	28
chr18	13667509	13667762	SRR8284516_trimmed.fq.sort.sort.q10.rmdup.narrowPeak_peak_20631	45	.	4.35793	7.28973	4.50065	195
chr18	13705106	13705400	SRR8284516_trimmed.fq.sort.sort.q10.rmdup.narrowPeak_peak_20632	52	.	4.31945	8.09132	5.224	100
chr18	13738886	13739034	SRR8284516_trimmed.fq.sort.sort.q10.rmdup.narrowPeak_peak_20633	27	.	3.27397	5.25274	2.76629	73
chr18	13743992	13744275	SRR8284516_trimmed.fq.sort.sort.q10.rmdup.narrowPeak_peak_20634	71	.	5.22782	10.1754	7.14957	74
chr18	13761561	13761886	SRR8284516_trimmed.fq.sort.sort.q10.rmdup.narrowPeak_peak_20635	83	.	5.31709	11.425	8.3195	184
chr18	13821970	13822245	SRR8284516_trimmed.fq.sort.sort.q10.rmdup.narrowPeak_peak_20636	28	.	3.53376	5.30373	2.80963	147
chr18	13848612	13848934	SRR8284516_trimmed.fq.sort.sort.q10.rmdup.narrowPeak_peak_20637	47	.	3.94322	7.59675	4.78233	253
chr18	13858582	13858754	SRR8284516_trimmed.fq.sort.sort.q10.rmdup.narrowPeak_peak_20638	28	.	3.306	5.31621	2.82141	30
chr18	13871083	13871282	SRR8284516_trimmed.fq.sort.sort.q10.rmdup.narrowPeak_peak_20639	91	.	4.77067	12.2707	9.1149	91
chr18	13872105	13872294	SRR8284516_trimmed.fq.sort.sort.q10.rmdup.narrowPeak_peak_20640	50	.	3.71095	7.84816	5.01377	128
chr18	13880420	13880622	SRR8284516_trimmed.fq.sort.sort.q10.rmdup.narrowPeak_peak_20641	55	.	4.20239	8.43205	5.54015	99
chr18	13896978	13897184	SRR8284516_trimmed.fq.sort.sort.q10.rmdup.narrowPeak_peak_20642	129	.	4.87476	16.3069	12.9408	111
chr18	13897720	13897920	SRR8284516_trimmed.fq.sort.sort.q10.rmdup.narrowPeak_peak_20643	54	.	3.42553	8.28651	5.40536	116
chr18	13940016	13940227	SRR8284516_trimmed.fq.sort.sort.q10.rmdup.narrowPeak_peak_20644	96	.	5.85182	12.8896	9.6971	130
chr18	13948007	13948209	SRR8284516_trimmed.fq.sort.sort.q10.rmdup.narrowPeak_peak_20645	42	.	3.9261	7.028	4.28163	81
chr18	13969858	13970080	SRR8284516_trimmed.fq.sort.sort.q10.rmdup.narrowPeak_peak_20646	98	.	4.18254	13.051	9.85038	122
chr18	13970204	13970832	SRR8284516_trimmed.fq.sort.sort.q10.rmdup.narrowPeak_peak_20647	229	.	6.32066	26.7514	22.9289	401
chr18	13971177	13971424	SRR8284516_trimmed.fq.sort.sort.q10.rmdup.narrowPeak_peak_20648	362	.	8.28265	40.603	36.2591	129
chr18	13987587	13987735	SRR8284516_trimmed.fq.sort.sort.q10.rmdup.narrowPeak_peak_20649	40	.	4.35774	6.72422	4.00602	96
chr18	14043623	14043771	SRR8284516_trimmed.fq.sort.sort.q10.rmdup.narrowPeak_peak_20650	29	.	3.29029	5.49778	2.93684	111
chr18	14044213	14044447	SRR8284516_trimmed.fq.sort.sort.q10.rmdup.narrowPeak_peak_20651	115	.	5.84698	14.8711	11.5775	121
chr18	14063321	14063519	SRR8284516_trimmed.fq.sort.sort.q10.rmdup.narrowPeak_peak_20652	120	.	6.46895	15.3884	12.0679	82
chr18	14063749	14063928	SRR8284516_trimmed.fq.sort.sort.q10.rmdup.narrowPeak_peak_20653	56	.	4.57969	8.60226	5.6979	69
chr18	14103259	14103447	SRR8284516_trimmed.fq.sort.sort.q10.rmdup.narrowPeak_peak_20654	126	.	7.74129	15.9787	12.6278	67
chr18	14110928	14111161	SRR8284516_trimmed.fq.sort.sort.q10.rmdup.narrowPeak_peak_20655	75	.	5.64193	10.5754	7.52478	132
chr18	14118773	14119012	SRR8284516_trimmed.fq.sort.sort.q10.rmdup.narrowPeak_peak_20656	83	.	4.70265	11.4378	8.33179	99
chr18	14119237	14119440	SRR8284516_trimmed.fq.sort.sort.q10.rmdup.narrowPeak_peak_20657	99	.	5.1192	13.1455	9.93978	78
chr18	14120053	14120229	SRR8284516_trimmed.fq.sort.sort.q10.rmdup.narrowPeak_peak_20658	28	.	3.0997	5.29755	2.80461	103
chr18	14177875	14178059	SRR8284516_trimmed.fq.sort.sort.q10.rmdup.narrowPeak_peak_20659	58	.	5.03842	8.80524	5.88637	132
chr18	14180385	14180555	SRR8284516_trimmed.fq.sort.sort.q10.rmdup.narrowPeak_peak_20660	60	.	5.15863	9.01569	6.07241	99
chr18	14194518	14194666	SRR8284516_trimmed.fq.sort.sort.q10.rmdup.narrowPeak_peak_20661	49	.	4.63707	7.78379	4.95399	66
chr18	14205117	14205383	SRR8284516_trimmed.fq.sort.sort.q10.rmdup.narrowPeak_peak_20662	22	.	3.51877	4.62881	2.22071	83
chr18	14337192	14337431	SRR8284516_trimmed.fq.sort.sort.q10.rmdup.narrowPeak_peak_20663	35	.	4.22252	6.23151	3.56051	113
chr18	14459947	14460102	SRR8284516_trimmed.fq.sort.sort.q10.rmdup.narrowPeak_peak_20664	43	.	4.5744	7.08511	4.31344	64
chr18	14573048	14573227	SRR8284516_trimmed.fq.sort.sort.q10.rmdup.narrowPeak_peak_20665	51	.	4.92627	7.97021	5.11222	80
chr18	14580658	14580947	SRR8284516_trimmed.fq.sort.sort.q10.rmdup.narrowPeak_peak_20666	77	.	5.9819	10.7949	7.72606	191
chr18	14621182	14621486	SRR8284516_trimmed.fq.sort.sort.q10.rmdup.narrowPeak_peak_20667	35	.	4.22252	6.23151	3.56051	249
chr18	14621996	14622161	SRR8284516_trimmed.fq.sort.sort.q10.rmdup.narrowPeak_peak_20668	28	.	3.87064	5.41182	2.86017	26
chr18	14628573	14628758	SRR8284516_trimmed.fq.sort.sort.q10.rmdup.narrowPeak_peak_20669	50	.	4.6799	7.85871	5.02343	83
chr18	14665319	14665568	SRR8284516_trimmed.fq.sort.sort.q10.rmdup.narrowPeak_peak_20670	60	.	4.77758	8.98267	6.04158	139
chr18	14675162	14675335	SRR8284516_trimmed.fq.sort.sort.q10.rmdup.narrowPeak_peak_20671	33	.	3.91142	5.96558	3.35407	126
chr18	14681904	14682259	SRR8284516_trimmed.fq.sort.sort.q10.rmdup.narrowPeak_peak_20672	58	.	4.08861	8.74834	5.83346	33
chr18	14682619	14683005	SRR8284516_trimmed.fq.sort.sort.q10.rmdup.narrowPeak_peak_20673	221	.	7.97045	25.9649	22.1745	268
chr18	14683154	14683414	SRR8284516_trimmed.fq.sort.sort.q10.rmdup.narrowPeak_peak_20674	229	.	8.07196	26.7382	22.9165	126
chr18	14844110	14844304	SRR8284516_trimmed.fq.sort.sort.q10.rmdup.narrowPeak_peak_20675	121	.	7.17584	15.4292	12.1068	131
chr18	14850566	14850909	SRR8284516_trimmed.fq.sort.sort.q10.rmdup.narrowPeak_peak_20676	28	.	3.87064	5.41182	2.86017	100
chr18	14862232	14862396	SRR8284516_trimmed.fq.sort.sort.q10.rmdup.narrowPeak_peak_20677	68	.	5.63003	9.82682	6.82275	67
chr18	14863254	14863445	SRR8284516_trimmed.fq.sort.sort.q10.rmdup.narrowPeak_peak_20678	51	.	4.92627	7.97021	5.11222	71
chr18	14890612	14890760	SRR8284516_trimmed.fq.sort.sort.q10.rmdup.narrowPeak_peak_20679	51	.	4.92627	7.97021	5.11222	81
chr18	14966771	14966949	SRR8284516_trimmed.fq.sort.sort.q10.rmdup.narrowPeak_peak_20680	29	.	3.77881	5.49588	2.93522	77
chr18	14973958	14974188	SRR8284516_trimmed.fq.sort.sort.q10.rmdup.narrowPeak_peak_20681	28	.	3.48328	5.43716	2.88239	176
chr18	15008455	15008662	SRR8284516_trimmed.fq.sort.sort.q10.rmdup.narrowPeak_peak_20682	34	.	3.85208	6.11226	3.48436	94
chr18	15015716	15015921	SRR8284516_trimmed.fq.sort.sort.q10.rmdup.narrowPeak_peak_20683	50	.	4.34161	7.841	5.007	130
chr18	15021422	15021570	SRR8284516_trimmed.fq.sort.sort.q10.rmdup.narrowPeak_peak_20684	39	.	4.02879	6.69297	3.97766	103
chr18	15054131	15054279	SRR8284516_trimmed.fq.sort.sort.q10.rmdup.narrowPeak_peak_20685	41	.	4.16112	6.93489	4.1973	58
chr18	15054824	15054980	SRR8284516_trimmed.fq.sort.sort.q10.rmdup.narrowPeak_peak_20686	56	.	4.73538	8.58295	5.68005	27
chr18	15063278	15063574	SRR8284516_trimmed.fq.sort.sort.q10.rmdup.narrowPeak_peak_20687	77	.	5.9819	10.7949	7.72606	104
chr18	15140144	15140305	SRR8284516_trimmed.fq.sort.sort.q10.rmdup.narrowPeak_peak_20688	88	.	5.59739	11.9922	8.85145	64
chr18	15150298	15150767	SRR8284516_trimmed.fq.sort.sort.q10.rmdup.narrowPeak_peak_20689	60	.	3.97878	9.03971	6.09483	363
chr18	15151176	15151456	SRR8284516_trimmed.fq.sort.sort.q10.rmdup.narrowPeak_peak_20690	65	.	3.94274	9.49383	6.51834	106
chr18	15155814	15156077	SRR8284516_trimmed.fq.sort.sort.q10.rmdup.narrowPeak_peak_20691	59	.	4.25377	8.8353	5.91447	144
chr18	15174671	15175040	SRR8284516_trimmed.fq.sort.sort.q10.rmdup.narrowPeak_peak_20692	69	.	4.92174	9.92406	6.91377	106
chr18	15247466	15247910	SRR8284516_trimmed.fq.sort.sort.q10.rmdup.narrowPeak_peak_20693	98	.	5.94131	13.069	9.86762	97
chr18	15304743	15305107	SRR8284516_trimmed.fq.sort.sort.q10.rmdup.narrowPeak_peak_20694	108	.	6.67881	14.0686	10.8142	139
chr18	15314062	15314299	SRR8284516_trimmed.fq.sort.sort.q10.rmdup.narrowPeak_peak_20695	28	.	3.85965	5.39405	2.86017	162
chr18	15552270	15552455	SRR8284516_trimmed.fq.sort.sort.q10.rmdup.narrowPeak_peak_20696	43	.	4.5744	7.08511	4.31344	93
chr18	15884303	15884475	SRR8284516_trimmed.fq.sort.sort.q10.rmdup.narrowPeak_peak_20697	51	.	4.92627	7.97021	5.11222	57
chr18	16010934	16011086	SRR8284516_trimmed.fq.sort.sort.q10.rmdup.narrowPeak_peak_20698	59	.	5.27815	8.88473	5.95035	90
chr18	16029663	16029811	SRR8284516_trimmed.fq.sort.sort.q10.rmdup.narrowPeak_peak_20699	59	.	5.06201	8.84667	5.92423	88
chr18	16038344	16038685	SRR8284516_trimmed.fq.sort.sort.q10.rmdup.narrowPeak_peak_20700	129	.	7.38552	16.2784	12.9137	124
chr18	16191232	16191631	SRR8284516_trimmed.fq.sort.sort.q10.rmdup.narrowPeak_peak_20701	86	.	6.33378	11.7874	8.65746	124
chr18	16612642	16612945	SRR8284516_trimmed.fq.sort.sort.q10.rmdup.narrowPeak_peak_20702	74	.	5.81395	10.5064	7.46004	111
chr18	16622801	16623001	SRR8284516_trimmed.fq.sort.sort.q10.rmdup.narrowPeak_peak_20703	50	.	4.86179	7.86219	5.02641	87
chr18	16644106	16644280	SRR8284516_trimmed.fq.sort.sort.q10.rmdup.narrowPeak_peak_20704	35	.	4.22252	6.23151	3.56051	34
chr18	16678549	16678730	SRR8284516_trimmed.fq.sort.sort.q10.rmdup.narrowPeak_peak_20705	68	.	5.63003	9.82682	6.82275	110
chr18	16690223	16690385	SRR8284516_trimmed.fq.sort.sort.q10.rmdup.narrowPeak_peak_20706	59	.	5.27815	8.88473	5.95035	99
chr18	16715418	16715566	SRR8284516_trimmed.fq.sort.sort.q10.rmdup.narrowPeak_peak_20707	34	.	4.14594	6.10586	3.47855	38
chr18	16768079	16768230	SRR8284516_trimmed.fq.sort.sort.q10.rmdup.narrowPeak_peak_20708	56	.	5.05323	8.50314	5.60577	96
chr18	16795756	16795904	SRR8284516_trimmed.fq.sort.sort.q10.rmdup.narrowPeak_peak_20709	35	.	4.22252	6.23151	3.56051	67
chr18	16808649	16809079	SRR8284516_trimmed.fq.sort.sort.q10.rmdup.narrowPeak_peak_20710	145	.	8.33449	17.9976	14.5513	91
chr18	16809633	16809804	SRR8284516_trimmed.fq.sort.sort.q10.rmdup.narrowPeak_peak_20711	50	.	4.8869	7.9043	5.06481	60
chr18	17384189	17384371	SRR8284516_trimmed.fq.sort.sort.q10.rmdup.narrowPeak_peak_20712	58	.	5.03842	8.80524	5.88637	102
chr18	17391659	17392055	SRR8284516_trimmed.fq.sort.sort.q10.rmdup.narrowPeak_peak_20713	51	.	4.7905	8.05121	5.18691	260
chr18	17398730	17398899	SRR8284516_trimmed.fq.sort.sort.q10.rmdup.narrowPeak_peak_20714	35	.	4.22252	6.23151	3.56051	41
chr18	17624356	17624586	SRR8284516_trimmed.fq.sort.sort.q10.rmdup.narrowPeak_peak_20716	77	.	5.9819	10.7949	7.72606	131
chr18	17709262	17709410	SRR8284516_trimmed.fq.sort.sort.q10.rmdup.narrowPeak_peak_20717	35	.	4.22252	6.23151	3.56051	36
chr18	20285619	20285845	SRR8284516_trimmed.fq.sort.sort.q10.rmdup.narrowPeak_peak_20718	35	.	4.22252	6.23151	3.56051	135
chr18	20532503	20532715	SRR8284516_trimmed.fq.sort.sort.q10.rmdup.narrowPeak_peak_20719	43	.	4.5744	7.08511	4.31344	129
chr18	20589955	20590111	SRR8284516_trimmed.fq.sort.sort.q10.rmdup.narrowPeak_peak_20720	43	.	4.5744	7.08511	4.31344	26
chr18	20640419	20640598	SRR8284516_trimmed.fq.sort.sort.q10.rmdup.narrowPeak_peak_20721	59	.	5.27815	8.88473	5.95035	97
chr18	20641197	20641345	SRR8284516_trimmed.fq.sort.sort.q10.rmdup.narrowPeak_peak_20722	35	.	4.22252	6.23151	3.56051	62
chr18	20669119	20669372	SRR8284516_trimmed.fq.sort.sort.q10.rmdup.narrowPeak_peak_20723	73	.	5.51403	10.3459	7.30928	114
chr18	20692671	20692831	SRR8284516_trimmed.fq.sort.sort.q10.rmdup.narrowPeak_peak_20724	41	.	4.30822	6.91816	4.18199	33
chr18	20719943	20720291	SRR8284516_trimmed.fq.sort.sort.q10.rmdup.narrowPeak_peak_20725	49	.	4.49388	7.8295	4.99605	42
chr18	20745291	20745645	SRR8284516_trimmed.fq.sort.sort.q10.rmdup.narrowPeak_peak_20726	50	.	4.8869	7.9043	5.06481	274
chr18	20869991	20870209	SRR8284516_trimmed.fq.sort.sort.q10.rmdup.narrowPeak_peak_20727	28	.	3.87064	5.41182	2.86017	78
chr18	20887957	20888246	SRR8284516_trimmed.fq.sort.sort.q10.rmdup.narrowPeak_peak_20728	35	.	4.22252	6.23151	3.56051	84
chr18	20895732	20896061	SRR8284516_trimmed.fq.sort.sort.q10.rmdup.narrowPeak_peak_20729	380	.	12.7694	42.4874	38.0778	194
chr18	20931578	20931731	SRR8284516_trimmed.fq.sort.sort.q10.rmdup.narrowPeak_peak_20731	35	.	4.22252	6.23151	3.56051	39
chr18	21001369	21001568	SRR8284516_trimmed.fq.sort.sort.q10.rmdup.narrowPeak_peak_20732	63	.	4.31406	9.26645	6.30649	128
chr18	21001975	21002339	SRR8284516_trimmed.fq.sort.sort.q10.rmdup.narrowPeak_peak_20733	316	.	9.89081	35.8077	31.6351	140
chr18	21002448	21002812	SRR8284516_trimmed.fq.sort.sort.q10.rmdup.narrowPeak_peak_20734	67	.	4.53795	9.76795	6.77414	44
chr18	21086062	21086220	SRR8284516_trimmed.fq.sort.sort.q10.rmdup.narrowPeak_peak_20735	28	.	3.87064	5.41182	2.86017	41
chr18	21135523	21135671	SRR8284516_trimmed.fq.sort.sort.q10.rmdup.narrowPeak_peak_20736	51	.	4.92627	7.97021	5.11222	73
chr18	21152443	21152716	SRR8284516_trimmed.fq.sort.sort.q10.rmdup.narrowPeak_peak_20737	27	.	3.5196	5.2785	2.78797	134
chr18	21182255	21182505	SRR8284516_trimmed.fq.sort.sort.q10.rmdup.narrowPeak_peak_20738	39	.	4.02879	6.69297	3.97766	59
chr18	21206496	21206858	SRR8284516_trimmed.fq.sort.sort.q10.rmdup.narrowPeak_peak_20739	44	.	4.5138	7.27256	4.48495	113
chr18	21236752	21236946	SRR8284516_trimmed.fq.sort.sort.q10.rmdup.narrowPeak_peak_20740	86	.	5.88651	11.7795	8.654	83
chr18	21242781	21242929	SRR8284516_trimmed.fq.sort.sort.q10.rmdup.narrowPeak_peak_20741	44	.	4.49236	7.23583	4.45134	50
chr18	21273771	21273919	SRR8284516_trimmed.fq.sort.sort.q10.rmdup.narrowPeak_peak_20742	43	.	4.5744	7.08511	4.31344	65
chr18	21306242	21306394	SRR8284516_trimmed.fq.sort.sort.q10.rmdup.narrowPeak_peak_20743	43	.	4.5744	7.08511	4.31344	76
chr18	21330333	21330486	SRR8284516_trimmed.fq.sort.sort.q10.rmdup.narrowPeak_peak_20744	35	.	4.22252	6.23151	3.56051	90
chr18	21714318	21714466	SRR8284516_trimmed.fq.sort.sort.q10.rmdup.narrowPeak_peak_20745	51	.	4.92627	7.97021	5.11222	101
chr18	21747547	21747695	SRR8284516_trimmed.fq.sort.sort.q10.rmdup.narrowPeak_peak_20746	51	.	4.92627	7.97021	5.11222	43
chr18	21827425	21827575	SRR8284516_trimmed.fq.sort.sort.q10.rmdup.narrowPeak_peak_20747	68	.	5.63003	9.82682	6.82275	74
chr18	22289331	22289479	SRR8284516_trimmed.fq.sort.sort.q10.rmdup.narrowPeak_peak_20748	39	.	3.99702	6.63446	3.92497	87
chr18	22290548	22290759	SRR8284516_trimmed.fq.sort.sort.q10.rmdup.narrowPeak_peak_20749	27	.	3.49162	5.22856	2.74537	129
chr18	22291125	22291381	SRR8284516_trimmed.fq.sort.sort.q10.rmdup.narrowPeak_peak_20750	67	.	4.98426	9.70977	6.71983	140
chr18	22338042	22338296	SRR8284516_trimmed.fq.sort.sort.q10.rmdup.narrowPeak_peak_20751	93	.	5.83926	12.4711	9.30478	136
chr18	22338450	22338619	SRR8284516_trimmed.fq.sort.sort.q10.rmdup.narrowPeak_peak_20752	93	.	5.66001	12.5007	9.33252	83
chr18	22343492	22343947	SRR8284516_trimmed.fq.sort.sort.q10.rmdup.narrowPeak_peak_20753	204	.	6.3315	24.1757	20.4586	311
chr18	22344526	22345157	SRR8284516_trimmed.fq.sort.sort.q10.rmdup.narrowPeak_peak_20754	412	.	9.46502	45.8173	41.2985	348
chr18	22350155	22350356	SRR8284516_trimmed.fq.sort.sort.q10.rmdup.narrowPeak_peak_20755	43	.	4.5744	7.08511	4.31344	120
chr18	22447038	22447223	SRR8284516_trimmed.fq.sort.sort.q10.rmdup.narrowPeak_peak_20756	68	.	5.63003	9.82682	6.82275	77
chr18	22449833	22449983	SRR8284516_trimmed.fq.sort.sort.q10.rmdup.narrowPeak_peak_20757	51	.	4.92627	7.97021	5.11222	33
chr18	22452705	22452949	SRR8284516_trimmed.fq.sort.sort.q10.rmdup.narrowPeak_peak_20758	126	.	7.74129	15.9787	12.6278	108
chr18	22472753	22472975	SRR8284516_trimmed.fq.sort.sort.q10.rmdup.narrowPeak_peak_20759	92	.	6.23986	12.427	9.2626	101
chr18	22489163	22489319	SRR8284516_trimmed.fq.sort.sort.q10.rmdup.narrowPeak_peak_20760	68	.	5.63003	9.82682	6.82275	45
chr18	22741868	22742033	SRR8284516_trimmed.fq.sort.sort.q10.rmdup.narrowPeak_peak_20761	43	.	4.5744	7.08511	4.31344	99
chr18	22985589	22985739	SRR8284516_trimmed.fq.sort.sort.q10.rmdup.narrowPeak_peak_20762	51	.	4.92627	7.97021	5.11222	85
chr18	23148061	23148337	SRR8284516_trimmed.fq.sort.sort.q10.rmdup.narrowPeak_peak_20763	59	.	5.27815	8.88473	5.95035	130
chr18	23448208	23448356	SRR8284516_trimmed.fq.sort.sort.q10.rmdup.narrowPeak_peak_20764	43	.	4.5744	7.08511	4.31344	97
chr18	23587129	23587306	SRR8284516_trimmed.fq.sort.sort.q10.rmdup.narrowPeak_peak_20765	35	.	4.22252	6.23151	3.56051	80
chr18	23631995	23632143	SRR8284516_trimmed.fq.sort.sort.q10.rmdup.narrowPeak_peak_20766	68	.	5.63003	9.82682	6.82275	74
chr18	23732960	23733197	SRR8284516_trimmed.fq.sort.sort.q10.rmdup.narrowPeak_peak_20767	53	.	4.90645	8.25155	5.37247	123
chr18	23734591	23734761	SRR8284516_trimmed.fq.sort.sort.q10.rmdup.narrowPeak_peak_20768	28	.	3.74392	5.43716	2.88239	28
chr18	23803527	23803767	SRR8284516_trimmed.fq.sort.sort.q10.rmdup.narrowPeak_peak_20769	156	.	6.74516	19.0994	15.6021	143
chr18	23804054	23804556	SRR8284516_trimmed.fq.sort.sort.q10.rmdup.narrowPeak_peak_20770	183	.	7.35835	21.965	18.3405	135
chr18	23885161	23885334	SRR8284516_trimmed.fq.sort.sort.q10.rmdup.narrowPeak_peak_20771	56	.	4.25532	8.54567	5.64565	69
chr18	23922343	23922643	SRR8284516_trimmed.fq.sort.sort.q10.rmdup.narrowPeak_peak_20772	55	.	5.00334	8.41786	5.52658	214
chr18	23927092	23927240	SRR8284516_trimmed.fq.sort.sort.q10.rmdup.narrowPeak_peak_20773	48	.	4.71635	7.61719	4.80138	78
chr18	23931460	23931637	SRR8284516_trimmed.fq.sort.sort.q10.rmdup.narrowPeak_peak_20774	59	.	5.27815	8.88473	5.95035	100
chr18	23942466	23942615	SRR8284516_trimmed.fq.sort.sort.q10.rmdup.narrowPeak_peak_20775	51	.	4.92627	7.97021	5.11222	43
chr18	23954170	23954547	SRR8284516_trimmed.fq.sort.sort.q10.rmdup.narrowPeak_peak_20776	289	.	8.80778	32.9751	28.9101	233
chr18	23954689	23955360	SRR8284516_trimmed.fq.sort.sort.q10.rmdup.narrowPeak_peak_20777	298	.	8.96057	33.9498	29.8474	413
chr18	23987078	23987230	SRR8284516_trimmed.fq.sort.sort.q10.rmdup.narrowPeak_peak_20778	77	.	5.35045	10.7663	7.70358	65
chr18	23989128	23989319	SRR8284516_trimmed.fq.sort.sort.q10.rmdup.narrowPeak_peak_20779	107	.	6.22342	14.0412	10.788	93
chr18	23989677	23989848	SRR8284516_trimmed.fq.sort.sort.q10.rmdup.narrowPeak_peak_20780	82	.	5.48761	11.3995	8.29555	128
chr18	24020141	24020289	SRR8284516_trimmed.fq.sort.sort.q10.rmdup.narrowPeak_peak_20781	29	.	2.8924	5.5559	2.9894	34
chr18	24020890	24021675	SRR8284516_trimmed.fq.sort.sort.q10.rmdup.narrowPeak_peak_20782	250	.	6.97295	29.0025	25.091	313
chr18	24085899	24086078	SRR8284516_trimmed.fq.sort.sort.q10.rmdup.narrowPeak_peak_20783	34	.	4.12485	6.07117	3.44752	34
chr18	24121058	24121430	SRR8284516_trimmed.fq.sort.sort.q10.rmdup.narrowPeak_peak_20784	60	.	4.3185	8.97796	6.03727	147
chr18	24121606	24121886	SRR8284516_trimmed.fq.sort.sort.q10.rmdup.narrowPeak_peak_20785	623	.	15.6133	67.5096	62.3167	158
chr18	24122115	24122284	SRR8284516_trimmed.fq.sort.sort.q10.rmdup.narrowPeak_peak_20786	48	.	3.96759	7.64888	4.83069	116
chr18	24127449	24127735	SRR8284516_trimmed.fq.sort.sort.q10.rmdup.narrowPeak_peak_20787	38	.	4.23177	6.51235	3.81476	237
chr18	24155944	24156115	SRR8284516_trimmed.fq.sort.sort.q10.rmdup.narrowPeak_peak_20788	66	.	5.52792	9.65286	6.66681	78
chr18	24205013	24205231	SRR8284516_trimmed.fq.sort.sort.q10.rmdup.narrowPeak_peak_20789	71	.	4.88327	10.1818	7.15521	102
chr18	24205386	24205617	SRR8284516_trimmed.fq.sort.sort.q10.rmdup.narrowPeak_peak_20790	186	.	7.93355	22.2895	18.6516	124
chr18	24206306	24206463	SRR8284516_trimmed.fq.sort.sort.q10.rmdup.narrowPeak_peak_20791	72	.	4.95143	10.3225	7.28762	78
chr18	24245720	24245943	SRR8284516_trimmed.fq.sort.sort.q10.rmdup.narrowPeak_peak_20792	41	.	4.42357	6.83434	4.10624	117
chr18	24247357	24247510	SRR8284516_trimmed.fq.sort.sort.q10.rmdup.narrowPeak_peak_20793	59	.	5.27815	8.88473	5.95035	103
chr18	24268794	24268942	SRR8284516_trimmed.fq.sort.sort.q10.rmdup.narrowPeak_peak_20794	59	.	5.27815	8.88473	5.95035	51
chr18	24337761	24337914	SRR8284516_trimmed.fq.sort.sort.q10.rmdup.narrowPeak_peak_20795	26	.	3.72427	5.17442	2.69767	25
chr18	24470635	24471010	SRR8284516_trimmed.fq.sort.sort.q10.rmdup.narrowPeak_peak_20796	77	.	5.9819	10.7949	7.72606	230
chr18	24499124	24499311	SRR8284516_trimmed.fq.sort.sort.q10.rmdup.narrowPeak_peak_20797	19	.	3.27097	4.23229	1.94548	98
chr18	24528943	24529095	SRR8284516_trimmed.fq.sort.sort.q10.rmdup.narrowPeak_peak_20798	39	.	3.63519	6.68074	3.96747	35
chr18	24529364	24530125	SRR8284516_trimmed.fq.sort.sort.q10.rmdup.narrowPeak_peak_20799	312	.	9.9553	35.3701	31.2143	625
chr18	24531136	24531309	SRR8284516_trimmed.fq.sort.sort.q10.rmdup.narrowPeak_peak_20800	53	.	4.12541	8.26564	5.38565	81
chr18	24582802	24582964	SRR8284516_trimmed.fq.sort.sort.q10.rmdup.narrowPeak_peak_20801	28	.	3.72671	5.40815	2.86017	101
chr18	24603124	24603393	SRR8284516_trimmed.fq.sort.sort.q10.rmdup.narrowPeak_peak_20802	56	.	4.10605	8.50581	5.60827	146
chr18	24603471	24603830	SRR8284516_trimmed.fq.sort.sort.q10.rmdup.narrowPeak_peak_20803	424	.	11.7999	46.9939	42.4373	191
chr18	24604018	24604251	SRR8284516_trimmed.fq.sort.sort.q10.rmdup.narrowPeak_peak_20804	109	.	5.55511	14.1942	10.9333	98
chr18	24714871	24715112	SRR8284516_trimmed.fq.sort.sort.q10.rmdup.narrowPeak_peak_20805	28	.	3.87064	5.41182	2.86017	57
chr18	24751954	24752102	SRR8284516_trimmed.fq.sort.sort.q10.rmdup.narrowPeak_peak_20806	41	.	4.28869	6.88423	4.15124	51
chr18	24759487	24759812	SRR8284516_trimmed.fq.sort.sort.q10.rmdup.narrowPeak_peak_20807	30	.	3.86897	5.64696	3.07047	253
chr18	24766701	24766849	SRR8284516_trimmed.fq.sort.sort.q10.rmdup.narrowPeak_peak_20808	23	.	3.51303	4.8284	2.39561	120
chr18	24775378	24775539	SRR8284516_trimmed.fq.sort.sort.q10.rmdup.narrowPeak_peak_20809	56	.	4.54545	8.53577	5.63622	55
chr18	24797007	24797193	SRR8284516_trimmed.fq.sort.sort.q10.rmdup.narrowPeak_peak_20810	39	.	4.33622	6.68815	3.97355	105
chr18	24886935	24887083	SRR8284516_trimmed.fq.sort.sort.q10.rmdup.narrowPeak_peak_20811	28	.	3.74392	5.43716	2.88239	56
chr18	24941346	24941494	SRR8284516_trimmed.fq.sort.sort.q10.rmdup.narrowPeak_peak_20812	51	.	4.7905	8.05121	5.18691	81
chr18	25039026	25039209	SRR8284516_trimmed.fq.sort.sort.q10.rmdup.narrowPeak_peak_20813	35	.	4.22252	6.23151	3.56051	67
chr18	25052594	25052742	SRR8284516_trimmed.fq.sort.sort.q10.rmdup.narrowPeak_peak_20814	21	.	3.40275	4.44378	2.12511	77
chr18	25064567	25065132	SRR8284516_trimmed.fq.sort.sort.q10.rmdup.narrowPeak_peak_20815	126	.	6.17021	16.0187	12.6659	133
chr18	25168109	25168542	SRR8284516_trimmed.fq.sort.sort.q10.rmdup.narrowPeak_peak_20816	58	.	4.99189	8.72334	5.80989	310
chr18	25169074	25169568	SRR8284516_trimmed.fq.sort.sort.q10.rmdup.narrowPeak_peak_20817	168	.	8.53867	20.4206	16.8649	305
chr18	25301552	25301791	SRR8284516_trimmed.fq.sort.sort.q10.rmdup.narrowPeak_peak_20818	35	.	4.22252	6.23151	3.56051	69
chr18	25316970	25317118	SRR8284516_trimmed.fq.sort.sort.q10.rmdup.narrowPeak_peak_20819	35	.	4.22252	6.23151	3.56051	94
chr18	25355831	25356018	SRR8284516_trimmed.fq.sort.sort.q10.rmdup.narrowPeak_peak_20820	51	.	4.92627	7.97021	5.11222	59
chr18	25481654	25481802	SRR8284516_trimmed.fq.sort.sort.q10.rmdup.narrowPeak_peak_20821	51	.	4.92627	7.97021	5.11222	98
chr18	25495365	25495559	SRR8284516_trimmed.fq.sort.sort.q10.rmdup.narrowPeak_peak_20822	27	.	3.74302	5.20494	2.72423	144
chr18	25548558	25548741	SRR8284516_trimmed.fq.sort.sort.q10.rmdup.narrowPeak_peak_20823	37	.	3.41825	6.43671	3.74637	87
chr18	25634259	25634470	SRR8284516_trimmed.fq.sort.sort.q10.rmdup.narrowPeak_peak_20824	53	.	4.70921	8.22006	5.34307	137
chr18	25645449	25645735	SRR8284516_trimmed.fq.sort.sort.q10.rmdup.narrowPeak_peak_20825	241	.	7.96855	28.0263	24.1532	152
chr18	25876973	25877137	SRR8284516_trimmed.fq.sort.sort.q10.rmdup.narrowPeak_peak_20826	51	.	4.92627	7.97021	5.11222	31
chr18	26134015	26134257	SRR8284516_trimmed.fq.sort.sort.q10.rmdup.narrowPeak_peak_20827	51	.	4.92627	7.97021	5.11222	196
chr18	26216905	26217053	SRR8284516_trimmed.fq.sort.sort.q10.rmdup.narrowPeak_peak_20828	59	.	5.27815	8.88473	5.95035	73
chr18	26496666	26496922	SRR8284516_trimmed.fq.sort.sort.q10.rmdup.narrowPeak_peak_20829	22	.	3.51877	4.62881	2.22071	127
chr18	26513070	26513256	SRR8284516_trimmed.fq.sort.sort.q10.rmdup.narrowPeak_peak_20830	43	.	4.5744	7.08511	4.31344	51
chr18	27347641	27347906	SRR8284516_trimmed.fq.sort.sort.q10.rmdup.narrowPeak_peak_20831	35	.	4.22252	6.23151	3.56051	90
chr18	27978539	27978703	SRR8284516_trimmed.fq.sort.sort.q10.rmdup.narrowPeak_peak_20832	105	.	7.03753	13.841	10.5983	84
chr18	28722209	28722396	SRR8284516_trimmed.fq.sort.sort.q10.rmdup.narrowPeak_peak_20833	22	.	3.51877	4.62881	2.22071	44
chr18	29638773	29638990	SRR8284516_trimmed.fq.sort.sort.q10.rmdup.narrowPeak_peak_20834	16	.	3.16689	3.88574	1.64864	128
chr18	29650178	29650372	SRR8284516_trimmed.fq.sort.sort.q10.rmdup.narrowPeak_peak_20835	43	.	4.5744	7.08511	4.31344	59
chr18	29765069	29765279	SRR8284516_trimmed.fq.sort.sort.q10.rmdup.narrowPeak_peak_20836	51	.	4.92627	7.97021	5.11222	71
chr18	30272854	30273018	SRR8284516_trimmed.fq.sort.sort.q10.rmdup.narrowPeak_peak_20837	43	.	4.5744	7.08511	4.31344	61
chr18	30288551	30288741	SRR8284516_trimmed.fq.sort.sort.q10.rmdup.narrowPeak_peak_20838	62	.	5.25901	9.19022	6.23528	84
chr18	30331019	30331205	SRR8284516_trimmed.fq.sort.sort.q10.rmdup.narrowPeak_peak_20839	30	.	3.8324	5.58578	3.01546	85
chr18	30366219	30366441	SRR8284516_trimmed.fq.sort.sort.q10.rmdup.narrowPeak_peak_20840	51	.	4.92627	7.97021	5.11222	105
chr18	30391298	30391579	SRR8284516_trimmed.fq.sort.sort.q10.rmdup.narrowPeak_peak_20841	116	.	7.38941	14.8998	11.6027	144
chr18	30524265	30524486	SRR8284516_trimmed.fq.sort.sort.q10.rmdup.narrowPeak_peak_20842	43	.	4.5744	7.08511	4.31344	128
chr18	30528966	30529114	SRR8284516_trimmed.fq.sort.sort.q10.rmdup.narrowPeak_peak_20843	39	.	4.33622	6.68815	3.97355	109
chr18	30670479	30670627	SRR8284516_trimmed.fq.sort.sort.q10.rmdup.narrowPeak_peak_20844	35	.	4.22252	6.23151	3.56051	127
chr18	30676150	30676430	SRR8284516_trimmed.fq.sort.sort.q10.rmdup.narrowPeak_peak_20845	43	.	4.5744	7.08511	4.31344	100
chr18	30882199	30882359	SRR8284516_trimmed.fq.sort.sort.q10.rmdup.narrowPeak_peak_20846	43	.	4.5744	7.08511	4.31344	35
chr18	31051018	31051180	SRR8284516_trimmed.fq.sort.sort.q10.rmdup.narrowPeak_peak_20847	51	.	4.92627	7.97021	5.11222	41
chr18	31308715	31308878	SRR8284516_trimmed.fq.sort.sort.q10.rmdup.narrowPeak_peak_20848	43	.	4.5744	7.08511	4.31344	88
chr18	31609254	31609469	SRR8284516_trimmed.fq.sort.sort.q10.rmdup.narrowPeak_peak_20849	232	.	9.6691	27.0572	23.2226	114
chr18	31609544	31610187	SRR8284516_trimmed.fq.sort.sort.q10.rmdup.narrowPeak_peak_20850	266	.	10.5588	30.6662	26.6894	185
chr18	31622239	31622461	SRR8284516_trimmed.fq.sort.sort.q10.rmdup.narrowPeak_peak_20851	28	.	3.87064	5.41182	2.86017	85
chr18	31633924	31634115	SRR8284516_trimmed.fq.sort.sort.q10.rmdup.narrowPeak_peak_20852	118	.	5.62177	15.128	11.82	104
chr18	31634405	31634758	SRR8284516_trimmed.fq.sort.sort.q10.rmdup.narrowPeak_peak_20853	187	.	7.16062	22.4404	18.796	147
chr18	31635173	31635494	SRR8284516_trimmed.fq.sort.sort.q10.rmdup.narrowPeak_peak_20854	110	.	5.46469	14.3596	11.0907	181
chr18	31698564	31698768	SRR8284516_trimmed.fq.sort.sort.q10.rmdup.narrowPeak_peak_20855	22	.	3.51877	4.62881	2.22071	88
chr18	31759260	31759437	SRR8284516_trimmed.fq.sort.sort.q10.rmdup.narrowPeak_peak_20856	63	.	3.89035	9.3528	6.38692	99
chr18	31759533	31760219	SRR8284516_trimmed.fq.sort.sort.q10.rmdup.narrowPeak_peak_20857	306	.	8.30565	34.7905	30.6564	558
chr18	31760328	31760505	SRR8284516_trimmed.fq.sort.sort.q10.rmdup.narrowPeak_peak_20858	96	.	4.60788	12.8203	9.63181	99
chr18	31760630	31760995	SRR8284516_trimmed.fq.sort.sort.q10.rmdup.narrowPeak_peak_20859	111	.	4.92684	14.3953	11.1251	111
chr18	31788698	31788885	SRR8284516_trimmed.fq.sort.sort.q10.rmdup.narrowPeak_peak_20860	70	.	4.68085	10.0817	7.06153	118
chr18	31789174	31789423	SRR8284516_trimmed.fq.sort.sort.q10.rmdup.narrowPeak_peak_20861	422	.	12.2632	46.8062	42.2548	116
chr18	31789578	31790076	SRR8284516_trimmed.fq.sort.sort.q10.rmdup.narrowPeak_peak_20862	37	.	3.61702	6.40004	3.71355	310
chr18	31804028	31804338	SRR8284516_trimmed.fq.sort.sort.q10.rmdup.narrowPeak_peak_20863	76	.	4.65224	10.6652	7.60928	97
chr18	31804417	31804661	SRR8284516_trimmed.fq.sort.sort.q10.rmdup.narrowPeak_peak_20864	228	.	8.04906	26.6803	22.8609	113
chr18	31804945	31805369	SRR8284516_trimmed.fq.sort.sort.q10.rmdup.narrowPeak_peak_20865	147	.	6.37854	18.2178	14.7596	258
chr18	31843566	31843736	SRR8284516_trimmed.fq.sort.sort.q10.rmdup.narrowPeak_peak_20866	38	.	4.23177	6.51235	3.81476	46
chr18	31845446	31845634	SRR8284516_trimmed.fq.sort.sort.q10.rmdup.narrowPeak_peak_20867	89	.	6.04449	12.0708	8.92564	94
chr18	31880405	31880652	SRR8284516_trimmed.fq.sort.sort.q10.rmdup.narrowPeak_peak_20868	41	.	4.11049	6.84266	4.1137	129
chr18	31901284	31901481	SRR8284516_trimmed.fq.sort.sort.q10.rmdup.narrowPeak_peak_20869	22	.	3.43192	4.69433	2.27776	73
chr18	31910413	31910696	SRR8284516_trimmed.fq.sort.sort.q10.rmdup.narrowPeak_peak_20870	169	.	8.05758	20.5141	16.9531	143
chr18	32067741	32068218	SRR8284516_trimmed.fq.sort.sort.q10.rmdup.narrowPeak_peak_20871	305	.	10.4101	34.6344	30.5063	251
chr18	32068338	32068702	SRR8284516_trimmed.fq.sort.sort.q10.rmdup.narrowPeak_peak_20872	98	.	5.56446	13.0659	9.86474	137
chr18	32162295	32162744	SRR8284516_trimmed.fq.sort.sort.q10.rmdup.narrowPeak_peak_20873	94	.	6.12745	12.6248	9.4498	344
chr18	32163123	32163478	SRR8284516_trimmed.fq.sort.sort.q10.rmdup.narrowPeak_peak_20874	76	.	5.49641	10.6785	7.62157	153
chr18	32174780	32175114	SRR8284516_trimmed.fq.sort.sort.q10.rmdup.narrowPeak_peak_20875	54	.	4.93032	8.29261	5.41084	95
chr18	32184231	32184432	SRR8284516_trimmed.fq.sort.sort.q10.rmdup.narrowPeak_peak_20876	51	.	4.92627	7.97021	5.11222	91
chr18	32239761	32240222	SRR8284516_trimmed.fq.sort.sort.q10.rmdup.narrowPeak_peak_20877	233	.	8.70246	27.1991	23.3593	315
chr18	32240347	32240752	SRR8284516_trimmed.fq.sort.sort.q10.rmdup.narrowPeak_peak_20878	110	.	5.76283	14.2821	11.0169	299
chr18	32269712	32269914	SRR8284516_trimmed.fq.sort.sort.q10.rmdup.narrowPeak_peak_20879	51	.	4.92627	7.97021	5.11222	93
chr18	32355168	32355368	SRR8284516_trimmed.fq.sort.sort.q10.rmdup.narrowPeak_peak_20880	47	.	4.66978	7.53833	4.72871	127
chr18	32377355	32377820	SRR8284516_trimmed.fq.sort.sort.q10.rmdup.narrowPeak_peak_20881	94	.	5.18879	12.5941	9.42066	135
chr18	32377970	32378211	SRR8284516_trimmed.fq.sort.sort.q10.rmdup.narrowPeak_peak_20882	55	.	4.09421	8.47914	5.58366	114
chr18	32378418	32378617	SRR8284516_trimmed.fq.sort.sort.q10.rmdup.narrowPeak_peak_20883	31	.	3.30482	5.74293	3.15534	73
chr18	32434897	32435150	SRR8284516_trimmed.fq.sort.sort.q10.rmdup.narrowPeak_peak_20884	51	.	4.76796	8.0121	5.15069	76
chr18	32497835	32497983	SRR8284516_trimmed.fq.sort.sort.q10.rmdup.narrowPeak_peak_20885	59	.	5.27815	8.88473	5.95035	59
chr18	32498201	32498349	SRR8284516_trimmed.fq.sort.sort.q10.rmdup.narrowPeak_peak_20886	35	.	4.22252	6.23151	3.56051	42
chr18	32527031	32527390	SRR8284516_trimmed.fq.sort.sort.q10.rmdup.narrowPeak_peak_20887	33	.	3.50355	5.93253	3.32506	133
chr18	32543156	32543443	SRR8284516_trimmed.fq.sort.sort.q10.rmdup.narrowPeak_peak_20888	39	.	3.63519	6.68074	3.96747	159
chr18	32553003	32553600	SRR8284516_trimmed.fq.sort.sort.q10.rmdup.narrowPeak_peak_20889	251	.	6.72536	29.0814	25.1664	153
chr18	32559409	32559873	SRR8284516_trimmed.fq.sort.sort.q10.rmdup.narrowPeak_peak_20890	111	.	5.20309	14.4411	11.1684	351
chr18	32577097	32577245	SRR8284516_trimmed.fq.sort.sort.q10.rmdup.narrowPeak_peak_20891	28	.	3.87064	5.41182	2.86017	65
chr18	32597897	32598058	SRR8284516_trimmed.fq.sort.sort.q10.rmdup.narrowPeak_peak_20892	84	.	6.18727	11.5344	8.42279	71
chr18	32598605	32598823	SRR8284516_trimmed.fq.sort.sort.q10.rmdup.narrowPeak_peak_20893	68	.	5.63003	9.82682	6.82275	130
chr18	32837239	32837823	SRR8284516_trimmed.fq.sort.sort.q10.rmdup.narrowPeak_peak_20894	192	.	9.00639	22.9211	19.2559	267
chr18	32879907	32880055	SRR8284516_trimmed.fq.sort.sort.q10.rmdup.narrowPeak_peak_20895	35	.	4.22252	6.23151	3.56051	18
chr18	33037370	33037586	SRR8284516_trimmed.fq.sort.sort.q10.rmdup.narrowPeak_peak_20896	105	.	7.03753	13.841	10.5983	126
chr18	33202354	33202516	SRR8284516_trimmed.fq.sort.sort.q10.rmdup.narrowPeak_peak_20897	51	.	4.92627	7.97021	5.11222	42
chr18	33448006	33448407	SRR8284516_trimmed.fq.sort.sort.q10.rmdup.narrowPeak_peak_20900	49	.	4.61595	7.74676	4.92008	121
chr18	33463548	33463797	SRR8284516_trimmed.fq.sort.sort.q10.rmdup.narrowPeak_peak_20901	181	.	7.29217	21.8064	18.1886	103
chr18	33464148	33464372	SRR8284516_trimmed.fq.sort.sort.q10.rmdup.narrowPeak_peak_20902	72	.	4.64496	10.3254	7.29017	67
chr18	33471281	33471457	SRR8284516_trimmed.fq.sort.sort.q10.rmdup.narrowPeak_peak_20903	52	.	4.64846	8.11054	5.24186	64
chr18	33471883	33472088	SRR8284516_trimmed.fq.sort.sort.q10.rmdup.narrowPeak_peak_20904	141	.	7.83601	17.5907	14.1629	92
chr18	33568447	33568598	SRR8284516_trimmed.fq.sort.sort.q10.rmdup.narrowPeak_peak_20905	43	.	4.5744	7.08511	4.31344	45
chr18	33595079	33595252	SRR8284516_trimmed.fq.sort.sort.q10.rmdup.narrowPeak_peak_20906	43	.	4.5744	7.08511	4.31344	129
chr18	33784628	33784803	SRR8284516_trimmed.fq.sort.sort.q10.rmdup.narrowPeak_peak_20907	44	.	4.49236	7.23583	4.45134	58
chr18	33794915	33795521	SRR8284516_trimmed.fq.sort.sort.q10.rmdup.narrowPeak_peak_20908	412	.	10.865	45.8015	41.283	286
chr18	33824977	33825191	SRR8284516_trimmed.fq.sort.sort.q10.rmdup.narrowPeak_peak_20909	97	.	5.69855	12.9668	9.77074	134
chr18	33842207	33842391	SRR8284516_trimmed.fq.sort.sort.q10.rmdup.narrowPeak_peak_20910	63	.	5.31067	9.27965	6.3182	89
chr18	33848863	33849075	SRR8284516_trimmed.fq.sort.sort.q10.rmdup.narrowPeak_peak_20911	25	.	3.59806	4.96822	2.51794	46
chr18	33864465	33864617	SRR8284516_trimmed.fq.sort.sort.q10.rmdup.narrowPeak_peak_20912	43	.	4.5614	7.06359	4.31344	91
chr18	33910479	33910627	SRR8284516_trimmed.fq.sort.sort.q10.rmdup.narrowPeak_peak_20913	37	.	4.19139	6.44407	3.75256	37
chr18	33923486	33923634	SRR8284516_trimmed.fq.sort.sort.q10.rmdup.narrowPeak_peak_20914	32	.	3.98301	5.83681	3.23934	31
chr18	33968967	33969213	SRR8284516_trimmed.fq.sort.sort.q10.rmdup.narrowPeak_peak_20915	246	.	10.4143	28.5544	24.6605	142
chr18	34052760	34053055	SRR8284516_trimmed.fq.sort.sort.q10.rmdup.narrowPeak_peak_20916	64	.	5.18419	9.40028	6.43101	58
chr18	34069856	34070023	SRR8284516_trimmed.fq.sort.sort.q10.rmdup.narrowPeak_peak_20917	51	.	4.7905	8.05121	5.18691	83
chr18	34089731	34090105	SRR8284516_trimmed.fq.sort.sort.q10.rmdup.narrowPeak_peak_20918	24	.	3.54656	4.88362	2.44387	57
chr18	34132785	34133123	SRR8284516_trimmed.fq.sort.sort.q10.rmdup.narrowPeak_peak_20919	67	.	5.20713	9.78699	6.79182	221
chr18	34220537	34220770	SRR8284516_trimmed.fq.sort.sort.q10.rmdup.narrowPeak_peak_20920	227	.	7.63147	26.6086	22.7924	126
chr18	34220962	34221193	SRR8284516_trimmed.fq.sort.sort.q10.rmdup.narrowPeak_peak_20921	257	.	8.21506	29.7377	25.7971	125
chr18	34221355	34221664	SRR8284516_trimmed.fq.sort.sort.q10.rmdup.narrowPeak_peak_20922	258	.	8.23637	29.7955	25.8528	129
chr18	34239730	34239894	SRR8284516_trimmed.fq.sort.sort.q10.rmdup.narrowPeak_peak_20923	63	.	5.33689	9.32493	6.36062	58
chr18	34247706	34247949	SRR8284516_trimmed.fq.sort.sort.q10.rmdup.narrowPeak_peak_20924	83	.	6.15595	11.4801	8.37149	113
chr18	34300798	34300947	SRR8284516_trimmed.fq.sort.sort.q10.rmdup.narrowPeak_peak_20925	61	.	5.23355	9.14605	6.19434	31
chr18	34301369	34301524	SRR8284516_trimmed.fq.sort.sort.q10.rmdup.narrowPeak_peak_20926	37	.	4.17148	6.41035	3.72209	91
chr18	34306371	34306533	SRR8284516_trimmed.fq.sort.sort.q10.rmdup.narrowPeak_peak_20927	22	.	3.51877	4.62881	2.22071	39
chr18	34330753	34330998	SRR8284516_trimmed.fq.sort.sort.q10.rmdup.narrowPeak_peak_20928	257	.	8.38743	29.6663	25.7283	126
chr18	34331311	34331576	SRR8284516_trimmed.fq.sort.sort.q10.rmdup.narrowPeak_peak_20929	244	.	8.09585	28.3657	24.4787	140
chr18	34382224	34382568	SRR8284516_trimmed.fq.sort.sort.q10.rmdup.narrowPeak_peak_20930	108	.	5.37475	14.1396	10.8815	238
chr18	34389602	34389779	SRR8284516_trimmed.fq.sort.sort.q10.rmdup.narrowPeak_peak_20931	60	.	5.13413	8.97293	6.0324	92
chr18	34415549	34415805	SRR8284516_trimmed.fq.sort.sort.q10.rmdup.narrowPeak_peak_20933	51	.	4.58926	8.00332	5.14254	137
chr18	34433473	34433704	SRR8284516_trimmed.fq.sort.sort.q10.rmdup.narrowPeak_peak_20934	169	.	8.57738	20.4937	16.9336	106
chr18	34442473	34442632	SRR8284516_trimmed.fq.sort.sort.q10.rmdup.narrowPeak_peak_20935	64	.	5.41712	9.46307	6.48966	54
chr18	34506161	34506411	SRR8284516_trimmed.fq.sort.sort.q10.rmdup.narrowPeak_peak_20936	132	.	5.75314	16.6421	13.2599	103
chr18	34506500	34506794	SRR8284516_trimmed.fq.sort.sort.q10.rmdup.narrowPeak_peak_20937	318	.	9.28782	35.9828	31.8042	134
chr18	34506996	34507512	SRR8284516_trimmed.fq.sort.sort.q10.rmdup.narrowPeak_peak_20938	111	.	5.32633	14.3914	11.1213	371
chr18	34562989	34563140	SRR8284516_trimmed.fq.sort.sort.q10.rmdup.narrowPeak_peak_20939	34	.	3.82096	6.05617	3.43493	14
chr18	34595799	34595947	SRR8284516_trimmed.fq.sort.sort.q10.rmdup.narrowPeak_peak_20940	43	.	4.5744	7.08511	4.31344	91
chr18	34624159	34624606	SRR8284516_trimmed.fq.sort.sort.q10.rmdup.narrowPeak_peak_20941	352	.	8.94901	39.5449	35.2392	294
chr18	34625081	34625388	SRR8284516_trimmed.fq.sort.sort.q10.rmdup.narrowPeak_peak_20942	98	.	4.56569	13.0219	9.82323	107
chr18	34644280	34644676	SRR8284516_trimmed.fq.sort.sort.q10.rmdup.narrowPeak_peak_20943	50	.	4.7016	7.89661	5.05807	252
chr18	34650835	34650983	SRR8284516_trimmed.fq.sort.sort.q10.rmdup.narrowPeak_peak_20944	22	.	3.07557	4.66145	2.24898	81
chr18	34651199	34651654	SRR8284516_trimmed.fq.sort.sort.q10.rmdup.narrowPeak_peak_20945	257	.	9.2871	29.6732	25.7349	144
chr18	34717084	34717248	SRR8284516_trimmed.fq.sort.sort.q10.rmdup.narrowPeak_peak_20946	75	.	5.87341	10.6088	7.55605	39
chr18	34732011	34732186	SRR8284516_trimmed.fq.sort.sort.q10.rmdup.narrowPeak_peak_20947	136	.	8.09316	17.0767	13.6727	79
chr18	34751060	34751260	SRR8284516_trimmed.fq.sort.sort.q10.rmdup.narrowPeak_peak_20948	89	.	6.04449	12.0708	8.92564	119
chr18	34751835	34751985	SRR8284516_trimmed.fq.sort.sort.q10.rmdup.narrowPeak_peak_20949	64	.	5.18419	9.40028	6.43101	73
chr18	34758813	34759569	SRR8284516_trimmed.fq.sort.sort.q10.rmdup.narrowPeak_peak_20950	649	.	11.7226	70.1732	64.9098	362
chr18	34759698	34760080	SRR8284516_trimmed.fq.sort.sort.q10.rmdup.narrowPeak_peak_20951	56	.	3.42382	8.5114	5.61354	258
chr18	34777127	34777309	SRR8284516_trimmed.fq.sort.sort.q10.rmdup.narrowPeak_peak_20952	145	.	6.46256	17.9844	14.5389	80
chr18	34777431	34777725	SRR8284516_trimmed.fq.sort.sort.q10.rmdup.narrowPeak_peak_20953	81	.	4.92045	11.2786	8.1815	75
chr18	34777838	34778172	SRR8284516_trimmed.fq.sort.sort.q10.rmdup.narrowPeak_peak_20954	104	.	5.48558	13.6504	10.4193	133
chr18	34860150	34860625	SRR8284516_trimmed.fq.sort.sort.q10.rmdup.narrowPeak_peak_20955	61	.	4.83455	9.09098	6.14287	372
chr18	34860944	34861179	SRR8284516_trimmed.fq.sort.sort.q10.rmdup.narrowPeak_peak_20956	199	.	8.82825	23.6561	19.9607	96
chr18	34887726	34888000	SRR8284516_trimmed.fq.sort.sort.q10.rmdup.narrowPeak_peak_20957	28	.	3.87064	5.41182	2.86017	63
chr18	34931060	34931742	SRR8284516_trimmed.fq.sort.sort.q10.rmdup.narrowPeak_peak_20958	168	.	5.43373	20.3654	16.8122	161
chr18	34932245	34932813	SRR8284516_trimmed.fq.sort.sort.q10.rmdup.narrowPeak_peak_20959	595	.	10.9491	64.6473	59.5328	193
chr18	34953781	34954668	SRR8284516_trimmed.fq.sort.sort.q10.rmdup.narrowPeak_peak_20960	728	.	10.4287	78.2709	72.8139	739
chr18	34954885	34955141	SRR8284516_trimmed.fq.sort.sort.q10.rmdup.narrowPeak_peak_20961	483	.	8.20293	53.096	48.3403	121
chr18	34982533	34982821	SRR8284516_trimmed.fq.sort.sort.q10.rmdup.narrowPeak_peak_20962	180	.	8.3594	21.6389	18.0293	140
chr18	34988958	34989121	SRR8284516_trimmed.fq.sort.sort.q10.rmdup.narrowPeak_peak_20963	33	.	4.04258	5.93548	3.32673	66
chr18	34989379	34989586	SRR8284516_trimmed.fq.sort.sort.q10.rmdup.narrowPeak_peak_20964	74	.	5.81395	10.5064	7.46004	139
chr18	35045324	35045755	SRR8284516_trimmed.fq.sort.sort.q10.rmdup.narrowPeak_peak_20965	60	.	3.95935	8.99081	6.0493	96
chr18	35046157	35046358	SRR8284516_trimmed.fq.sort.sort.q10.rmdup.narrowPeak_peak_20966	32	.	3.14987	5.81371	3.21878	56
chr18	35086094	35086306	SRR8284516_trimmed.fq.sort.sort.q10.rmdup.narrowPeak_peak_20967	31	.	3.92516	5.74067	3.15345	69
chr18	35118588	35118750	SRR8284516_trimmed.fq.sort.sort.q10.rmdup.narrowPeak_peak_20968	71	.	4.88327	10.1818	7.15521	69
chr18	35119189	35119672	SRR8284516_trimmed.fq.sort.sort.q10.rmdup.narrowPeak_peak_20969	191	.	7.9207	22.7702	19.1123	199
chr18	35234182	35234336	SRR8284516_trimmed.fq.sort.sort.q10.rmdup.narrowPeak_peak_20970	53	.	4.90645	8.25155	5.37247	45
chr18	35357873	35358063	SRR8284516_trimmed.fq.sort.sort.q10.rmdup.narrowPeak_peak_20971	45	.	4.55729	7.34692	4.55326	65
chr18	35489153	35489350	SRR8284516_trimmed.fq.sort.sort.q10.rmdup.narrowPeak_peak_20972	65	.	4.90804	9.56209	6.58176	78
chr18	35498118	35498461	SRR8284516_trimmed.fq.sort.sort.q10.rmdup.narrowPeak_peak_20973	81	.	5.06921	11.2608	8.16505	265
chr18	35498558	35498847	SRR8284516_trimmed.fq.sort.sort.q10.rmdup.narrowPeak_peak_20974	265	.	9.38537	30.4745	26.5051	111
chr18	35526419	35526586	SRR8284516_trimmed.fq.sort.sort.q10.rmdup.narrowPeak_peak_20975	44	.	4.49236	7.23583	4.45134	86
chr18	35553677	35553860	SRR8284516_trimmed.fq.sort.sort.q10.rmdup.narrowPeak_peak_20976	68	.	4.5799	9.86054	6.85445	89
chr18	35562221	35563400	SRR8284516_trimmed.fq.sort.sort.q10.rmdup.narrowPeak_peak_20977	435	.	8.54645	48.1114	43.5171	575
chr18	35563543	35563724	SRR8284516_trimmed.fq.sort.sort.q10.rmdup.narrowPeak_peak_20978	24	.	2.5411	4.90085	2.45954	37
chr18	35598628	35599112	SRR8284516_trimmed.fq.sort.sort.q10.rmdup.narrowPeak_peak_20979	866	.	16.3204	92.3857	86.6283	196
chr18	35599211	35599455	SRR8284516_trimmed.fq.sort.sort.q10.rmdup.narrowPeak_peak_20980	48	.	3.54348	7.67413	4.85357	136
chr18	35608148	35608340	SRR8284516_trimmed.fq.sort.sort.q10.rmdup.narrowPeak_peak_20981	46	.	4.64684	7.4994	4.69267	80
chr18	35661624	35662152	SRR8284516_trimmed.fq.sort.sort.q10.rmdup.narrowPeak_peak_20982	332	.	9.84984	37.4945	33.2615	358
chr18	35702685	35703110	SRR8284516_trimmed.fq.sort.sort.q10.rmdup.narrowPeak_peak_20983	289	.	10.808	33.0385	28.9712	285
chr18	35703275	35703436	SRR8284516_trimmed.fq.sort.sort.q10.rmdup.narrowPeak_peak_20984	89	.	5.63987	12.077	8.93156	70
chr18	35730221	35730424	SRR8284516_trimmed.fq.sort.sort.q10.rmdup.narrowPeak_peak_20985	141	.	6.47344	17.5724	14.1455	85
chr18	35730585	35730888	SRR8284516_trimmed.fq.sort.sort.q10.rmdup.narrowPeak_peak_20986	54	.	4.15076	8.32059	5.43673	76
chr18	35739152	35739735	SRR8284516_trimmed.fq.sort.sort.q10.rmdup.narrowPeak_peak_20987	60	.	3.94971	8.96649	6.02672	375
chr18	35739836	35740026	SRR8284516_trimmed.fq.sort.sort.q10.rmdup.narrowPeak_peak_20988	42	.	3.47291	7.02522	4.27913	114
chr18	35740139	35740323	SRR8284516_trimmed.fq.sort.sort.q10.rmdup.narrowPeak_peak_20989	54	.	3.82238	8.38013	5.49143	65
chr18	35751693	35752287	SRR8284516_trimmed.fq.sort.sort.q10.rmdup.narrowPeak_peak_20990	326	.	11.1206	36.874	32.6624	451
chr18	35770950	35771258	SRR8284516_trimmed.fq.sort.sort.q10.rmdup.narrowPeak_peak_20991	80	.	4.86145	11.1452	8.05608	74
chr18	35771638	35771860	SRR8284516_trimmed.fq.sort.sort.q10.rmdup.narrowPeak_peak_20992	44	.	3.78064	7.24525	4.46038	36
chr18	35771941	35772662	SRR8284516_trimmed.fq.sort.sort.q10.rmdup.narrowPeak_peak_20993	171	.	7.02642	20.692	17.1236	586
chr18	35815446	35815600	SRR8284516_trimmed.fq.sort.sort.q10.rmdup.narrowPeak_peak_20994	47	.	3.93114	7.57087	4.75871	75
chr18	35815859	35816104	SRR8284516_trimmed.fq.sort.sort.q10.rmdup.narrowPeak_peak_20995	23	.	3.04754	4.79755	2.36961	172
chr18	35830446	35830672	SRR8284516_trimmed.fq.sort.sort.q10.rmdup.narrowPeak_peak_20996	56	.	3.88934	8.54586	5.64574	122
chr18	35836833	35837154	SRR8284516_trimmed.fq.sort.sort.q10.rmdup.narrowPeak_peak_20997	106	.	4.25399	13.8874	10.6421	106
chr18	35841843	35842023	SRR8284516_trimmed.fq.sort.sort.q10.rmdup.narrowPeak_peak_20998	34	.	2.96254	6.11453	3.48628	51
chr18	35848432	35848605	SRR8284516_trimmed.fq.sort.sort.q10.rmdup.narrowPeak_peak_20999	60	.	3.86041	9.00564	6.06312	115
chr18	35855932	35856266	SRR8284516_trimmed.fq.sort.sort.q10.rmdup.narrowPeak_peak_21000	64	.	3.8361	9.47013	6.49619	215
chr18	35858091	35858239	SRR8284516_trimmed.fq.sort.sort.q10.rmdup.narrowPeak_peak_21001	33	.	3.03468	5.92686	3.31991	77
chr18	35873367	35874086	SRR8284516_trimmed.fq.sort.sort.q10.rmdup.narrowPeak_peak_21002	93	.	4.51842	12.5665	9.39441	507
chr18	35874544	35874692	SRR8284516_trimmed.fq.sort.sort.q10.rmdup.narrowPeak_peak_21003	39	.	3.25579	6.70322	3.98768	83
chr18	35874776	35874947	SRR8284516_trimmed.fq.sort.sort.q10.rmdup.narrowPeak_peak_21004	39	.	3.24159	6.66635	3.95382	80
chr18	35887471	35887692	SRR8284516_trimmed.fq.sort.sort.q10.rmdup.narrowPeak_peak_21005	55	.	4.05907	8.39982	5.51056	94
chr18	35889492	35889646	SRR8284516_trimmed.fq.sort.sort.q10.rmdup.narrowPeak_peak_21006	47	.	3.81127	7.57103	4.75871	52
chr18	35919370	35919684	SRR8284516_trimmed.fq.sort.sort.q10.rmdup.narrowPeak_peak_21007	123	.	5.12355	15.6688	12.335	151
chr18	35927531	35927748	SRR8284516_trimmed.fq.sort.sort.q10.rmdup.narrowPeak_peak_21008	85	.	4.53074	11.6478	8.5298	100
chr18	35928258	35928465	SRR8284516_trimmed.fq.sort.sort.q10.rmdup.narrowPeak_peak_21009	45	.	3.62369	7.38855	4.5917	119
chr18	35939656	35939896	SRR8284516_trimmed.fq.sort.sort.q10.rmdup.narrowPeak_peak_21010	86	.	5.47373	11.7437	8.62024	59
chr18	35941949	35942206	SRR8284516_trimmed.fq.sort.sort.q10.rmdup.narrowPeak_peak_21011	42	.	3.79395	7.01755	4.27278	111
chr18	35945938	35946146	SRR8284516_trimmed.fq.sort.sort.q10.rmdup.narrowPeak_peak_21012	75	.	4.91291	10.5814	7.53012	115
chr18	35971307	35971455	SRR8284516_trimmed.fq.sort.sort.q10.rmdup.narrowPeak_peak_21013	28	.	3.87064	5.41182	2.86017	80
chr18	35993345	35993493	SRR8284516_trimmed.fq.sort.sort.q10.rmdup.narrowPeak_peak_21014	35	.	4.22252	6.23151	3.56051	70
chr18	36050906	36051073	SRR8284516_trimmed.fq.sort.sort.q10.rmdup.narrowPeak_peak_21015	26	.	3.54736	5.10366	2.63651	84
chr18	36287453	36287654	SRR8284516_trimmed.fq.sort.sort.q10.rmdup.narrowPeak_peak_21016	28	.	3.87064	5.41182	2.86017	59
chr18	36411163	36411324	SRR8284516_trimmed.fq.sort.sort.q10.rmdup.narrowPeak_peak_21017	41	.	3.8472	6.8697	4.13882	56
chr18	36414501	36414667	SRR8284516_trimmed.fq.sort.sort.q10.rmdup.narrowPeak_peak_21018	72	.	4.78635	10.3103	7.27568	101
chr18	36508549	36508768	SRR8284516_trimmed.fq.sort.sort.q10.rmdup.narrowPeak_peak_21020	47	.	4.19877	7.56527	4.75398	109
chr18	36559398	36559715	SRR8284516_trimmed.fq.sort.sort.q10.rmdup.narrowPeak_peak_21021	71	.	4.59009	10.2013	7.17399	107
chr18	36559972	36560229	SRR8284516_trimmed.fq.sort.sort.q10.rmdup.narrowPeak_peak_21022	299	.	9.66495	34.0569	29.9505	111
chr18	36560603	36560871	SRR8284516_trimmed.fq.sort.sort.q10.rmdup.narrowPeak_peak_21023	129	.	6.13196	16.3496	12.9814	144
chr18	36561016	36561281	SRR8284516_trimmed.fq.sort.sort.q10.rmdup.narrowPeak_peak_21024	96	.	5.31436	12.8832	9.69151	85
chr18	36664166	36664365	SRR8284516_trimmed.fq.sort.sort.q10.rmdup.narrowPeak_peak_21025	30	.	3.86897	5.64696	3.07047	116
chr18	36669898	36670317	SRR8284516_trimmed.fq.sort.sort.q10.rmdup.narrowPeak_peak_21026	317	.	11.2793	35.9445	31.7672	260
chr18	36678832	36679293	SRR8284516_trimmed.fq.sort.sort.q10.rmdup.narrowPeak_peak_21027	193	.	7.20834	23.0398	19.37	139
chr18	36679663	36679977	SRR8284516_trimmed.fq.sort.sort.q10.rmdup.narrowPeak_peak_21028	230	.	7.92598	26.882	23.0543	168
chr18	36734586	36734929	SRR8284516_trimmed.fq.sort.sort.q10.rmdup.narrowPeak_peak_21029	187	.	7.51754	22.3432	18.703	107
chr18	36735158	36735612	SRR8284516_trimmed.fq.sort.sort.q10.rmdup.narrowPeak_peak_21030	114	.	5.77558	14.7072	11.4215	327
chr18	36744129	36744522	SRR8284516_trimmed.fq.sort.sort.q10.rmdup.narrowPeak_peak_21031	288	.	8.60266	32.9599	28.8957	253
chr18	36744679	36745162	SRR8284516_trimmed.fq.sort.sort.q10.rmdup.narrowPeak_peak_21032	343	.	9.61406	38.6341	34.3611	162
chr18	36760247	36760631	SRR8284516_trimmed.fq.sort.sort.q10.rmdup.narrowPeak_peak_21033	318	.	9.97845	36.0279	31.8474	268
chr18	36782706	36783456	SRR8284516_trimmed.fq.sort.sort.q10.rmdup.narrowPeak_peak_21034	371	.	12.0249	41.5244	37.149	300
chr18	36793868	36794519	SRR8284516_trimmed.fq.sort.sort.q10.rmdup.narrowPeak_peak_21035	177	.	7.99121	21.3954	17.7962	163
chr18	37178228	37178415	SRR8284516_trimmed.fq.sort.sort.q10.rmdup.narrowPeak_peak_21036	86	.	6.33378	11.7874	8.65746	138
chr18	37805979	37806236	SRR8284516_trimmed.fq.sort.sort.q10.rmdup.narrowPeak_peak_21039	225	.	7.7155	26.3303	22.5259	143
chr18	37806501	37807044	SRR8284516_trimmed.fq.sort.sort.q10.rmdup.narrowPeak_peak_21040	90	.	4.89663	12.2484	9.0937	315
chr18	37813525	37813775	SRR8284516_trimmed.fq.sort.sort.q10.rmdup.narrowPeak_peak_21041	49	.	4.1713	7.79459	4.96429	135
chr18	37825313	37825510	SRR8284516_trimmed.fq.sort.sort.q10.rmdup.narrowPeak_peak_21042	48	.	3.31109	7.72423	4.89973	86
chr18	37825707	37826099	SRR8284516_trimmed.fq.sort.sort.q10.rmdup.narrowPeak_peak_21043	112	.	4.61941	14.4786	11.204	107
chr18	37835824	37836014	SRR8284516_trimmed.fq.sort.sort.q10.rmdup.narrowPeak_peak_21044	86	.	4.2524	11.7943	8.6641	80
chr18	37836111	37836302	SRR8284516_trimmed.fq.sort.sort.q10.rmdup.narrowPeak_peak_21045	53	.	3.48862	8.23743	5.35958	53
chr18	37852333	37852706	SRR8284516_trimmed.fq.sort.sort.q10.rmdup.narrowPeak_peak_21046	29	.	2.80169	5.48758	2.92813	291
chr18	37852875	37853452	SRR8284516_trimmed.fq.sort.sort.q10.rmdup.narrowPeak_peak_21047	88	.	4.10959	11.9425	8.80455	389
chr18	37877218	37877416	SRR8284516_trimmed.fq.sort.sort.q10.rmdup.narrowPeak_peak_21048	103	.	4.75653	13.5703	10.3435	96
chr18	37879116	37879315	SRR8284516_trimmed.fq.sort.sort.q10.rmdup.narrowPeak_peak_21049	178	.	5.88047	21.4562	17.8543	89
chr18	37879646	37880177	SRR8284516_trimmed.fq.sort.sort.q10.rmdup.narrowPeak_peak_21050	203	.	6.30635	24.0944	20.3802	160
chr18	37883876	37884187	SRR8284516_trimmed.fq.sort.sort.q10.rmdup.narrowPeak_peak_21051	57	.	3.71604	8.62195	5.71591	184
chr18	37892782	37892951	SRR8284516_trimmed.fq.sort.sort.q10.rmdup.narrowPeak_peak_21052	68	.	5.63003	9.82682	6.82275	37
chr18	37925954	37926114	SRR8284516_trimmed.fq.sort.sort.q10.rmdup.narrowPeak_peak_21053	35	.	4.22252	6.23151	3.56051	77
chr18	37934877	37935127	SRR8284516_trimmed.fq.sort.sort.q10.rmdup.narrowPeak_peak_21054	116	.	6.48273	14.9854	11.6842	65
chr18	37954182	37954905	SRR8284516_trimmed.fq.sort.sort.q10.rmdup.narrowPeak_peak_21055	260	.	9.4416	30.0291	26.0772	509
chr18	37962975	37963228	SRR8284516_trimmed.fq.sort.sort.q10.rmdup.narrowPeak_peak_21056	20	.	3.22354	4.34639	2.04273	141
chr18	37997363	37997516	SRR8284516_trimmed.fq.sort.sort.q10.rmdup.narrowPeak_peak_21057	66	.	4.92687	9.59868	6.61624	70
chr18	37997822	37998016	SRR8284516_trimmed.fq.sort.sort.q10.rmdup.narrowPeak_peak_21058	98	.	5.91868	13.0237	9.82486	100
chr18	38050249	38050596	SRR8284516_trimmed.fq.sort.sort.q10.rmdup.narrowPeak_peak_21059	67	.	5.18493	9.74608	6.75384	144
chr18	38085597	38085844	SRR8284516_trimmed.fq.sort.sort.q10.rmdup.narrowPeak_peak_21060	68	.	4.59405	9.89169	6.88335	129
chr18	38087210	38087363	SRR8284516_trimmed.fq.sort.sort.q10.rmdup.narrowPeak_peak_21061	35	.	3.5066	6.17038	3.53619	54
chr18	38098841	38099117	SRR8284516_trimmed.fq.sort.sort.q10.rmdup.narrowPeak_peak_21062	24	.	3.06598	4.83506	2.40155	191
chr18	38135758	38136106	SRR8284516_trimmed.fq.sort.sort.q10.rmdup.narrowPeak_peak_21063	105	.	7.03753	13.841	10.5983	212
chr18	38144542	38144787	SRR8284516_trimmed.fq.sort.sort.q10.rmdup.narrowPeak_peak_21064	26	.	3.56295	5.13028	2.65944	98
chr18	38249782	38250136	SRR8284516_trimmed.fq.sort.sort.q10.rmdup.narrowPeak_peak_21065	76	.	4.17114	10.679	7.62189	169
chr18	38250243	38250516	SRR8284516_trimmed.fq.sort.sort.q10.rmdup.narrowPeak_peak_21066	576	.	12.1087	62.7237	57.6662	135
chr18	38283916	38284072	SRR8284516_trimmed.fq.sort.sort.q10.rmdup.narrowPeak_peak_21067	35	.	3.88371	6.16912	3.53508	56
chr18	38296804	38297116	SRR8284516_trimmed.fq.sort.sort.q10.rmdup.narrowPeak_peak_21068	23	.	3.48013	4.77411	2.3483	33
chr18	38297356	38297671	SRR8284516_trimmed.fq.sort.sort.q10.rmdup.narrowPeak_peak_21069	36	.	4.11288	6.31083	3.63247	87
chr18	38318392	38318540	SRR8284516_trimmed.fq.sort.sort.q10.rmdup.narrowPeak_peak_21070	28	.	3.81997	5.32984	2.83223	99
chr18	38332997	38333145	SRR8284516_trimmed.fq.sort.sort.q10.rmdup.narrowPeak_peak_21071	28	.	3.44522	5.36612	2.86017	14
chr18	38338482	38338852	SRR8284516_trimmed.fq.sort.sort.q10.rmdup.narrowPeak_peak_21072	70	.	5.36801	10.0815	7.06143	72
chr18	38350457	38350710	SRR8284516_trimmed.fq.sort.sort.q10.rmdup.narrowPeak_peak_21073	21	.	3.43737	4.49911	2.17182	30
chr18	38380447	38381040	SRR8284516_trimmed.fq.sort.sort.q10.rmdup.narrowPeak_peak_21074	202	.	7.2036	23.9865	20.2774	133
chr18	38385075	38385257	SRR8284516_trimmed.fq.sort.sort.q10.rmdup.narrowPeak_peak_21075	57	.	4.15414	8.61368	5.70844	94
chr18	38419264	38419792	SRR8284516_trimmed.fq.sort.sort.q10.rmdup.narrowPeak_peak_21076	74	.	5.61587	10.5288	7.48105	72
chr18	38440082	38440401	SRR8284516_trimmed.fq.sort.sort.q10.rmdup.narrowPeak_peak_21077	43	.	4.5744	7.08511	4.31344	133
chr18	38465852	38466036	SRR8284516_trimmed.fq.sort.sort.q10.rmdup.narrowPeak_peak_21078	79	.	5.71669	11.0839	7.99806	99
chr18	38494989	38495197	SRR8284516_trimmed.fq.sort.sort.q10.rmdup.narrowPeak_peak_21079	76	.	4.66563	10.6963	7.63819	95
chr18	38517595	38517783	SRR8284516_trimmed.fq.sort.sort.q10.rmdup.narrowPeak_peak_21080	23	.	3.37041	4.79909	2.37053	10
chr18	38542389	38542554	SRR8284516_trimmed.fq.sort.sort.q10.rmdup.narrowPeak_peak_21081	35	.	4.22252	6.23151	3.56051	117
chr18	38600199	38600675	SRR8284516_trimmed.fq.sort.sort.q10.rmdup.narrowPeak_peak_21082	61	.	3.79784	9.10134	6.15261	411
chr18	38600941	38601252	SRR8284516_trimmed.fq.sort.sort.q10.rmdup.narrowPeak_peak_21083	40	.	3.29184	6.79648	4.07232	74
chr18	38601610	38601855	SRR8284516_trimmed.fq.sort.sort.q10.rmdup.narrowPeak_peak_21084	314	.	8.56898	35.596	31.4313	131
chr18	38609898	38610126	SRR8284516_trimmed.fq.sort.sort.q10.rmdup.narrowPeak_peak_21085	61	.	5.00353	9.07457	6.12728	121
chr18	38631351	38631573	SRR8284516_trimmed.fq.sort.sort.q10.rmdup.narrowPeak_peak_21086	170	.	7.18877	20.6046	17.0397	106
chr18	38631893	38632108	SRR8284516_trimmed.fq.sort.sort.q10.rmdup.narrowPeak_peak_21087	124	.	6.07457	15.8002	12.4597	80
chr18	38677457	38677614	SRR8284516_trimmed.fq.sort.sort.q10.rmdup.narrowPeak_peak_21088	62	.	4.91266	9.23864	6.28026	45
chr18	38690518	38690689	SRR8284516_trimmed.fq.sort.sort.q10.rmdup.narrowPeak_peak_21089	30	.	3.57544	5.60807	3.0359	71
chr18	38703824	38704011	SRR8284516_trimmed.fq.sort.sort.q10.rmdup.narrowPeak_peak_21090	23	.	3.2706	4.82949	2.39632	140
chr18	38711578	38711751	SRR8284516_trimmed.fq.sort.sort.q10.rmdup.narrowPeak_peak_21091	15	.	2.58055	3.67163	1.55651	103
chr18	38739823	38739971	SRR8284516_trimmed.fq.sort.sort.q10.rmdup.narrowPeak_peak_21092	31	.	3.92516	5.74067	3.15345	94
chr18	38742640	38742911	SRR8284516_trimmed.fq.sort.sort.q10.rmdup.narrowPeak_peak_21093	48	.	4.71635	7.61719	4.80138	81
chr18	38759986	38760134	SRR8284516_trimmed.fq.sort.sort.q10.rmdup.narrowPeak_peak_21094	41	.	4.01043	6.92623	4.18928	98
chr18	38765275	38765505	SRR8284516_trimmed.fq.sort.sort.q10.rmdup.narrowPeak_peak_21095	35	.	3.49593	6.14802	3.51605	127
chr18	38765688	38765897	SRR8284516_trimmed.fq.sort.sort.q10.rmdup.narrowPeak_peak_21096	45	.	3.92876	7.29883	4.5093	99
chr18	38766302	38766615	SRR8284516_trimmed.fq.sort.sort.q10.rmdup.narrowPeak_peak_21097	59	.	4.42243	8.90015	5.96474	142
chr18	38793550	38794034	SRR8284516_trimmed.fq.sort.sort.q10.rmdup.narrowPeak_peak_21098	37	.	3.90462	6.46336	3.77072	44
chr18	38848395	38848543	SRR8284516_trimmed.fq.sort.sort.q10.rmdup.narrowPeak_peak_21099	37	.	4.21148	6.47806	3.78343	53
chr18	38911105	38911261	SRR8284516_trimmed.fq.sort.sort.q10.rmdup.narrowPeak_peak_21100	37	.	3.87477	6.40776	3.72033	47
chr18	39009146	39009414	SRR8284516_trimmed.fq.sort.sort.q10.rmdup.narrowPeak_peak_21101	137	.	7.88851	17.1994	13.7896	146
chr18	39165725	39165936	SRR8284516_trimmed.fq.sort.sort.q10.rmdup.narrowPeak_peak_21102	96	.	6.68566	12.8032	9.61536	87
chr18	39233349	39233524	SRR8284516_trimmed.fq.sort.sort.q10.rmdup.narrowPeak_peak_21103	28	.	3.87064	5.41182	2.86017	70
chr18	39241237	39241390	SRR8284516_trimmed.fq.sort.sort.q10.rmdup.narrowPeak_peak_21104	28	.	3.69276	5.35082	2.8514	61
chr18	39248929	39249287	SRR8284516_trimmed.fq.sort.sort.q10.rmdup.narrowPeak_peak_21105	25	.	3.45662	4.94802	2.50017	77
chr18	39283500	39283665	SRR8284516_trimmed.fq.sort.sort.q10.rmdup.narrowPeak_peak_21106	56	.	4.87924	8.52399	5.6252	82
chr18	39283949	39284144	SRR8284516_trimmed.fq.sort.sort.q10.rmdup.narrowPeak_peak_21107	55	.	4.83559	8.44632	5.55312	87
chr18	39287923	39288075	SRR8284516_trimmed.fq.sort.sort.q10.rmdup.narrowPeak_peak_21108	19	.	3.30295	4.28375	1.98914	101
chr18	39300891	39301122	SRR8284516_trimmed.fq.sort.sort.q10.rmdup.narrowPeak_peak_21109	24	.	3.56356	4.91157	2.4684	116
chr18	39369135	39369286	SRR8284516_trimmed.fq.sort.sort.q10.rmdup.narrowPeak_peak_21110	36	.	4.11288	6.31083	3.63247	107
chr18	39386469	39386702	SRR8284516_trimmed.fq.sort.sort.q10.rmdup.narrowPeak_peak_21111	61	.	5.00353	9.07457	6.12728	113
chr18	39491763	39491916	SRR8284516_trimmed.fq.sort.sort.q10.rmdup.narrowPeak_peak_21112	68	.	5.63003	9.82682	6.82275	81
chr18	39620608	39620805	SRR8284516_trimmed.fq.sort.sort.q10.rmdup.narrowPeak_peak_21113	59	.	5.27815	8.88473	5.95035	134
chr18	39867532	39867680	SRR8284516_trimmed.fq.sort.sort.q10.rmdup.narrowPeak_peak_21114	59	.	5.27815	8.88473	5.95035	67
chr18	40015090	40015238	SRR8284516_trimmed.fq.sort.sort.q10.rmdup.narrowPeak_peak_21115	35	.	4.22252	6.23151	3.56051	54
chr18	40218735	40219271	SRR8284516_trimmed.fq.sort.sort.q10.rmdup.narrowPeak_peak_21116	298	.	11.8765	33.939	29.8369	127
chr18	40449408	40449556	SRR8284516_trimmed.fq.sort.sort.q10.rmdup.narrowPeak_peak_21118	59	.	5.27815	8.88473	5.95035	90
chr18	41287431	41287610	SRR8284516_trimmed.fq.sort.sort.q10.rmdup.narrowPeak_peak_21119	35	.	4.22252	6.23151	3.56051	93
chr18	41888406	41888566	SRR8284516_trimmed.fq.sort.sort.q10.rmdup.narrowPeak_peak_21120	22	.	3.4727	4.55547	2.22005	81
chr18	41891087	41891401	SRR8284516_trimmed.fq.sort.sort.q10.rmdup.narrowPeak_peak_21121	28	.	3.87064	5.41182	2.86017	32
chr18	41929005	41929153	SRR8284516_trimmed.fq.sort.sort.q10.rmdup.narrowPeak_peak_21122	43	.	4.5744	7.08511	4.31344	57
chr18	41951295	41951615	SRR8284516_trimmed.fq.sort.sort.q10.rmdup.narrowPeak_peak_21123	28	.	3.87064	5.41182	2.86017	125
chr18	42061467	42061660	SRR8284516_trimmed.fq.sort.sort.q10.rmdup.narrowPeak_peak_21124	28	.	3.83971	5.36179	2.86017	145
chr18	42151810	42151988	SRR8284516_trimmed.fq.sort.sort.q10.rmdup.narrowPeak_peak_21125	55	.	5.02816	8.46032	5.56614	118
chr18	42213276	42213424	SRR8284516_trimmed.fq.sort.sort.q10.rmdup.narrowPeak_peak_21126	48	.	4.76385	7.69742	4.87474	98
chr18	42261724	42262172	SRR8284516_trimmed.fq.sort.sort.q10.rmdup.narrowPeak_peak_21127	229	.	9.78966	26.7221	22.9014	165
chr18	42274794	42275084	SRR8284516_trimmed.fq.sort.sort.q10.rmdup.narrowPeak_peak_21128	95	.	5.58088	12.7193	9.53895	147
chr18	42275402	42275605	SRR8284516_trimmed.fq.sort.sort.q10.rmdup.narrowPeak_peak_21129	146	.	6.92841	18.1474	14.694	116
chr18	42275787	42276069	SRR8284516_trimmed.fq.sort.sort.q10.rmdup.narrowPeak_peak_21130	207	.	8.45865	24.4881	20.7582	147
chr18	42511505	42511764	SRR8284516_trimmed.fq.sort.sort.q10.rmdup.narrowPeak_peak_21131	770	.	14.9442	82.5981	77.0462	144
chr18	42511978	42512485	SRR8284516_trimmed.fq.sort.sort.q10.rmdup.narrowPeak_peak_21132	374	.	9.48709	41.7877	37.403	208
chr18	42569222	42569383	SRR8284516_trimmed.fq.sort.sort.q10.rmdup.narrowPeak_peak_21134	59	.	5.27815	8.88473	5.95035	94
chr18	42582723	42582906	SRR8284516_trimmed.fq.sort.sort.q10.rmdup.narrowPeak_peak_21135	48	.	4.59503	7.71001	4.88626	59
chr18	42662302	42662455	SRR8284516_trimmed.fq.sort.sort.q10.rmdup.narrowPeak_peak_21136	68	.	5.63003	9.82682	6.82275	65
chr18	42675042	42675251	SRR8284516_trimmed.fq.sort.sort.q10.rmdup.narrowPeak_peak_21137	43	.	4.5744	7.08511	4.31344	84
chr18	42711127	42711345	SRR8284516_trimmed.fq.sort.sort.q10.rmdup.narrowPeak_peak_21138	43	.	4.5744	7.08511	4.31344	75
chr18	42978859	42979018	SRR8284516_trimmed.fq.sort.sort.q10.rmdup.narrowPeak_peak_21139	68	.	5.63003	9.82682	6.82275	82
chr18	43326884	43327120	SRR8284516_trimmed.fq.sort.sort.q10.rmdup.narrowPeak_peak_21140	68	.	5.63003	9.82682	6.82275	139
chr18	43351247	43351569	SRR8284516_trimmed.fq.sort.sort.q10.rmdup.narrowPeak_peak_21141	36	.	4.13223	6.34373	3.66216	216
chr18	43360137	43360334	SRR8284516_trimmed.fq.sort.sort.q10.rmdup.narrowPeak_peak_21142	43	.	4.5744	7.08511	4.31344	74
chr18	43393648	43393802	SRR8284516_trimmed.fq.sort.sort.q10.rmdup.narrowPeak_peak_21143	51	.	4.92627	7.97021	5.11222	77
chr18	43493053	43493271	SRR8284516_trimmed.fq.sort.sort.q10.rmdup.narrowPeak_peak_21144	77	.	5.9819	10.7949	7.72606	142
chr18	43731055	43731241	SRR8284516_trimmed.fq.sort.sort.q10.rmdup.narrowPeak_peak_21145	35	.	4.22252	6.23151	3.56051	146
chr18	44344914	44345110	SRR8284516_trimmed.fq.sort.sort.q10.rmdup.narrowPeak_peak_21146	68	.	5.63003	9.82682	6.82275	74
chr18	44345276	44345430	SRR8284516_trimmed.fq.sort.sort.q10.rmdup.narrowPeak_peak_21147	51	.	4.92627	7.97021	5.11222	109
chr18	44380594	44381135	SRR8284516_trimmed.fq.sort.sort.q10.rmdup.narrowPeak_peak_21149	201	.	8.42886	23.8912	20.1859	196
chr18	44411597	44412040	SRR8284516_trimmed.fq.sort.sort.q10.rmdup.narrowPeak_peak_21150	54	.	4.62107	8.37017	5.48283	147
chr18	44435872	44436206	SRR8284516_trimmed.fq.sort.sort.q10.rmdup.narrowPeak_peak_21151	73	.	4.96877	10.3581	7.32058	91
chr18	44445572	44445720	SRR8284516_trimmed.fq.sort.sort.q10.rmdup.narrowPeak_peak_21152	29	.	3.50912	5.48524	2.92596	27
chr18	44491097	44491245	SRR8284516_trimmed.fq.sort.sort.q10.rmdup.narrowPeak_peak_21153	24	.	3.52971	4.85589	2.41942	65
chr18	44502296	44502514	SRR8284516_trimmed.fq.sort.sort.q10.rmdup.narrowPeak_peak_21154	51	.	4.92627	7.97021	5.11222	129
chr18	44506469	44506811	SRR8284516_trimmed.fq.sort.sort.q10.rmdup.narrowPeak_peak_21155	35	.	4.22252	6.23151	3.56051	43
chr18	44521560	44521787	SRR8284516_trimmed.fq.sort.sort.q10.rmdup.narrowPeak_peak_21156	55	.	4.85732	8.48501	5.58914	100
chr18	44569479	44569682	SRR8284516_trimmed.fq.sort.sort.q10.rmdup.narrowPeak_peak_21157	31	.	3.92516	5.74067	3.15345	93
chr18	44580582	44580820	SRR8284516_trimmed.fq.sort.sort.q10.rmdup.narrowPeak_peak_21158	52	.	4.66853	8.14679	5.27532	94
chr18	44607706	44607854	SRR8284516_trimmed.fq.sort.sort.q10.rmdup.narrowPeak_peak_21159	28	.	3.87064	5.41182	2.86017	51
chr18	44643602	44643750	SRR8284516_trimmed.fq.sort.sort.q10.rmdup.narrowPeak_peak_21160	44	.	4.03647	7.24726	4.46189	112
chr18	44644260	44644584	SRR8284516_trimmed.fq.sort.sort.q10.rmdup.narrowPeak_peak_21161	83	.	5.31709	11.425	8.3195	112
chr18	44652774	44652922	SRR8284516_trimmed.fq.sort.sort.q10.rmdup.narrowPeak_peak_21162	38	.	3.98131	6.60549	3.89901	83
chr18	44661779	44662000	SRR8284516_trimmed.fq.sort.sort.q10.rmdup.narrowPeak_peak_21163	156	.	6.74516	19.0994	15.6021	95
chr18	44662555	44662804	SRR8284516_trimmed.fq.sort.sort.q10.rmdup.narrowPeak_peak_21164	78	.	4.90908	10.9125	7.83665	129
chr18	44729557	44729705	SRR8284516_trimmed.fq.sort.sort.q10.rmdup.narrowPeak_peak_21165	43	.	4.5744	7.08511	4.31344	62
chr18	44798668	44798858	SRR8284516_trimmed.fq.sort.sort.q10.rmdup.narrowPeak_peak_21166	43	.	4.5744	7.08511	4.31344	98
chr18	44828192	44828420	SRR8284516_trimmed.fq.sort.sort.q10.rmdup.narrowPeak_peak_21167	75	.	5.84353	10.5574	7.50786	128
chr18	44828544	44828984	SRR8284516_trimmed.fq.sort.sort.q10.rmdup.narrowPeak_peak_21168	238	.	10.8997	27.6622	23.8042	115
chr18	45558153	45558436	SRR8284516_trimmed.fq.sort.sort.q10.rmdup.narrowPeak_peak_21170	126	.	7.74129	15.9787	12.6278	124
chr18	45896687	45896889	SRR8284516_trimmed.fq.sort.sort.q10.rmdup.narrowPeak_peak_21171	68	.	5.63003	9.82682	6.82275	120
chr18	46143910	46144078	SRR8284516_trimmed.fq.sort.sort.q10.rmdup.narrowPeak_peak_21172	41	.	4.46858	6.90939	4.17412	61
chr18	46144756	46144912	SRR8284516_trimmed.fq.sort.sort.q10.rmdup.narrowPeak_peak_21173	39	.	4.31492	6.65239	3.94133	27
chr18	46250334	46250482	SRR8284516_trimmed.fq.sort.sort.q10.rmdup.narrowPeak_peak_21174	25	.	3.65109	5.05504	2.5934	40
chr18	46255132	46255280	SRR8284516_trimmed.fq.sort.sort.q10.rmdup.narrowPeak_peak_21175	28	.	3.87064	5.41182	2.86017	80
chr18	46280292	46280544	SRR8284516_trimmed.fq.sort.sort.q10.rmdup.narrowPeak_peak_21176	172	.	7.51845	20.8719	17.2954	141
chr18	46280672	46281189	SRR8284516_trimmed.fq.sort.sort.q10.rmdup.narrowPeak_peak_21177	178	.	7.78082	21.4497	17.848	129
chr18	46371128	46371508	SRR8284516_trimmed.fq.sort.sort.q10.rmdup.narrowPeak_peak_21178	86	.	6.33378	11.7874	8.65746	65
chr18	46524592	46524777	SRR8284516_trimmed.fq.sort.sort.q10.rmdup.narrowPeak_peak_21179	27	.	2.98408	5.22937	2.7461	47
chr18	46524945	46525427	SRR8284516_trimmed.fq.sort.sort.q10.rmdup.narrowPeak_peak_21180	211	.	7.18151	24.8858	21.14	352
chr18	46526393	46526598	SRR8284516_trimmed.fq.sort.sort.q10.rmdup.narrowPeak_peak_21181	224	.	7.51571	26.2934	22.4902	116
chr18	46597826	46598524	SRR8284516_trimmed.fq.sort.sort.q10.rmdup.narrowPeak_peak_21182	427	.	9.92863	47.339	42.7721	207
chr18	46613362	46613510	SRR8284516_trimmed.fq.sort.sort.q10.rmdup.narrowPeak_peak_21183	38	.	4.12056	6.5901	3.88466	128
chr18	46621616	46621875	SRR8284516_trimmed.fq.sort.sort.q10.rmdup.narrowPeak_peak_21184	54	.	4.75059	8.29439	5.41206	114
chr18	46625195	46625363	SRR8284516_trimmed.fq.sort.sort.q10.rmdup.narrowPeak_peak_21185	40	.	4.25015	6.81714	4.09059	110
chr18	46720380	46720528	SRR8284516_trimmed.fq.sort.sort.q10.rmdup.narrowPeak_peak_21186	43	.	4.2306	7.06081	4.31175	58
chr18	46728063	46728211	SRR8284516_trimmed.fq.sort.sort.q10.rmdup.narrowPeak_peak_21187	38	.	4.08497	6.52735	3.82787	64
chr18	46732700	46732867	SRR8284516_trimmed.fq.sort.sort.q10.rmdup.narrowPeak_peak_21188	74	.	5.59006	10.4825	7.43773	90
chr18	46740905	46741416	SRR8284516_trimmed.fq.sort.sort.q10.rmdup.narrowPeak_peak_21189	358	.	9.96294	40.2003	35.8718	369
chr18	46741557	46741830	SRR8284516_trimmed.fq.sort.sort.q10.rmdup.narrowPeak_peak_21190	639	.	14.2589	69.2198	63.9815	137
chr18	46798221	46798369	SRR8284516_trimmed.fq.sort.sort.q10.rmdup.narrowPeak_peak_21191	43	.	4.5744	7.08511	4.31344	80
chr18	46849549	46849767	SRR8284516_trimmed.fq.sort.sort.q10.rmdup.narrowPeak_peak_21192	86	.	6.33378	11.7874	8.65746	106
chr18	46849849	46849997	SRR8284516_trimmed.fq.sort.sort.q10.rmdup.narrowPeak_peak_21193	35	.	4.22252	6.23151	3.56051	49
chr18	46894565	46894713	SRR8284516_trimmed.fq.sort.sort.q10.rmdup.narrowPeak_peak_21194	28	.	3.87064	5.41182	2.86017	86
chr18	46896036	46896187	SRR8284516_trimmed.fq.sort.sort.q10.rmdup.narrowPeak_peak_21195	51	.	4.92627	7.97021	5.11222	77
chr18	46917907	46918147	SRR8284516_trimmed.fq.sort.sort.q10.rmdup.narrowPeak_peak_21196	37	.	3.90462	6.46336	3.77072	212
chr18	46919844	46919995	SRR8284516_trimmed.fq.sort.sort.q10.rmdup.narrowPeak_peak_21197	74	.	5.18618	10.4472	7.40456	63
chr18	46958882	46959106	SRR8284516_trimmed.fq.sort.sort.q10.rmdup.narrowPeak_peak_21198	65	.	5.2795	9.57048	6.58977	93
chr18	46962404	46962552	SRR8284516_trimmed.fq.sort.sort.q10.rmdup.narrowPeak_peak_21199	37	.	4.03272	6.43493	3.74502	68
chr18	46975019	46975186	SRR8284516_trimmed.fq.sort.sort.q10.rmdup.narrowPeak_peak_21200	44	.	4.49236	7.23583	4.45134	68
chr18	46984095	46984261	SRR8284516_trimmed.fq.sort.sort.q10.rmdup.narrowPeak_peak_21201	48	.	4.40238	7.66147	4.84175	76
chr18	47000178	47000455	SRR8284516_trimmed.fq.sort.sort.q10.rmdup.narrowPeak_peak_21202	86	.	6.33378	11.7874	8.65746	142
chr18	47017677	47017861	SRR8284516_trimmed.fq.sort.sort.q10.rmdup.narrowPeak_peak_21203	22	.	3.4727	4.55547	2.22005	50
chr18	47023981	47024129	SRR8284516_trimmed.fq.sort.sort.q10.rmdup.narrowPeak_peak_21204	23	.	3.51303	4.8284	2.39561	105
chr18	47050482	47050630	SRR8284516_trimmed.fq.sort.sort.q10.rmdup.narrowPeak_peak_21205	35	.	4.22252	6.23151	3.56051	115
chr18	47064511	47064700	SRR8284516_trimmed.fq.sort.sort.q10.rmdup.narrowPeak_peak_21206	119	.	6.21432	15.2766	11.9614	84
chr18	47064944	47065202	SRR8284516_trimmed.fq.sort.sort.q10.rmdup.narrowPeak_peak_21207	51	.	4.28898	8.03066	5.16824	91
chr18	47065792	47066035	SRR8284516_trimmed.fq.sort.sort.q10.rmdup.narrowPeak_peak_21208	162	.	7.46556	19.7813	16.253	124
chr18	47118797	47118945	SRR8284516_trimmed.fq.sort.sort.q10.rmdup.narrowPeak_peak_21209	43	.	4.5744	7.08511	4.31344	59
chr18	47177656	47177808	SRR8284516_trimmed.fq.sort.sort.q10.rmdup.narrowPeak_peak_21210	65	.	5.25535	9.52745	6.54945	82
chr18	47220138	47220342	SRR8284516_trimmed.fq.sort.sort.q10.rmdup.narrowPeak_peak_21211	83	.	6.12495	11.4263	8.32058	91
chr18	47231487	47231827	SRR8284516_trimmed.fq.sort.sort.q10.rmdup.narrowPeak_peak_21212	56	.	4.87924	8.52399	5.6252	129
chr18	47247989	47248140	SRR8284516_trimmed.fq.sort.sort.q10.rmdup.narrowPeak_peak_21213	37	.	4.0674	6.49632	3.79988	91
chr18	47256786	47256951	SRR8284516_trimmed.fq.sort.sort.q10.rmdup.narrowPeak_peak_21214	35	.	3.80209	6.27174	3.59713	85
chr18	47308379	47308590	SRR8284516_trimmed.fq.sort.sort.q10.rmdup.narrowPeak_peak_21215	27	.	3.61054	5.21139	2.7294	176
chr18	47314036	47314217	SRR8284516_trimmed.fq.sort.sort.q10.rmdup.narrowPeak_peak_21216	34	.	3.80559	6.02841	3.40984	49
chr18	47317098	47317246	SRR8284516_trimmed.fq.sort.sort.q10.rmdup.narrowPeak_peak_21217	16	.	3.04952	3.87322	1.64864	82
chr18	47360943	47361102	SRR8284516_trimmed.fq.sort.sort.q10.rmdup.narrowPeak_peak_21218	56	.	5.10412	8.58989	5.68615	62
chr18	47367122	47367397	SRR8284516_trimmed.fq.sort.sort.q10.rmdup.narrowPeak_peak_21219	28	.	3.69276	5.35082	2.8514	80
chr18	47511947	47512099	SRR8284516_trimmed.fq.sort.sort.q10.rmdup.narrowPeak_peak_21220	28	.	3.87064	5.41182	2.86017	54
chr18	47553625	47553773	SRR8284516_trimmed.fq.sort.sort.q10.rmdup.narrowPeak_peak_21221	22	.	3.51877	4.62881	2.22071	122
chr18	47567610	47567777	SRR8284516_trimmed.fq.sort.sort.q10.rmdup.narrowPeak_peak_21222	86	.	6.33378	11.7874	8.65746	103
chr18	47679839	47679987	SRR8284516_trimmed.fq.sort.sort.q10.rmdup.narrowPeak_peak_21223	35	.	4.22252	6.23151	3.56051	111
chr18	47760627	47760876	SRR8284516_trimmed.fq.sort.sort.q10.rmdup.narrowPeak_peak_21224	26	.	3.68732	5.1142	2.64502	73
chr18	47761277	47761425	SRR8284516_trimmed.fq.sort.sort.q10.rmdup.narrowPeak_peak_21225	48	.	4.73998	7.65713	4.83781	85
chr18	47799305	47799490	SRR8284516_trimmed.fq.sort.sort.q10.rmdup.narrowPeak_peak_21226	51	.	4.92627	7.97021	5.11222	67
chr18	47854157	47854305	SRR8284516_trimmed.fq.sort.sort.q10.rmdup.narrowPeak_peak_21227	35	.	4.22252	6.23151	3.56051	59
chr18	48281753	48281901	SRR8284516_trimmed.fq.sort.sort.q10.rmdup.narrowPeak_peak_21229	28	.	3.87064	5.41182	2.86017	94
chr18	48281988	48282354	SRR8284516_trimmed.fq.sort.sort.q10.rmdup.narrowPeak_peak_21230	28	.	3.87064	5.41182	2.86017	32
chr18	48444141	48444501	SRR8284516_trimmed.fq.sort.sort.q10.rmdup.narrowPeak_peak_21231	41	.	4.42357	6.83434	4.10624	104
chr18	48449286	48449466	SRR8284516_trimmed.fq.sort.sort.q10.rmdup.narrowPeak_peak_21232	28	.	3.87064	5.41182	2.86017	120
chr18	49157151	49157321	SRR8284516_trimmed.fq.sort.sort.q10.rmdup.narrowPeak_peak_21233	68	.	5.63003	9.82682	6.82275	83
chr18	49166887	49167035	SRR8284516_trimmed.fq.sort.sort.q10.rmdup.narrowPeak_peak_21234	51	.	4.44235	8.03328	5.17043	66
chr18	49167767	49167915	SRR8284516_trimmed.fq.sort.sort.q10.rmdup.narrowPeak_peak_21235	53	.	4.52995	8.19906	5.32382	68
chr18	49169948	49170130	SRR8284516_trimmed.fq.sort.sort.q10.rmdup.narrowPeak_peak_21236	54	.	4.58419	8.30107	5.41816	95
chr18	49213550	49213698	SRR8284516_trimmed.fq.sort.sort.q10.rmdup.narrowPeak_peak_21237	35	.	3.49593	6.14802	3.51605	113
chr18	49217025	49217415	SRR8284516_trimmed.fq.sort.sort.q10.rmdup.narrowPeak_peak_21238	168	.	6.55192	20.4145	16.859	243
chr18	49218708	49219037	SRR8284516_trimmed.fq.sort.sort.q10.rmdup.narrowPeak_peak_21239	142	.	6.14983	17.6526	14.2221	170
chr18	49258658	49258852	SRR8284516_trimmed.fq.sort.sort.q10.rmdup.narrowPeak_peak_21240	58	.	4.99189	8.72334	5.80989	55
chr18	49289999	49290147	SRR8284516_trimmed.fq.sort.sort.q10.rmdup.narrowPeak_peak_21241	37	.	4.21148	6.47806	3.78343	83
chr18	49296187	49296474	SRR8284516_trimmed.fq.sort.sort.q10.rmdup.narrowPeak_peak_21242	35	.	4.07472	6.24581	3.57299	69
chr18	49406096	49406259	SRR8284516_trimmed.fq.sort.sort.q10.rmdup.narrowPeak_peak_21243	75	.	5.28765	10.6448	7.59012	77
chr18	49446130	49446278	SRR8284516_trimmed.fq.sort.sort.q10.rmdup.narrowPeak_peak_21244	51	.	4.92627	7.97021	5.11222	34
chr18	49467980	49468128	SRR8284516_trimmed.fq.sort.sort.q10.rmdup.narrowPeak_peak_21245	36	.	4.15176	6.3769	3.69195	75
chr18	49487315	49487490	SRR8284516_trimmed.fq.sort.sort.q10.rmdup.narrowPeak_peak_21246	35	.	4.21053	6.21187	3.56051	39
chr18	49487656	49487809	SRR8284516_trimmed.fq.sort.sort.q10.rmdup.narrowPeak_peak_21247	41	.	4.46858	6.90939	4.17412	79
chr18	49502005	49502207	SRR8284516_trimmed.fq.sort.sort.q10.rmdup.narrowPeak_peak_21248	22	.	3.51877	4.62881	2.22071	143
chr18	49573732	49573880	SRR8284516_trimmed.fq.sort.sort.q10.rmdup.narrowPeak_peak_21249	35	.	4.22252	6.23151	3.56051	72
chr18	49619591	49619741	SRR8284516_trimmed.fq.sort.sort.q10.rmdup.narrowPeak_peak_21250	77	.	5.9819	10.7949	7.72606	59
chr18	49622232	49622382	SRR8284516_trimmed.fq.sort.sort.q10.rmdup.narrowPeak_peak_21251	56	.	5.07855	8.54633	5.64581	113
chr18	49742747	49743161	SRR8284516_trimmed.fq.sort.sort.q10.rmdup.narrowPeak_peak_21252	125	.	7.15734	15.8521	12.5092	337
chr18	49749252	49749400	SRR8284516_trimmed.fq.sort.sort.q10.rmdup.narrowPeak_peak_21253	42	.	3.9261	7.028	4.28163	97
chr18	49749837	49750021	SRR8284516_trimmed.fq.sort.sort.q10.rmdup.narrowPeak_peak_21254	140	.	6.63365	17.4961	14.0724	96
chr18	49755393	49755541	SRR8284516_trimmed.fq.sort.sort.q10.rmdup.narrowPeak_peak_21255	54	.	4.2712	8.28665	5.40536	44
chr18	49755888	49756259	SRR8284516_trimmed.fq.sort.sort.q10.rmdup.narrowPeak_peak_21256	170	.	7.62486	20.6135	17.048	156
chr18	49779790	49779953	SRR8284516_trimmed.fq.sort.sort.q10.rmdup.narrowPeak_peak_21257	86	.	5.88651	11.7795	8.654	47
chr18	49833026	49833411	SRR8284516_trimmed.fq.sort.sort.q10.rmdup.narrowPeak_peak_21258	161	.	7.88301	19.6592	16.1364	251
chr18	49945266	49945533	SRR8284516_trimmed.fq.sort.sort.q10.rmdup.narrowPeak_peak_21259	43	.	4.5614	7.06359	4.31344	125
chr18	49947089	49947271	SRR8284516_trimmed.fq.sort.sort.q10.rmdup.narrowPeak_peak_21260	28	.	3.87064	5.41182	2.86017	102
chr18	49979730	49980132	SRR8284516_trimmed.fq.sort.sort.q10.rmdup.narrowPeak_peak_21261	74	.	5.05732	10.5393	7.49094	71
chr18	50025574	50025802	SRR8284516_trimmed.fq.sort.sort.q10.rmdup.narrowPeak_peak_21262	38	.	3.68668	6.54343	3.84312	94
chr18	50035394	50035548	SRR8284516_trimmed.fq.sort.sort.q10.rmdup.narrowPeak_peak_21263	33	.	3.5264	5.97851	3.36503	129
chr18	50042222	50042590	SRR8284516_trimmed.fq.sort.sort.q10.rmdup.narrowPeak_peak_21264	183	.	6.81675	22.0176	18.3911	116
chr18	50053462	50053712	SRR8284516_trimmed.fq.sort.sort.q10.rmdup.narrowPeak_peak_21265	184	.	8.29789	22.0353	18.4081	122
chr18	50096542	50096694	SRR8284516_trimmed.fq.sort.sort.q10.rmdup.narrowPeak_peak_21266	19	.	3.18213	4.27662	1.98394	33
chr18	50112839	50112992	SRR8284516_trimmed.fq.sort.sort.q10.rmdup.narrowPeak_peak_21267	50	.	4.72352	7.9348	5.0933	61
chr18	50128254	50128600	SRR8284516_trimmed.fq.sort.sort.q10.rmdup.narrowPeak_peak_21268	290	.	11.7868	33.1144	29.044	113
chr18	50134828	50134996	SRR8284516_trimmed.fq.sort.sort.q10.rmdup.narrowPeak_peak_21269	53	.	4.88281	8.21083	5.33492	87
chr18	50137878	50138048	SRR8284516_trimmed.fq.sort.sort.q10.rmdup.narrowPeak_peak_21270	64	.	5.36337	9.37059	6.40345	75
chr18	50142969	50143216	SRR8284516_trimmed.fq.sort.sort.q10.rmdup.narrowPeak_peak_21271	35	.	4.22252	6.23151	3.56051	103
chr18	50160195	50160352	SRR8284516_trimmed.fq.sort.sort.q10.rmdup.narrowPeak_peak_21272	56	.	4.92368	8.60282	5.69814	112
chr18	50163968	50164268	SRR8284516_trimmed.fq.sort.sort.q10.rmdup.narrowPeak_peak_21273	70	.	5.01303	10.1061	7.08487	224
chr18	50165951	50166433	SRR8284516_trimmed.fq.sort.sort.q10.rmdup.narrowPeak_peak_21274	51	.	4.56986	7.96808	5.11222	222
chr18	50180501	50180686	SRR8284516_trimmed.fq.sort.sort.q10.rmdup.narrowPeak_peak_21275	54	.	4.75059	8.29439	5.41206	71
chr18	50211439	50211767	SRR8284516_trimmed.fq.sort.sort.q10.rmdup.narrowPeak_peak_21276	150	.	8.07453	18.5274	15.0553	101
chr18	50212289	50212591	SRR8284516_trimmed.fq.sort.sort.q10.rmdup.narrowPeak_peak_21277	52	.	4.83621	8.13037	5.2602	236
chr18	50221196	50221400	SRR8284516_trimmed.fq.sort.sort.q10.rmdup.narrowPeak_peak_21278	66	.	5.52792	9.65286	6.66681	122
chr18	50224192	50224352	SRR8284516_trimmed.fq.sort.sort.q10.rmdup.narrowPeak_peak_21279	49	.	4.78796	7.73807	4.91203	66
chr18	50232145	50232293	SRR8284516_trimmed.fq.sort.sort.q10.rmdup.narrowPeak_peak_21280	43	.	4.5744	7.08511	4.31344	107
chr18	50376974	50377122	SRR8284516_trimmed.fq.sort.sort.q10.rmdup.narrowPeak_peak_21281	35	.	4.22252	6.23151	3.56051	99
chr18	50436104	50436294	SRR8284516_trimmed.fq.sort.sort.q10.rmdup.narrowPeak_peak_21282	28	.	3.87064	5.41182	2.86017	86
chr18	50504122	50504365	SRR8284516_trimmed.fq.sort.sort.q10.rmdup.narrowPeak_peak_21283	35	.	4.22252	6.23151	3.56051	181
chr18	50941883	50942032	SRR8284516_trimmed.fq.sort.sort.q10.rmdup.narrowPeak_peak_21284	59	.	5.27815	8.88473	5.95035	61
chr18	51236444	51236639	SRR8284516_trimmed.fq.sort.sort.q10.rmdup.narrowPeak_peak_21285	59	.	5.27815	8.88473	5.95035	54
chr18	51439696	51439939	SRR8284516_trimmed.fq.sort.sort.q10.rmdup.narrowPeak_peak_21286	40	.	4.35774	6.72422	4.00602	29
chr18	51706181	51706469	SRR8284516_trimmed.fq.sort.sort.q10.rmdup.narrowPeak_peak_21287	116	.	7.38941	14.8998	11.6027	181
chr18	52173178	52173326	SRR8284516_trimmed.fq.sort.sort.q10.rmdup.narrowPeak_peak_21288	28	.	3.87064	5.41182	2.86017	14
chr18	52304890	52305038	SRR8284516_trimmed.fq.sort.sort.q10.rmdup.narrowPeak_peak_21289	51	.	4.92627	7.97021	5.11222	90
chr18	52375531	52376010	SRR8284516_trimmed.fq.sort.sort.q10.rmdup.narrowPeak_peak_21290	147	.	8.44504	18.1931	14.7366	126
chr18	52465664	52466030	SRR8284516_trimmed.fq.sort.sort.q10.rmdup.narrowPeak_peak_21291	93	.	6.04908	12.4777	9.31084	99
chr18	52466217	52466514	SRR8284516_trimmed.fq.sort.sort.q10.rmdup.narrowPeak_peak_21292	94	.	6.12745	12.6248	9.4498	134
chr18	52613279	52613595	SRR8284516_trimmed.fq.sort.sort.q10.rmdup.narrowPeak_peak_21293	60	.	3.95935	8.99081	6.0493	70
chr18	52614005	52614208	SRR8284516_trimmed.fq.sort.sort.q10.rmdup.narrowPeak_peak_21294	165	.	6.2537	20.0517	16.5117	66
chr18	52620402	52620642	SRR8284516_trimmed.fq.sort.sort.q10.rmdup.narrowPeak_peak_21295	112	.	5.89314	14.5732	11.2942	123
chr18	52626761	52626921	SRR8284516_trimmed.fq.sort.sort.q10.rmdup.narrowPeak_peak_21296	46	.	4.62412	7.4608	4.65734	77
chr18	52648528	52648739	SRR8284516_trimmed.fq.sort.sort.q10.rmdup.narrowPeak_peak_21297	59	.	5.27815	8.88473	5.95035	67
chr18	52651719	52651876	SRR8284516_trimmed.fq.sort.sort.q10.rmdup.narrowPeak_peak_21298	68	.	5.63003	9.82682	6.82275	61
chr18	52714158	52714316	SRR8284516_trimmed.fq.sort.sort.q10.rmdup.narrowPeak_peak_21299	77	.	5.9819	10.7949	7.72606	106
chr18	52828613	52828966	SRR8284516_trimmed.fq.sort.sort.q10.rmdup.narrowPeak_peak_21300	38	.	3.95028	6.54809	3.84648	83
chr18	52874666	52874850	SRR8284516_trimmed.fq.sort.sort.q10.rmdup.narrowPeak_peak_21301	28	.	3.80044	5.29819	2.80461	88
chr18	52875272	52875452	SRR8284516_trimmed.fq.sort.sort.q10.rmdup.narrowPeak_peak_21302	51	.	4.92627	7.97021	5.11222	50
chr18	52909892	52910056	SRR8284516_trimmed.fq.sort.sort.q10.rmdup.narrowPeak_peak_21303	35	.	4.22252	6.23151	3.56051	92
chr18	53082425	53082621	SRR8284516_trimmed.fq.sort.sort.q10.rmdup.narrowPeak_peak_21304	66	.	5.52792	9.65286	6.66681	119
chr18	53138319	53138596	SRR8284516_trimmed.fq.sort.sort.q10.rmdup.narrowPeak_peak_21305	35	.	4.22252	6.23151	3.56051	141
chr18	53175872	53176116	SRR8284516_trimmed.fq.sort.sort.q10.rmdup.narrowPeak_peak_21306	29	.	3.65128	5.5119	2.94978	126
chr18	53176386	53176704	SRR8284516_trimmed.fq.sort.sort.q10.rmdup.narrowPeak_peak_21307	119	.	6.82594	15.2225	11.9096	102
chr18	53176796	53177008	SRR8284516_trimmed.fq.sort.sort.q10.rmdup.narrowPeak_peak_21308	52	.	4.62856	8.07455	5.20864	97
chr18	53213929	53214077	SRR8284516_trimmed.fq.sort.sort.q10.rmdup.narrowPeak_peak_21309	20	.	3.36882	4.38947	2.07963	49
chr18	53214176	53214773	SRR8284516_trimmed.fq.sort.sort.q10.rmdup.narrowPeak_peak_21310	49	.	4.78796	7.73807	4.91203	126
chr18	53253793	53253972	SRR8284516_trimmed.fq.sort.sort.q10.rmdup.narrowPeak_peak_21311	24	.	3.56356	4.91157	2.4684	129
chr18	53256141	53256414	SRR8284516_trimmed.fq.sort.sort.q10.rmdup.narrowPeak_peak_21312	31	.	3.94425	5.77245	3.18171	170
chr18	53267635	53267837	SRR8284516_trimmed.fq.sort.sort.q10.rmdup.narrowPeak_peak_21313	45	.	4.07948	7.33203	4.53967	105
chr18	53317596	53317747	SRR8284516_trimmed.fq.sort.sort.q10.rmdup.narrowPeak_peak_21314	50	.	4.8869	7.9043	5.06481	73
chr18	53347955	53348202	SRR8284516_trimmed.fq.sort.sort.q10.rmdup.narrowPeak_peak_21315	70	.	5.34442	10.0385	7.02129	108
chr18	53373649	53373797	SRR8284516_trimmed.fq.sort.sort.q10.rmdup.narrowPeak_peak_21316	30	.	3.8324	5.58578	3.01546	90
chr18	53417253	53417436	SRR8284516_trimmed.fq.sort.sort.q10.rmdup.narrowPeak_peak_21317	35	.	4.05591	6.21369	3.56051	89
chr18	53417848	53418002	SRR8284516_trimmed.fq.sort.sort.q10.rmdup.narrowPeak_peak_21318	56	.	4.92368	8.60282	5.69814	47
chr18	53448269	53448417	SRR8284516_trimmed.fq.sort.sort.q10.rmdup.narrowPeak_peak_21319	28	.	3.87064	5.41182	2.86017	128
chr18	53490577	53490725	SRR8284516_trimmed.fq.sort.sort.q10.rmdup.narrowPeak_peak_21320	35	.	4.22252	6.23151	3.56051	96
chr18	53725424	53725641	SRR8284516_trimmed.fq.sort.sort.q10.rmdup.narrowPeak_peak_21321	28	.	3.65943	5.2944	2.80275	114
chr18	53744930	53745362	SRR8284516_trimmed.fq.sort.sort.q10.rmdup.narrowPeak_peak_21322	140	.	6.25684	17.4916	14.0684	319
chr18	53777789	53777937	SRR8284516_trimmed.fq.sort.sort.q10.rmdup.narrowPeak_peak_21323	51	.	4.92627	7.97021	5.11222	69
chr18	53861719	53861900	SRR8284516_trimmed.fq.sort.sort.q10.rmdup.narrowPeak_peak_21324	99	.	5.77979	13.1362	9.93127	61
chr18	53862877	53863217	SRR8284516_trimmed.fq.sort.sort.q10.rmdup.narrowPeak_peak_21325	373	.	12.1094	41.715	37.333	146
chr18	53891021	53891305	SRR8284516_trimmed.fq.sort.sort.q10.rmdup.narrowPeak_peak_21326	28	.	3.87064	5.41182	2.86017	188
chr18	53904388	53904643	SRR8284516_trimmed.fq.sort.sort.q10.rmdup.narrowPeak_peak_21327	86	.	6.33378	11.7874	8.65746	169
chr18	53948437	53948585	SRR8284516_trimmed.fq.sort.sort.q10.rmdup.narrowPeak_peak_21328	45	.	4.57935	7.38456	4.58787	109
chr18	53966101	53966253	SRR8284516_trimmed.fq.sort.sort.q10.rmdup.narrowPeak_peak_21329	62	.	5.28471	9.23475	6.27707	71
chr18	53984901	53985049	SRR8284516_trimmed.fq.sort.sort.q10.rmdup.narrowPeak_peak_21330	47	.	4.69295	7.57759	4.76468	85
chr18	53994100	53994262	SRR8284516_trimmed.fq.sort.sort.q10.rmdup.narrowPeak_peak_21331	50	.	4.86179	7.86219	5.02641	69
chr18	53995251	53995424	SRR8284516_trimmed.fq.sort.sort.q10.rmdup.narrowPeak_peak_21332	84	.	6.21891	11.5892	8.47448	95
chr18	54050541	54050706	SRR8284516_trimmed.fq.sort.sort.q10.rmdup.narrowPeak_peak_21333	37	.	4.21148	6.47806	3.78343	57
chr18	54054456	54054642	SRR8284516_trimmed.fq.sort.sort.q10.rmdup.narrowPeak_peak_21334	36	.	4.11288	6.31083	3.63247	90
chr18	54061983	54062131	SRR8284516_trimmed.fq.sort.sort.q10.rmdup.narrowPeak_peak_21335	34	.	4.14594	6.10586	3.47855	73
chr18	54074659	54074984	SRR8284516_trimmed.fq.sort.sort.q10.rmdup.narrowPeak_peak_21336	68	.	5.22952	9.82818	6.8239	91
chr18	54121266	54121420	SRR8284516_trimmed.fq.sort.sort.q10.rmdup.narrowPeak_peak_21337	74	.	5.42671	10.5489	7.49978	84
chr18	54122227	54122412	SRR8284516_trimmed.fq.sort.sort.q10.rmdup.narrowPeak_peak_21338	129	.	7.14041	16.2794	12.9146	63
chr18	54162186	54162368	SRR8284516_trimmed.fq.sort.sort.q10.rmdup.narrowPeak_peak_21339	40	.	4.35774	6.72422	4.00602	62
chr18	54174864	54175014	SRR8284516_trimmed.fq.sort.sort.q10.rmdup.narrowPeak_peak_21340	49	.	4.63707	7.78379	4.95399	60
chr18	54175563	54175711	SRR8284516_trimmed.fq.sort.sort.q10.rmdup.narrowPeak_peak_21341	45	.	4.41488	7.39137	4.5938	56
chr18	54265007	54265155	SRR8284516_trimmed.fq.sort.sort.q10.rmdup.narrowPeak_peak_21342	43	.	4.5744	7.08511	4.31344	51
chr18	54342695	54342863	SRR8284516_trimmed.fq.sort.sort.q10.rmdup.narrowPeak_peak_21343	86	.	6.31579	11.7564	8.63235	102
chr18	54377560	54377967	SRR8284516_trimmed.fq.sort.sort.q10.rmdup.narrowPeak_peak_21344	59	.	4.70367	8.84138	5.91972	98
chr18	54378873	54379153	SRR8284516_trimmed.fq.sort.sort.q10.rmdup.narrowPeak_peak_21345	34	.	3.83646	6.08412	3.45941	146
chr18	54403800	54403980	SRR8284516_trimmed.fq.sort.sort.q10.rmdup.narrowPeak_peak_21346	68	.	4.70514	9.80961	6.81314	83
chr18	54404379	54404831	SRR8284516_trimmed.fq.sort.sort.q10.rmdup.narrowPeak_peak_21347	90	.	5.34188	12.2085	9.05592	128
chr18	54493219	54493454	SRR8284516_trimmed.fq.sort.sort.q10.rmdup.narrowPeak_peak_21348	121	.	6.71465	15.4485	12.1249	135
chr18	54509033	54509181	SRR8284516_trimmed.fq.sort.sort.q10.rmdup.narrowPeak_peak_21349	28	.	3.87064	5.41182	2.86017	121
chr18	54622779	54622982	SRR8284516_trimmed.fq.sort.sort.q10.rmdup.narrowPeak_peak_21350	43	.	4.42926	7.12741	4.35183	84
chr18	54634685	54634863	SRR8284516_trimmed.fq.sort.sort.q10.rmdup.narrowPeak_peak_21351	51	.	4.92627	7.97021	5.11222	100
chr18	54714454	54714874	SRR8284516_trimmed.fq.sort.sort.q10.rmdup.narrowPeak_peak_21352	82	.	5.27932	11.3475	8.24659	336
chr18	54722053	54722320	SRR8284516_trimmed.fq.sort.sort.q10.rmdup.narrowPeak_peak_21353	164	.	7.34012	19.9916	16.4542	120
chr18	54809437	54809585	SRR8284516_trimmed.fq.sort.sort.q10.rmdup.narrowPeak_peak_21354	28	.	3.87064	5.41182	2.86017	35
chr18	54828178	54828339	SRR8284516_trimmed.fq.sort.sort.q10.rmdup.narrowPeak_peak_21355	46	.	4.29738	7.46704	4.66325	103
chr18	54828851	54829023	SRR8284516_trimmed.fq.sort.sort.q10.rmdup.narrowPeak_peak_21356	51	.	4.44235	8.03328	5.17043	50
chr18	54866018	54866177	SRR8284516_trimmed.fq.sort.sort.q10.rmdup.narrowPeak_peak_21357	32	.	4.02253	5.9023	3.2976	105
chr18	54867049	54867338	SRR8284516_trimmed.fq.sort.sort.q10.rmdup.narrowPeak_peak_21358	124	.	7.38031	15.8029	12.462	193
chr18	54899605	54899815	SRR8284516_trimmed.fq.sort.sort.q10.rmdup.narrowPeak_peak_21359	26	.	2.94792	5.14518	2.67205	110
chr18	54902544	54902800	SRR8284516_trimmed.fq.sort.sort.q10.rmdup.narrowPeak_peak_21360	142	.	5.54856	17.6526	14.2221	110
chr18	54920972	54921149	SRR8284516_trimmed.fq.sort.sort.q10.rmdup.narrowPeak_peak_21361	52	.	4.64846	8.11054	5.24186	85
chr18	54936896	54937136	SRR8284516_trimmed.fq.sort.sort.q10.rmdup.narrowPeak_peak_21362	56	.	4.56251	8.56891	5.66671	120
chr18	54947791	54947949	SRR8284516_trimmed.fq.sort.sort.q10.rmdup.narrowPeak_peak_21363	41	.	3.51395	6.88898	4.15583	86
chr18	54952562	54952866	SRR8284516_trimmed.fq.sort.sort.q10.rmdup.narrowPeak_peak_21364	49	.	3.69251	7.80311	4.97219	235
chr18	54964005	54964188	SRR8284516_trimmed.fq.sort.sort.q10.rmdup.narrowPeak_peak_21365	103	.	5.62041	13.573	10.3459	58
chr18	54973544	54973938	SRR8284516_trimmed.fq.sort.sort.q10.rmdup.narrowPeak_peak_21366	203	.	6.44077	24.0851	20.372	141
chr18	54978914	54979606	SRR8284516_trimmed.fq.sort.sort.q10.rmdup.narrowPeak_peak_21367	113	.	4.76242	14.5927	11.3126	599
chr18	54986620	54987392	SRR8284516_trimmed.fq.sort.sort.q10.rmdup.narrowPeak_peak_21368	68	.	3.09387	9.88073	6.87322	372
chr18	54987519	54987778	SRR8284516_trimmed.fq.sort.sort.q10.rmdup.narrowPeak_peak_21369	62	.	2.92954	9.15976	6.20688	125
chr18	54990367	54990671	SRR8284516_trimmed.fq.sort.sort.q10.rmdup.narrowPeak_peak_21370	120	.	3.84278	15.338	12.0195	184
chr18	54992114	54992312	SRR8284516_trimmed.fq.sort.sort.q10.rmdup.narrowPeak_peak_21371	57	.	3.21479	8.70851	5.79645	134
chr18	54997794	54997985	SRR8284516_trimmed.fq.sort.sort.q10.rmdup.narrowPeak_peak_21372	21	.	3.29499	4.46629	2.14544	16
chr18	55134035	55134758	SRR8284516_trimmed.fq.sort.sort.q10.rmdup.narrowPeak_peak_21373	137	.	6.89044	17.1519	13.7446	474
chr18	55197428	55197583	SRR8284516_trimmed.fq.sort.sort.q10.rmdup.narrowPeak_peak_21374	54	.	4.79272	8.3698	5.48274	88
chr18	55204801	55204983	SRR8284516_trimmed.fq.sort.sort.q10.rmdup.narrowPeak_peak_21375	49	.	4.45682	7.76161	4.93376	52
chr18	55390023	55390187	SRR8284516_trimmed.fq.sort.sort.q10.rmdup.narrowPeak_peak_21376	27	.	3.74302	5.20494	2.72423	76
chr18	55397001	55397170	SRR8284516_trimmed.fq.sort.sort.q10.rmdup.narrowPeak_peak_21377	85	.	5.83567	11.6851	8.56507	104
chr18	55397303	55397465	SRR8284516_trimmed.fq.sort.sort.q10.rmdup.narrowPeak_peak_21378	66	.	5.14109	9.66511	6.67812	77
chr18	55452893	55453060	SRR8284516_trimmed.fq.sort.sort.q10.rmdup.narrowPeak_peak_21383	29	.	3.52219	5.5095	2.948	85
chr18	55453852	55454004	SRR8284516_trimmed.fq.sort.sort.q10.rmdup.narrowPeak_peak_21384	83	.	5.31709	11.425	8.3195	60
chr18	55471446	55471598	SRR8284516_trimmed.fq.sort.sort.q10.rmdup.narrowPeak_peak_21385	19	.	3.27097	4.23229	1.94548	77
chr18	55547276	55547453	SRR8284516_trimmed.fq.sort.sort.q10.rmdup.narrowPeak_peak_21386	59	.	3.9116	8.87009	5.94625	91
chr18	55549028	55549387	SRR8284516_trimmed.fq.sort.sort.q10.rmdup.narrowPeak_peak_21387	209	.	7.09384	24.6421	20.9059	237
chr18	55605717	55605993	SRR8284516_trimmed.fq.sort.sort.q10.rmdup.narrowPeak_peak_21388	101	.	6.31023	13.3786	10.1615	174
chr18	55623639	55624138	SRR8284516_trimmed.fq.sort.sort.q10.rmdup.narrowPeak_peak_21389	67	.	4.12432	9.68855	6.70005	143
chr18	55624612	55624760	SRR8284516_trimmed.fq.sort.sort.q10.rmdup.narrowPeak_peak_21390	31	.	3.22119	5.77169	3.18171	43
chr18	55633462	55633610	SRR8284516_trimmed.fq.sort.sort.q10.rmdup.narrowPeak_peak_21391	22	.	3.51877	4.62881	2.22071	106
chr18	55648582	55648766	SRR8284516_trimmed.fq.sort.sort.q10.rmdup.narrowPeak_peak_21392	43	.	4.5744	7.08511	4.31344	102
chr18	55655861	55656050	SRR8284516_trimmed.fq.sort.sort.q10.rmdup.narrowPeak_peak_21393	52	.	4.8594	8.17043	5.29713	100
chr18	55663957	55664212	SRR8284516_trimmed.fq.sort.sort.q10.rmdup.narrowPeak_peak_21394	35	.	4.22252	6.23151	3.56051	155
chr18	55695221	55695938	SRR8284516_trimmed.fq.sort.sort.q10.rmdup.narrowPeak_peak_21395	116	.	5.70327	14.9334	11.6348	229
chr18	55707921	55708069	SRR8284516_trimmed.fq.sort.sort.q10.rmdup.narrowPeak_peak_21396	50	.	4.7016	7.89661	5.05807	111
chr18	55745569	55745732	SRR8284516_trimmed.fq.sort.sort.q10.rmdup.narrowPeak_peak_21397	59	.	5.27815	8.88473	5.95035	100
chr18	55762012	55762160	SRR8284516_trimmed.fq.sort.sort.q10.rmdup.narrowPeak_peak_21398	48	.	4.12882	7.70867	4.88534	65
chr18	55765177	55765364	SRR8284516_trimmed.fq.sort.sort.q10.rmdup.narrowPeak_peak_21399	102	.	5.26158	13.4933	10.2703	84
chr18	55769918	55770107	SRR8284516_trimmed.fq.sort.sort.q10.rmdup.narrowPeak_peak_21400	50	.	4.24408	7.94092	5.09868	127
chr18	55803545	55803693	SRR8284516_trimmed.fq.sort.sort.q10.rmdup.narrowPeak_peak_21401	51	.	4.92627	7.97021	5.11222	68
chr18	55815694	55815896	SRR8284516_trimmed.fq.sort.sort.q10.rmdup.narrowPeak_peak_21402	85	.	5.45364	11.703	8.5818	90
chr18	55816628	55816825	SRR8284516_trimmed.fq.sort.sort.q10.rmdup.narrowPeak_peak_21403	49	.	4.32526	7.80963	4.97818	133
chr18	56018207	56018367	SRR8284516_trimmed.fq.sort.sort.q10.rmdup.narrowPeak_peak_21404	32	.	3.96354	5.80449	3.21026	35
chr18	56046276	56046458	SRR8284516_trimmed.fq.sort.sort.q10.rmdup.narrowPeak_peak_21405	43	.	4.5744	7.08511	4.31344	120
chr18	56063618	56063766	SRR8284516_trimmed.fq.sort.sort.q10.rmdup.narrowPeak_peak_21406	28	.	3.54803	5.32913	2.83223	88
chr18	56069798	56069999	SRR8284516_trimmed.fq.sort.sort.q10.rmdup.narrowPeak_peak_21407	85	.	5.61798	11.654	8.53582	100
chr18	56100441	56100707	SRR8284516_trimmed.fq.sort.sort.q10.rmdup.narrowPeak_peak_21408	48	.	4.71635	7.61719	4.80138	128
chr18	56140334	56140544	SRR8284516_trimmed.fq.sort.sort.q10.rmdup.narrowPeak_peak_21409	41	.	4.26933	6.85055	4.12055	147
chr18	56142556	56142932	SRR8284516_trimmed.fq.sort.sort.q10.rmdup.narrowPeak_peak_21410	146	.	8.13802	18.1448	14.6918	240
chr18	56264883	56265088	SRR8284516_trimmed.fq.sort.sort.q10.rmdup.narrowPeak_peak_21411	59	.	5.27815	8.88473	5.95035	111
chr18	56280887	56281035	SRR8284516_trimmed.fq.sort.sort.q10.rmdup.narrowPeak_peak_21412	22	.	3.51877	4.62881	2.22071	74
chr18	56333948	56334141	SRR8284516_trimmed.fq.sort.sort.q10.rmdup.narrowPeak_peak_21413	68	.	5.63003	9.82682	6.82275	114
chr18	56432187	56432377	SRR8284516_trimmed.fq.sort.sort.q10.rmdup.narrowPeak_peak_21414	59	.	5.27815	8.88473	5.95035	136
chr18	56439116	56439264	SRR8284516_trimmed.fq.sort.sort.q10.rmdup.narrowPeak_peak_21415	30	.	3.8506	5.61624	3.04315	32
chr18	56444817	56445051	SRR8284516_trimmed.fq.sort.sort.q10.rmdup.narrowPeak_peak_21416	84	.	5.98312	11.5662	8.45298	96
chr18	56474283	56474431	SRR8284516_trimmed.fq.sort.sort.q10.rmdup.narrowPeak_peak_21417	46	.	4.31453	7.49892	4.69267	52
chr18	56502910	56503058	SRR8284516_trimmed.fq.sort.sort.q10.rmdup.narrowPeak_peak_21418	55	.	4.85732	8.48501	5.58914	44
chr18	56513980	56514155	SRR8284516_trimmed.fq.sort.sort.q10.rmdup.narrowPeak_peak_21419	22	.	3.35448	4.56562	2.22071	64
chr18	56514786	56514971	SRR8284516_trimmed.fq.sort.sort.q10.rmdup.narrowPeak_peak_21420	50	.	4.7016	7.89661	5.05807	88
chr18	56527994	56528147	SRR8284516_trimmed.fq.sort.sort.q10.rmdup.narrowPeak_peak_21421	56	.	4.73538	8.58295	5.68005	79
chr18	56561650	56561879	SRR8284516_trimmed.fq.sort.sort.q10.rmdup.narrowPeak_peak_21422	25	.	3.5014	5.02497	2.56821	91
chr18	56562054	56562236	SRR8284516_trimmed.fq.sort.sort.q10.rmdup.narrowPeak_peak_21423	88	.	6.01757	12.0214	8.87896	84
chr18	56572580	56572821	SRR8284516_trimmed.fq.sort.sort.q10.rmdup.narrowPeak_peak_21424	164	.	5.93261	19.9765	16.4398	119
chr18	56573032	56573906	SRR8284516_trimmed.fq.sort.sort.q10.rmdup.narrowPeak_peak_21425	331	.	8.61817	37.3918	33.1629	562
chr18	56603878	56604273	SRR8284516_trimmed.fq.sort.sort.q10.rmdup.narrowPeak_peak_21426	51	.	4.92627	7.97021	5.11222	153
chr18	56645384	56645606	SRR8284516_trimmed.fq.sort.sort.q10.rmdup.narrowPeak_peak_21427	43	.	4.5744	7.08511	4.31344	98
chr18	56682435	56682736	SRR8284516_trimmed.fq.sort.sort.q10.rmdup.narrowPeak_peak_21428	29	.	3.79651	5.52561	2.96197	247
chr18	56707240	56707396	SRR8284516_trimmed.fq.sort.sort.q10.rmdup.narrowPeak_peak_21429	102	.	4.31613	13.4965	10.2731	89
chr18	56707900	56708086	SRR8284516_trimmed.fq.sort.sort.q10.rmdup.narrowPeak_peak_21430	152	.	5.17374	18.7263	15.2457	100
chr18	56708209	56709008	SRR8284516_trimmed.fq.sort.sort.q10.rmdup.narrowPeak_peak_21431	265	.	6.88273	30.5651	26.5923	386
chr18	56709103	56709474	SRR8284516_trimmed.fq.sort.sort.q10.rmdup.narrowPeak_peak_21432	33	.	2.85212	5.9805	3.36699	100
chr18	56716147	56716302	SRR8284516_trimmed.fq.sort.sort.q10.rmdup.narrowPeak_peak_21433	35	.	3.54995	6.26089	3.58697	75
chr18	56726999	56727326	SRR8284516_trimmed.fq.sort.sort.q10.rmdup.narrowPeak_peak_21434	47	.	4.34924	7.5633	4.75228	244
chr18	56802344	56802572	SRR8284516_trimmed.fq.sort.sort.q10.rmdup.narrowPeak_peak_21435	28	.	3.81997	5.32984	2.83223	101
chr18	56884006	56884207	SRR8284516_trimmed.fq.sort.sort.q10.rmdup.narrowPeak_peak_21436	51	.	4.92627	7.97021	5.11222	55
chr18	56894301	56894585	SRR8284516_trimmed.fq.sort.sort.q10.rmdup.narrowPeak_peak_21437	35	.	4.22252	6.23151	3.56051	141
chr18	56961257	56961411	SRR8284516_trimmed.fq.sort.sort.q10.rmdup.narrowPeak_peak_21438	51	.	4.92627	7.97021	5.11222	51
chr18	56974928	56975076	SRR8284516_trimmed.fq.sort.sort.q10.rmdup.narrowPeak_peak_21439	43	.	4.5744	7.08511	4.31344	23
chr18	57086009	57086334	SRR8284516_trimmed.fq.sort.sort.q10.rmdup.narrowPeak_peak_21440	28	.	3.87064	5.41182	2.86017	237
chr18	57176526	57176688	SRR8284516_trimmed.fq.sort.sort.q10.rmdup.narrowPeak_peak_21441	68	.	5.63003	9.82682	6.82275	94
chr18	57213503	57213651	SRR8284516_trimmed.fq.sort.sort.q10.rmdup.narrowPeak_peak_21442	22	.	3.51877	4.62881	2.22071	48
chr18	57355197	57355496	SRR8284516_trimmed.fq.sort.sort.q10.rmdup.narrowPeak_peak_21443	43	.	4.5614	7.06359	4.31344	201
chr18	57379391	57379598	SRR8284516_trimmed.fq.sort.sort.q10.rmdup.narrowPeak_peak_21444	86	.	5.33	11.8164	8.68515	83
chr18	57386653	57387042	SRR8284516_trimmed.fq.sort.sort.q10.rmdup.narrowPeak_peak_21445	60	.	4.19239	8.98854	6.0472	291
chr18	57405027	57405194	SRR8284516_trimmed.fq.sort.sort.q10.rmdup.narrowPeak_peak_21446	20	.	3.13578	4.38819	2.07963	25
chr18	57451867	57452114	SRR8284516_trimmed.fq.sort.sort.q10.rmdup.narrowPeak_peak_21447	43	.	4.5744	7.08511	4.31344	145
chr18	57563296	57563613	SRR8284516_trimmed.fq.sort.sort.q10.rmdup.narrowPeak_peak_21448	65	.	5.4444	9.5099	6.53313	183
chr18	57564017	57564267	SRR8284516_trimmed.fq.sort.sort.q10.rmdup.narrowPeak_peak_21449	70	.	5.56064	10.0665	7.04758	106
chr18	57604167	57604385	SRR8284516_trimmed.fq.sort.sort.q10.rmdup.narrowPeak_peak_21450	43	.	4.28425	7.15755	4.37991	70
chr18	57605599	57605782	SRR8284516_trimmed.fq.sort.sort.q10.rmdup.narrowPeak_peak_21451	54	.	4.75059	8.29439	5.41206	78
chr18	57617237	57617485	SRR8284516_trimmed.fq.sort.sort.q10.rmdup.narrowPeak_peak_21452	70	.	5.36801	10.0815	7.06143	121
chr18	57747808	57747956	SRR8284516_trimmed.fq.sort.sort.q10.rmdup.narrowPeak_peak_21453	24	.	3.52971	4.85589	2.41942	75
chr18	57775264	57775412	SRR8284516_trimmed.fq.sort.sort.q10.rmdup.narrowPeak_peak_21454	28	.	3.87064	5.41182	2.86017	84
chr18	57878185	57878377	SRR8284516_trimmed.fq.sort.sort.q10.rmdup.narrowPeak_peak_21455	121	.	7.20913	15.4903	12.1651	104
chr18	57939645	57939824	SRR8284516_trimmed.fq.sort.sort.q10.rmdup.narrowPeak_peak_21456	77	.	5.9819	10.7949	7.72606	78
chr18	58014505	58014653	SRR8284516_trimmed.fq.sort.sort.q10.rmdup.narrowPeak_peak_21457	37	.	4.0156	6.40456	3.7175	66
chr18	58055358	58055511	SRR8284516_trimmed.fq.sort.sort.q10.rmdup.narrowPeak_peak_21458	38	.	3.95028	6.54809	3.84648	88
chr18	58056139	58056370	SRR8284516_trimmed.fq.sort.sort.q10.rmdup.narrowPeak_peak_21459	57	.	4.597	8.63581	5.72877	123
chr18	58064707	58065010	SRR8284516_trimmed.fq.sort.sort.q10.rmdup.narrowPeak_peak_21460	62	.	4.42627	9.21323	6.25649	158
chr18	58106166	58106349	SRR8284516_trimmed.fq.sort.sort.q10.rmdup.narrowPeak_peak_21461	32	.	3.59954	5.88753	3.28449	131
chr18	58106716	58106911	SRR8284516_trimmed.fq.sort.sort.q10.rmdup.narrowPeak_peak_21462	83	.	5.33618	11.4641	8.35662	76
chr18	58116881	58117029	SRR8284516_trimmed.fq.sort.sort.q10.rmdup.narrowPeak_peak_21463	20	.	3.13578	4.38819	2.07963	30
chr18	58149233	58149449	SRR8284516_trimmed.fq.sort.sort.q10.rmdup.narrowPeak_peak_21464	77	.	5.9819	10.7949	7.72606	88
chr18	58159347	58159506	SRR8284516_trimmed.fq.sort.sort.q10.rmdup.narrowPeak_peak_21465	45	.	4.41488	7.39137	4.5938	75
chr18	58208486	58208859	SRR8284516_trimmed.fq.sort.sort.q10.rmdup.narrowPeak_peak_21466	40	.	3.12712	6.77221	4.05007	299
chr18	58208956	58209271	SRR8284516_trimmed.fq.sort.sort.q10.rmdup.narrowPeak_peak_21467	102	.	4.4995	13.4615	10.24	121
chr18	58209446	58210043	SRR8284516_trimmed.fq.sort.sort.q10.rmdup.narrowPeak_peak_21468	118	.	4.84966	15.1987	11.8871	485
chr18	58211014	58211372	SRR8284516_trimmed.fq.sort.sort.q10.rmdup.narrowPeak_peak_21469	47	.	3.33458	7.571	4.75871	259
chr18	58308963	58309123	SRR8284516_trimmed.fq.sort.sort.q10.rmdup.narrowPeak_peak_21470	43	.	4.5744	7.08511	4.31344	109
chr18	58447730	58447896	SRR8284516_trimmed.fq.sort.sort.q10.rmdup.narrowPeak_peak_21471	136	.	8.09316	17.0767	13.6727	108
chr18	58455228	58455404	SRR8284516_trimmed.fq.sort.sort.q10.rmdup.narrowPeak_peak_21472	43	.	4.5744	7.08511	4.31344	96
chr18	58501661	58502221	SRR8284516_trimmed.fq.sort.sort.q10.rmdup.narrowPeak_peak_21473	76	.	5.9341	10.713	7.65409	106
chr18	58618042	58618190	SRR8284516_trimmed.fq.sort.sort.q10.rmdup.narrowPeak_peak_21474	33	.	4.0833	6.00272	3.38624	38
chr18	58650459	58650614	SRR8284516_trimmed.fq.sort.sort.q10.rmdup.narrowPeak_peak_21475	43	.	4.5744	7.08511	4.31344	67
chr18	58659592	58659775	SRR8284516_trimmed.fq.sort.sort.q10.rmdup.narrowPeak_peak_21476	96	.	6.68566	12.8032	9.61536	84
chr18	58813158	58813547	SRR8284516_trimmed.fq.sort.sort.q10.rmdup.narrowPeak_peak_21477	59	.	5.27815	8.88473	5.95035	282
chr18	58860357	58860505	SRR8284516_trimmed.fq.sort.sort.q10.rmdup.narrowPeak_peak_21478	43	.	4.5744	7.08511	4.31344	84
chr18	58979764	58979921	SRR8284516_trimmed.fq.sort.sort.q10.rmdup.narrowPeak_peak_21479	59	.	5.27815	8.88473	5.95035	110
chr18	59037888	59038077	SRR8284516_trimmed.fq.sort.sort.q10.rmdup.narrowPeak_peak_21480	35	.	4.22252	6.23151	3.56051	120
chr18	59580927	59581075	SRR8284516_trimmed.fq.sort.sort.q10.rmdup.narrowPeak_peak_21481	43	.	4.5744	7.08511	4.31344	103
chr18	60072954	60073134	SRR8284516_trimmed.fq.sort.sort.q10.rmdup.narrowPeak_peak_21482	28	.	3.87064	5.41182	2.86017	81
chr18	60158152	60158300	SRR8284516_trimmed.fq.sort.sort.q10.rmdup.narrowPeak_peak_21483	43	.	4.5744	7.08511	4.31344	89
chr18	60434478	60434626	SRR8284516_trimmed.fq.sort.sort.q10.rmdup.narrowPeak_peak_21484	51	.	4.92627	7.97021	5.11222	63
chr18	60462037	60462235	SRR8284516_trimmed.fq.sort.sort.q10.rmdup.narrowPeak_peak_21485	28	.	3.87064	5.41182	2.86017	71
chr18	60560766	60561383	SRR8284516_trimmed.fq.sort.sort.q10.rmdup.narrowPeak_peak_21488	450	.	12.621	49.7453	45.0973	106
chr18	60595823	60596084	SRR8284516_trimmed.fq.sort.sort.q10.rmdup.narrowPeak_peak_21489	174	.	7.59529	21.0423	17.4583	133
chr18	60638195	60638343	SRR8284516_trimmed.fq.sort.sort.q10.rmdup.narrowPeak_peak_21490	40	.	3.78383	6.74159	4.02233	43
chr18	60647329	60647636	SRR8284516_trimmed.fq.sort.sort.q10.rmdup.narrowPeak_peak_21491	114	.	3.83273	14.7613	11.4732	220
chr18	60648654	60649101	SRR8284516_trimmed.fq.sort.sort.q10.rmdup.narrowPeak_peak_21492	120	.	3.79351	15.3722	12.0522	276
chr18	60651484	60651656	SRR8284516_trimmed.fq.sort.sort.q10.rmdup.narrowPeak_peak_21493	45	.	2.69787	7.3039	4.51399	102
chr18	60656723	60656921	SRR8284516_trimmed.fq.sort.sort.q10.rmdup.narrowPeak_peak_21494	67	.	3.50109	9.69365	6.7051	117
chr18	60661599	60661775	SRR8284516_trimmed.fq.sort.sort.q10.rmdup.narrowPeak_peak_21495	32	.	2.88018	5.88294	3.28056	73
chr18	60663812	60663972	SRR8284516_trimmed.fq.sort.sort.q10.rmdup.narrowPeak_peak_21496	71	.	3.72328	10.174	7.14841	67
chr18	60669260	60669623	SRR8284516_trimmed.fq.sort.sort.q10.rmdup.narrowPeak_peak_21497	90	.	3.12538	12.2477	9.09313	93
chr18	60669946	60670297	SRR8284516_trimmed.fq.sort.sort.q10.rmdup.narrowPeak_peak_21498	135	.	3.60179	16.9077	13.5133	150
chr18	60670622	60671288	SRR8284516_trimmed.fq.sort.sort.q10.rmdup.narrowPeak_peak_21499	271	.	4.8748	31.1189	27.1246	247
chr18	60685301	60685547	SRR8284516_trimmed.fq.sort.sort.q10.rmdup.narrowPeak_peak_21500	38	.	3.5503	6.49805	3.80148	101
chr18	60735692	60735921	SRR8284516_trimmed.fq.sort.sort.q10.rmdup.narrowPeak_peak_21501	82	.	4.54301	11.3619	8.26032	135
chr18	60747514	60747954	SRR8284516_trimmed.fq.sort.sort.q10.rmdup.narrowPeak_peak_21502	388	.	8.87729	43.2466	38.8132	308
chr18	60757015	60757229	SRR8284516_trimmed.fq.sort.sort.q10.rmdup.narrowPeak_peak_21503	97	.	5.05087	12.9767	9.78023	119
chr18	60774300	60774539	SRR8284516_trimmed.fq.sort.sort.q10.rmdup.narrowPeak_peak_21504	246	.	6.01878	28.5824	24.6874	124
chr18	60774693	60775658	SRR8284516_trimmed.fq.sort.sort.q10.rmdup.narrowPeak_peak_21505	582	.	9.70155	63.2953	58.2215	653
chr18	60789328	60789603	SRR8284516_trimmed.fq.sort.sort.q10.rmdup.narrowPeak_peak_21506	43	.	4.5744	7.08511	4.31344	84
chr18	60799940	60800175	SRR8284516_trimmed.fq.sort.sort.q10.rmdup.narrowPeak_peak_21507	30	.	3.8506	5.61624	3.04315	107
chr18	60822620	60822789	SRR8284516_trimmed.fq.sort.sort.q10.rmdup.narrowPeak_peak_21508	33	.	3.53794	6.00168	3.38608	134
chr18	60836873	60837064	SRR8284516_trimmed.fq.sort.sort.q10.rmdup.narrowPeak_peak_21509	38	.	4.23177	6.51235	3.81476	68
chr18	60848313	60848818	SRR8284516_trimmed.fq.sort.sort.q10.rmdup.narrowPeak_peak_21510	89	.	5.63987	12.077	8.93156	434
chr18	60849249	60849513	SRR8284516_trimmed.fq.sort.sort.q10.rmdup.narrowPeak_peak_21511	36	.	3.86001	6.38022	3.69482	38
chr18	60873890	60874038	SRR8284516_trimmed.fq.sort.sort.q10.rmdup.narrowPeak_peak_21512	24	.	3.44195	4.92275	2.47826	84
chr18	60947919	60948085	SRR8284516_trimmed.fq.sort.sort.q10.rmdup.narrowPeak_peak_21513	45	.	3.9672	7.37827	4.58229	87
chr18	60962538	60962781	SRR8284516_trimmed.fq.sort.sort.q10.rmdup.narrowPeak_peak_21514	62	.	3.92317	9.17016	6.21664	95
chr18	60963018	60963252	SRR8284516_trimmed.fq.sort.sort.q10.rmdup.narrowPeak_peak_21515	71	.	4.19707	10.165	7.14004	110
chr18	60963812	60963978	SRR8284516_trimmed.fq.sort.sort.q10.rmdup.narrowPeak_peak_21516	24	.	2.85787	4.93381	2.48872	109
chr18	60978229	60978389	SRR8284516_trimmed.fq.sort.sort.q10.rmdup.narrowPeak_peak_21517	67	.	5.55633	9.70135	6.71233	102
chr18	60996807	60997033	SRR8284516_trimmed.fq.sort.sort.q10.rmdup.narrowPeak_peak_21518	41	.	3.98089	6.86973	4.13882	157
chr18	61042127	61042356	SRR8284516_trimmed.fq.sort.sort.q10.rmdup.narrowPeak_peak_21519	48	.	2.75297	7.69608	4.87387	123
chr18	61044551	61044930	SRR8284516_trimmed.fq.sort.sort.q10.rmdup.narrowPeak_peak_21520	70	.	3.01213	10.1011	7.08015	296
chr18	61046732	61047115	SRR8284516_trimmed.fq.sort.sort.q10.rmdup.narrowPeak_peak_21521	80	.	3.23337	11.1174	8.02991	113
chr18	61176594	61177007	SRR8284516_trimmed.fq.sort.sort.q10.rmdup.narrowPeak_peak_21522	118	.	5.7875	15.1327	11.8243	308
chr18	61177238	61177738	SRR8284516_trimmed.fq.sort.sort.q10.rmdup.narrowPeak_peak_21523	175	.	6.99844	21.0917	17.5055	379
chr18	61192489	61192729	SRR8284516_trimmed.fq.sort.sort.q10.rmdup.narrowPeak_peak_21524	44	.	4.18104	7.2495	4.46375	107
chr18	61211169	61211409	SRR8284516_trimmed.fq.sort.sort.q10.rmdup.narrowPeak_peak_21525	91	.	6.1546	12.2721	9.11604	130
chr18	61211756	61211930	SRR8284516_trimmed.fq.sort.sort.q10.rmdup.narrowPeak_peak_21526	106	.	6.83594	13.9213	10.6741	83
chr18	61242784	61242973	SRR8284516_trimmed.fq.sort.sort.q10.rmdup.narrowPeak_peak_21527	77	.	5.9819	10.7949	7.72606	90
chr18	61261874	61262144	SRR8284516_trimmed.fq.sort.sort.q10.rmdup.narrowPeak_peak_21528	34	.	4.12485	6.07117	3.44752	147
chr18	61268230	61268421	SRR8284516_trimmed.fq.sort.sort.q10.rmdup.narrowPeak_peak_21529	35	.	4.22252	6.23151	3.56051	67
chr18	61279001	61279175	SRR8284516_trimmed.fq.sort.sort.q10.rmdup.narrowPeak_peak_21530	37	.	4.17148	6.41035	3.72209	74
chr18	61299501	61299680	SRR8284516_trimmed.fq.sort.sort.q10.rmdup.narrowPeak_peak_21531	43	.	4.28425	7.15755	4.37991	88
chr18	61335728	61336036	SRR8284516_trimmed.fq.sort.sort.q10.rmdup.narrowPeak_peak_21532	29	.	3.2803	5.47716	2.91888	272
chr18	61336361	61336601	SRR8284516_trimmed.fq.sort.sort.q10.rmdup.narrowPeak_peak_21533	98	.	5.39598	13.0692	9.86775	107
chr18	61356678	61356861	SRR8284516_trimmed.fq.sort.sort.q10.rmdup.narrowPeak_peak_21534	42	.	3.64124	6.93846	4.2007	92
chr18	61360242	61360492	SRR8284516_trimmed.fq.sort.sort.q10.rmdup.narrowPeak_peak_21535	50	.	3.93329	7.84387	5.0096	109
chr18	61418787	61418979	SRR8284516_trimmed.fq.sort.sort.q10.rmdup.narrowPeak_peak_21536	49	.	4.83693	7.82045	4.98828	117
chr18	61510890	61511095	SRR8284516_trimmed.fq.sort.sort.q10.rmdup.narrowPeak_peak_21537	86	.	6.33378	11.7874	8.65746	85
chr18	61550519	61550786	SRR8284516_trimmed.fq.sort.sort.q10.rmdup.narrowPeak_peak_21538	69	.	4.63705	9.98602	6.97182	139
chr18	61554816	61555012	SRR8284516_trimmed.fq.sort.sort.q10.rmdup.narrowPeak_peak_21539	90	.	4.11284	12.2402	9.08592	101
chr18	61555359	61555984	SRR8284516_trimmed.fq.sort.sort.q10.rmdup.narrowPeak_peak_21540	172	.	5.56297	20.8074	17.2338	160
chr18	61556330	61556689	SRR8284516_trimmed.fq.sort.sort.q10.rmdup.narrowPeak_peak_21541	88	.	4.22654	12.0137	8.87199	111
chr18	61556909	61557348	SRR8284516_trimmed.fq.sort.sort.q10.rmdup.narrowPeak_peak_21542	76	.	3.98576	10.7155	7.65651	209
chr18	61609447	61609664	SRR8284516_trimmed.fq.sort.sort.q10.rmdup.narrowPeak_peak_21543	140	.	6.81391	17.4431	14.0221	74
chr18	61637843	61638003	SRR8284516_trimmed.fq.sort.sort.q10.rmdup.narrowPeak_peak_21544	28	.	3.59156	5.40638	2.86017	54
chr18	61657689	61658150	SRR8284516_trimmed.fq.sort.sort.q10.rmdup.narrowPeak_peak_21545	264	.	7.73383	30.4355	26.4675	334
chr18	61664968	61665732	SRR8284516_trimmed.fq.sort.sort.q10.rmdup.narrowPeak_peak_21546	80	.	4.46517	11.1617	8.07157	125
chr18	61665992	61666416	SRR8284516_trimmed.fq.sort.sort.q10.rmdup.narrowPeak_peak_21547	49	.	3.67426	7.7584	4.93095	219
chr18	61700489	61701036	SRR8284516_trimmed.fq.sort.sort.q10.rmdup.narrowPeak_peak_21548	55	.	4.63974	8.40505	5.51507	430
chr18	61707161	61707563	SRR8284516_trimmed.fq.sort.sort.q10.rmdup.narrowPeak_peak_21549	217	.	8.95701	25.5688	21.7949	237
chr18	61725776	61726110	SRR8284516_trimmed.fq.sort.sort.q10.rmdup.narrowPeak_peak_21550	104	.	4.92189	13.6895	10.4562	247
chr18	61726425	61726885	SRR8284516_trimmed.fq.sort.sort.q10.rmdup.narrowPeak_peak_21551	266	.	7.78626	30.5931	26.6189	120
chr18	61736996	61737347	SRR8284516_trimmed.fq.sort.sort.q10.rmdup.narrowPeak_peak_21552	234	.	8.75887	27.3301	23.4849	221
chr18	61737458	61737688	SRR8284516_trimmed.fq.sort.sort.q10.rmdup.narrowPeak_peak_21553	68	.	4.75242	9.90903	6.89967	63
chr18	61767601	61767777	SRR8284516_trimmed.fq.sort.sort.q10.rmdup.narrowPeak_peak_21554	41	.	4.12723	6.8732	4.14096	110
chr18	62035913	62036140	SRR8284516_trimmed.fq.sort.sort.q10.rmdup.narrowPeak_peak_21555	68	.	5.63003	9.82682	6.82275	108
chr18	62049513	62049803	SRR8284516_trimmed.fq.sort.sort.q10.rmdup.narrowPeak_peak_21556	53	.	4.88281	8.21083	5.33492	207
chr18	62058770	62058932	SRR8284516_trimmed.fq.sort.sort.q10.rmdup.narrowPeak_peak_21557	74	.	5.59006	10.4825	7.43773	87
chr18	62167505	62167654	SRR8284516_trimmed.fq.sort.sort.q10.rmdup.narrowPeak_peak_21558	34	.	4.10397	6.03679	3.41711	92
chr18	62547709	62547867	SRR8284516_trimmed.fq.sort.sort.q10.rmdup.narrowPeak_peak_21559	100	.	5.49729	13.298	10.085	86
chr18	62548225	62548755	SRR8284516_trimmed.fq.sort.sort.q10.rmdup.narrowPeak_peak_21560	266	.	9.21659	30.6464	26.6704	410
chr18	62705065	62705225	SRR8284516_trimmed.fq.sort.sort.q10.rmdup.narrowPeak_peak_21561	30	.	3.4642	5.62635	3.0518	29
chr18	62705424	62705583	SRR8284516_trimmed.fq.sort.sort.q10.rmdup.narrowPeak_peak_21562	43	.	3.93956	7.05488	4.3067	85
chr18	62744614	62744762	SRR8284516_trimmed.fq.sort.sort.q10.rmdup.narrowPeak_peak_21563	45	.	4.57935	7.38456	4.58787	115
chr18	62803781	62803961	SRR8284516_trimmed.fq.sort.sort.q10.rmdup.narrowPeak_peak_21566	51	.	4.92627	7.97021	5.11222	104
chr18	62921961	62922172	SRR8284516_trimmed.fq.sort.sort.q10.rmdup.narrowPeak_peak_21567	84	.	5.95537	11.5164	8.40576	101
chr18	62977872	62978124	SRR8284516_trimmed.fq.sort.sort.q10.rmdup.narrowPeak_peak_21568	186	.	8.67084	22.2619	18.6249	129
chr18	62978341	62978552	SRR8284516_trimmed.fq.sort.sort.q10.rmdup.narrowPeak_peak_21569	88	.	5.80175	12.0084	8.867	94
chr18	63218624	63218772	SRR8284516_trimmed.fq.sort.sort.q10.rmdup.narrowPeak_peak_21570	51	.	4.92627	7.97021	5.11222	102
chr18	63230903	63231080	SRR8284516_trimmed.fq.sort.sort.q10.rmdup.narrowPeak_peak_21571	35	.	4.22252	6.23151	3.56051	54
chr18	63242029	63242256	SRR8284516_trimmed.fq.sort.sort.q10.rmdup.narrowPeak_peak_21572	46	.	4.45368	7.46036	4.65734	137
chr18	63281682	63281880	SRR8284516_trimmed.fq.sort.sort.q10.rmdup.narrowPeak_peak_21573	33	.	4.06284	5.96895	3.35646	61
chr18	63337160	63337379	SRR8284516_trimmed.fq.sort.sort.q10.rmdup.narrowPeak_peak_21574	28	.	3.87064	5.41182	2.86017	129
chr18	63359176	63359428	SRR8284516_trimmed.fq.sort.sort.q10.rmdup.narrowPeak_peak_21575	22	.	3.51877	4.62881	2.22071	51
chr18	63474512	63474660	SRR8284516_trimmed.fq.sort.sort.q10.rmdup.narrowPeak_peak_21576	28	.	3.87064	5.41182	2.86017	119
chr18	63515728	63515891	SRR8284516_trimmed.fq.sort.sort.q10.rmdup.narrowPeak_peak_21577	51	.	4.42524	8.00074	5.14029	59
chr18	63532360	63532508	SRR8284516_trimmed.fq.sort.sort.q10.rmdup.narrowPeak_peak_21578	27	.	3.78111	5.26682	2.77755	36
chr18	63644131	63644287	SRR8284516_trimmed.fq.sort.sort.q10.rmdup.narrowPeak_peak_21579	28	.	3.87064	5.41182	2.86017	110
chr18	63653048	63653404	SRR8284516_trimmed.fq.sort.sort.q10.rmdup.narrowPeak_peak_21580	39	.	4.13858	6.62181	3.91341	51
chr18	63691722	63692326	SRR8284516_trimmed.fq.sort.sort.q10.rmdup.narrowPeak_peak_21581	168	.	6.39386	20.4344	16.878	275
chr18	63692517	63692984	SRR8284516_trimmed.fq.sort.sort.q10.rmdup.narrowPeak_peak_21582	388	.	10.213	43.3363	38.8991	147
chr18	63708196	63708540	SRR8284516_trimmed.fq.sort.sort.q10.rmdup.narrowPeak_peak_21583	94	.	6.59814	12.6515	9.475	184
chr18	63732855	63733015	SRR8284516_trimmed.fq.sort.sort.q10.rmdup.narrowPeak_peak_21584	72	.	5.48914	10.301	7.26728	61
chr18	63924796	63925054	SRR8284516_trimmed.fq.sort.sort.q10.rmdup.narrowPeak_peak_21585	56	.	5.05323	8.50314	5.60577	114
chr18	63950300	63950448	SRR8284516_trimmed.fq.sort.sort.q10.rmdup.narrowPeak_peak_21586	51	.	4.92627	7.97021	5.11222	45
chr18	64068004	64068152	SRR8284516_trimmed.fq.sort.sort.q10.rmdup.narrowPeak_peak_21587	35	.	4.22252	6.23151	3.56051	86
chr18	64179331	64179479	SRR8284516_trimmed.fq.sort.sort.q10.rmdup.narrowPeak_peak_21588	33	.	4.04258	5.93548	3.32673	109
chr18	64196187	64196478	SRR8284516_trimmed.fq.sort.sort.q10.rmdup.narrowPeak_peak_21589	41	.	4.44596	6.8717	4.13988	213
chr18	64516127	64516574	SRR8284516_trimmed.fq.sort.sort.q10.rmdup.narrowPeak_peak_21591	375	.	13.1536	41.9108	37.5217	327
chr18	64536237	64536634	SRR8284516_trimmed.fq.sort.sort.q10.rmdup.narrowPeak_peak_21592	77	.	5.9819	10.7949	7.72606	134
chr18	64619086	64619234	SRR8284516_trimmed.fq.sort.sort.q10.rmdup.narrowPeak_peak_21593	34	.	4.12485	6.07117	3.44752	82
chr18	64620109	64620334	SRR8284516_trimmed.fq.sort.sort.q10.rmdup.narrowPeak_peak_21594	74	.	5.81395	10.5064	7.46004	121
chr18	64725425	64725626	SRR8284516_trimmed.fq.sort.sort.q10.rmdup.narrowPeak_peak_21595	68	.	5.63003	9.82682	6.82275	113
chr18	64792068	64792229	SRR8284516_trimmed.fq.sort.sort.q10.rmdup.narrowPeak_peak_21596	51	.	4.92627	7.97021	5.11222	58
chr18	64931311	64931475	SRR8284516_trimmed.fq.sort.sort.q10.rmdup.narrowPeak_peak_21597	59	.	4.91784	8.91858	5.98175	33
chr18	65057270	65057453	SRR8284516_trimmed.fq.sort.sort.q10.rmdup.narrowPeak_peak_21598	31	.	3.92516	5.74067	3.15345	134
chr18	65165162	65165406	SRR8284516_trimmed.fq.sort.sort.q10.rmdup.narrowPeak_peak_21599	30	.	3.8324	5.58578	3.01546	141
chr18	65173224	65173372	SRR8284516_trimmed.fq.sort.sort.q10.rmdup.narrowPeak_peak_21600	34	.	3.96438	6.05682	3.43495	44
chr18	65186916	65187105	SRR8284516_trimmed.fq.sort.sort.q10.rmdup.narrowPeak_peak_21601	29	.	3.63616	5.48524	2.92596	131
chr18	65207667	65207918	SRR8284516_trimmed.fq.sort.sort.q10.rmdup.narrowPeak_peak_21602	23	.	3.51303	4.8284	2.39561	216
chr18	65236415	65236563	SRR8284516_trimmed.fq.sort.sort.q10.rmdup.narrowPeak_peak_21603	42	.	4.51452	6.98579	4.24338	78
chr18	65455797	65456034	SRR8284516_trimmed.fq.sort.sort.q10.rmdup.narrowPeak_peak_21604	68	.	5.63003	9.82682	6.82275	121
chr18	65490069	65490217	SRR8284516_trimmed.fq.sort.sort.q10.rmdup.narrowPeak_peak_21605	66	.	5.52792	9.65286	6.66681	60
chr18	65497354	65497598	SRR8284516_trimmed.fq.sort.sort.q10.rmdup.narrowPeak_peak_21606	149	.	8.00099	18.3902	14.9247	116
chr18	65519878	65520255	SRR8284516_trimmed.fq.sort.sort.q10.rmdup.narrowPeak_peak_21607	56	.	3.15843	8.50956	5.61199	146
chr18	65520481	65520711	SRR8284516_trimmed.fq.sort.sort.q10.rmdup.narrowPeak_peak_21608	99	.	3.90808	13.1946	9.98662	137
chr18	65521187	65521711	SRR8284516_trimmed.fq.sort.sort.q10.rmdup.narrowPeak_peak_21609	244	.	5.84986	28.29	24.4061	275
chr18	65537617	65537792	SRR8284516_trimmed.fq.sort.sort.q10.rmdup.narrowPeak_peak_21610	38	.	3.96574	6.5767	3.87292	127
chr18	65543908	65544357	SRR8284516_trimmed.fq.sort.sort.q10.rmdup.narrowPeak_peak_21611	85	.	4.43751	11.7117	8.5902	269
chr18	65549205	65549419	SRR8284516_trimmed.fq.sort.sort.q10.rmdup.narrowPeak_peak_21612	59	.	3.63001	8.8845	5.95035	109
chr18	65549785	65550006	SRR8284516_trimmed.fq.sort.sort.q10.rmdup.narrowPeak_peak_21613	217	.	6.74861	25.4939	21.7228	121
chr18	65561165	65561329	SRR8284516_trimmed.fq.sort.sort.q10.rmdup.narrowPeak_peak_21614	66	.	4.92687	9.59868	6.61624	51
chr18	65563150	65563298	SRR8284516_trimmed.fq.sort.sort.q10.rmdup.narrowPeak_peak_21615	24	.	3.32005	4.9195	2.47583	87
chr18	65581290	65581631	SRR8284516_trimmed.fq.sort.sort.q10.rmdup.narrowPeak_peak_21616	127	.	4.27903	16.0794	12.7238	213
chr18	65581800	65582432	SRR8284516_trimmed.fq.sort.sort.q10.rmdup.narrowPeak_peak_21617	180	.	5.08051	21.6314	18.0224	295
chr18	65583292	65583452	SRR8284516_trimmed.fq.sort.sort.q10.rmdup.narrowPeak_peak_21618	44	.	2.9184	7.2757	4.48778	68
chr18	65591567	65591722	SRR8284516_trimmed.fq.sort.sort.q10.rmdup.narrowPeak_peak_21619	45	.	3.71692	7.35731	4.56269	63
chr18	65617124	65617286	SRR8284516_trimmed.fq.sort.sort.q10.rmdup.narrowPeak_peak_21620	40	.	3.57035	6.78045	4.05797	74
chr18	65635989	65636323	SRR8284516_trimmed.fq.sort.sort.q10.rmdup.narrowPeak_peak_21621	40	.	3.78383	6.74159	4.02233	277
chr18	65654462	65654679	SRR8284516_trimmed.fq.sort.sort.q10.rmdup.narrowPeak_peak_21622	44	.	4.14895	7.18909	4.4091	139
chr18	65683172	65683320	SRR8284516_trimmed.fq.sort.sort.q10.rmdup.narrowPeak_peak_21623	29	.	3.19453	5.50485	2.94375	123
chr18	65687987	65688135	SRR8284516_trimmed.fq.sort.sort.q10.rmdup.narrowPeak_peak_21624	35	.	3.64531	6.21582	3.56051	102
chr18	65698364	65698522	SRR8284516_trimmed.fq.sort.sort.q10.rmdup.narrowPeak_peak_21625	29	.	3.68189	5.56578	2.99756	116
chr18	65711941	65712090	SRR8284516_trimmed.fq.sort.sort.q10.rmdup.narrowPeak_peak_21626	65	.	5.47196	9.55714	6.57725	52
chr18	65729233	65729418	SRR8284516_trimmed.fq.sort.sort.q10.rmdup.narrowPeak_peak_21627	45	.	4.41488	7.39137	4.5938	60
chr18	65800154	65800451	SRR8284516_trimmed.fq.sort.sort.q10.rmdup.narrowPeak_peak_21628	327	.	11.7592	36.9697	32.7559	184
chr18	65842444	65842619	SRR8284516_trimmed.fq.sort.sort.q10.rmdup.narrowPeak_peak_21629	28	.	3.87064	5.41182	2.86017	41
chr18	66001907	66002616	SRR8284516_trimmed.fq.sort.sort.q10.rmdup.narrowPeak_peak_21630	226	.	8.37872	26.4368	22.628	563
chr18	66022858	66023114	SRR8284516_trimmed.fq.sort.sort.q10.rmdup.narrowPeak_peak_21631	27	.	3.39575	5.27338	2.78374	220
chr18	66023761	66024171	SRR8284516_trimmed.fq.sort.sort.q10.rmdup.narrowPeak_peak_21632	47	.	4.19877	7.56527	4.75398	249
chr18	66188642	66188796	SRR8284516_trimmed.fq.sort.sort.q10.rmdup.narrowPeak_peak_21633	43	.	4.5744	7.08511	4.31344	80
chr18	66213043	66213686	SRR8284516_trimmed.fq.sort.sort.q10.rmdup.narrowPeak_peak_21634	64	.	4.36473	9.38105	6.41327	576
chr18	66214076	66214598	SRR8284516_trimmed.fq.sort.sort.q10.rmdup.narrowPeak_peak_21635	38	.	3.59224	6.58855	3.88357	30
chr18	66223238	66223472	SRR8284516_trimmed.fq.sort.sort.q10.rmdup.narrowPeak_peak_21636	93	.	6.49795	12.4771	9.31055	116
chr18	66235448	66235636	SRR8284516_trimmed.fq.sort.sort.q10.rmdup.narrowPeak_peak_21637	68	.	5.63003	9.82682	6.82275	82
chr18	66243799	66243957	SRR8284516_trimmed.fq.sort.sort.q10.rmdup.narrowPeak_peak_21638	68	.	5.63003	9.82682	6.82275	75
chr18	66255553	66255701	SRR8284516_trimmed.fq.sort.sort.q10.rmdup.narrowPeak_peak_21639	38	.	4.08497	6.52735	3.82787	100
chr18	66269838	66270051	SRR8284516_trimmed.fq.sort.sort.q10.rmdup.narrowPeak_peak_21640	58	.	5.18242	8.72287	5.80974	132
chr18	66410719	66410940	SRR8284516_trimmed.fq.sort.sort.q10.rmdup.narrowPeak_peak_21641	22	.	3.50877	4.61291	2.22071	137
chr18	66422007	66422552	SRR8284516_trimmed.fq.sort.sort.q10.rmdup.narrowPeak_peak_21642	73	.	4.6729	10.3883	7.34918	462
chr18	66427626	66427915	SRR8284516_trimmed.fq.sort.sort.q10.rmdup.narrowPeak_peak_21643	29	.	3.30033	5.5185	2.95583	119
chr18	66428719	66428888	SRR8284516_trimmed.fq.sort.sort.q10.rmdup.narrowPeak_peak_21644	77	.	4.87826	10.8448	7.77327	70
chr18	66442047	66442212	SRR8284516_trimmed.fq.sort.sort.q10.rmdup.narrowPeak_peak_21645	59	.	5.27815	8.88473	5.95035	60
chr18	66475604	66475828	SRR8284516_trimmed.fq.sort.sort.q10.rmdup.narrowPeak_peak_21646	43	.	4.5744	7.08511	4.31344	136
chr18	66501952	66502100	SRR8284516_trimmed.fq.sort.sort.q10.rmdup.narrowPeak_peak_21647	50	.	4.35808	7.87256	5.03557	71
chr18	66518263	66518535	SRR8284516_trimmed.fq.sort.sort.q10.rmdup.narrowPeak_peak_21648	67	.	5.37839	9.74592	6.75384	135
chr18	66526586	66526745	SRR8284516_trimmed.fq.sort.sort.q10.rmdup.narrowPeak_peak_21649	35	.	4.22252	6.23151	3.56051	40
chr18	66964695	66964871	SRR8284516_trimmed.fq.sort.sort.q10.rmdup.narrowPeak_peak_21650	36	.	4.09371	6.27819	3.60274	126
chr18	67205414	67206118	SRR8284516_trimmed.fq.sort.sort.q10.rmdup.narrowPeak_peak_21651	301	.	10.7885	34.2445	30.1305	302
chr18	67221881	67222031	SRR8284516_trimmed.fq.sort.sort.q10.rmdup.narrowPeak_peak_21652	54	.	4.97876	8.37576	5.48743	91
chr18	67289454	67289751	SRR8284516_trimmed.fq.sort.sort.q10.rmdup.narrowPeak_peak_21653	30	.	3.8506	5.61624	3.04315	236
chr18	67291551	67291763	SRR8284516_trimmed.fq.sort.sort.q10.rmdup.narrowPeak_peak_21654	32	.	3.84297	5.84711	3.24799	116
chr18	67369451	67369726	SRR8284516_trimmed.fq.sort.sort.q10.rmdup.narrowPeak_peak_21655	38	.	4.10268	6.55861	3.85618	80
chr18	67396950	67397179	SRR8284516_trimmed.fq.sort.sort.q10.rmdup.narrowPeak_peak_21656	38	.	4.08497	6.52735	3.82787	146
chr18	67438697	67438845	SRR8284516_trimmed.fq.sort.sort.q10.rmdup.narrowPeak_peak_21657	18	.	3.20883	4.13202	1.85997	57
chr18	67448539	67448931	SRR8284516_trimmed.fq.sort.sort.q10.rmdup.narrowPeak_peak_21658	88	.	5.5764	11.9502	8.81169	107
chr18	67464404	67464661	SRR8284516_trimmed.fq.sort.sort.q10.rmdup.narrowPeak_peak_21659	25	.	3.5014	5.02497	2.56821	114
chr18	67464995	67465412	SRR8284516_trimmed.fq.sort.sort.q10.rmdup.narrowPeak_peak_21660	71	.	5.22782	10.1754	7.14957	157
chr18	67511598	67511746	SRR8284516_trimmed.fq.sort.sort.q10.rmdup.narrowPeak_peak_21661	24	.	3.56356	4.91157	2.4684	96
chr18	67521324	67521476	SRR8284516_trimmed.fq.sort.sort.q10.rmdup.narrowPeak_peak_21662	51	.	4.92627	7.97021	5.11222	60
chr18	67566579	67566759	SRR8284516_trimmed.fq.sort.sort.q10.rmdup.narrowPeak_peak_21663	29	.	3.81437	5.55557	2.98911	59
chr18	67571664	67571953	SRR8284516_trimmed.fq.sort.sort.q10.rmdup.narrowPeak_peak_21664	33	.	3.79034	6.00083	3.38543	173
chr18	67579173	67579349	SRR8284516_trimmed.fq.sort.sort.q10.rmdup.narrowPeak_peak_21665	30	.	3.88752	5.67794	3.09758	112
chr18	67584425	67584693	SRR8284516_trimmed.fq.sort.sort.q10.rmdup.narrowPeak_peak_21666	45	.	4.57935	7.38456	4.58787	101
chr18	67605959	67606183	SRR8284516_trimmed.fq.sort.sort.q10.rmdup.narrowPeak_peak_21667	109	.	7.00467	14.2224	10.9603	113
chr18	67640558	67640931	SRR8284516_trimmed.fq.sort.sort.q10.rmdup.narrowPeak_peak_21668	51	.	3.78657	8.03184	5.1693	349
chr18	67641368	67642123	SRR8284516_trimmed.fq.sort.sort.q10.rmdup.narrowPeak_peak_21669	232	.	7.79147	27.0392	23.2052	89
chr18	67651947	67652101	SRR8284516_trimmed.fq.sort.sort.q10.rmdup.narrowPeak_peak_21670	45	.	4.39573	7.35725	4.56269	66
chr18	67692419	67692722	SRR8284516_trimmed.fq.sort.sort.q10.rmdup.narrowPeak_peak_21671	59	.	5.27815	8.88473	5.95035	137
chr18	67723970	67724168	SRR8284516_trimmed.fq.sort.sort.q10.rmdup.narrowPeak_peak_21672	140	.	6.61201	17.4477	14.0265	84
chr18	67724335	67724591	SRR8284516_trimmed.fq.sort.sort.q10.rmdup.narrowPeak_peak_21673	375	.	11.6432	41.969	37.5784	129
chr18	67754896	67755167	SRR8284516_trimmed.fq.sort.sort.q10.rmdup.narrowPeak_peak_21674	25	.	3.61557	4.99691	2.54314	144
chr18	67756701	67756905	SRR8284516_trimmed.fq.sort.sort.q10.rmdup.narrowPeak_peak_21675	69	.	5.50732	9.97305	6.9599	110
chr18	67774525	67774695	SRR8284516_trimmed.fq.sort.sort.q10.rmdup.narrowPeak_peak_21676	27	.	3.09136	5.27919	2.78858	34
chr18	67774994	67775204	SRR8284516_trimmed.fq.sort.sort.q10.rmdup.narrowPeak_peak_21677	422	.	11.2441	46.8432	42.2908	108
chr18	67775384	67775689	SRR8284516_trimmed.fq.sort.sort.q10.rmdup.narrowPeak_peak_21678	177	.	6.729	21.3286	17.7325	114
chr18	67775843	67775998	SRR8284516_trimmed.fq.sort.sort.q10.rmdup.narrowPeak_peak_21679	75	.	4.47387	10.559	7.50931	71
chr18	67786970	67787253	SRR8284516_trimmed.fq.sort.sort.q10.rmdup.narrowPeak_peak_21680	28	.	3.87064	5.41182	2.86017	220
chr18	67799630	67799823	SRR8284516_trimmed.fq.sort.sort.q10.rmdup.narrowPeak_peak_21681	94	.	5.93248	12.6532	9.4765	80
chr18	67800379	67800831	SRR8284516_trimmed.fq.sort.sort.q10.rmdup.narrowPeak_peak_21682	63	.	4.93259	9.27615	6.31543	124
chr18	67836734	67836913	SRR8284516_trimmed.fq.sort.sort.q10.rmdup.narrowPeak_peak_21683	68	.	5.63003	9.82682	6.82275	86
chr18	67972537	67972821	SRR8284516_trimmed.fq.sort.sort.q10.rmdup.narrowPeak_peak_21684	78	.	5.64133	10.9459	7.86817	172
chr18	68021459	68021628	SRR8284516_trimmed.fq.sort.sort.q10.rmdup.narrowPeak_peak_21685	35	.	4.22252	6.23151	3.56051	56
chr18	68059827	68059999	SRR8284516_trimmed.fq.sort.sort.q10.rmdup.narrowPeak_peak_21686	86	.	5.49396	11.7845	8.65746	74
chr18	68072520	68072672	SRR8284516_trimmed.fq.sort.sort.q10.rmdup.narrowPeak_peak_21687	43	.	4.5744	7.08511	4.31344	37
chr18	68086213	68086584	SRR8284516_trimmed.fq.sort.sort.q10.rmdup.narrowPeak_peak_21688	29	.	3.76128	5.4664	2.90867	264
chr18	68137235	68137506	SRR8284516_trimmed.fq.sort.sort.q10.rmdup.narrowPeak_peak_21689	30	.	3.74467	5.67586	3.09648	38
chr18	68156431	68156601	SRR8284516_trimmed.fq.sort.sort.q10.rmdup.narrowPeak_peak_21690	35	.	4.22252	6.23151	3.56051	41
chr18	68299685	68300194	SRR8284516_trimmed.fq.sort.sort.q10.rmdup.narrowPeak_peak_21691	128	.	4.95127	16.2076	12.8462	363
chr18	68300399	68301213	SRR8284516_trimmed.fq.sort.sort.q10.rmdup.narrowPeak_peak_21692	659	.	12.2008	71.2385	65.9496	158
chr18	68518935	68519247	SRR8284516_trimmed.fq.sort.sort.q10.rmdup.narrowPeak_peak_21694	51	.	4.92627	7.97021	5.11222	88
chr18	68545247	68545526	SRR8284516_trimmed.fq.sort.sort.q10.rmdup.narrowPeak_peak_21695	31	.	3.92516	5.74067	3.15345	55
chr18	68693394	68693542	SRR8284516_trimmed.fq.sort.sort.q10.rmdup.narrowPeak_peak_21697	49	.	4.78796	7.73807	4.91203	63
chr18	68711434	68711741	SRR8284516_trimmed.fq.sort.sort.q10.rmdup.narrowPeak_peak_21698	42	.	4.07083	7.04128	4.29394	228
chr18	68720788	68720936	SRR8284516_trimmed.fq.sort.sort.q10.rmdup.narrowPeak_peak_21699	43	.	4.5744	7.08511	4.31344	48
chr18	68837543	68837691	SRR8284516_trimmed.fq.sort.sort.q10.rmdup.narrowPeak_peak_21700	35	.	4.22252	6.23151	3.56051	127
chr18	68910421	68910569	SRR8284516_trimmed.fq.sort.sort.q10.rmdup.narrowPeak_peak_21701	43	.	3.82979	7.09275	4.31987	88
chr18	68911169	68911399	SRR8284516_trimmed.fq.sort.sort.q10.rmdup.narrowPeak_peak_21702	70	.	4.65156	10.0178	7.0018	101
chr18	68927906	68928263	SRR8284516_trimmed.fq.sort.sort.q10.rmdup.narrowPeak_peak_21703	28	.	3.72671	5.40815	2.86017	104
chr18	68942621	68943057	SRR8284516_trimmed.fq.sort.sort.q10.rmdup.narrowPeak_peak_21704	268	.	9.27409	30.7843	26.8028	301
chr18	68943445	68943600	SRR8284516_trimmed.fq.sort.sort.q10.rmdup.narrowPeak_peak_21705	55	.	4.18936	8.40399	5.51444	73
chr18	68976045	68976318	SRR8284516_trimmed.fq.sort.sort.q10.rmdup.narrowPeak_peak_21706	60	.	4.98183	9.03516	6.09069	74
chr18	68976845	68977193	SRR8284516_trimmed.fq.sort.sort.q10.rmdup.narrowPeak_peak_21707	38	.	4.10268	6.55861	3.85618	283
chr18	69010254	69010414	SRR8284516_trimmed.fq.sort.sort.q10.rmdup.narrowPeak_peak_21708	51	.	4.92627	7.97021	5.11222	95
chr18	69015933	69016095	SRR8284516_trimmed.fq.sort.sort.q10.rmdup.narrowPeak_peak_21709	34	.	3.83646	6.08412	3.45941	79
chr18	69051146	69051294	SRR8284516_trimmed.fq.sort.sort.q10.rmdup.narrowPeak_peak_21710	35	.	4.22252	6.23151	3.56051	63
chr18	69063930	69064078	SRR8284516_trimmed.fq.sort.sort.q10.rmdup.narrowPeak_peak_21711	49	.	4.78796	7.73807	4.91203	88
chr18	69068980	69069252	SRR8284516_trimmed.fq.sort.sort.q10.rmdup.narrowPeak_peak_21712	111	.	6.19732	14.4043	11.1336	162
chr18	69084246	69084481	SRR8284516_trimmed.fq.sort.sort.q10.rmdup.narrowPeak_peak_21713	31	.	3.80964	5.78918	3.19674	147
chr18	69085012	69085175	SRR8284516_trimmed.fq.sort.sort.q10.rmdup.narrowPeak_peak_21714	85	.	5.81058	11.6384	8.52095	78
chr18	69090804	69091049	SRR8284516_trimmed.fq.sort.sort.q10.rmdup.narrowPeak_peak_21715	77	.	5.9819	10.7949	7.72606	113
chr18	69196157	69196305	SRR8284516_trimmed.fq.sort.sort.q10.rmdup.narrowPeak_peak_21716	33	.	3.79034	6.00083	3.38543	45
chr18	69196470	69196647	SRR8284516_trimmed.fq.sort.sort.q10.rmdup.narrowPeak_peak_21717	88	.	5.80175	12.0084	8.867	86
chr18	69196961	69197254	SRR8284516_trimmed.fq.sort.sort.q10.rmdup.narrowPeak_peak_21718	36	.	3.9818	6.34446	3.66244	91
chr18	69198241	69198448	SRR8284516_trimmed.fq.sort.sort.q10.rmdup.narrowPeak_peak_21719	49	.	4.49388	7.8295	4.99605	66
chr18	69335905	69336053	SRR8284516_trimmed.fq.sort.sort.q10.rmdup.narrowPeak_peak_21720	32	.	3.96354	5.80449	3.21026	109
chr18	69344093	69344324	SRR8284516_trimmed.fq.sort.sort.q10.rmdup.narrowPeak_peak_21721	234	.	6.60972	27.3164	23.4721	112
chr18	69345592	69345879	SRR8284516_trimmed.fq.sort.sort.q10.rmdup.narrowPeak_peak_21722	272	.	7.07231	31.237	27.2381	121
chr18	69351019	69351292	SRR8284516_trimmed.fq.sort.sort.q10.rmdup.narrowPeak_peak_21723	129	.	4.98976	16.3297	12.9629	184
chr18	69352938	69353166	SRR8284516_trimmed.fq.sort.sort.q10.rmdup.narrowPeak_peak_21724	167	.	6.02519	20.2491	16.7002	123
chr18	69384162	69384396	SRR8284516_trimmed.fq.sort.sort.q10.rmdup.narrowPeak_peak_21725	94	.	5.36988	12.6389	9.46308	110
chr18	69396363	69396706	SRR8284516_trimmed.fq.sort.sort.q10.rmdup.narrowPeak_peak_21726	115	.	5.09574	14.8718	11.5782	263
chr18	69406718	69406868	SRR8284516_trimmed.fq.sort.sort.q10.rmdup.narrowPeak_peak_21727	71	.	4.86652	10.147	7.12291	68
chr18	69427114	69427346	SRR8284516_trimmed.fq.sort.sort.q10.rmdup.narrowPeak_peak_21728	30	.	3.60268	5.65828	3.08031	49
chr18	69460573	69460833	SRR8284516_trimmed.fq.sort.sort.q10.rmdup.narrowPeak_peak_21729	56	.	4.56251	8.56891	5.66671	117
chr18	69488596	69488744	SRR8284516_trimmed.fq.sort.sort.q10.rmdup.narrowPeak_peak_21730	21	.	3.30966	4.49083	2.16578	109
chr18	69547938	69548128	SRR8284516_trimmed.fq.sort.sort.q10.rmdup.narrowPeak_peak_21731	36	.	3.86001	6.38022	3.69482	77
chr18	69570124	69570436	SRR8284516_trimmed.fq.sort.sort.q10.rmdup.narrowPeak_peak_21732	51	.	4.14702	8.02834	5.16613	233
chr18	69575769	69576033	SRR8284516_trimmed.fq.sort.sort.q10.rmdup.narrowPeak_peak_21733	46	.	4.01965	7.48612	4.68116	77
chr18	69585201	69585657	SRR8284516_trimmed.fq.sort.sort.q10.rmdup.narrowPeak_peak_21734	78	.	5.26369	10.9559	7.87739	158
chr18	69591728	69591915	SRR8284516_trimmed.fq.sort.sort.q10.rmdup.narrowPeak_peak_21735	84	.	4.6236	11.5672	8.45378	65
chr18	69592351	69592560	SRR8284516_trimmed.fq.sort.sort.q10.rmdup.narrowPeak_peak_21736	137	.	5.79295	17.1465	13.7397	94
chr18	69593495	69593824	SRR8284516_trimmed.fq.sort.sort.q10.rmdup.narrowPeak_peak_21737	70	.	4.25952	10.0296	7.01303	100
chr18	69612501	69612913	SRR8284516_trimmed.fq.sort.sort.q10.rmdup.narrowPeak_peak_21738	50	.	2.9882	7.89813	5.05947	52
chr18	69614852	69615462	SRR8284516_trimmed.fq.sort.sort.q10.rmdup.narrowPeak_peak_21739	150	.	4.56306	18.4839	15.014	427
chr18	69645038	69645189	SRR8284516_trimmed.fq.sort.sort.q10.rmdup.narrowPeak_peak_21740	71	.	4.88327	10.1818	7.15521	98
chr18	69682762	69682910	SRR8284516_trimmed.fq.sort.sort.q10.rmdup.narrowPeak_peak_21741	27	.	3.35957	5.20526	2.72428	108
chr18	69689511	69689696	SRR8284516_trimmed.fq.sort.sort.q10.rmdup.narrowPeak_peak_21742	58	.	5.18242	8.72287	5.80974	139
chr18	69769858	69770063	SRR8284516_trimmed.fq.sort.sort.q10.rmdup.narrowPeak_peak_21743	41	.	4.46858	6.90939	4.17412	119
chr18	69793977	69794251	SRR8284516_trimmed.fq.sort.sort.q10.rmdup.narrowPeak_peak_21744	104	.	5.69326	13.7342	10.499	140
chr18	69795038	69795225	SRR8284516_trimmed.fq.sort.sort.q10.rmdup.narrowPeak_peak_21745	132	.	6.45477	16.6579	13.2746	123
chr18	69832725	69832873	SRR8284516_trimmed.fq.sort.sort.q10.rmdup.narrowPeak_peak_21746	43	.	4.5744	7.08511	4.31344	38
chr18	69866716	69866882	SRR8284516_trimmed.fq.sort.sort.q10.rmdup.narrowPeak_peak_21747	72	.	5.46448	10.2564	7.22529	84
chr18	69900612	69901059	SRR8284516_trimmed.fq.sort.sort.q10.rmdup.narrowPeak_peak_21748	37	.	4.21148	6.47806	3.78343	411
chr18	69903007	69903241	SRR8284516_trimmed.fq.sort.sort.q10.rmdup.narrowPeak_peak_21749	45	.	4.57935	7.38456	4.58787	90
chr18	70471828	70472165	SRR8284516_trimmed.fq.sort.sort.q10.rmdup.narrowPeak_peak_21750	133	.	6.89549	16.708	13.3225	175
chr18	70472623	70472820	SRR8284516_trimmed.fq.sort.sort.q10.rmdup.narrowPeak_peak_21751	88	.	5.59739	11.9922	8.85145	76
chr18	70481521	70481944	SRR8284516_trimmed.fq.sort.sort.q10.rmdup.narrowPeak_peak_21752	86	.	6.33378	11.7874	8.65746	296
chr18	70520305	70520453	SRR8284516_trimmed.fq.sort.sort.q10.rmdup.narrowPeak_peak_21753	20	.	3.25174	4.3938	2.08276	116
chr18	70529777	70530178	SRR8284516_trimmed.fq.sort.sort.q10.rmdup.narrowPeak_peak_21754	229	.	9.51777	26.7459	22.9238	218
chr18	70558815	70559243	SRR8284516_trimmed.fq.sort.sort.q10.rmdup.narrowPeak_peak_21755	75	.	5.28765	10.6448	7.59012	338
chr18	70568857	70569374	SRR8284516_trimmed.fq.sort.sort.q10.rmdup.narrowPeak_peak_21756	148	.	6.58057	18.2631	14.8031	142
chr18	70577484	70577676	SRR8284516_trimmed.fq.sort.sort.q10.rmdup.narrowPeak_peak_21757	44	.	4.18104	7.2495	4.46375	111
chr18	70582609	70582763	SRR8284516_trimmed.fq.sort.sort.q10.rmdup.narrowPeak_peak_21758	32	.	3.84297	5.84711	3.24799	51
chr18	70611510	70611705	SRR8284516_trimmed.fq.sort.sort.q10.rmdup.narrowPeak_peak_21759	43	.	3.95312	7.08191	4.31344	54
chr18	70612983	70613163	SRR8284516_trimmed.fq.sort.sort.q10.rmdup.narrowPeak_peak_21760	78	.	5.22492	10.8782	7.80454	101
chr18	71520806	71520991	SRR8284516_trimmed.fq.sort.sort.q10.rmdup.narrowPeak_peak_21761	43	.	4.5744	7.08511	4.31344	118
chr18	71867671	71867957	SRR8284516_trimmed.fq.sort.sort.q10.rmdup.narrowPeak_peak_21762	22	.	3.51877	4.62881	2.22071	89
chr18	72295518	72295666	SRR8284516_trimmed.fq.sort.sort.q10.rmdup.narrowPeak_peak_21763	43	.	4.5744	7.08511	4.31344	72
chr18	72305012	72305161	SRR8284516_trimmed.fq.sort.sort.q10.rmdup.narrowPeak_peak_21764	51	.	4.92627	7.97021	5.11222	74
chr18	72715749	72716078	SRR8284516_trimmed.fq.sort.sort.q10.rmdup.narrowPeak_peak_21765	51	.	4.92627	7.97021	5.11222	210
chr18	73100744	73100907	SRR8284516_trimmed.fq.sort.sort.q10.rmdup.narrowPeak_peak_21767	51	.	4.92627	7.97021	5.11222	100
chr18	73189226	73189427	SRR8284516_trimmed.fq.sort.sort.q10.rmdup.narrowPeak_peak_21768	28	.	3.87064	5.41182	2.86017	124
chr18	73190440	73190588	SRR8284516_trimmed.fq.sort.sort.q10.rmdup.narrowPeak_peak_21769	35	.	4.22252	6.23151	3.56051	124
chr18	73209097	73209313	SRR8284516_trimmed.fq.sort.sort.q10.rmdup.narrowPeak_peak_21770	28	.	3.81997	5.32984	2.83223	147
chr18	73212982	73213131	SRR8284516_trimmed.fq.sort.sort.q10.rmdup.narrowPeak_peak_21771	58	.	4.99189	8.72334	5.80989	84
chr18	73286170	73286339	SRR8284516_trimmed.fq.sort.sort.q10.rmdup.narrowPeak_peak_21772	46	.	4.60163	7.42252	4.62262	65
chr18	73287437	73287901	SRR8284516_trimmed.fq.sort.sort.q10.rmdup.narrowPeak_peak_21773	91	.	6.18276	12.3233	9.16459	170
chr18	73311560	73311918	SRR8284516_trimmed.fq.sort.sort.q10.rmdup.narrowPeak_peak_21774	40	.	4.35774	6.72422	4.00602	306
chr18	73317559	73317772	SRR8284516_trimmed.fq.sort.sort.q10.rmdup.narrowPeak_peak_21775	63	.	5.33689	9.32493	6.36062	97
chr18	73358319	73358509	SRR8284516_trimmed.fq.sort.sort.q10.rmdup.narrowPeak_peak_21776	34	.	4.12485	6.07117	3.44752	62
chr18	73359125	73359278	SRR8284516_trimmed.fq.sort.sort.q10.rmdup.narrowPeak_peak_21777	75	.	5.87341	10.6088	7.55605	89
chr18	73470786	73470943	SRR8284516_trimmed.fq.sort.sort.q10.rmdup.narrowPeak_peak_21778	77	.	5.9819	10.7949	7.72606	81
chr18	73557890	73558130	SRR8284516_trimmed.fq.sort.sort.q10.rmdup.narrowPeak_peak_21779	77	.	5.9819	10.7949	7.72606	136
chr18	73573357	73573534	SRR8284516_trimmed.fq.sort.sort.q10.rmdup.narrowPeak_peak_21780	47	.	3.06852	7.59498	4.78153	49
chr18	73573620	73574771	SRR8284516_trimmed.fq.sort.sort.q10.rmdup.narrowPeak_peak_21781	544	.	9.62881	59.4116	54.4589	157
chr18	73702803	73703103	SRR8284516_trimmed.fq.sort.sort.q10.rmdup.narrowPeak_peak_21782	284	.	9.99092	32.4613	28.4153	159
chr18	73703990	73704344	SRR8284516_trimmed.fq.sort.sort.q10.rmdup.narrowPeak_peak_21783	183	.	7.77249	21.9331	18.3099	118
chr18	73782630	73782794	SRR8284516_trimmed.fq.sort.sort.q10.rmdup.narrowPeak_peak_21784	75	.	5.44975	10.5918	7.54001	39
chr18	73815564	73815894	SRR8284516_trimmed.fq.sort.sort.q10.rmdup.narrowPeak_peak_21785	383	.	13.2132	42.7333	38.3157	99
chr18	73887663	73887818	SRR8284516_trimmed.fq.sort.sort.q10.rmdup.narrowPeak_peak_21786	68	.	5.63003	9.82682	6.82275	82
chr18	73888019	73888250	SRR8284516_trimmed.fq.sort.sort.q10.rmdup.narrowPeak_peak_21787	51	.	4.92627	7.97021	5.11222	110
chr18	73999075	73999260	SRR8284516_trimmed.fq.sort.sort.q10.rmdup.narrowPeak_peak_21788	32	.	4.02253	5.9023	3.2976	52
chr18	74104269	74104488	SRR8284516_trimmed.fq.sort.sort.q10.rmdup.narrowPeak_peak_21789	86	.	6.33378	11.7874	8.65746	126
chr18	74194543	74194698	SRR8284516_trimmed.fq.sort.sort.q10.rmdup.narrowPeak_peak_21790	37	.	4.03272	6.43493	3.74502	35
chr18	74195170	74195318	SRR8284516_trimmed.fq.sort.sort.q10.rmdup.narrowPeak_peak_21791	36	.	3.96511	6.31472	3.63548	57
chr18	74207509	74207714	SRR8284516_trimmed.fq.sort.sort.q10.rmdup.narrowPeak_peak_21792	70	.	5.36801	10.0815	7.06143	97
chr18	74216859	74217031	SRR8284516_trimmed.fq.sort.sort.q10.rmdup.narrowPeak_peak_21793	67	.	4.52414	9.73737	6.74595	61
chr18	74267760	74268034	SRR8284516_trimmed.fq.sort.sort.q10.rmdup.narrowPeak_peak_21794	61	.	4.65869	9.07192	6.125	90
chr18	74268291	74268976	SRR8284516_trimmed.fq.sort.sort.q10.rmdup.narrowPeak_peak_21795	340	.	11.4778	38.3171	34.0548	138
chr18	74578037	74578197	SRR8284516_trimmed.fq.sort.sort.q10.rmdup.narrowPeak_peak_21796	51	.	4.92627	7.97021	5.11222	108
chr18	74669533	74669741	SRR8284516_trimmed.fq.sort.sort.q10.rmdup.narrowPeak_peak_21797	30	.	3.86897	5.64696	3.07047	82
chr18	74686351	74686532	SRR8284516_trimmed.fq.sort.sort.q10.rmdup.narrowPeak_peak_21798	43	.	4.5744	7.08511	4.31344	40
chr18	74706429	74706681	SRR8284516_trimmed.fq.sort.sort.q10.rmdup.narrowPeak_peak_21799	41	.	4.30822	6.91816	4.18199	182
chr18	74778361	74778703	SRR8284516_trimmed.fq.sort.sort.q10.rmdup.narrowPeak_peak_21800	277	.	10.5107	31.79	27.7701	103
chr18	74779304	74779467	SRR8284516_trimmed.fq.sort.sort.q10.rmdup.narrowPeak_peak_21801	61	.	4.65869	9.07192	6.125	86
chr18	74823893	74824115	SRR8284516_trimmed.fq.sort.sort.q10.rmdup.narrowPeak_peak_21802	35	.	4.22252	6.23151	3.56051	129
chr18	74847100	74847412	SRR8284516_trimmed.fq.sort.sort.q10.rmdup.narrowPeak_peak_21803	26	.	3.72427	5.17442	2.69767	125
chr18	74870925	74871073	SRR8284516_trimmed.fq.sort.sort.q10.rmdup.narrowPeak_peak_21804	30	.	3.88752	5.67794	3.09758	97
chr18	75000548	75001475	SRR8284516_trimmed.fq.sort.sort.q10.rmdup.narrowPeak_peak_21805	268	.	7.87523	30.859	26.8747	421
chr18	75005930	75006284	SRR8284516_trimmed.fq.sort.sort.q10.rmdup.narrowPeak_peak_21806	280	.	8.29214	32.0784	28.0474	114
chr18	75018722	75018977	SRR8284516_trimmed.fq.sort.sort.q10.rmdup.narrowPeak_peak_21807	124	.	6.6653	15.7908	12.4509	145
chr18	75022396	75022544	SRR8284516_trimmed.fq.sort.sort.q10.rmdup.narrowPeak_peak_21808	20	.	3.09981	4.32443	2.02446	19
chr18	75040869	75041114	SRR8284516_trimmed.fq.sort.sort.q10.rmdup.narrowPeak_peak_21809	24	.	3.2113	4.92342	2.47867	67
chr18	75047156	75047341	SRR8284516_trimmed.fq.sort.sort.q10.rmdup.narrowPeak_peak_21810	27	.	3.49162	5.22856	2.74537	59
chr18	75059831	75060085	SRR8284516_trimmed.fq.sort.sort.q10.rmdup.narrowPeak_peak_21811	68	.	4.90388	9.88828	6.88015	108
chr18	75078070	75078357	SRR8284516_trimmed.fq.sort.sort.q10.rmdup.narrowPeak_peak_21812	80	.	5.02008	11.1545	8.06485	123
chr18	75086913	75087101	SRR8284516_trimmed.fq.sort.sort.q10.rmdup.narrowPeak_peak_21813	60	.	4.64185	9.0384	6.09358	108
chr18	75120134	75120282	SRR8284516_trimmed.fq.sort.sort.q10.rmdup.narrowPeak_peak_21814	62	.	5.09226	9.23506	6.27712	79
chr18	75125861	75126054	SRR8284516_trimmed.fq.sort.sort.q10.rmdup.narrowPeak_peak_21815	42	.	4.34783	6.98682	4.24389	74
chr18	75134436	75134697	SRR8284516_trimmed.fq.sort.sort.q10.rmdup.narrowPeak_peak_21816	37	.	3.88964	6.43547	3.74525	170
chr18	75142836	75143070	SRR8284516_trimmed.fq.sort.sort.q10.rmdup.narrowPeak_peak_21817	31	.	3.61645	5.68363	3.10267	102
chr18	75179597	75179844	SRR8284516_trimmed.fq.sort.sort.q10.rmdup.narrowPeak_peak_21818	24	.	3.39866	4.84802	2.41337	116
chr18	75206531	75206832	SRR8284516_trimmed.fq.sort.sort.q10.rmdup.narrowPeak_peak_21819	50	.	3.43633	7.85683	5.02194	184
chr18	75207281	75207519	SRR8284516_trimmed.fq.sort.sort.q10.rmdup.narrowPeak_peak_21820	136	.	5.21262	17.0255	13.6259	111
chr18	75224115	75224263	SRR8284516_trimmed.fq.sort.sort.q10.rmdup.narrowPeak_peak_21821	51	.	4.25894	7.97067	5.11246	49
chr18	75235799	75235960	SRR8284516_trimmed.fq.sort.sort.q10.rmdup.narrowPeak_peak_21822	27	.	3.46408	5.17928	2.70199	67
chr18	75263442	75263724	SRR8284516_trimmed.fq.sort.sort.q10.rmdup.narrowPeak_peak_21823	210	.	6.13617	24.8118	21.0688	147
chr18	75264574	75264868	SRR8284516_trimmed.fq.sort.sort.q10.rmdup.narrowPeak_peak_21824	65	.	3.69314	9.57162	6.59086	76
chr18	75296892	75297289	SRR8284516_trimmed.fq.sort.sort.q10.rmdup.narrowPeak_peak_21825	64	.	4.37759	9.41001	6.44021	294
chr18	75342469	75342640	SRR8284516_trimmed.fq.sort.sort.q10.rmdup.narrowPeak_peak_21826	41	.	4.16112	6.93489	4.1973	83
chr18	75343085	75343316	SRR8284516_trimmed.fq.sort.sort.q10.rmdup.narrowPeak_peak_21827	71	.	5.20662	10.1352	7.11211	134
chr18	75348718	75348949	SRR8284516_trimmed.fq.sort.sort.q10.rmdup.narrowPeak_peak_21828	36	.	3.96511	6.31472	3.63548	108
chr18	75366719	75367106	SRR8284516_trimmed.fq.sort.sort.q10.rmdup.narrowPeak_peak_21829	137	.	4.64115	17.1671	13.7588	312
chr18	75367591	75367760	SRR8284516_trimmed.fq.sort.sort.q10.rmdup.narrowPeak_peak_21830	93	.	3.88104	12.5526	9.38159	62
chr18	75368847	75369201	SRR8284516_trimmed.fq.sort.sort.q10.rmdup.narrowPeak_peak_21831	181	.	5.10264	21.7214	18.1071	117
chr18	75370249	75370421	SRR8284516_trimmed.fq.sort.sort.q10.rmdup.narrowPeak_peak_21832	65	.	3.25037	9.47731	6.50287	58
chr18	75409961	75410141	SRR8284516_trimmed.fq.sort.sort.q10.rmdup.narrowPeak_peak_21833	55	.	4.34345	8.43541	5.54327	88
chr18	75433863	75434188	SRR8284516_trimmed.fq.sort.sort.q10.rmdup.narrowPeak_peak_21834	80	.	4.46517	11.1617	8.07157	96
chr18	75434420	75434808	SRR8284516_trimmed.fq.sort.sort.q10.rmdup.narrowPeak_peak_21835	193	.	6.84749	23.0222	19.3531	259
chr18	75435144	75435304	SRR8284516_trimmed.fq.sort.sort.q10.rmdup.narrowPeak_peak_21836	32	.	3.1654	5.85036	3.25097	65
chr18	75462442	75462672	SRR8284516_trimmed.fq.sort.sort.q10.rmdup.narrowPeak_peak_21837	136	.	6.09803	17.1047	13.6996	145
chr18	75465339	75465497	SRR8284516_trimmed.fq.sort.sort.q10.rmdup.narrowPeak_peak_21838	77	.	4.70625	10.7902	7.72606	80
chr18	75478546	75478747	SRR8284516_trimmed.fq.sort.sort.q10.rmdup.narrowPeak_peak_21839	49	.	4.15704	7.7658	4.93774	132
chr18	75480377	75480570	SRR8284516_trimmed.fq.sort.sort.q10.rmdup.narrowPeak_peak_21840	55	.	4.37304	8.49601	5.59952	46
chr18	75489432	75489580	SRR8284516_trimmed.fq.sort.sort.q10.rmdup.narrowPeak_peak_21841	25	.	3.38401	5.03528	2.57639	29
chr18	75495524	75495676	SRR8284516_trimmed.fq.sort.sort.q10.rmdup.narrowPeak_peak_21842	29	.	3.53535	5.53391	2.96966	38
chr18	75556441	75556639	SRR8284516_trimmed.fq.sort.sort.q10.rmdup.narrowPeak_peak_21843	43	.	4.24833	7.09283	4.31987	132
chr18	75562634	75562818	SRR8284516_trimmed.fq.sort.sort.q10.rmdup.narrowPeak_peak_21844	29	.	3.52219	5.5095	2.948	87
chr18	75621185	75621346	SRR8284516_trimmed.fq.sort.sort.q10.rmdup.narrowPeak_peak_21845	17	.	2.94233	4.04274	1.78315	65
chr18	75657753	75657904	SRR8284516_trimmed.fq.sort.sort.q10.rmdup.narrowPeak_peak_21846	60	.	4.59203	8.93896	6.00081	50
chr18	75682635	75682789	SRR8284516_trimmed.fq.sort.sort.q10.rmdup.narrowPeak_peak_21847	43	.	3.85406	7.1435	4.36679	43
chr18	75697874	75698055	SRR8284516_trimmed.fq.sort.sort.q10.rmdup.narrowPeak_peak_21848	59	.	5.27815	8.88473	5.95035	63
chr18	75810940	75811088	SRR8284516_trimmed.fq.sort.sort.q10.rmdup.narrowPeak_peak_21849	35	.	4.22252	6.23151	3.56051	104
chr18	75967233	75967407	SRR8284516_trimmed.fq.sort.sort.q10.rmdup.narrowPeak_peak_21850	73	.	5.75569	10.4057	7.36561	114
chr18	76006837	76006985	SRR8284516_trimmed.fq.sort.sort.q10.rmdup.narrowPeak_peak_21851	28	.	3.70966	5.37937	2.86017	34
chr18	76018044	76018192	SRR8284516_trimmed.fq.sort.sort.q10.rmdup.narrowPeak_peak_21852	43	.	4.4501	7.16326	4.38471	95
chr18	76034949	76035204	SRR8284516_trimmed.fq.sort.sort.q10.rmdup.narrowPeak_peak_21853	43	.	4.2306	7.06081	4.31175	123
chr18	76077355	76077556	SRR8284516_trimmed.fq.sort.sort.q10.rmdup.narrowPeak_peak_21854	50	.	4.72352	7.9348	5.0933	109
chr18	76094461	76094647	SRR8284516_trimmed.fq.sort.sort.q10.rmdup.narrowPeak_peak_21855	71	.	5.06945	10.2178	7.18868	98
chr18	76106473	76106623	SRR8284516_trimmed.fq.sort.sort.q10.rmdup.narrowPeak_peak_21856	50	.	4.3914	7.93626	5.0944	95
chr18	76106750	76107071	SRR8284516_trimmed.fq.sort.sort.q10.rmdup.narrowPeak_peak_21857	24	.	3.29514	4.87421	2.43593	258
chr18	76161021	76161424	SRR8284516_trimmed.fq.sort.sort.q10.rmdup.narrowPeak_peak_21858	260	.	10.5415	30.0204	26.0691	215
chr18	76171004	76171315	SRR8284516_trimmed.fq.sort.sort.q10.rmdup.narrowPeak_peak_21859	53	.	4.68878	8.18329	5.30927	207
chr18	76241435	76241619	SRR8284516_trimmed.fq.sort.sort.q10.rmdup.narrowPeak_peak_21860	147	.	7.89314	18.188	14.7331	76
chr18	76242515	76242712	SRR8284516_trimmed.fq.sort.sort.q10.rmdup.narrowPeak_peak_21861	96	.	6.23515	12.8256	9.63681	99
chr18	76259552	76259728	SRR8284516_trimmed.fq.sort.sort.q10.rmdup.narrowPeak_peak_21862	59	.	5.27815	8.88473	5.95035	64
chr18	76268613	76269100	SRR8284516_trimmed.fq.sort.sort.q10.rmdup.narrowPeak_peak_21863	65	.	5.47196	9.55714	6.57725	98
chr18	76315997	76316246	SRR8284516_trimmed.fq.sort.sort.q10.rmdup.narrowPeak_peak_21864	94	.	5.70154	12.5855	9.41242	135
chr18	76335169	76335317	SRR8284516_trimmed.fq.sort.sort.q10.rmdup.narrowPeak_peak_21865	37	.	3.63995	6.44736	3.75562	87
chr18	76336264	76336481	SRR8284516_trimmed.fq.sort.sort.q10.rmdup.narrowPeak_peak_21866	51	.	4.10722	7.94481	5.10226	96
chr18	76362872	76363152	SRR8284516_trimmed.fq.sort.sort.q10.rmdup.narrowPeak_peak_21867	77	.	5.9819	10.7949	7.72606	133
chr18	76453843	76454211	SRR8284516_trimmed.fq.sort.sort.q10.rmdup.narrowPeak_peak_21868	121	.	6.97269	15.5029	12.1771	175
chr18	76615380	76615580	SRR8284516_trimmed.fq.sort.sort.q10.rmdup.narrowPeak_peak_21869	68	.	5.63003	9.82682	6.82275	105
chr18	76634001	76634180	SRR8284516_trimmed.fq.sort.sort.q10.rmdup.narrowPeak_peak_21870	85	.	6.25087	11.6445	8.52682	124
chr18	76719203	76719352	SRR8284516_trimmed.fq.sort.sort.q10.rmdup.narrowPeak_peak_21871	24	.	3.58073	4.93977	2.49338	34
chr18	76872940	76873100	SRR8284516_trimmed.fq.sort.sort.q10.rmdup.narrowPeak_peak_21872	51	.	4.92627	7.97021	5.11222	126
chr18	76930070	76930725	SRR8284516_trimmed.fq.sort.sort.q10.rmdup.narrowPeak_peak_21873	253	.	9.88543	29.26	25.3376	115
chr18	76943665	76944648	SRR8284516_trimmed.fq.sort.sort.q10.rmdup.narrowPeak_peak_21874	309	.	9.83699	35.0765	30.9313	521
chr18	76984993	76985343	SRR8284516_trimmed.fq.sort.sort.q10.rmdup.narrowPeak_peak_21875	70	.	5.34442	10.0385	7.02129	73
chr18	77046833	77047316	SRR8284516_trimmed.fq.sort.sort.q10.rmdup.narrowPeak_peak_21876	376	.	12.9042	42.0845	37.6903	350
chr18	77064697	77065067	SRR8284516_trimmed.fq.sort.sort.q10.rmdup.narrowPeak_peak_21877	389	.	10.4603	43.4172	38.9776	235
chr18	77065654	77066237	SRR8284516_trimmed.fq.sort.sort.q10.rmdup.narrowPeak_peak_21878	257	.	8.21506	29.7377	25.7971	245
chr18	77203559	77203740	SRR8284516_trimmed.fq.sort.sort.q10.rmdup.narrowPeak_peak_21879	51	.	4.92627	7.97021	5.11222	49
chr18	77357929	77358077	SRR8284516_trimmed.fq.sort.sort.q10.rmdup.narrowPeak_peak_21880	43	.	4.5744	7.08511	4.31344	52
chr18	77464443	77464953	SRR8284516_trimmed.fq.sort.sort.q10.rmdup.narrowPeak_peak_21881	63	.	4.4822	9.33424	6.36964	58
chr18	77487501	77487790	SRR8284516_trimmed.fq.sort.sort.q10.rmdup.narrowPeak_peak_21882	24	.	3.41297	4.87275	2.43501	197
chr18	77489747	77489948	SRR8284516_trimmed.fq.sort.sort.q10.rmdup.narrowPeak_peak_21883	28	.	3.6063	5.43248	2.87917	97
chr18	77554752	77554961	SRR8284516_trimmed.fq.sort.sort.q10.rmdup.narrowPeak_peak_21884	37	.	3.88964	6.43547	3.74525	71
chr18	77621941	77622295	SRR8284516_trimmed.fq.sort.sort.q10.rmdup.narrowPeak_peak_21885	31	.	3.94425	5.77245	3.18171	252
chr18	77622383	77622531	SRR8284516_trimmed.fq.sort.sort.q10.rmdup.narrowPeak_peak_21886	25	.	3.63324	5.02584	2.56821	32
chr18	77677149	77677297	SRR8284516_trimmed.fq.sort.sort.q10.rmdup.narrowPeak_peak_21887	28	.	3.87064	5.41182	2.86017	43
chr18	77683651	77683844	SRR8284516_trimmed.fq.sort.sort.q10.rmdup.narrowPeak_peak_21888	59	.	5.27815	8.88473	5.95035	114
chr18	77698960	77699148	SRR8284516_trimmed.fq.sort.sort.q10.rmdup.narrowPeak_peak_21889	43	.	4.5744	7.08511	4.31344	124
chr18	77708985	77709155	SRR8284516_trimmed.fq.sort.sort.q10.rmdup.narrowPeak_peak_21890	28	.	3.87064	5.41182	2.86017	26
chr18	77714171	77714463	SRR8284516_trimmed.fq.sort.sort.q10.rmdup.narrowPeak_peak_21891	382	.	14.2204	42.625	38.211	141
chr18	77767405	77767698	SRR8284516_trimmed.fq.sort.sort.q10.rmdup.narrowPeak_peak_21892	121	.	6.94284	15.4461	12.1226	146
chr18	77773641	77773818	SRR8284516_trimmed.fq.sort.sort.q10.rmdup.narrowPeak_peak_21893	65	.	4.19492	9.57581	6.59474	97
chr18	77774000	77774703	SRR8284516_trimmed.fq.sort.sort.q10.rmdup.narrowPeak_peak_21894	199	.	7.07482	23.6414	19.9465	547
chr18	77851695	77851858	SRR8284516_trimmed.fq.sort.sort.q10.rmdup.narrowPeak_peak_21895	77	.	5.9819	10.7949	7.72606	80
chr18	77861918	77862183	SRR8284516_trimmed.fq.sort.sort.q10.rmdup.narrowPeak_peak_21896	38	.	4.23177	6.51235	3.81476	130
chr18	77872597	77872791	SRR8284516_trimmed.fq.sort.sort.q10.rmdup.narrowPeak_peak_21897	62	.	5.25901	9.19022	6.23528	121
chr18	77879483	77879758	SRR8284516_trimmed.fq.sort.sort.q10.rmdup.narrowPeak_peak_21898	28	.	3.87064	5.41182	2.86017	133
chr18	77934896	77935054	SRR8284516_trimmed.fq.sort.sort.q10.rmdup.narrowPeak_peak_21899	51	.	4.92627	7.97021	5.11222	51
chr18	77949085	77949237	SRR8284516_trimmed.fq.sort.sort.q10.rmdup.narrowPeak_peak_21900	34	.	3.85208	6.11226	3.48436	41
chr18	77983529	77983720	SRR8284516_trimmed.fq.sort.sort.q10.rmdup.narrowPeak_peak_21901	44	.	4.16493	7.2192	4.43633	51
chr18	78002153	78002301	SRR8284516_trimmed.fq.sort.sort.q10.rmdup.narrowPeak_peak_21902	37	.	3.77252	6.46636	3.77292	58
chr18	78011877	78012096	SRR8284516_trimmed.fq.sort.sort.q10.rmdup.narrowPeak_peak_21903	44	.	4.02234	7.21932	4.43633	147
chr18	78026506	78026696	SRR8284516_trimmed.fq.sort.sort.q10.rmdup.narrowPeak_peak_21904	61	.	4.85385	9.12754	6.1767	74
chr18	78058407	78058686	SRR8284516_trimmed.fq.sort.sort.q10.rmdup.narrowPeak_peak_21905	48	.	4.71635	7.61719	4.80138	135
chr18	78130292	78130530	SRR8284516_trimmed.fq.sort.sort.q10.rmdup.narrowPeak_peak_21906	29	.	3.77881	5.49588	2.93522	111
chr18	78145367	78145543	SRR8284516_trimmed.fq.sort.sort.q10.rmdup.narrowPeak_peak_21907	50	.	3.544	7.91505	5.0751	76
chr18	78145639	78145975	SRR8284516_trimmed.fq.sort.sort.q10.rmdup.narrowPeak_peak_21908	76	.	4.18035	10.7044	7.64613	107
chr18	78146872	78147108	SRR8284516_trimmed.fq.sort.sort.q10.rmdup.narrowPeak_peak_21909	81	.	4.2637	11.2307	8.13668	139
chr18	78164857	78165059	SRR8284516_trimmed.fq.sort.sort.q10.rmdup.narrowPeak_peak_21910	20	.	3.08801	4.30346	2.0069	57
chr18	78206025	78206308	SRR8284516_trimmed.fq.sort.sort.q10.rmdup.narrowPeak_peak_21911	47	.	4.19877	7.56527	4.75398	188
chr18	78222259	78222439	SRR8284516_trimmed.fq.sort.sort.q10.rmdup.narrowPeak_peak_21912	46	.	4.1683	7.50595	4.69888	88
chr18	78236733	78237326	SRR8284516_trimmed.fq.sort.sort.q10.rmdup.narrowPeak_peak_21913	122	.	4.08656	15.5829	12.2533	260
chr18	78237475	78237841	SRR8284516_trimmed.fq.sort.sort.q10.rmdup.narrowPeak_peak_21914	130	.	4.21419	16.4099	13.0392	277
chr18	78238671	78238837	SRR8284516_trimmed.fq.sort.sort.q10.rmdup.narrowPeak_peak_21915	86	.	3.54421	11.7646	8.64033	69
chr18	78239108	78239346	SRR8284516_trimmed.fq.sort.sort.q10.rmdup.narrowPeak_peak_21916	128	.	4.1754	16.2464	12.8832	98
chr18	78247389	78247884	SRR8284516_trimmed.fq.sort.sort.q10.rmdup.narrowPeak_peak_21917	44	.	4.30243	7.19024	4.40985	397
chr18	78259460	78259651	SRR8284516_trimmed.fq.sort.sort.q10.rmdup.narrowPeak_peak_21918	78	.	4.13766	10.8751	7.80164	100
chr18	78260229	78260377	SRR8284516_trimmed.fq.sort.sort.q10.rmdup.narrowPeak_peak_21919	44	.	3.3669	7.21333	4.43122	84
chr18	78268179	78268765	SRR8284516_trimmed.fq.sort.sort.q10.rmdup.narrowPeak_peak_21920	142	.	5.831	17.6508	14.2205	481
chr18	78279796	78280018	SRR8284516_trimmed.fq.sort.sort.q10.rmdup.narrowPeak_peak_21921	87	.	5.20472	11.9101	8.7738	77
chr18	78328776	78328928	SRR8284516_trimmed.fq.sort.sort.q10.rmdup.narrowPeak_peak_21922	63	.	5.33689	9.32493	6.36062	65
chr18	78371321	78371601	SRR8284516_trimmed.fq.sort.sort.q10.rmdup.narrowPeak_peak_21923	101	.	5.51455	13.3367	10.1217	158
chr18	78372350	78372631	SRR8284516_trimmed.fq.sort.sort.q10.rmdup.narrowPeak_peak_21924	47	.	3.94322	7.59675	4.78233	36
chr18	78431470	78431752	SRR8284516_trimmed.fq.sort.sort.q10.rmdup.narrowPeak_peak_21925	95	.	6.18083	12.7245	9.54389	138
chr18	78485526	78485965	SRR8284516_trimmed.fq.sort.sort.q10.rmdup.narrowPeak_peak_21926	224	.	7.69506	26.2762	22.4737	299
chr18	78504911	78505129	SRR8284516_trimmed.fq.sort.sort.q10.rmdup.narrowPeak_peak_21927	28	.	3.65943	5.2944	2.80275	105
chr18	78530404	78530579	SRR8284516_trimmed.fq.sort.sort.q10.rmdup.narrowPeak_peak_21928	51	.	4.92627	7.97021	5.11222	99
chr18	78541654	78541873	SRR8284516_trimmed.fq.sort.sort.q10.rmdup.narrowPeak_peak_21929	149	.	8.29793	18.4349	14.9673	114
chr18	78547513	78547973	SRR8284516_trimmed.fq.sort.sort.q10.rmdup.narrowPeak_peak_21930	116	.	6.65779	14.8978	11.6027	124
chr18	78620237	78620545	SRR8284516_trimmed.fq.sort.sort.q10.rmdup.narrowPeak_peak_21931	67	.	5.00369	9.74726	6.75453	81
chr18	78673626	78673805	SRR8284516_trimmed.fq.sort.sort.q10.rmdup.narrowPeak_peak_21932	71	.	5.64259	10.2095	7.18168	97
chr18	78768505	78768667	SRR8284516_trimmed.fq.sort.sort.q10.rmdup.narrowPeak_peak_21933	50	.	4.55063	7.93307	5.09204	81
chr18	78814289	78814573	SRR8284516_trimmed.fq.sort.sort.q10.rmdup.narrowPeak_peak_21934	38	.	3.96574	6.5767	3.87292	91
chr18	78819725	78819931	SRR8284516_trimmed.fq.sort.sort.q10.rmdup.narrowPeak_peak_21935	18	.	3.17864	4.08317	1.81772	137
chr18	78843086	78843234	SRR8284516_trimmed.fq.sort.sort.q10.rmdup.narrowPeak_peak_21936	50	.	4.53155	7.89831	5.05947	62
chr18	78900089	78900237	SRR8284516_trimmed.fq.sort.sort.q10.rmdup.narrowPeak_peak_21937	45	.	4.57935	7.38456	4.58787	65
chr18	78923947	78924176	SRR8284516_trimmed.fq.sort.sort.q10.rmdup.narrowPeak_peak_21938	67	.	5.20713	9.78699	6.79182	94
chr18	78939789	78940019	SRR8284516_trimmed.fq.sort.sort.q10.rmdup.narrowPeak_peak_21939	47	.	4.66978	7.53833	4.72871	109
chr18	78955130	78955294	SRR8284516_trimmed.fq.sort.sort.q10.rmdup.narrowPeak_peak_21940	51	.	4.92627	7.97021	5.11222	67
chr18	78965022	78965338	SRR8284516_trimmed.fq.sort.sort.q10.rmdup.narrowPeak_peak_21941	104	.	5.83349	13.6439	10.4131	128
chr18	78978193	78978341	SRR8284516_trimmed.fq.sort.sort.q10.rmdup.narrowPeak_peak_21942	50	.	4.51264	7.86379	5.02752	66
chr18	78985289	78985534	SRR8284516_trimmed.fq.sort.sort.q10.rmdup.narrowPeak_peak_21943	109	.	6.08569	14.1734	10.9138	142
chr18	79010279	79010438	SRR8284516_trimmed.fq.sort.sort.q10.rmdup.narrowPeak_peak_21944	54	.	4.79272	8.3698	5.48274	45
chr18	79019473	79019621	SRR8284516_trimmed.fq.sort.sort.q10.rmdup.narrowPeak_peak_21945	42	.	4.32793	6.95236	4.21285	63
chr18	79058630	79058778	SRR8284516_trimmed.fq.sort.sort.q10.rmdup.narrowPeak_peak_21946	27	.	3.78111	5.26682	2.77755	89
chr18	79066285	79066458	SRR8284516_trimmed.fq.sort.sort.q10.rmdup.narrowPeak_peak_21947	58	.	4.66757	8.77202	5.85526	124
chr18	79106289	79106497	SRR8284516_trimmed.fq.sort.sort.q10.rmdup.narrowPeak_peak_21948	47	.	3.33458	7.571	4.75871	96
chr18	79106973	79107202	SRR8284516_trimmed.fq.sort.sort.q10.rmdup.narrowPeak_peak_21949	56	.	3.58838	8.52021	5.62192	124
chr18	79107592	79107753	SRR8284516_trimmed.fq.sort.sort.q10.rmdup.narrowPeak_peak_21950	45	.	3.31913	7.3069	4.51694	82
chr18	79110098	79110362	SRR8284516_trimmed.fq.sort.sort.q10.rmdup.narrowPeak_peak_21951	67	.	3.94391	9.76998	6.77609	134
chr18	79486694	79486889	SRR8284516_trimmed.fq.sort.sort.q10.rmdup.narrowPeak_peak_21952	43	.	4.5744	7.08511	4.31344	87
chr18	79502231	79502397	SRR8284516_trimmed.fq.sort.sort.q10.rmdup.narrowPeak_peak_21953	43	.	4.5744	7.08511	4.31344	73
chr18	79774649	79774866	SRR8284516_trimmed.fq.sort.sort.q10.rmdup.narrowPeak_peak_21954	43	.	4.5744	7.08511	4.31344	117
chr18	80040774	80040924	SRR8284516_trimmed.fq.sort.sort.q10.rmdup.narrowPeak_peak_21955	51	.	4.58926	8.00332	5.14254	56
chr18	80047086	80047477	SRR8284516_trimmed.fq.sort.sort.q10.rmdup.narrowPeak_peak_21956	65	.	4.90804	9.56209	6.58176	248
chr18	80095473	80095621	SRR8284516_trimmed.fq.sort.sort.q10.rmdup.narrowPeak_peak_21957	48	.	4.12882	7.70867	4.88534	126
chr18	80129618	80129766	SRR8284516_trimmed.fq.sort.sort.q10.rmdup.narrowPeak_peak_21958	34	.	3.96438	6.05682	3.43495	74
chr18	80150275	80150470	SRR8284516_trimmed.fq.sort.sort.q10.rmdup.narrowPeak_peak_21959	33	.	3.423	5.99453	3.38022	26
chr18	80150632	80150940	SRR8284516_trimmed.fq.sort.sort.q10.rmdup.narrowPeak_peak_21960	173	.	7.13238	20.9461	17.3661	123
chr18	80151154	80151322	SRR8284516_trimmed.fq.sort.sort.q10.rmdup.narrowPeak_peak_21961	107	.	5.63816	14.0001	10.7489	85
chr18	80160780	80161331	SRR8284516_trimmed.fq.sort.sort.q10.rmdup.narrowPeak_peak_21962	43	.	4.5744	7.08511	4.31344	131
chr18	80200875	80201123	SRR8284516_trimmed.fq.sort.sort.q10.rmdup.narrowPeak_peak_21963	82	.	6.06387	11.32	8.22064	106
chr18	80206828	80207413	SRR8284516_trimmed.fq.sort.sort.q10.rmdup.narrowPeak_peak_21964	374	.	10.1034	41.8036	37.418	125
chr18	80207728	80207992	SRR8284516_trimmed.fq.sort.sort.q10.rmdup.narrowPeak_peak_21965	106	.	5.13734	13.9079	10.6613	123
chr18	80216192	80216431	SRR8284516_trimmed.fq.sort.sort.q10.rmdup.narrowPeak_peak_21966	121	.	6.74145	15.5015	12.176	123
chr18	80255625	80256115	SRR8284516_trimmed.fq.sort.sort.q10.rmdup.narrowPeak_peak_21967	62	.	5.28471	9.23475	6.27707	350
chr18	80256339	80256516	SRR8284516_trimmed.fq.sort.sort.q10.rmdup.narrowPeak_peak_21968	38	.	4.27294	6.58178	3.87716	121
chr18	80261577	80261759	SRR8284516_trimmed.fq.sort.sort.q10.rmdup.narrowPeak_peak_21969	23	.	3.4965	4.80114	2.37133	121
chr18	80265556	80265755	SRR8284516_trimmed.fq.sort.sort.q10.rmdup.narrowPeak_peak_21970	27	.	3.61054	5.21139	2.7294	144
chr18	80292105	80292253	SRR8284516_trimmed.fq.sort.sort.q10.rmdup.narrowPeak_peak_21971	51	.	4.92627	7.97021	5.11222	73
chr18	80391073	80391318	SRR8284516_trimmed.fq.sort.sort.q10.rmdup.narrowPeak_peak_21972	32	.	3.85986	5.87639	3.27415	202
chr18	80411999	80412147	SRR8284516_trimmed.fq.sort.sort.q10.rmdup.narrowPeak_peak_21973	39	.	3.73462	6.64149	3.93162	111
chr18	80443767	80443915	SRR8284516_trimmed.fq.sort.sort.q10.rmdup.narrowPeak_peak_21974	46	.	3.99326	7.43192	4.63113	80
chr18	80592162	80592368	SRR8284516_trimmed.fq.sort.sort.q10.rmdup.narrowPeak_peak_21977	26	.	3.56295	5.13028	2.65944	99
chr18	80636817	80637184	SRR8284516_trimmed.fq.sort.sort.q10.rmdup.narrowPeak_peak_21978	135	.	5.31273	16.9593	13.5623	241
chr18	80676161	80676346	SRR8284516_trimmed.fq.sort.sort.q10.rmdup.narrowPeak_peak_21979	55	.	4.32881	8.40535	5.51514	114
chr18	80686581	80686748	SRR8284516_trimmed.fq.sort.sort.q10.rmdup.narrowPeak_peak_21980	33	.	3.50355	5.93253	3.32506	75
chr18	80715137	80715403	SRR8284516_trimmed.fq.sort.sort.q10.rmdup.narrowPeak_peak_21981	43	.	4.5744	7.08511	4.31344	178
chr18	80753751	80753964	SRR8284516_trimmed.fq.sort.sort.q10.rmdup.narrowPeak_peak_21982	47	.	4.36681	7.59581	4.78174	134
chr18	80782966	80783210	SRR8284516_trimmed.fq.sort.sort.q10.rmdup.narrowPeak_peak_21983	20	.	3.35211	4.36268	2.057	136
chr18	80788366	80788707	SRR8284516_trimmed.fq.sort.sort.q10.rmdup.narrowPeak_peak_21984	28	.	3.72671	5.40815	2.86017	214
chr18	80806985	80807133	SRR8284516_trimmed.fq.sort.sort.q10.rmdup.narrowPeak_peak_21985	18	.	3.06407	4.07642	1.81265	53
chr18	80820657	80820826	SRR8284516_trimmed.fq.sort.sort.q10.rmdup.narrowPeak_peak_21986	77	.	5.56793	10.8108	7.74108	112
chr18	80840918	80841067	SRR8284516_trimmed.fq.sort.sort.q10.rmdup.narrowPeak_peak_21987	32	.	4.02253	5.9023	3.2976	12
chr18	80843223	80843385	SRR8284516_trimmed.fq.sort.sort.q10.rmdup.narrowPeak_peak_21988	42	.	4.49143	6.94741	4.20873	49
chr18	80870847	80871031	SRR8284516_trimmed.fq.sort.sort.q10.rmdup.narrowPeak_peak_21989	35	.	4.22252	6.23151	3.56051	129
chr18	80933427	80933694	SRR8284516_trimmed.fq.sort.sort.q10.rmdup.narrowPeak_peak_21990	104	.	6.70669	13.6888	10.4557	117
chr18	80975742	80975941	SRR8284516_trimmed.fq.sort.sort.q10.rmdup.narrowPeak_peak_21991	155	.	6.89536	18.9925	15.5001	121
chr18	80985632	80985858	SRR8284516_trimmed.fq.sort.sort.q10.rmdup.narrowPeak_peak_21992	68	.	4.75242	9.90903	6.89967	81
chr18	80985950	80986116	SRR8284516_trimmed.fq.sort.sort.q10.rmdup.narrowPeak_peak_21993	20	.	3.00231	4.33333	2.03277	142
chr18	80986228	80986481	SRR8284516_trimmed.fq.sort.sort.q10.rmdup.narrowPeak_peak_21994	79	.	5.15126	11.0827	7.99713	110
chr18	80987616	80987778	SRR8284516_trimmed.fq.sort.sort.q10.rmdup.narrowPeak_peak_21995	59	.	4.54328	8.84117	5.91972	72
chr18	81000309	81000495	SRR8284516_trimmed.fq.sort.sort.q10.rmdup.narrowPeak_peak_21996	52	.	4.81325	8.09063	5.22352	49
chr18	81022235	81022383	SRR8284516_trimmed.fq.sort.sort.q10.rmdup.narrowPeak_peak_21997	24	.	3.52971	4.85589	2.41942	67
chr18	81055982	81056213	SRR8284516_trimmed.fq.sort.sort.q10.rmdup.narrowPeak_peak_21998	30	.	3.74467	5.67586	3.09648	188
chr18	81092990	81093219	SRR8284516_trimmed.fq.sort.sort.q10.rmdup.narrowPeak_peak_21999	50	.	4.6799	7.85871	5.02343	135
chr18	81220626	81220774	SRR8284516_trimmed.fq.sort.sort.q10.rmdup.narrowPeak_peak_22000	18	.	3.06407	4.07642	1.81265	96
chr18	81222435	81222583	SRR8284516_trimmed.fq.sort.sort.q10.rmdup.narrowPeak_peak_22001	47	.	4.34924	7.5633	4.75228	54
chr18	81222720	81222881	SRR8284516_trimmed.fq.sort.sort.q10.rmdup.narrowPeak_peak_22002	40	.	4.09389	6.81233	4.08653	96
chr18	81325654	81325955	SRR8284516_trimmed.fq.sort.sort.q10.rmdup.narrowPeak_peak_22003	69	.	5.27488	9.91142	6.90177	94
chr18	81352786	81352934	SRR8284516_trimmed.fq.sort.sort.q10.rmdup.narrowPeak_peak_22004	51	.	4.92627	7.97021	5.11222	112
chr18	81362876	81363052	SRR8284516_trimmed.fq.sort.sort.q10.rmdup.narrowPeak_peak_22005	28	.	3.87064	5.41182	2.86017	59
chr18	81400464	81400612	SRR8284516_trimmed.fq.sort.sort.q10.rmdup.narrowPeak_peak_22006	23	.	3.51303	4.8284	2.39561	6
chr18	81524176	81524392	SRR8284516_trimmed.fq.sort.sort.q10.rmdup.narrowPeak_peak_22007	35	.	4.22252	6.23151	3.56051	111
chr18	81664175	81664540	SRR8284516_trimmed.fq.sort.sort.q10.rmdup.narrowPeak_peak_22008	35	.	4.22252	6.23151	3.56051	229
chr18	81699064	81699399	SRR8284516_trimmed.fq.sort.sort.q10.rmdup.narrowPeak_peak_22009	40	.	4.23114	6.78397	4.06051	281
chr18	81712228	81712419	SRR8284516_trimmed.fq.sort.sort.q10.rmdup.narrowPeak_peak_22010	36	.	4.13223	6.34373	3.66216	97
chr18	81847216	81847364	SRR8284516_trimmed.fq.sort.sort.q10.rmdup.narrowPeak_peak_22011	51	.	4.92627	7.97021	5.11222	44
chr18	81886272	81886427	SRR8284516_trimmed.fq.sort.sort.q10.rmdup.narrowPeak_peak_22012	77	.	5.9819	10.7949	7.72606	80
chr18	81941068	81941261	SRR8284516_trimmed.fq.sort.sort.q10.rmdup.narrowPeak_peak_22013	51	.	4.92627	7.97021	5.11222	65
chr18	82085916	82086064	SRR8284516_trimmed.fq.sort.sort.q10.rmdup.narrowPeak_peak_22014	43	.	4.5744	7.08511	4.31344	68
chr18	82125911	82126062	SRR8284516_trimmed.fq.sort.sort.q10.rmdup.narrowPeak_peak_22015	65	.	5.25535	9.52745	6.54945	43
chr18	82264370	82264518	SRR8284516_trimmed.fq.sort.sort.q10.rmdup.narrowPeak_peak_22019	43	.	4.5744	7.08511	4.31344	84
chr18	82371958	82372191	SRR8284516_trimmed.fq.sort.sort.q10.rmdup.narrowPeak_peak_22021	86	.	6.33378	11.7874	8.65746	100
chr18	82491420	82491607	SRR8284516_trimmed.fq.sort.sort.q10.rmdup.narrowPeak_peak_22022	59	.	4.89688	8.88026	5.95035	110
chr18	82537674	82538036	SRR8284516_trimmed.fq.sort.sort.q10.rmdup.narrowPeak_peak_22023	51	.	4.44235	8.03328	5.17043	216
chr18	82672595	82672743	SRR8284516_trimmed.fq.sort.sort.q10.rmdup.narrowPeak_peak_22024	28	.	3.59156	5.40638	2.86017	68
chr18	82691484	82691698	SRR8284516_trimmed.fq.sort.sort.q10.rmdup.narrowPeak_peak_22025	42	.	3.5791	7.0406	4.29354	81
chr18	82691812	82692014	SRR8284516_trimmed.fq.sort.sort.q10.rmdup.narrowPeak_peak_22026	98	.	5.09165	13.0776	9.87582	92
chr18	82692173	82692428	SRR8284516_trimmed.fq.sort.sort.q10.rmdup.narrowPeak_peak_22027	267	.	8.56976	30.6876	26.7103	128
chr18	82729987	82730165	SRR8284516_trimmed.fq.sort.sort.q10.rmdup.narrowPeak_peak_22030	22	.	3.51877	4.62881	2.22071	68
chr18	82774594	82774781	SRR8284516_trimmed.fq.sort.sort.q10.rmdup.narrowPeak_peak_22031	54	.	4.97876	8.37576	5.48743	85
chr18	82791966	82792169	SRR8284516_trimmed.fq.sort.sort.q10.rmdup.narrowPeak_peak_22032	93	.	5.86229	12.5162	9.34728	129
chr18	82812702	82813176	SRR8284516_trimmed.fq.sort.sort.q10.rmdup.narrowPeak_peak_22033	164	.	7.11084	19.9514	16.4155	238
chr18	82855469	82855617	SRR8284516_trimmed.fq.sort.sort.q10.rmdup.narrowPeak_peak_22034	36	.	3.72058	6.36448	3.68111	53
chr18	82856425	82856822	SRR8284516_trimmed.fq.sort.sort.q10.rmdup.narrowPeak_peak_22035	44	.	3.90354	7.24653	4.46146	97
chr18	82889144	82889411	SRR8284516_trimmed.fq.sort.sort.q10.rmdup.narrowPeak_peak_22036	62	.	4.70997	9.17364	6.2199	201
chr18	82906347	82906495	SRR8284516_trimmed.fq.sort.sort.q10.rmdup.narrowPeak_peak_22037	46	.	3.28913	7.442	4.6406	119
chr18	82910201	82910684	SRR8284516_trimmed.fq.sort.sort.q10.rmdup.narrowPeak_peak_22038	165	.	5.15894	20.13	16.5864	113
chr18	82911416	82911628	SRR8284516_trimmed.fq.sort.sort.q10.rmdup.narrowPeak_peak_22039	112	.	4.26585	14.5279	11.2511	123
chr18	82919057	82919274	SRR8284516_trimmed.fq.sort.sort.q10.rmdup.narrowPeak_peak_22040	106	.	4.16578	13.8699	10.6255	129
chr18	82927031	82927262	SRR8284516_trimmed.fq.sort.sort.q10.rmdup.narrowPeak_peak_22041	49	.	4.04255	7.80833	4.97718	84
chr18	82983919	82984170	SRR8284516_trimmed.fq.sort.sort.q10.rmdup.narrowPeak_peak_22042	54	.	4.01315	8.29567	5.4132	104
chr18	82991360	82991614	SRR8284516_trimmed.fq.sort.sort.q10.rmdup.narrowPeak_peak_22043	62	.	4.30158	9.23811	6.27995	146
chr18	83053473	83053733	SRR8284516_trimmed.fq.sort.sort.q10.rmdup.narrowPeak_peak_22044	21	.	3.45495	4.52715	2.19611	116
chr18	83068598	83068764	SRR8284516_trimmed.fq.sort.sort.q10.rmdup.narrowPeak_peak_22045	40	.	3.92311	6.75871	4.03787	79
chr18	83083643	83083823	SRR8284516_trimmed.fq.sort.sort.q10.rmdup.narrowPeak_peak_22046	39	.	3.77141	6.71637	3.99996	123
chr18	83092932	83093122	SRR8284516_trimmed.fq.sort.sort.q10.rmdup.narrowPeak_peak_22047	22	.	3.51877	4.62881	2.22071	77
chr18	83125993	83126159	SRR8284516_trimmed.fq.sort.sort.q10.rmdup.narrowPeak_peak_22048	35	.	3.88371	6.16912	3.53508	42
chr18	83134798	83134994	SRR8284516_trimmed.fq.sort.sort.q10.rmdup.narrowPeak_peak_22049	64	.	5.36337	9.37059	6.40345	78
chr18	83146688	83146880	SRR8284516_trimmed.fq.sort.sort.q10.rmdup.narrowPeak_peak_22050	22	.	3.51877	4.62881	2.22071	45
chr18	83184333	83185147	SRR8284516_trimmed.fq.sort.sort.q10.rmdup.narrowPeak_peak_22051	128	.	5.58036	16.189	12.8285	716
chr18	83206965	83207130	SRR8284516_trimmed.fq.sort.sort.q10.rmdup.narrowPeak_peak_22052	35	.	4.22252	6.23151	3.56051	120
chr18	83291501	83291649	SRR8284516_trimmed.fq.sort.sort.q10.rmdup.narrowPeak_peak_22053	21	.	3.28045	4.44194	2.12474	74
chr18	83325869	83326112	SRR8284516_trimmed.fq.sort.sort.q10.rmdup.narrowPeak_peak_22054	41	.	4.42357	6.83434	4.10624	111
chr18	83371398	83371578	SRR8284516_trimmed.fq.sort.sort.q10.rmdup.narrowPeak_peak_22055	56	.	4.02223	8.59314	5.68926	54
chr18	83455264	83455412	SRR8284516_trimmed.fq.sort.sort.q10.rmdup.narrowPeak_peak_22056	19	.	3.25521	4.20689	1.92411	18
chr18	83541796	83542136	SRR8284516_trimmed.fq.sort.sort.q10.rmdup.narrowPeak_peak_22057	36	.	4.11288	6.31083	3.63247	44
chr18	83636459	83636735	SRR8284516_trimmed.fq.sort.sort.q10.rmdup.narrowPeak_peak_22058	24	.	3.41297	4.87275	2.43501	181
chr18	83650278	83650426	SRR8284516_trimmed.fq.sort.sort.q10.rmdup.narrowPeak_peak_22059	35	.	4.22252	6.23151	3.56051	124
chr18	83741035	83741216	SRR8284516_trimmed.fq.sort.sort.q10.rmdup.narrowPeak_peak_22060	105	.	6.32842	13.8307	10.5907	111
chr18	83809551	83809699	SRR8284516_trimmed.fq.sort.sort.q10.rmdup.narrowPeak_peak_22061	59	.	5.27815	8.88473	5.95035	49
chr18	83883359	83883642	SRR8284516_trimmed.fq.sort.sort.q10.rmdup.narrowPeak_peak_22062	77	.	5.9819	10.7949	7.72606	135
chr18	83887206	83887374	SRR8284516_trimmed.fq.sort.sort.q10.rmdup.narrowPeak_peak_22063	58	.	5.20906	8.76798	5.85144	102
chr18	84002532	84002784	SRR8284516_trimmed.fq.sort.sort.q10.rmdup.narrowPeak_peak_22064	26	.	3.57867	5.15711	2.6824	125
chr18	84012982	84013230	SRR8284516_trimmed.fq.sort.sort.q10.rmdup.narrowPeak_peak_22065	23	.	3.22261	4.7417	2.32002	39
chr18	84025438	84025595	SRR8284516_trimmed.fq.sort.sort.q10.rmdup.narrowPeak_peak_22066	34	.	3.56125	6.04838	3.42778	28
chr18	84028898	84029104	SRR8284516_trimmed.fq.sort.sort.q10.rmdup.narrowPeak_peak_22067	24	.	3.22224	4.94436	2.49732	63
chr18	84039124	84039473	SRR8284516_trimmed.fq.sort.sort.q10.rmdup.narrowPeak_peak_22068	77	.	5.20575	10.8397	7.76835	233
chr18	84051067	84051320	SRR8284516_trimmed.fq.sort.sort.q10.rmdup.narrowPeak_peak_22069	119	.	5.53295	15.2932	11.977	113
chr18	84053648	84053809	SRR8284516_trimmed.fq.sort.sort.q10.rmdup.narrowPeak_peak_22070	61	.	4.10509	9.07042	6.12384	52
chr18	84085862	84086106	SRR8284516_trimmed.fq.sort.sort.q10.rmdup.narrowPeak_peak_22071	131	.	5.30441	16.5625	13.1845	93
chr18	84086291	84086469	SRR8284516_trimmed.fq.sort.sort.q10.rmdup.narrowPeak_peak_22072	59	.	3.72536	8.90212	5.96662	59
chr18	84149507	84149774	SRR8284516_trimmed.fq.sort.sort.q10.rmdup.narrowPeak_peak_22073	33	.	3.77521	5.97344	3.3603	222
chr18	84225355	84225529	SRR8284516_trimmed.fq.sort.sort.q10.rmdup.narrowPeak_peak_22074	51	.	4.92627	7.97021	5.11222	100
chr18	84274151	84274360	SRR8284516_trimmed.fq.sort.sort.q10.rmdup.narrowPeak_peak_22075	34	.	3.83646	6.08412	3.45941	56
chr18	84276689	84276908	SRR8284516_trimmed.fq.sort.sort.q10.rmdup.narrowPeak_peak_22076	32	.	3.5868	5.86311	3.26334	155
chr18	84299539	84299722	SRR8284516_trimmed.fq.sort.sort.q10.rmdup.narrowPeak_peak_22077	32	.	3.96354	5.80449	3.21026	82
chr18	84309014	84309162	SRR8284516_trimmed.fq.sort.sort.q10.rmdup.narrowPeak_peak_22078	39	.	4.29383	6.61693	3.9091	60
chr18	84318547	84318759	SRR8284516_trimmed.fq.sort.sort.q10.rmdup.narrowPeak_peak_22079	41	.	4.1441	6.90394	4.16928	130
chr18	84350379	84350553	SRR8284516_trimmed.fq.sort.sort.q10.rmdup.narrowPeak_peak_22080	77	.	5.9819	10.7949	7.72606	80
chr18	84408440	84408596	SRR8284516_trimmed.fq.sort.sort.q10.rmdup.narrowPeak_peak_22081	77	.	5.56793	10.8108	7.74108	35
chr18	84413404	84413631	SRR8284516_trimmed.fq.sort.sort.q10.rmdup.narrowPeak_peak_22082	84	.	5.76103	11.5459	8.43354	118
chr18	84424636	84424786	SRR8284516_trimmed.fq.sort.sort.q10.rmdup.narrowPeak_peak_22083	56	.	4.92368	8.60282	5.69814	66
chr18	84428623	84428771	SRR8284516_trimmed.fq.sort.sort.q10.rmdup.narrowPeak_peak_22084	35	.	4.0188	6.1502	3.51757	50
chr18	84480441	84480667	SRR8284516_trimmed.fq.sort.sort.q10.rmdup.narrowPeak_peak_22085	31	.	3.90625	5.70917	3.1253	130
chr18	84520762	84521191	SRR8284516_trimmed.fq.sort.sort.q10.rmdup.narrowPeak_peak_22086	69	.	4.93974	9.96005	6.94725	101
chr18	84528221	84528369	SRR8284516_trimmed.fq.sort.sort.q10.rmdup.narrowPeak_peak_22087	32	.	4.00267	5.86941	3.26777	95
chr18	84540726	84540907	SRR8284516_trimmed.fq.sort.sort.q10.rmdup.narrowPeak_peak_22088	68	.	5.63003	9.82682	6.82275	108
chr18	84588675	84589102	SRR8284516_trimmed.fq.sort.sort.q10.rmdup.narrowPeak_peak_22089	157	.	5.57884	19.2995	15.7933	297
chr18	84589462	84590186	SRR8284516_trimmed.fq.sort.sort.q10.rmdup.narrowPeak_peak_22090	572	.	11.5696	62.2915	57.2465	173
chr18	84685121	84685357	SRR8284516_trimmed.fq.sort.sort.q10.rmdup.narrowPeak_peak_22091	87	.	6.1849	11.9263	8.78899	121
chr18	84763229	84763565	SRR8284516_trimmed.fq.sort.sort.q10.rmdup.narrowPeak_peak_22092	69	.	4.47123	9.92997	6.9191	234
chr18	84778828	84779058	SRR8284516_trimmed.fq.sort.sort.q10.rmdup.narrowPeak_peak_22093	66	.	5.30388	9.61383	6.63008	94
chr18	84850874	84851051	SRR8284516_trimmed.fq.sort.sort.q10.rmdup.narrowPeak_peak_22094	78	.	5.22492	10.8782	7.80454	76
chr18	84851537	84851710	SRR8284516_trimmed.fq.sort.sort.q10.rmdup.narrowPeak_peak_22095	60	.	4.59203	8.93896	6.00081	65
chr18	84891747	84891917	SRR8284516_trimmed.fq.sort.sort.q10.rmdup.narrowPeak_peak_22096	47	.	4.53337	7.60142	4.78656	72
chr18	84892897	84893096	SRR8284516_trimmed.fq.sort.sort.q10.rmdup.narrowPeak_peak_22097	38	.	4.08497	6.52735	3.82787	79
chr18	84950750	84951393	SRR8284516_trimmed.fq.sort.sort.q10.rmdup.narrowPeak_peak_22098	229	.	8.9911	26.751	22.9286	510
chr18	84951679	84952051	SRR8284516_trimmed.fq.sort.sort.q10.rmdup.narrowPeak_peak_22099	168	.	7.54503	20.4405	16.8838	135
chr18	85162565	85162780	SRR8284516_trimmed.fq.sort.sort.q10.rmdup.narrowPeak_peak_22100	51	.	4.92627	7.97021	5.11222	88
chr18	85661606	85661786	SRR8284516_trimmed.fq.sort.sort.q10.rmdup.narrowPeak_peak_22101	59	.	5.27815	8.88473	5.95035	100
chr18	88588162	88588372	SRR8284516_trimmed.fq.sort.sort.q10.rmdup.narrowPeak_peak_22102	28	.	3.87064	5.41182	2.86017	119
chr18	88893491	88893952	SRR8284516_trimmed.fq.sort.sort.q10.rmdup.narrowPeak_peak_22103	293	.	10.9752	33.3915	29.3102	237
chr18	88971750	88972481	SRR8284516_trimmed.fq.sort.sort.q10.rmdup.narrowPeak_peak_22104	226	.	10.9082	26.466	22.6553	122
chr18	90509807	90509971	SRR8284516_trimmed.fq.sort.sort.q10.rmdup.narrowPeak_peak_22105	74	.	5.20616	10.4863	7.44091	74
chr18	90510248	90510776	SRR8284516_trimmed.fq.sort.sort.q10.rmdup.narrowPeak_peak_22106	237	.	9.66865	27.635	23.7779	325
chr18	90579390	90579622	SRR8284516_trimmed.fq.sort.sort.q10.rmdup.narrowPeak_peak_22107	86	.	6.33378	11.7874	8.65746	120
chr18	90579771	90580074	SRR8284516_trimmed.fq.sort.sort.q10.rmdup.narrowPeak_peak_22108	158	.	8.79692	19.3271	15.8187	147
chr19	3261792	3262039	SRR8284516_trimmed.fq.sort.sort.q10.rmdup.narrowPeak_peak_22109	45	.	4.55729	7.34692	4.55326	113
chr19	3282484	3283430	SRR8284516_trimmed.fq.sort.sort.q10.rmdup.narrowPeak_peak_22110	332	.	9.84984	37.4945	33.2615	700
chr19	3397222	3397384	SRR8284516_trimmed.fq.sort.sort.q10.rmdup.narrowPeak_peak_22111	24	.	3.58073	4.93977	2.49338	146
chr19	3490056	3490231	SRR8284516_trimmed.fq.sort.sort.q10.rmdup.narrowPeak_peak_22112	28	.	3.87064	5.41182	2.86017	79
chr19	3499202	3499442	SRR8284516_trimmed.fq.sort.sort.q10.rmdup.narrowPeak_peak_22113	21	.	3.3857	4.4165	2.10269	147
chr19	3574753	3574911	SRR8284516_trimmed.fq.sort.sort.q10.rmdup.narrowPeak_peak_22114	48	.	3.75805	7.70647	4.88339	71
chr19	3575040	3575731	SRR8284516_trimmed.fq.sort.sort.q10.rmdup.narrowPeak_peak_22115	221	.	7.57469	25.9558	22.1656	572
chr19	3575968	3576188	SRR8284516_trimmed.fq.sort.sort.q10.rmdup.narrowPeak_peak_22116	116	.	5.41844	15.0008	11.6992	103
chr19	3621253	3621539	SRR8284516_trimmed.fq.sort.sort.q10.rmdup.narrowPeak_peak_22117	41	.	3.8472	6.8697	4.13882	73
chr19	3634359	3634544	SRR8284516_trimmed.fq.sort.sort.q10.rmdup.narrowPeak_peak_22118	36	.	3.38223	6.35433	3.67153	118
chr19	3641578	3641726	SRR8284516_trimmed.fq.sort.sort.q10.rmdup.narrowPeak_peak_22119	37	.	2.78807	6.47537	3.78151	36
chr19	3642143	3642614	SRR8284516_trimmed.fq.sort.sort.q10.rmdup.narrowPeak_peak_22120	105	.	4.07299	13.8177	10.5782	391
chr19	3665550	3665714	SRR8284516_trimmed.fq.sort.sort.q10.rmdup.narrowPeak_peak_22121	29	.	3.00957	5.47923	2.92086	100
chr19	3666197	3666378	SRR8284516_trimmed.fq.sort.sort.q10.rmdup.narrowPeak_peak_22122	35	.	3.14918	6.22017	3.56051	100
chr19	3685785	3686028	SRR8284516_trimmed.fq.sort.sort.q10.rmdup.narrowPeak_peak_22123	42	.	3.67249	7.00768	4.26343	32
chr19	3707867	3708136	SRR8284516_trimmed.fq.sort.sort.q10.rmdup.narrowPeak_peak_22124	104	.	5.32077	13.6363	10.406	143
chr19	3708346	3708852	SRR8284516_trimmed.fq.sort.sort.q10.rmdup.narrowPeak_peak_22125	631	.	14.763	68.367	63.1511	185
chr19	3718907	3719055	SRR8284516_trimmed.fq.sort.sort.q10.rmdup.narrowPeak_peak_22126	29	.	3.50912	5.48524	2.92596	128
chr19	3719349	3719497	SRR8284516_trimmed.fq.sort.sort.q10.rmdup.narrowPeak_peak_22127	49	.	4.29293	7.74745	4.92053	84
chr19	3744152	3744373	SRR8284516_trimmed.fq.sort.sort.q10.rmdup.narrowPeak_peak_22128	104	.	6.70669	13.6888	10.4557	112
chr19	3767327	3767752	SRR8284516_trimmed.fq.sort.sort.q10.rmdup.narrowPeak_peak_22129	91	.	4.24252	12.3595	9.19908	83
chr19	3767880	3768725	SRR8284516_trimmed.fq.sort.sort.q10.rmdup.narrowPeak_peak_22130	753	.	13.3159	80.852	75.3385	145
chr19	3769098	3769262	SRR8284516_trimmed.fq.sort.sort.q10.rmdup.narrowPeak_peak_22131	71	.	3.8133	10.195	7.16784	91
chr19	3851916	3852196	SRR8284516_trimmed.fq.sort.sort.q10.rmdup.narrowPeak_peak_22132	80	.	5.54816	11.1448	8.05587	166
chr19	3862624	3862772	SRR8284516_trimmed.fq.sort.sort.q10.rmdup.narrowPeak_peak_22133	35	.	4.22252	6.23151	3.56051	25
chr19	3905482	3905723	SRR8284516_trimmed.fq.sort.sort.q10.rmdup.narrowPeak_peak_22134	53	.	4.22899	8.19923	5.32382	98
chr19	3912477	3912783	SRR8284516_trimmed.fq.sort.sort.q10.rmdup.narrowPeak_peak_22135	379	.	9.46856	42.316	37.9132	181
chr19	3913086	3913432	SRR8284516_trimmed.fq.sort.sort.q10.rmdup.narrowPeak_peak_22136	71	.	4.08521	10.1565	7.13223	93
chr19	3933795	3933943	SRR8284516_trimmed.fq.sort.sort.q10.rmdup.narrowPeak_peak_22137	35	.	4.07472	6.24581	3.57299	36
chr19	4000349	4000566	SRR8284516_trimmed.fq.sort.sort.q10.rmdup.narrowPeak_peak_22138	199	.	7.09294	23.6902	19.9936	89
chr19	4000950	4001204	SRR8284516_trimmed.fq.sort.sort.q10.rmdup.narrowPeak_peak_22139	53	.	3.86535	8.2213	5.34421	107
chr19	4012364	4012701	SRR8284516_trimmed.fq.sort.sort.q10.rmdup.narrowPeak_peak_22140	310	.	9.89579	35.2227	31.0724	201
chr19	4013026	4013187	SRR8284516_trimmed.fq.sort.sort.q10.rmdup.narrowPeak_peak_22141	29	.	3.2803	5.47716	2.91888	44
chr19	4025509	4025669	SRR8284516_trimmed.fq.sort.sort.q10.rmdup.narrowPeak_peak_22142	39	.	4.29383	6.61693	3.9091	40
chr19	4037336	4037647	SRR8284516_trimmed.fq.sort.sort.q10.rmdup.narrowPeak_peak_22143	41	.	4.12723	6.8732	4.14096	71
chr19	4037761	4037958	SRR8284516_trimmed.fq.sort.sort.q10.rmdup.narrowPeak_peak_22144	163	.	8.01194	19.9158	16.3815	122
chr19	4096428	4097029	SRR8284516_trimmed.fq.sort.sort.q10.rmdup.narrowPeak_peak_22145	110	.	6.3701	14.3335	11.0658	506
chr19	4097597	4097922	SRR8284516_trimmed.fq.sort.sort.q10.rmdup.narrowPeak_peak_22146	61	.	4.83455	9.09098	6.14287	273
chr19	4106666	4106823	SRR8284516_trimmed.fq.sort.sort.q10.rmdup.narrowPeak_peak_22147	63	.	4.97293	9.3519	6.38625	81
chr19	4121205	4121423	SRR8284516_trimmed.fq.sort.sort.q10.rmdup.narrowPeak_peak_22148	184	.	7.19285	22.0439	18.4163	125
chr19	4125376	4125676	SRR8284516_trimmed.fq.sort.sort.q10.rmdup.narrowPeak_peak_22149	135	.	5.70661	16.917	13.5223	204
chr19	4126086	4126591	SRR8284516_trimmed.fq.sort.sort.q10.rmdup.narrowPeak_peak_22150	131	.	5.85052	16.4898	13.1151	296
chr19	4148818	4149176	SRR8284516_trimmed.fq.sort.sort.q10.rmdup.narrowPeak_peak_22151	102	.	5.09523	13.4424	10.2217	248
chr19	4162584	4163012	SRR8284516_trimmed.fq.sort.sort.q10.rmdup.narrowPeak_peak_22152	137	.	6.11527	17.147	13.74	313
chr19	4163171	4163319	SRR8284516_trimmed.fq.sort.sort.q10.rmdup.narrowPeak_peak_22153	21	.	2.90765	4.51029	2.18265	35
chr19	4163401	4163754	SRR8284516_trimmed.fq.sort.sort.q10.rmdup.narrowPeak_peak_22154	107	.	5.45894	13.9669	10.7174	145
chr19	4169732	4170102	SRR8284516_trimmed.fq.sort.sort.q10.rmdup.narrowPeak_peak_22155	67	.	4.68959	9.77681	6.78266	116
chr19	4191570	4191784	SRR8284516_trimmed.fq.sort.sort.q10.rmdup.narrowPeak_peak_22156	35	.	3.32959	6.23329	3.56216	84
chr19	4192435	4192816	SRR8284516_trimmed.fq.sort.sort.q10.rmdup.narrowPeak_peak_22157	135	.	5.70661	16.917	13.5223	257
chr19	4200926	4201614	SRR8284516_trimmed.fq.sort.sort.q10.rmdup.narrowPeak_peak_22158	326	.	8.99685	36.8691	32.6579	537
chr19	4231901	4232351	SRR8284516_trimmed.fq.sort.sort.q10.rmdup.narrowPeak_peak_22159	103	.	6.39163	13.5324	10.3075	174
chr19	4257919	4258067	SRR8284516_trimmed.fq.sort.sort.q10.rmdup.narrowPeak_peak_22160	53	.	4.88281	8.21083	5.33492	71
chr19	4276926	4277162	SRR8284516_trimmed.fq.sort.sort.q10.rmdup.narrowPeak_peak_22161	68	.	5.63003	9.82682	6.82275	129
chr19	4285543	4285691	SRR8284516_trimmed.fq.sort.sort.q10.rmdup.narrowPeak_peak_22162	30	.	3.44068	5.58058	3.01195	50
chr19	4305483	4305776	SRR8284516_trimmed.fq.sort.sort.q10.rmdup.narrowPeak_peak_22163	37	.	3.62845	6.42364	3.73448	226
chr19	4332967	4333165	SRR8284516_trimmed.fq.sort.sort.q10.rmdup.narrowPeak_peak_22164	56	.	4.11797	8.5326	5.63337	140
chr19	4333347	4333956	SRR8284516_trimmed.fq.sort.sort.q10.rmdup.narrowPeak_peak_22165	158	.	6.6479	19.3165	15.8097	499
chr19	4396046	4396231	SRR8284516_trimmed.fq.sort.sort.q10.rmdup.narrowPeak_peak_22166	89	.	5.10997	12.0557	8.91136	94
chr19	4396432	4396648	SRR8284516_trimmed.fq.sort.sort.q10.rmdup.narrowPeak_peak_22167	129	.	6.11347	16.3063	12.9402	115
chr19	4396741	4396995	SRR8284516_trimmed.fq.sort.sort.q10.rmdup.narrowPeak_peak_22168	156	.	6.76562	19.1477	15.6484	122
chr19	4397616	4397863	SRR8284516_trimmed.fq.sort.sort.q10.rmdup.narrowPeak_peak_22169	195	.	7.70256	23.2777	19.5982	123
chr19	4420637	4420884	SRR8284516_trimmed.fq.sort.sort.q10.rmdup.narrowPeak_peak_22170	32	.	4.00267	5.86941	3.26777	80
chr19	4462699	4463014	SRR8284516_trimmed.fq.sort.sort.q10.rmdup.narrowPeak_peak_22171	37	.	4.03272	6.43493	3.74502	56
chr19	4509868	4510089	SRR8284516_trimmed.fq.sort.sort.q10.rmdup.narrowPeak_peak_22172	102	.	6.83995	13.4961	10.2727	106
chr19	4559633	4559880	SRR8284516_trimmed.fq.sort.sort.q10.rmdup.narrowPeak_peak_22173	44	.	4.32077	7.22317	4.43943	102
chr19	4578890	4579046	SRR8284516_trimmed.fq.sort.sort.q10.rmdup.narrowPeak_peak_22174	43	.	4.5744	7.08511	4.31344	33
chr19	4614765	4614966	SRR8284516_trimmed.fq.sort.sort.q10.rmdup.narrowPeak_peak_22175	63	.	4.20506	9.30881	6.34631	87
chr19	4616064	4616317	SRR8284516_trimmed.fq.sort.sort.q10.rmdup.narrowPeak_peak_22176	115	.	5.67026	14.8548	11.5621	90
chr19	4624892	4625312	SRR8284516_trimmed.fq.sort.sort.q10.rmdup.narrowPeak_peak_22177	255	.	7.28087	29.5286	25.5964	315
chr19	4625408	4625584	SRR8284516_trimmed.fq.sort.sort.q10.rmdup.narrowPeak_peak_22178	124	.	5.03018	15.749	12.4108	98
chr19	4625755	4626370	SRR8284516_trimmed.fq.sort.sort.q10.rmdup.narrowPeak_peak_22179	109	.	4.76057	14.2518	10.9879	106
chr19	4756044	4756286	SRR8284516_trimmed.fq.sort.sort.q10.rmdup.narrowPeak_peak_22180	85	.	4.81874	11.7195	8.59736	144
chr19	4756579	4757250	SRR8284516_trimmed.fq.sort.sort.q10.rmdup.narrowPeak_peak_22181	185	.	7.25547	22.1983	18.5639	464
chr19	4766739	4766887	SRR8284516_trimmed.fq.sort.sort.q10.rmdup.narrowPeak_peak_22182	51	.	4.92627	7.97021	5.11222	48
chr19	4793533	4793884	SRR8284516_trimmed.fq.sort.sort.q10.rmdup.narrowPeak_peak_22183	322	.	9.91446	36.466	32.2693	146
chr19	4810933	4811599	SRR8284516_trimmed.fq.sort.sort.q10.rmdup.narrowPeak_peak_22184	417	.	10.3933	46.3303	41.7948	492
chr19	4811890	4812136	SRR8284516_trimmed.fq.sort.sort.q10.rmdup.narrowPeak_peak_22185	138	.	5.55899	17.2948	13.8808	103
chr19	4838820	4839231	SRR8284516_trimmed.fq.sort.sort.q10.rmdup.narrowPeak_peak_22186	91	.	6.40075	12.307	9.14909	307
chr19	4878815	4879117	SRR8284516_trimmed.fq.sort.sort.q10.rmdup.narrowPeak_peak_22187	93	.	5.86229	12.5162	9.34728	201
chr19	4928465	4928695	SRR8284516_trimmed.fq.sort.sort.q10.rmdup.narrowPeak_peak_22188	51	.	3.88141	7.99369	5.13422	114
chr19	4928865	4929021	SRR8284516_trimmed.fq.sort.sort.q10.rmdup.narrowPeak_peak_22189	34	.	3.36373	6.08993	3.46414	56
chr19	4962027	4962734	SRR8284516_trimmed.fq.sort.sort.q10.rmdup.narrowPeak_peak_22190	553	.	14.2648	60.3201	55.3387	137
chr19	5023454	5023981	SRR8284516_trimmed.fq.sort.sort.q10.rmdup.narrowPeak_peak_22191	87	.	5.20472	11.9101	8.7738	407
chr19	5024114	5024756	SRR8284516_trimmed.fq.sort.sort.q10.rmdup.narrowPeak_peak_22192	71	.	4.74056	10.2114	7.18344	97
chr19	5038500	5038648	SRR8284516_trimmed.fq.sort.sort.q10.rmdup.narrowPeak_peak_22193	42	.	3.68303	7.03096	4.28412	93
chr19	5038948	5039226	SRR8284516_trimmed.fq.sort.sort.q10.rmdup.narrowPeak_peak_22194	76	.	4.67909	10.7275	7.66714	61
chr19	5040865	5041264	SRR8284516_trimmed.fq.sort.sort.q10.rmdup.narrowPeak_peak_22195	105	.	5.36604	13.7452	10.5093	276
chr19	5041551	5041754	SRR8284516_trimmed.fq.sort.sort.q10.rmdup.narrowPeak_peak_22196	29	.	3.19453	5.50485	2.94375	80
chr19	5049541	5049762	SRR8284516_trimmed.fq.sort.sort.q10.rmdup.narrowPeak_peak_22197	18	.	3.08954	4.11977	1.84989	115
chr19	5059761	5059936	SRR8284516_trimmed.fq.sort.sort.q10.rmdup.narrowPeak_peak_22198	42	.	3.5791	7.0406	4.29354	127
chr19	5067414	5067657	SRR8284516_trimmed.fq.sort.sort.q10.rmdup.narrowPeak_peak_22199	93	.	3.9584	12.56	9.38846	138
chr19	5070121	5070326	SRR8284516_trimmed.fq.sort.sort.q10.rmdup.narrowPeak_peak_22200	30	.	2.66615	5.58616	3.01582	45
chr19	5071010	5071158	SRR8284516_trimmed.fq.sort.sort.q10.rmdup.narrowPeak_peak_22201	27	.	2.60892	5.2541	2.76716	84
chr19	5071254	5071638	SRR8284516_trimmed.fq.sort.sort.q10.rmdup.narrowPeak_peak_22202	61	.	3.38074	9.05827	6.11244	329
chr19	5072293	5072481	SRR8284516_trimmed.fq.sort.sort.q10.rmdup.narrowPeak_peak_22203	126	.	4.67137	15.9608	12.6129	73
chr19	5072674	5072951	SRR8284516_trimmed.fq.sort.sort.q10.rmdup.narrowPeak_peak_22204	39	.	3.07961	6.63765	3.92813	214
chr19	5088544	5089089	SRR8284516_trimmed.fq.sort.sort.q10.rmdup.narrowPeak_peak_22205	297	.	10.8993	33.8583	29.7591	146
chr19	5106217	5106590	SRR8284516_trimmed.fq.sort.sort.q10.rmdup.narrowPeak_peak_22206	59	.	4.16888	8.93437	5.99653	238
chr19	5106760	5106992	SRR8284516_trimmed.fq.sort.sort.q10.rmdup.narrowPeak_peak_22207	107	.	5.31642	13.9958	10.7449	119
chr19	5117156	5117778	SRR8284516_trimmed.fq.sort.sort.q10.rmdup.narrowPeak_peak_22208	97	.	5.52804	12.9866	9.78919	238
chr19	5157862	5158010	SRR8284516_trimmed.fq.sort.sort.q10.rmdup.narrowPeak_peak_22209	24	.	3.52971	4.85589	2.41942	36
chr19	5272541	5272770	SRR8284516_trimmed.fq.sort.sort.q10.rmdup.narrowPeak_peak_22210	75	.	4.78808	10.6456	7.59072	113
chr19	5294520	5294790	SRR8284516_trimmed.fq.sort.sort.q10.rmdup.narrowPeak_peak_22211	61	.	4.24023	9.09827	6.14965	69
chr19	5295018	5295411	SRR8284516_trimmed.fq.sort.sort.q10.rmdup.narrowPeak_peak_22212	302	.	9.55315	34.3626	30.244	246
chr19	5295693	5295940	SRR8284516_trimmed.fq.sort.sort.q10.rmdup.narrowPeak_peak_22213	89	.	4.98275	12.1115	8.964	146
chr19	5331512	5331873	SRR8284516_trimmed.fq.sort.sort.q10.rmdup.narrowPeak_peak_22214	43	.	4.5744	7.08511	4.31344	105
chr19	5366438	5366641	SRR8284516_trimmed.fq.sort.sort.q10.rmdup.narrowPeak_peak_22215	153	.	5.21086	18.8531	15.3671	113
chr19	5366833	5367596	SRR8284516_trimmed.fq.sort.sort.q10.rmdup.narrowPeak_peak_22216	399	.	8.74513	44.4553	39.9803	314
chr19	5387993	5388195	SRR8284516_trimmed.fq.sort.sort.q10.rmdup.narrowPeak_peak_22217	184	.	6.664	22.0607	18.4323	101
chr19	5388487	5388650	SRR8284516_trimmed.fq.sort.sort.q10.rmdup.narrowPeak_peak_22218	105	.	5.11143	13.8408	10.5983	99
chr19	5388903	5389142	SRR8284516_trimmed.fq.sort.sort.q10.rmdup.narrowPeak_peak_22219	225	.	7.55391	26.3978	22.5905	105
chr19	5406817	5407321	SRR8284516_trimmed.fq.sort.sort.q10.rmdup.narrowPeak_peak_22220	185	.	6.38337	22.1534	18.5211	141
chr19	5407403	5407745	SRR8284516_trimmed.fq.sort.sort.q10.rmdup.narrowPeak_peak_22221	68	.	4.07064	9.83409	6.82942	209
chr19	5424395	5424544	SRR8284516_trimmed.fq.sort.sort.q10.rmdup.narrowPeak_peak_22222	69	.	3.99574	9.9126	6.90288	55
chr19	5425235	5425705	SRR8284516_trimmed.fq.sort.sort.q10.rmdup.narrowPeak_peak_22223	289	.	8.06211	32.9815	28.9165	135
chr19	5433770	5433918	SRR8284516_trimmed.fq.sort.sort.q10.rmdup.narrowPeak_peak_22224	35	.	3.74588	6.1659	3.53256	85
chr19	5445199	5445424	SRR8284516_trimmed.fq.sort.sort.q10.rmdup.narrowPeak_peak_22225	35	.	4.22252	6.23151	3.56051	128
chr19	5456652	5456854	SRR8284516_trimmed.fq.sort.sort.q10.rmdup.narrowPeak_peak_22226	30	.	3.34113	5.6024	3.031	141
chr19	5460679	5461084	SRR8284516_trimmed.fq.sort.sort.q10.rmdup.narrowPeak_peak_22227	139	.	5.88195	17.381	13.9629	114
chr19	5464213	5464413	SRR8284516_trimmed.fq.sort.sort.q10.rmdup.narrowPeak_peak_22228	54	.	3.92661	8.36736	5.48058	141
chr19	5474919	5475379	SRR8284516_trimmed.fq.sort.sort.q10.rmdup.narrowPeak_peak_22229	109	.	5.55511	14.1942	10.9333	142
chr19	5487712	5487925	SRR8284516_trimmed.fq.sort.sort.q10.rmdup.narrowPeak_peak_22230	93	.	3.50352	12.5485	9.3777	127
chr19	5488554	5489022	SRR8284516_trimmed.fq.sort.sort.q10.rmdup.narrowPeak_peak_22231	176	.	4.59826	21.2275	17.6358	229
chr19	5489372	5489539	SRR8284516_trimmed.fq.sort.sort.q10.rmdup.narrowPeak_peak_22232	58	.	2.96009	8.73315	5.81911	106
chr19	5490547	5491549	SRR8284516_trimmed.fq.sort.sort.q10.rmdup.narrowPeak_peak_22233	215	.	5.09282	25.2773	21.5152	96
chr19	5601909	5602456	SRR8284516_trimmed.fq.sort.sort.q10.rmdup.narrowPeak_peak_22234	273	.	9.28218	31.3755	27.3711	337
chr19	5609385	5609627	SRR8284516_trimmed.fq.sort.sort.q10.rmdup.narrowPeak_peak_22235	164	.	5.94566	20.0151	16.4763	134
chr19	5609810	5610435	SRR8284516_trimmed.fq.sort.sort.q10.rmdup.narrowPeak_peak_22236	469	.	10.9137	51.6891	46.9793	445
chr19	5637042	5637379	SRR8284516_trimmed.fq.sort.sort.q10.rmdup.narrowPeak_peak_22237	206	.	7.93518	24.3367	20.6132	171
chr19	5638001	5638200	SRR8284516_trimmed.fq.sort.sort.q10.rmdup.narrowPeak_peak_22238	87	.	5.03383	11.8819	8.74671	55
chr19	5648245	5648418	SRR8284516_trimmed.fq.sort.sort.q10.rmdup.narrowPeak_peak_22239	37	.	3.77252	6.46636	3.77292	77
chr19	5648525	5648741	SRR8284516_trimmed.fq.sort.sort.q10.rmdup.narrowPeak_peak_22240	73	.	4.96877	10.3581	7.32058	86
chr19	5663364	5663615	SRR8284516_trimmed.fq.sort.sort.q10.rmdup.narrowPeak_peak_22241	71	.	4.08521	10.1565	7.13223	131
chr19	5663842	5664058	SRR8284516_trimmed.fq.sort.sort.q10.rmdup.narrowPeak_peak_22242	83	.	4.35854	11.4945	8.38527	108
chr19	5687967	5688150	SRR8284516_trimmed.fq.sort.sort.q10.rmdup.narrowPeak_peak_22243	48	.	3.43879	7.63286	4.81568	47
chr19	5689851	5690070	SRR8284516_trimmed.fq.sort.sort.q10.rmdup.narrowPeak_peak_22244	48	.	3.4461	7.65259	4.83408	129
chr19	5712704	5712852	SRR8284516_trimmed.fq.sort.sort.q10.rmdup.narrowPeak_peak_22245	29	.	3.52219	5.5095	2.948	28
chr19	5729200	5729432	SRR8284516_trimmed.fq.sort.sort.q10.rmdup.narrowPeak_peak_22246	86	.	4.15347	11.7905	8.66048	127
chr19	5731193	5731701	SRR8284516_trimmed.fq.sort.sort.q10.rmdup.narrowPeak_peak_22247	243	.	7.33182	28.225	24.3441	370
chr19	5761496	5761718	SRR8284516_trimmed.fq.sort.sort.q10.rmdup.narrowPeak_peak_22248	38	.	4.08497	6.52735	3.82787	146
chr19	5770479	5770632	SRR8284516_trimmed.fq.sort.sort.q10.rmdup.narrowPeak_peak_22249	46	.	4.01965	7.48612	4.68116	114
chr19	5770753	5771280	SRR8284516_trimmed.fq.sort.sort.q10.rmdup.narrowPeak_peak_22250	207	.	8.20836	24.4548	20.7263	323
chr19	5800976	5801363	SRR8284516_trimmed.fq.sort.sort.q10.rmdup.narrowPeak_peak_22251	77	.	3.30578	10.7837	7.72038	197
chr19	5802018	5802171	SRR8284516_trimmed.fq.sort.sort.q10.rmdup.narrowPeak_peak_22252	50	.	2.84045	7.88234	5.04495	70
chr19	5803265	5803547	SRR8284516_trimmed.fq.sort.sort.q10.rmdup.narrowPeak_peak_22253	369	.	6.60113	41.2903	36.9231	122
chr19	5804037	5804185	SRR8284516_trimmed.fq.sort.sort.q10.rmdup.narrowPeak_peak_22254	56	.	2.90506	8.50468	5.6073	71
chr19	5829140	5829352	SRR8284516_trimmed.fq.sort.sort.q10.rmdup.narrowPeak_peak_22255	22	.	3.1196	4.5519	2.21797	71
chr19	5845334	5845845	SRR8284516_trimmed.fq.sort.sort.q10.rmdup.narrowPeak_peak_22256	244	.	6.07171	28.3776	24.4903	387
chr19	5846116	5846430	SRR8284516_trimmed.fq.sort.sort.q10.rmdup.narrowPeak_peak_22257	133	.	4.52805	16.7409	13.3541	207
chr19	5846826	5847183	SRR8284516_trimmed.fq.sort.sort.q10.rmdup.narrowPeak_peak_22258	120	.	4.33544	15.3895	12.0689	247
chr19	5870972	5871378	SRR8284516_trimmed.fq.sort.sort.q10.rmdup.narrowPeak_peak_22259	95	.	4.17402	12.7299	9.54932	274
chr19	5875003	5875174	SRR8284516_trimmed.fq.sort.sort.q10.rmdup.narrowPeak_peak_22260	33	.	2.91257	5.97434	3.36117	143
chr19	5883801	5883968	SRR8284516_trimmed.fq.sort.sort.q10.rmdup.narrowPeak_peak_22261	18	.	2.9967	4.14047	1.86771	52
chr19	5911952	5912752	SRR8284516_trimmed.fq.sort.sort.q10.rmdup.narrowPeak_peak_22262	237	.	7.44472	27.5776	23.7228	668
chr19	5913025	5913189	SRR8284516_trimmed.fq.sort.sort.q10.rmdup.narrowPeak_peak_22263	101	.	4.80889	13.3805	10.1632	72
chr19	5913315	5913550	SRR8284516_trimmed.fq.sort.sort.q10.rmdup.narrowPeak_peak_22264	66	.	3.97846	9.58941	6.60729	140
chr19	5963757	5964122	SRR8284516_trimmed.fq.sort.sort.q10.rmdup.narrowPeak_peak_22265	139	.	6.20299	17.3611	13.9438	291
chr19	5964361	5964612	SRR8284516_trimmed.fq.sort.sort.q10.rmdup.narrowPeak_peak_22266	183	.	7.15169	21.9421	18.3185	125
chr19	5989062	5989220	SRR8284516_trimmed.fq.sort.sort.q10.rmdup.narrowPeak_peak_22267	59	.	4.74033	8.91159	5.9754	117
chr19	6024096	6024244	SRR8284516_trimmed.fq.sort.sort.q10.rmdup.narrowPeak_peak_22268	55	.	5.02816	8.46032	5.56614	107
chr19	6046095	6046328	SRR8284516_trimmed.fq.sort.sort.q10.rmdup.narrowPeak_peak_22269	55	.	3.38704	8.39873	5.50963	150
chr19	6046651	6047346	SRR8284516_trimmed.fq.sort.sort.q10.rmdup.narrowPeak_peak_22270	347	.	7.99806	39.0455	34.7584	132
chr19	6047476	6047680	SRR8284516_trimmed.fq.sort.sort.q10.rmdup.narrowPeak_peak_22271	94	.	4.24194	12.6551	9.4783	108
chr19	6047922	6048070	SRR8284516_trimmed.fq.sort.sort.q10.rmdup.narrowPeak_peak_22272	52	.	3.38109	8.15422	5.28229	111
chr19	6057411	6057624	SRR8284516_trimmed.fq.sort.sort.q10.rmdup.narrowPeak_peak_22273	92	.	3.76143	12.3684	9.20734	104
chr19	6057917	6058770	SRR8284516_trimmed.fq.sort.sort.q10.rmdup.narrowPeak_peak_22274	403	.	7.63942	44.7991	40.3132	137
chr19	6061717	6061979	SRR8284516_trimmed.fq.sort.sort.q10.rmdup.narrowPeak_peak_22275	42	.	2.84069	7.00342	4.2595	167
chr19	6067210	6067473	SRR8284516_trimmed.fq.sort.sort.q10.rmdup.narrowPeak_peak_22276	54	.	4.16354	8.34825	5.46193	132
chr19	6068122	6068421	SRR8284516_trimmed.fq.sort.sort.q10.rmdup.narrowPeak_peak_22277	59	.	4.39367	8.83959	5.91854	68
chr19	6076478	6077526	SRR8284516_trimmed.fq.sort.sort.q10.rmdup.narrowPeak_peak_22278	158	.	6.6479	19.3165	15.8097	343
chr19	6084384	6084681	SRR8284516_trimmed.fq.sort.sort.q10.rmdup.narrowPeak_peak_22279	40	.	3.45113	6.74158	4.02233	68
chr19	6085085	6085521	SRR8284516_trimmed.fq.sort.sort.q10.rmdup.narrowPeak_peak_22280	194	.	7.04622	23.0924	19.4205	95
chr19	6085736	6086010	SRR8284516_trimmed.fq.sort.sort.q10.rmdup.narrowPeak_peak_22281	30	.	3.17909	5.6766	3.09711	191
chr19	6102590	6102755	SRR8284516_trimmed.fq.sort.sort.q10.rmdup.narrowPeak_peak_22282	64	.	4.66679	9.40751	6.43789	78
chr19	6118283	6118457	SRR8284516_trimmed.fq.sort.sort.q10.rmdup.narrowPeak_peak_22283	101	.	5.34103	13.3143	10.1002	110
chr19	6118678	6118834	SRR8284516_trimmed.fq.sort.sort.q10.rmdup.narrowPeak_peak_22284	75	.	4.63894	10.6343	7.58014	85
chr19	6128004	6128248	SRR8284516_trimmed.fq.sort.sort.q10.rmdup.narrowPeak_peak_22285	64	.	4.69925	9.47397	6.49955	116
chr19	6131819	6132007	SRR8284516_trimmed.fq.sort.sort.q10.rmdup.narrowPeak_peak_22286	60	.	4.60852	8.97192	6.03167	86
chr19	6140419	6140884	SRR8284516_trimmed.fq.sort.sort.q10.rmdup.narrowPeak_peak_22287	348	.	9.19461	39.1627	34.8714	334
chr19	6141263	6141532	SRR8284516_trimmed.fq.sort.sort.q10.rmdup.narrowPeak_peak_22288	117	.	5.14275	15.0027	11.701	128
chr19	6235936	6236290	SRR8284516_trimmed.fq.sort.sort.q10.rmdup.narrowPeak_peak_22289	211	.	8.18824	24.9318	21.1837	231
chr19	6241786	6242369	SRR8284516_trimmed.fq.sort.sort.q10.rmdup.narrowPeak_peak_22290	321	.	9.63748	36.3411	32.1488	140
chr19	6269888	6270036	SRR8284516_trimmed.fq.sort.sort.q10.rmdup.narrowPeak_peak_22291	32	.	4.00267	5.86941	3.26777	102
chr19	6276197	6276525	SRR8284516_trimmed.fq.sort.sort.q10.rmdup.narrowPeak_peak_22292	128	.	5.90746	16.2257	12.8632	185
chr19	6277015	6277197	SRR8284516_trimmed.fq.sort.sort.q10.rmdup.narrowPeak_peak_22293	24	.	3.02343	4.93823	2.49293	131
chr19	6306124	6306337	SRR8284516_trimmed.fq.sort.sort.q10.rmdup.narrowPeak_peak_22294	28	.	3.6063	5.43248	2.87917	105
chr19	6324909	6325064	SRR8284516_trimmed.fq.sort.sort.q10.rmdup.narrowPeak_peak_22295	45	.	4.35793	7.28973	4.50065	75
chr19	6334397	6334767	SRR8284516_trimmed.fq.sort.sort.q10.rmdup.narrowPeak_peak_22296	149	.	6.13346	18.4535	14.9849	142
chr19	6335232	6335446	SRR8284516_trimmed.fq.sort.sort.q10.rmdup.narrowPeak_peak_22297	86	.	4.695	11.7474	8.62365	74
chr19	6335625	6335819	SRR8284516_trimmed.fq.sort.sort.q10.rmdup.narrowPeak_peak_22298	40	.	3.46885	6.78327	4.0603	99
chr19	6349229	6349383	SRR8284516_trimmed.fq.sort.sort.q10.rmdup.narrowPeak_peak_22299	73	.	4.5225	10.362	7.32417	79
chr19	6349788	6350029	SRR8284516_trimmed.fq.sort.sort.q10.rmdup.narrowPeak_peak_22300	28	.	3.13353	5.37177	2.86017	124
chr19	6363940	6364808	SRR8284516_trimmed.fq.sort.sort.q10.rmdup.narrowPeak_peak_22301	323	.	8.18063	36.5213	32.3224	202
chr19	6475929	6476171	SRR8284516_trimmed.fq.sort.sort.q10.rmdup.narrowPeak_peak_22302	25	.	3.59806	4.96822	2.51794	204
chr19	6558734	6559097	SRR8284516_trimmed.fq.sort.sort.q10.rmdup.narrowPeak_peak_22303	97	.	5.69855	12.9668	9.77074	116
chr19	6909705	6910304	SRR8284516_trimmed.fq.sort.sort.q10.rmdup.narrowPeak_peak_22304	490	.	11.4047	53.8361	49.056	205
chr19	6910571	6910751	SRR8284516_trimmed.fq.sort.sort.q10.rmdup.narrowPeak_peak_22305	64	.	4.00692	9.38763	6.41943	91
chr19	6941979	6942315	SRR8284516_trimmed.fq.sort.sort.q10.rmdup.narrowPeak_peak_22306	50	.	4.20011	7.85265	5.01792	75
chr19	6942703	6943118	SRR8284516_trimmed.fq.sort.sort.q10.rmdup.narrowPeak_peak_22307	63	.	4.63478	9.34175	6.3766	79
chr19	6950571	6951453	SRR8284516_trimmed.fq.sort.sort.q10.rmdup.narrowPeak_peak_22308	137	.	5.38135	17.163	13.7549	733
chr19	6951689	6951889	SRR8284516_trimmed.fq.sort.sort.q10.rmdup.narrowPeak_peak_22309	49	.	3.48311	7.75222	4.92524	87
chr19	6974498	6974811	SRR8284516_trimmed.fq.sort.sort.q10.rmdup.narrowPeak_peak_22310	109	.	4.64092	14.2197	10.9578	207
chr19	6975489	6976094	SRR8284516_trimmed.fq.sort.sort.q10.rmdup.narrowPeak_peak_22311	160	.	5.21026	19.5849	16.0657	200
chr19	6980274	6980465	SRR8284516_trimmed.fq.sort.sort.q10.rmdup.narrowPeak_peak_22312	106	.	4.18563	13.9414	10.6934	78
chr19	6980617	6981126	SRR8284516_trimmed.fq.sort.sort.q10.rmdup.narrowPeak_peak_22313	200	.	5.84932	23.8002	20.0987	97
chr19	6987010	6987393	SRR8284516_trimmed.fq.sort.sort.q10.rmdup.narrowPeak_peak_22314	55	.	4.49506	8.43748	5.54509	87
chr19	6992114	6992271	SRR8284516_trimmed.fq.sort.sort.q10.rmdup.narrowPeak_peak_22315	81	.	4.90557	11.245	8.15018	78
chr19	6993008	6993274	SRR8284516_trimmed.fq.sort.sort.q10.rmdup.narrowPeak_peak_22316	36	.	3.58317	6.32995	3.64975	41
chr19	6996326	6996474	SRR8284516_trimmed.fq.sort.sort.q10.rmdup.narrowPeak_peak_22317	28	.	3.24097	5.3957	2.86017	38
chr19	7003554	7003702	SRR8284516_trimmed.fq.sort.sort.q10.rmdup.narrowPeak_peak_22318	23	.	3.38448	4.82347	2.39187	81
chr19	7039145	7039658	SRR8284516_trimmed.fq.sort.sort.q10.rmdup.narrowPeak_peak_22319	495	.	9.69359	54.3149	49.5202	140
chr19	7040418	7040990	SRR8284516_trimmed.fq.sort.sort.q10.rmdup.narrowPeak_peak_22320	258	.	6.55812	29.8328	25.8888	185
chr19	7048165	7048403	SRR8284516_trimmed.fq.sort.sort.q10.rmdup.narrowPeak_peak_22321	43	.	4.5744	7.08511	4.31344	125
chr19	7113292	7113440	SRR8284516_trimmed.fq.sort.sort.q10.rmdup.narrowPeak_peak_22322	41	.	3.87314	6.9219	4.18531	55
chr19	7138652	7138854	SRR8284516_trimmed.fq.sort.sort.q10.rmdup.narrowPeak_peak_22323	43	.	4.5744	7.08511	4.31344	103
chr19	7205538	7205877	SRR8284516_trimmed.fq.sort.sort.q10.rmdup.narrowPeak_peak_22324	91	.	4.42301	12.2926	9.13554	115
chr19	7206043	7206279	SRR8284516_trimmed.fq.sort.sort.q10.rmdup.narrowPeak_peak_22325	479	.	10.6255	52.682	47.9384	115
chr19	7206461	7206919	SRR8284516_trimmed.fq.sort.sort.q10.rmdup.narrowPeak_peak_22326	107	.	4.79958	14.0298	10.7776	283
chr19	7216960	7217577	SRR8284516_trimmed.fq.sort.sort.q10.rmdup.narrowPeak_peak_22327	339	.	8.86738	38.1673	33.9107	478
chr19	7217889	7218135	SRR8284516_trimmed.fq.sort.sort.q10.rmdup.narrowPeak_peak_22328	90	.	4.50884	12.2224	9.06878	85
chr19	7240264	7241028	SRR8284516_trimmed.fq.sort.sort.q10.rmdup.narrowPeak_peak_22329	280	.	8.67687	32.0677	28.0372	324
chr19	7268740	7268890	SRR8284516_trimmed.fq.sort.sort.q10.rmdup.narrowPeak_peak_22330	28	.	2.84029	5.41821	2.86598	95
chr19	7269073	7269370	SRR8284516_trimmed.fq.sort.sort.q10.rmdup.narrowPeak_peak_22331	66	.	3.78706	9.59292	6.61073	207
chr19	7269521	7269836	SRR8284516_trimmed.fq.sort.sort.q10.rmdup.narrowPeak_peak_22332	53	.	3.46796	8.17837	5.30475	99
chr19	7310696	7310948	SRR8284516_trimmed.fq.sort.sort.q10.rmdup.narrowPeak_peak_22333	30	.	3.23958	5.60248	3.031	209
chr19	7338996	7339174	SRR8284516_trimmed.fq.sort.sort.q10.rmdup.narrowPeak_peak_22334	41	.	3.41441	6.88231	4.14987	95
chr19	7340821	7341285	SRR8284516_trimmed.fq.sort.sort.q10.rmdup.narrowPeak_peak_22335	94	.	4.78422	12.6407	9.46471	198
chr19	7342108	7342317	SRR8284516_trimmed.fq.sort.sort.q10.rmdup.narrowPeak_peak_22336	73	.	4.2893	10.403	7.36319	71
chr19	7382137	7382890	SRR8284516_trimmed.fq.sort.sort.q10.rmdup.narrowPeak_peak_22337	622	.	12.7272	67.4767	62.2853	608
chr19	7383212	7383524	SRR8284516_trimmed.fq.sort.sort.q10.rmdup.narrowPeak_peak_22338	82	.	4.29172	11.309	8.21074	81
chr19	7418247	7418588	SRR8284516_trimmed.fq.sort.sort.q10.rmdup.narrowPeak_peak_22339	219	.	9.05706	25.7817	21.9989	157
chr19	7482699	7483220	SRR8284516_trimmed.fq.sort.sort.q10.rmdup.narrowPeak_peak_22340	258	.	9.3176	29.7437	25.8026	378
chr19	7493861	7494059	SRR8284516_trimmed.fq.sort.sort.q10.rmdup.narrowPeak_peak_22341	23	.	3.51303	4.8284	2.39561	59
chr19	7494160	7494308	SRR8284516_trimmed.fq.sort.sort.q10.rmdup.narrowPeak_peak_22342	29	.	3.81437	5.55557	2.98911	32
chr19	7494421	7494755	SRR8284516_trimmed.fq.sort.sort.q10.rmdup.narrowPeak_peak_22343	177	.	9.0276	21.3329	17.7364	127
chr19	7568128	7568276	SRR8284516_trimmed.fq.sort.sort.q10.rmdup.narrowPeak_peak_22344	38	.	4.23177	6.51235	3.81476	48
chr19	7568619	7568767	SRR8284516_trimmed.fq.sort.sort.q10.rmdup.narrowPeak_peak_22345	46	.	4.62412	7.4608	4.65734	90
chr19	7599615	7599831	SRR8284516_trimmed.fq.sort.sort.q10.rmdup.narrowPeak_peak_22346	24	.	3.44195	4.92275	2.47826	99
chr19	7607289	7607504	SRR8284516_trimmed.fq.sort.sort.q10.rmdup.narrowPeak_peak_22347	48	.	4.55373	7.63735	4.81963	139
chr19	8683784	8683932	SRR8284516_trimmed.fq.sort.sort.q10.rmdup.narrowPeak_peak_22348	28	.	3.87064	5.41182	2.86017	34
chr19	8705447	8705595	SRR8284516_trimmed.fq.sort.sort.q10.rmdup.narrowPeak_peak_22349	28	.	3.59156	5.40638	2.86017	45
chr19	8712870	8713090	SRR8284516_trimmed.fq.sort.sort.q10.rmdup.narrowPeak_peak_22350	122	.	4.9584	15.5317	12.2046	125
chr19	8713275	8713882	SRR8284516_trimmed.fq.sort.sort.q10.rmdup.narrowPeak_peak_22351	337	.	8.45344	37.9551	33.7065	457
chr19	8722822	8723222	SRR8284516_trimmed.fq.sort.sort.q10.rmdup.narrowPeak_peak_22352	319	.	7.34962	36.1232	31.939	291
chr19	8723598	8724262	SRR8284516_trimmed.fq.sort.sort.q10.rmdup.narrowPeak_peak_22353	312	.	7.28531	35.3892	31.2327	133
chr19	8735519	8735751	SRR8284516_trimmed.fq.sort.sort.q10.rmdup.narrowPeak_peak_22354	153	.	6.83002	18.8426	15.3571	127
chr19	8735865	8736409	SRR8284516_trimmed.fq.sort.sort.q10.rmdup.narrowPeak_peak_22355	219	.	7.47722	25.6939	21.9145	329
chr19	8740896	8741148	SRR8284516_trimmed.fq.sort.sort.q10.rmdup.narrowPeak_peak_22356	71	.	3.56433	10.1481	7.12393	134
chr19	8741416	8741726	SRR8284516_trimmed.fq.sort.sort.q10.rmdup.narrowPeak_peak_22357	774	.	13.1279	83.0349	77.4724	131
chr19	8741820	8742504	SRR8284516_trimmed.fq.sort.sort.q10.rmdup.narrowPeak_peak_22358	164	.	5.44932	20.0367	16.4974	90
chr19	8756598	8756886	SRR8284516_trimmed.fq.sort.sort.q10.rmdup.narrowPeak_peak_22359	137	.	6.27937	17.1185	13.7127	153
chr19	8757098	8757336	SRR8284516_trimmed.fq.sort.sort.q10.rmdup.narrowPeak_peak_22360	351	.	10.6085	39.4469	35.1442	126
chr19	8757433	8757632	SRR8284516_trimmed.fq.sort.sort.q10.rmdup.narrowPeak_peak_22361	33	.	3.39267	5.9303	3.32307	69
chr19	8771057	8771565	SRR8284516_trimmed.fq.sort.sort.q10.rmdup.narrowPeak_peak_22362	93	.	4.10163	12.4904	9.32247	191
chr19	8774498	8775119	SRR8284516_trimmed.fq.sort.sort.q10.rmdup.narrowPeak_peak_22363	142	.	4.98244	17.7118	14.2788	518
chr19	8785670	8786162	SRR8284516_trimmed.fq.sort.sort.q10.rmdup.narrowPeak_peak_22364	96	.	5.29834	12.8465	9.65645	352
chr19	8797877	8798351	SRR8284516_trimmed.fq.sort.sort.q10.rmdup.narrowPeak_peak_22365	62	.	4.41251	9.18333	6.22891	337
chr19	8801982	8802181	SRR8284516_trimmed.fq.sort.sort.q10.rmdup.narrowPeak_peak_22366	111	.	5.49534	14.434	11.1616	97
chr19	8802491	8802695	SRR8284516_trimmed.fq.sort.sort.q10.rmdup.narrowPeak_peak_22367	205	.	7.49569	24.2613	20.5409	83
chr19	8819025	8819224	SRR8284516_trimmed.fq.sort.sort.q10.rmdup.narrowPeak_peak_22368	90	.	3.77824	12.1719	9.02088	94
chr19	8819556	8819805	SRR8284516_trimmed.fq.sort.sort.q10.rmdup.narrowPeak_peak_22369	276	.	6.34467	31.6452	27.6305	130
chr19	8819920	8820202	SRR8284516_trimmed.fq.sort.sort.q10.rmdup.narrowPeak_peak_22370	212	.	5.54346	25.0179	21.2665	170
chr19	8820277	8820804	SRR8284516_trimmed.fq.sort.sort.q10.rmdup.narrowPeak_peak_22371	102	.	3.97709	13.4572	10.236	401
chr19	8820990	8821168	SRR8284516_trimmed.fq.sort.sort.q10.rmdup.narrowPeak_peak_22372	91	.	3.82325	12.3393	9.17962	95
chr19	8837067	8837551	SRR8284516_trimmed.fq.sort.sort.q10.rmdup.narrowPeak_peak_22373	151	.	7.1483	18.6235	15.1471	209
chr19	8837707	8837998	SRR8284516_trimmed.fq.sort.sort.q10.rmdup.narrowPeak_peak_22374	50	.	4.21467	7.88191	5.04453	204
chr19	8871597	8872584	SRR8284516_trimmed.fq.sort.sort.q10.rmdup.narrowPeak_peak_22375	319	.	9.36065	36.1821	31.9958	251
chr19	8880221	8880847	SRR8284516_trimmed.fq.sort.sort.q10.rmdup.narrowPeak_peak_22376	250	.	10.0465	29.0069	25.0951	357
chr19	8888481	8888745	SRR8284516_trimmed.fq.sort.sort.q10.rmdup.narrowPeak_peak_22377	190	.	6.43404	22.742	19.0852	138
chr19	8888967	8889369	SRR8284516_trimmed.fq.sort.sort.q10.rmdup.narrowPeak_peak_22378	68	.	3.97831	9.86475	6.85827	91
chr19	8893187	8893483	SRR8284516_trimmed.fq.sort.sort.q10.rmdup.narrowPeak_peak_22379	89	.	3.97077	12.0512	8.90735	215
chr19	8898152	8898742	SRR8284516_trimmed.fq.sort.sort.q10.rmdup.narrowPeak_peak_22380	423	.	8.96752	46.9511	42.3954	391
chr19	8908050	8908199	SRR8284516_trimmed.fq.sort.sort.q10.rmdup.narrowPeak_peak_22381	59	.	5.27815	8.88473	5.95035	72
chr19	8919777	8919961	SRR8284516_trimmed.fq.sort.sort.q10.rmdup.narrowPeak_peak_22382	66	.	4.79939	9.67772	6.6898	100
chr19	8920113	8920295	SRR8284516_trimmed.fq.sort.sort.q10.rmdup.narrowPeak_peak_22383	60	.	4.60852	8.97192	6.03167	70
chr19	8920590	8921011	SRR8284516_trimmed.fq.sort.sort.q10.rmdup.narrowPeak_peak_22384	87	.	5.38541	11.9327	8.79509	280
chr19	8941954	8942766	SRR8284516_trimmed.fq.sort.sort.q10.rmdup.narrowPeak_peak_22385	361	.	8.10953	40.5041	36.1636	139
chr19	8953365	8953553	SRR8284516_trimmed.fq.sort.sort.q10.rmdup.narrowPeak_peak_22386	49	.	3.69251	7.80311	4.97219	58
chr19	8953850	8954526	SRR8284516_trimmed.fq.sort.sort.q10.rmdup.narrowPeak_peak_22387	703	.	14.6826	75.7092	70.3119	137
chr19	8966334	8966799	SRR8284516_trimmed.fq.sort.sort.q10.rmdup.narrowPeak_peak_22388	175	.	5.65611	21.1217	17.534	344
chr19	8967247	8968116	SRR8284516_trimmed.fq.sort.sort.q10.rmdup.narrowPeak_peak_22389	217	.	6.34357	25.5234	21.7514	313
chr19	8984789	8984990	SRR8284516_trimmed.fq.sort.sort.q10.rmdup.narrowPeak_peak_22390	25	.	3.12266	4.94987	2.5018	20
chr19	8990489	8990935	SRR8284516_trimmed.fq.sort.sort.q10.rmdup.narrowPeak_peak_22391	83	.	5.1704	11.478	8.36973	308
chr19	9105832	9105980	SRR8284516_trimmed.fq.sort.sort.q10.rmdup.narrowPeak_peak_22392	39	.	4.01284	6.66362	3.95139	102
chr19	9135187	9135537	SRR8284516_trimmed.fq.sort.sort.q10.rmdup.narrowPeak_peak_22393	105	.	7.03753	13.841	10.5983	99
chr19	9898040	9898228	SRR8284516_trimmed.fq.sort.sort.q10.rmdup.narrowPeak_peak_22395	26	.	3.12842	5.16052	2.68535	98
chr19	9898452	9898707	SRR8284516_trimmed.fq.sort.sort.q10.rmdup.narrowPeak_peak_22396	38	.	3.56069	6.52052	3.8216	235
chr19	9899075	9899404	SRR8284516_trimmed.fq.sort.sort.q10.rmdup.narrowPeak_peak_22397	144	.	6.4433	17.9387	14.4952	145
chr19	9899753	9900056	SRR8284516_trimmed.fq.sort.sort.q10.rmdup.narrowPeak_peak_22398	35	.	3.49593	6.14802	3.51605	51
chr19	9982212	9982427	SRR8284516_trimmed.fq.sort.sort.q10.rmdup.narrowPeak_peak_22399	118	.	5.08738	15.2057	11.8937	102
chr19	9982761	9983016	SRR8284516_trimmed.fq.sort.sort.q10.rmdup.narrowPeak_peak_22400	429	.	9.9711	47.4758	42.9037	125
chr19	9983110	9983380	SRR8284516_trimmed.fq.sort.sort.q10.rmdup.narrowPeak_peak_22401	158	.	5.71919	19.3378	15.829	132
chr19	10013408	10013895	SRR8284516_trimmed.fq.sort.sort.q10.rmdup.narrowPeak_peak_22402	50	.	3.28963	7.87931	5.04216	358
chr19	10015113	10015311	SRR8284516_trimmed.fq.sort.sort.q10.rmdup.narrowPeak_peak_22403	31	.	2.81752	5.70493	3.12243	61
chr19	10100949	10101771	SRR8284516_trimmed.fq.sort.sort.q10.rmdup.narrowPeak_peak_22404	190	.	6.43404	22.742	19.0852	423
chr19	10182358	10182617	SRR8284516_trimmed.fq.sort.sort.q10.rmdup.narrowPeak_peak_22405	47	.	3.577	7.51839	4.71081	209
chr19	10183003	10183845	SRR8284516_trimmed.fq.sort.sort.q10.rmdup.narrowPeak_peak_22406	136	.	5.60969	17.0473	13.6464	90
chr19	10188135	10188340	SRR8284516_trimmed.fq.sort.sort.q10.rmdup.narrowPeak_peak_22407	37	.	3.32381	6.4391	3.7486	97
chr19	10188619	10188886	SRR8284516_trimmed.fq.sort.sort.q10.rmdup.narrowPeak_peak_22408	60	.	4.33168	9.00689	6.0642	204
chr19	10203190	10204470	SRR8284516_trimmed.fq.sort.sort.q10.rmdup.narrowPeak_peak_22409	1259	.	14.3326	132.443	125.963	930
chr19	10220229	10220377	SRR8284516_trimmed.fq.sort.sort.q10.rmdup.narrowPeak_peak_22410	60	.	4.48109	9.0231	6.07913	60
chr19	10232076	10232287	SRR8284516_trimmed.fq.sort.sort.q10.rmdup.narrowPeak_peak_22411	63	.	4.35195	9.35221	6.38639	139
chr19	10274003	10274200	SRR8284516_trimmed.fq.sort.sort.q10.rmdup.narrowPeak_peak_22412	53	.	4.70921	8.22006	5.34307	87
chr19	10398326	10398510	SRR8284516_trimmed.fq.sort.sort.q10.rmdup.narrowPeak_peak_22413	35	.	4.22252	6.23151	3.56051	128
chr19	10414258	10414411	SRR8284516_trimmed.fq.sort.sort.q10.rmdup.narrowPeak_peak_22414	69	.	5.50732	9.97305	6.9599	83
chr19	10524754	10525082	SRR8284516_trimmed.fq.sort.sort.q10.rmdup.narrowPeak_peak_22415	425	.	11.8343	47.0821	42.5229	143
chr19	10525365	10525746	SRR8284516_trimmed.fq.sort.sort.q10.rmdup.narrowPeak_peak_22416	215	.	7.93588	25.3645	21.5984	142
chr19	10525887	10526070	SRR8284516_trimmed.fq.sort.sort.q10.rmdup.narrowPeak_peak_22417	85	.	4.93097	11.645	8.52712	81
chr19	10555423	10555595	SRR8284516_trimmed.fq.sort.sort.q10.rmdup.narrowPeak_peak_22418	30	.	3.8324	5.58578	3.01546	42
chr19	10555939	10556287	SRR8284516_trimmed.fq.sort.sort.q10.rmdup.narrowPeak_peak_22419	48	.	4.71635	7.61719	4.80138	58
chr19	10576771	10577428	SRR8284516_trimmed.fq.sort.sort.q10.rmdup.narrowPeak_peak_22420	355	.	10.528	39.866	35.5495	135
chr19	10589528	10589700	SRR8284516_trimmed.fq.sort.sort.q10.rmdup.narrowPeak_peak_22421	65	.	5.25535	9.52745	6.54945	89
chr19	10602414	10602896	SRR8284516_trimmed.fq.sort.sort.q10.rmdup.narrowPeak_peak_22422	121	.	4.26909	15.4395	12.1166	306
chr19	10605105	10605292	SRR8284516_trimmed.fq.sort.sort.q10.rmdup.narrowPeak_peak_22423	84	.	3.6734	11.5257	8.41449	107
chr19	10605625	10606153	SRR8284516_trimmed.fq.sort.sort.q10.rmdup.narrowPeak_peak_22424	358	.	7.38866	40.2173	35.8882	414
chr19	10672658	10672979	SRR8284516_trimmed.fq.sort.sort.q10.rmdup.narrowPeak_peak_22425	58	.	4.66757	8.77202	5.85526	126
chr19	10688283	10688593	SRR8284516_trimmed.fq.sort.sort.q10.rmdup.narrowPeak_peak_22426	76	.	4.66563	10.6963	7.63819	144
chr19	10688760	10688929	SRR8284516_trimmed.fq.sort.sort.q10.rmdup.narrowPeak_peak_22427	99	.	5.26398	13.133	9.92848	47
chr19	10689205	10689361	SRR8284516_trimmed.fq.sort.sort.q10.rmdup.narrowPeak_peak_22428	59	.	4.16888	8.93437	5.99653	57
chr19	10868088	10868279	SRR8284516_trimmed.fq.sort.sort.q10.rmdup.narrowPeak_peak_22429	35	.	3.25182	6.26585	3.59162	128
chr19	10868900	10869129	SRR8284516_trimmed.fq.sort.sort.q10.rmdup.narrowPeak_peak_22430	96	.	4.84334	12.7954	9.61124	111
chr19	10869353	10869756	SRR8284516_trimmed.fq.sort.sort.q10.rmdup.narrowPeak_peak_22431	82	.	4.54301	11.3619	8.26032	296
chr19	10869900	10870069	SRR8284516_trimmed.fq.sort.sort.q10.rmdup.narrowPeak_peak_22432	28	.	3.01366	5.29793	2.80461	56
chr19	10881452	10881746	SRR8284516_trimmed.fq.sort.sort.q10.rmdup.narrowPeak_peak_22433	341	.	10.7161	38.4608	34.1937	133
chr19	10881862	10882273	SRR8284516_trimmed.fq.sort.sort.q10.rmdup.narrowPeak_peak_22434	312	.	10.2128	35.3931	31.2358	163
chr19	10895278	10895609	SRR8284516_trimmed.fq.sort.sort.q10.rmdup.narrowPeak_peak_22435	83	.	5.33618	11.4641	8.35662	128
chr19	10896007	10896171	SRR8284516_trimmed.fq.sort.sort.q10.rmdup.narrowPeak_peak_22436	31	.	3.53673	5.76679	3.17703	89
chr19	10925959	10926173	SRR8284516_trimmed.fq.sort.sort.q10.rmdup.narrowPeak_peak_22437	60	.	4.93899	8.95717	6.01796	66
chr19	10927084	10927353	SRR8284516_trimmed.fq.sort.sort.q10.rmdup.narrowPeak_peak_22438	44	.	4.30243	7.19024	4.40985	144
chr19	10940650	10941093	SRR8284516_trimmed.fq.sort.sort.q10.rmdup.narrowPeak_peak_22439	112	.	6.44607	14.4836	11.2089	336
chr19	10947497	10947718	SRR8284516_trimmed.fq.sort.sort.q10.rmdup.narrowPeak_peak_22440	26	.	3.11042	5.1226	2.65289	7
chr19	10948419	10948909	SRR8284516_trimmed.fq.sort.sort.q10.rmdup.narrowPeak_peak_22441	103	.	5.43653	13.5369	10.3113	405
chr19	10949020	10949220	SRR8284516_trimmed.fq.sort.sort.q10.rmdup.narrowPeak_peak_22442	96	.	5.28241	12.81	9.6219	87
chr19	10975295	10975454	SRR8284516_trimmed.fq.sort.sort.q10.rmdup.narrowPeak_peak_22443	59	.	5.27815	8.88473	5.95035	62
chr19	11392837	11393047	SRR8284516_trimmed.fq.sort.sort.q10.rmdup.narrowPeak_peak_22444	51	.	4.92627	7.97021	5.11222	84
chr19	11650130	11650360	SRR8284516_trimmed.fq.sort.sort.q10.rmdup.narrowPeak_peak_22445	43	.	4.5744	7.08511	4.31344	86
chr19	11770408	11771032	SRR8284516_trimmed.fq.sort.sort.q10.rmdup.narrowPeak_peak_22446	409	.	14.9068	45.413	40.9067	257
chr19	11911750	11912158	SRR8284516_trimmed.fq.sort.sort.q10.rmdup.narrowPeak_peak_22447	130	.	7.20129	16.3964	13.0262	270
chr19	11912556	11913191	SRR8284516_trimmed.fq.sort.sort.q10.rmdup.narrowPeak_peak_22448	71	.	5.20662	10.1352	7.11211	487
chr19	11964962	11965245	SRR8284516_trimmed.fq.sort.sort.q10.rmdup.narrowPeak_peak_22449	79	.	5.66623	10.9916	7.91116	193
chr19	11966253	11966507	SRR8284516_trimmed.fq.sort.sort.q10.rmdup.narrowPeak_peak_22450	83	.	5.73658	11.5001	8.39047	112
chr19	11977347	11977614	SRR8284516_trimmed.fq.sort.sort.q10.rmdup.narrowPeak_peak_22451	35	.	4.03727	6.18182	3.54585	196
chr19	12005277	12005458	SRR8284516_trimmed.fq.sort.sort.q10.rmdup.narrowPeak_peak_22452	41	.	4.16112	6.93489	4.1973	86
chr19	12010131	12010813	SRR8284516_trimmed.fq.sort.sort.q10.rmdup.narrowPeak_peak_22453	168	.	7.29701	20.3754	16.8214	469
chr19	12037992	12038174	SRR8284516_trimmed.fq.sort.sort.q10.rmdup.narrowPeak_peak_22454	68	.	5.63003	9.82682	6.82275	84
chr19	12457458	12457780	SRR8284516_trimmed.fq.sort.sort.q10.rmdup.narrowPeak_peak_22455	68	.	5.63003	9.82682	6.82275	147
chr19	12518299	12518447	SRR8284516_trimmed.fq.sort.sort.q10.rmdup.narrowPeak_peak_22456	51	.	4.92627	7.97021	5.11222	55
chr19	12573909	12574310	SRR8284516_trimmed.fq.sort.sort.q10.rmdup.narrowPeak_peak_22457	35	.	4.22252	6.23151	3.56051	338
chr19	12640161	12640313	SRR8284516_trimmed.fq.sort.sort.q10.rmdup.narrowPeak_peak_22458	43	.	4.5744	7.08511	4.31344	100
chr19	12794577	12794769	SRR8284516_trimmed.fq.sort.sort.q10.rmdup.narrowPeak_peak_22459	63	.	3.89035	9.3528	6.38692	93
chr19	12795696	12796122	SRR8284516_trimmed.fq.sort.sort.q10.rmdup.narrowPeak_peak_22460	418	.	10.0251	46.4346	41.8959	295
chr19	12796433	12796926	SRR8284516_trimmed.fq.sort.sort.q10.rmdup.narrowPeak_peak_22461	402	.	9.87902	44.772	40.2865	220
chr19	14128694	14128912	SRR8284516_trimmed.fq.sort.sort.q10.rmdup.narrowPeak_peak_22462	42	.	4.53784	7.02451	4.27852	108
chr19	14203448	14203603	SRR8284516_trimmed.fq.sort.sort.q10.rmdup.narrowPeak_peak_22463	59	.	5.27815	8.88473	5.95035	86
chr19	14271705	14271856	SRR8284516_trimmed.fq.sort.sort.q10.rmdup.narrowPeak_peak_22464	51	.	4.92627	7.97021	5.11222	29
chr19	14333427	14333743	SRR8284516_trimmed.fq.sort.sort.q10.rmdup.narrowPeak_peak_22465	191	.	9.85255	22.8282	19.1674	170
chr19	14425402	14425550	SRR8284516_trimmed.fq.sort.sort.q10.rmdup.narrowPeak_peak_22466	35	.	4.22252	6.23151	3.56051	85
chr19	14487280	14487506	SRR8284516_trimmed.fq.sort.sort.q10.rmdup.narrowPeak_peak_22467	35	.	4.22252	6.23151	3.56051	93
chr19	14565782	14565932	SRR8284516_trimmed.fq.sort.sort.q10.rmdup.narrowPeak_peak_22468	43	.	4.5744	7.08511	4.31344	84
chr19	14597936	14598100	SRR8284516_trimmed.fq.sort.sort.q10.rmdup.narrowPeak_peak_22469	85	.	5.64031	11.6973	8.57666	67
chr19	14598619	14598840	SRR8284516_trimmed.fq.sort.sort.q10.rmdup.narrowPeak_peak_22470	146	.	7.34523	18.0888	14.6381	102
chr19	14866803	14867103	SRR8284516_trimmed.fq.sort.sort.q10.rmdup.narrowPeak_peak_22471	136	.	8.09316	17.0767	13.6727	144
chr19	14890048	14890754	SRR8284516_trimmed.fq.sort.sort.q10.rmdup.narrowPeak_peak_22472	111	.	6.62519	14.4004	11.1298	124
chr19	15265935	15266212	SRR8284516_trimmed.fq.sort.sort.q10.rmdup.narrowPeak_peak_22473	22	.	3.51877	4.62881	2.22071	67
chr19	15340044	15340248	SRR8284516_trimmed.fq.sort.sort.q10.rmdup.narrowPeak_peak_22474	28	.	3.87064	5.41182	2.86017	117
chr19	15667880	15668031	SRR8284516_trimmed.fq.sort.sort.q10.rmdup.narrowPeak_peak_22475	59	.	5.27815	8.88473	5.95035	77
chr19	15750700	15750906	SRR8284516_trimmed.fq.sort.sort.q10.rmdup.narrowPeak_peak_22476	28	.	3.87064	5.41182	2.86017	91
chr19	15793188	15793439	SRR8284516_trimmed.fq.sort.sort.q10.rmdup.narrowPeak_peak_22477	169	.	9.1488	20.478	16.9189	124
chr19	15799469	15799778	SRR8284516_trimmed.fq.sort.sort.q10.rmdup.narrowPeak_peak_22478	43	.	4.5744	7.08511	4.31344	61
chr19	15828062	15828210	SRR8284516_trimmed.fq.sort.sort.q10.rmdup.narrowPeak_peak_22479	62	.	4.87329	9.16434	6.21105	75
chr19	15924637	15924957	SRR8284516_trimmed.fq.sort.sort.q10.rmdup.narrowPeak_peak_22480	122	.	7.52394	15.5961	12.2658	143
chr19	15925248	15925436	SRR8284516_trimmed.fq.sort.sort.q10.rmdup.narrowPeak_peak_22481	101	.	6.73764	13.3162	10.102	67
chr19	15975211	15975477	SRR8284516_trimmed.fq.sort.sort.q10.rmdup.narrowPeak_peak_22482	23	.	3.4965	4.80114	2.37133	124
chr19	15984578	15984858	SRR8284516_trimmed.fq.sort.sort.q10.rmdup.narrowPeak_peak_22483	137	.	7.13833	17.2008	13.7908	142
chr19	16075939	16076220	SRR8284516_trimmed.fq.sort.sort.q10.rmdup.narrowPeak_peak_22484	22	.	3.51877	4.62881	2.22071	136
chr19	16133248	16133464	SRR8284516_trimmed.fq.sort.sort.q10.rmdup.narrowPeak_peak_22485	99	.	6.404	13.1375	9.93251	108
chr19	16133708	16133941	SRR8284516_trimmed.fq.sort.sort.q10.rmdup.narrowPeak_peak_22486	69	.	5.29786	9.95348	6.94139	107
chr19	16155101	16155446	SRR8284516_trimmed.fq.sort.sort.q10.rmdup.narrowPeak_peak_22487	71	.	5.3918	10.1247	7.10215	58
chr19	16162751	16162948	SRR8284516_trimmed.fq.sort.sort.q10.rmdup.narrowPeak_peak_22488	30	.	3.74467	5.67586	3.09648	82
chr19	16177183	16177331	SRR8284516_trimmed.fq.sort.sort.q10.rmdup.narrowPeak_peak_22489	39	.	3.88086	6.67714	3.96418	78
chr19	16184117	16184280	SRR8284516_trimmed.fq.sort.sort.q10.rmdup.narrowPeak_peak_22490	47	.	4.53337	7.60142	4.78656	61
chr19	16208353	16208537	SRR8284516_trimmed.fq.sort.sort.q10.rmdup.narrowPeak_peak_22491	53	.	4.90645	8.25155	5.37247	79
chr19	16228345	16228493	SRR8284516_trimmed.fq.sort.sort.q10.rmdup.narrowPeak_peak_22492	19	.	3.30295	4.28375	1.98914	15
chr19	16259143	16259291	SRR8284516_trimmed.fq.sort.sort.q10.rmdup.narrowPeak_peak_22493	44	.	4.47113	7.1994	4.41749	80
chr19	16259969	16260117	SRR8284516_trimmed.fq.sort.sort.q10.rmdup.narrowPeak_peak_22494	24	.	3.56356	4.91157	2.4684	37
chr19	16273469	16273723	SRR8284516_trimmed.fq.sort.sort.q10.rmdup.narrowPeak_peak_22495	62	.	5.25901	9.19022	6.23528	135
chr19	16306141	16306478	SRR8284516_trimmed.fq.sort.sort.q10.rmdup.narrowPeak_peak_22496	68	.	5.63003	9.82682	6.82275	215
chr19	16338345	16338657	SRR8284516_trimmed.fq.sort.sort.q10.rmdup.narrowPeak_peak_22497	34	.	4.10397	6.03679	3.41711	77
chr19	16355812	16355990	SRR8284516_trimmed.fq.sort.sort.q10.rmdup.narrowPeak_peak_22498	28	.	3.87064	5.41182	2.86017	105
chr19	16366863	16367042	SRR8284516_trimmed.fq.sort.sort.q10.rmdup.narrowPeak_peak_22499	44	.	4.14895	7.18909	4.4091	115
chr19	16580622	16580921	SRR8284516_trimmed.fq.sort.sort.q10.rmdup.narrowPeak_peak_22500	33	.	3.91142	5.96558	3.35407	68
chr19	16766832	16767292	SRR8284516_trimmed.fq.sort.sort.q10.rmdup.narrowPeak_peak_22501	115	.	7.33035	14.7966	11.5064	315
chr19	16768493	16768641	SRR8284516_trimmed.fq.sort.sort.q10.rmdup.narrowPeak_peak_22502	21	.	3.3857	4.4165	2.10269	61
chr19	17193017	17193197	SRR8284516_trimmed.fq.sort.sort.q10.rmdup.narrowPeak_peak_22503	60	.	5.15863	9.01569	6.07241	141
chr19	17233281	17233429	SRR8284516_trimmed.fq.sort.sort.q10.rmdup.narrowPeak_peak_22504	43	.	4.5744	7.08511	4.31344	46
chr19	17321651	17321799	SRR8284516_trimmed.fq.sort.sort.q10.rmdup.narrowPeak_peak_22505	24	.	3.4274	4.89766	2.45639	100
chr19	17337080	17337228	SRR8284516_trimmed.fq.sort.sort.q10.rmdup.narrowPeak_peak_22506	50	.	4.53155	7.89831	5.05947	85
chr19	17377444	17377788	SRR8284516_trimmed.fq.sort.sort.q10.rmdup.narrowPeak_peak_22507	59	.	5.27815	8.88473	5.95035	69
chr19	17394354	17394502	SRR8284516_trimmed.fq.sort.sort.q10.rmdup.narrowPeak_peak_22508	28	.	3.87064	5.41182	2.86017	39
chr19	17477164	17477404	SRR8284516_trimmed.fq.sort.sort.q10.rmdup.narrowPeak_peak_22509	38	.	4.27294	6.58178	3.87716	122
chr19	17591795	17591979	SRR8284516_trimmed.fq.sort.sort.q10.rmdup.narrowPeak_peak_22510	83	.	4.98091	11.4144	8.30976	65
chr19	17903282	17903452	SRR8284516_trimmed.fq.sort.sort.q10.rmdup.narrowPeak_peak_22511	51	.	4.92627	7.97021	5.11222	51
chr19	18069539	18069693	SRR8284516_trimmed.fq.sort.sort.q10.rmdup.narrowPeak_peak_22512	68	.	5.63003	9.82682	6.82275	84
chr19	18333823	18334055	SRR8284516_trimmed.fq.sort.sort.q10.rmdup.narrowPeak_peak_22513	80	.	5.9453	11.1125	8.02526	112
chr19	18391501	18391781	SRR8284516_trimmed.fq.sort.sort.q10.rmdup.narrowPeak_peak_22514	51	.	4.92627	7.97021	5.11222	110
chr19	18494687	18494835	SRR8284516_trimmed.fq.sort.sort.q10.rmdup.narrowPeak_peak_22515	35	.	4.22252	6.23151	3.56051	63
chr19	18526550	18526711	SRR8284516_trimmed.fq.sort.sort.q10.rmdup.narrowPeak_peak_22516	59	.	5.27815	8.88473	5.95035	91
chr19	18600711	18600916	SRR8284516_trimmed.fq.sort.sort.q10.rmdup.narrowPeak_peak_22517	30	.	3.72877	5.64805	3.07099	93
chr19	18606470	18606670	SRR8284516_trimmed.fq.sort.sort.q10.rmdup.narrowPeak_peak_22518	24	.	3.30755	4.89678	2.45613	164
chr19	18631348	18631677	SRR8284516_trimmed.fq.sort.sort.q10.rmdup.narrowPeak_peak_22519	96	.	6.68566	12.8032	9.61536	265
chr19	18664106	18664260	SRR8284516_trimmed.fq.sort.sort.q10.rmdup.narrowPeak_peak_22520	51	.	4.92627	7.97021	5.11222	62
chr19	18670175	18670381	SRR8284516_trimmed.fq.sort.sort.q10.rmdup.narrowPeak_peak_22521	57	.	4.94621	8.64269	5.73506	90
chr19	18671317	18671486	SRR8284516_trimmed.fq.sort.sort.q10.rmdup.narrowPeak_peak_22522	55	.	4.85732	8.48501	5.58914	72
chr19	18713480	18713962	SRR8284516_trimmed.fq.sort.sort.q10.rmdup.narrowPeak_peak_22523	68	.	4.59405	9.89169	6.88335	263
chr19	18730293	18730567	SRR8284516_trimmed.fq.sort.sort.q10.rmdup.narrowPeak_peak_22524	39	.	4.31492	6.65239	3.94133	130
chr19	18793358	18793527	SRR8284516_trimmed.fq.sort.sort.q10.rmdup.narrowPeak_peak_22525	65	.	5.4444	9.5099	6.53313	44
chr19	18793659	18794197	SRR8284516_trimmed.fq.sort.sort.q10.rmdup.narrowPeak_peak_22526	122	.	7.48605	15.529	12.2019	365
chr19	18929640	18929817	SRR8284516_trimmed.fq.sort.sort.q10.rmdup.narrowPeak_peak_22527	43	.	4.5744	7.08511	4.31344	92
chr19	19365620	19365784	SRR8284516_trimmed.fq.sort.sort.q10.rmdup.narrowPeak_peak_22528	35	.	4.22252	6.23151	3.56051	64
chr19	19965588	19965778	SRR8284516_trimmed.fq.sort.sort.q10.rmdup.narrowPeak_peak_22529	22	.	3.51877	4.62881	2.22071	49
chr19	20093458	20093606	SRR8284516_trimmed.fq.sort.sort.q10.rmdup.narrowPeak_peak_22530	59	.	5.27815	8.88473	5.95035	96
chr19	20422905	20423150	SRR8284516_trimmed.fq.sort.sort.q10.rmdup.narrowPeak_peak_22531	28	.	3.87064	5.41182	2.86017	217
chr19	21065467	21065615	SRR8284516_trimmed.fq.sort.sort.q10.rmdup.narrowPeak_peak_22532	51	.	4.92627	7.97021	5.11222	38
chr19	21271544	21271751	SRR8284516_trimmed.fq.sort.sort.q10.rmdup.narrowPeak_peak_22533	125	.	5.93448	15.8839	12.5395	102
chr19	21271851	21272052	SRR8284516_trimmed.fq.sort.sort.q10.rmdup.narrowPeak_peak_22534	110	.	5.58793	14.2713	11.0069	117
chr19	21272831	21273288	SRR8284516_trimmed.fq.sort.sort.q10.rmdup.narrowPeak_peak_22535	101	.	5.37249	13.3878	10.1701	131
chr19	21609594	21609742	SRR8284516_trimmed.fq.sort.sort.q10.rmdup.narrowPeak_peak_22536	35	.	4.22252	6.23151	3.56051	111
chr19	21637771	21637926	SRR8284516_trimmed.fq.sort.sort.q10.rmdup.narrowPeak_peak_22537	41	.	4.44596	6.8717	4.13988	116
chr19	21652124	21652757	SRR8284516_trimmed.fq.sort.sort.q10.rmdup.narrowPeak_peak_22538	256	.	8.57535	29.6141	25.678	429
chr19	21653640	21653903	SRR8284516_trimmed.fq.sort.sort.q10.rmdup.narrowPeak_peak_22539	92	.	5.1282	12.4533	9.28767	176
chr19	21778444	21778783	SRR8284516_trimmed.fq.sort.sort.q10.rmdup.narrowPeak_peak_22540	236	.	8.81601	27.4624	23.6117	124
chr19	21778983	21779326	SRR8284516_trimmed.fq.sort.sort.q10.rmdup.narrowPeak_peak_22541	57	.	4.3096	8.66151	5.75274	201
chr19	21941016	21941200	SRR8284516_trimmed.fq.sort.sort.q10.rmdup.narrowPeak_peak_22542	59	.	5.10986	8.93051	5.99296	121
chr19	21952158	21952434	SRR8284516_trimmed.fq.sort.sort.q10.rmdup.narrowPeak_peak_22543	43	.	4.5744	7.08511	4.31344	239
chr19	22018125	22018273	SRR8284516_trimmed.fq.sort.sort.q10.rmdup.narrowPeak_peak_22544	51	.	4.92627	7.97021	5.11222	36
chr19	22327420	22327620	SRR8284516_trimmed.fq.sort.sort.q10.rmdup.narrowPeak_peak_22545	22	.	3.51877	4.62881	2.22071	98
chr19	22558524	22558682	SRR8284516_trimmed.fq.sort.sort.q10.rmdup.narrowPeak_peak_22546	35	.	4.22252	6.23151	3.56051	36
chr19	22657407	22657555	SRR8284516_trimmed.fq.sort.sort.q10.rmdup.narrowPeak_peak_22547	35	.	4.22252	6.23151	3.56051	48
chr19	22700528	22700676	SRR8284516_trimmed.fq.sort.sort.q10.rmdup.narrowPeak_peak_22548	31	.	3.7607	5.70389	3.12141	121
chr19	22702494	22702642	SRR8284516_trimmed.fq.sort.sort.q10.rmdup.narrowPeak_peak_22549	39	.	4.13858	6.62181	3.91341	81
chr19	22831085	22831233	SRR8284516_trimmed.fq.sort.sort.q10.rmdup.narrowPeak_peak_22550	28	.	3.87064	5.41182	2.86017	23
chr19	22954327	22954475	SRR8284516_trimmed.fq.sort.sort.q10.rmdup.narrowPeak_peak_22551	28	.	3.83971	5.36179	2.86017	84
chr19	23169578	23169809	SRR8284516_trimmed.fq.sort.sort.q10.rmdup.narrowPeak_peak_22552	59	.	5.26316	8.85943	5.93636	118
chr19	23273259	23273814	SRR8284516_trimmed.fq.sort.sort.q10.rmdup.narrowPeak_peak_22553	361	.	11.3132	40.5329	36.1911	407
chr19	23273979	23274236	SRR8284516_trimmed.fq.sort.sort.q10.rmdup.narrowPeak_peak_22554	107	.	5.80616	13.982	10.7318	81
chr19	23282440	23282588	SRR8284516_trimmed.fq.sort.sort.q10.rmdup.narrowPeak_peak_22555	43	.	4.5744	7.08511	4.31344	43
chr19	23322806	23322978	SRR8284516_trimmed.fq.sort.sort.q10.rmdup.narrowPeak_peak_22556	59	.	5.27815	8.88473	5.95035	92
chr19	23445551	23445999	SRR8284516_trimmed.fq.sort.sort.q10.rmdup.narrowPeak_peak_22557	79	.	5.88774	11.0113	7.92992	193
chr19	23498252	23498400	SRR8284516_trimmed.fq.sort.sort.q10.rmdup.narrowPeak_peak_22558	51	.	4.92627	7.97021	5.11222	72
chr19	23498699	23498847	SRR8284516_trimmed.fq.sort.sort.q10.rmdup.narrowPeak_peak_22559	35	.	4.22252	6.23151	3.56051	95
chr19	23687089	23687266	SRR8284516_trimmed.fq.sort.sort.q10.rmdup.narrowPeak_peak_22560	77	.	5.59218	10.8555	7.78296	88
chr19	23687443	23687598	SRR8284516_trimmed.fq.sort.sort.q10.rmdup.narrowPeak_peak_22561	69	.	5.29786	9.95348	6.94139	57
chr19	23687678	23688062	SRR8284516_trimmed.fq.sort.sort.q10.rmdup.narrowPeak_peak_22562	122	.	7.03317	15.6177	12.286	143
chr19	23707530	23707743	SRR8284516_trimmed.fq.sort.sort.q10.rmdup.narrowPeak_peak_22563	62	.	5.28471	9.23475	6.27707	90
chr19	23879920	23880461	SRR8284516_trimmed.fq.sort.sort.q10.rmdup.narrowPeak_peak_22564	59	.	5.27815	8.88473	5.95035	261
chr19	24017160	24017432	SRR8284516_trimmed.fq.sort.sort.q10.rmdup.narrowPeak_peak_22565	35	.	4.18877	6.17621	3.54088	125
chr19	24093732	24093921	SRR8284516_trimmed.fq.sort.sort.q10.rmdup.narrowPeak_peak_22566	23	.	3.4965	4.80114	2.37133	105
chr19	24134537	24134685	SRR8284516_trimmed.fq.sort.sort.q10.rmdup.narrowPeak_peak_22567	40	.	3.90892	6.73136	4.01273	72
chr19	24173739	24174036	SRR8284516_trimmed.fq.sort.sort.q10.rmdup.narrowPeak_peak_22568	82	.	6.09426	11.3729	8.27036	125
chr19	24192490	24192662	SRR8284516_trimmed.fq.sort.sort.q10.rmdup.narrowPeak_peak_22569	27	.	3.78111	5.26682	2.77755	51
chr19	24200465	24200692	SRR8284516_trimmed.fq.sort.sort.q10.rmdup.narrowPeak_peak_22570	44	.	4.18104	7.2495	4.46375	128
chr19	24201126	24201281	SRR8284516_trimmed.fq.sort.sort.q10.rmdup.narrowPeak_peak_22571	72	.	5.12715	10.3315	7.29581	63
chr19	24232554	24232713	SRR8284516_trimmed.fq.sort.sort.q10.rmdup.narrowPeak_peak_22572	59	.	5.27815	8.88473	5.95035	108
chr19	24271314	24271473	SRR8284516_trimmed.fq.sort.sort.q10.rmdup.narrowPeak_peak_22573	35	.	4.05591	6.21369	3.56051	107
chr19	24279831	24280252	SRR8284516_trimmed.fq.sort.sort.q10.rmdup.narrowPeak_peak_22574	151	.	7.1736	18.6777	15.1992	145
chr19	24308285	24308479	SRR8284516_trimmed.fq.sort.sort.q10.rmdup.narrowPeak_peak_22575	43	.	4.5744	7.08511	4.31344	57
chr19	24476718	24477231	SRR8284516_trimmed.fq.sort.sort.q10.rmdup.narrowPeak_peak_22576	188	.	7.18065	22.491	18.8447	389
chr19	24477592	24478059	SRR8284516_trimmed.fq.sort.sort.q10.rmdup.narrowPeak_peak_22577	498	.	12.9134	54.6761	49.8689	124
chr19	24494923	24495106	SRR8284516_trimmed.fq.sort.sort.q10.rmdup.narrowPeak_peak_22578	51	.	4.92627	7.97021	5.11222	107
chr19	24961212	24961627	SRR8284516_trimmed.fq.sort.sort.q10.rmdup.narrowPeak_peak_22579	318	.	13.3379	36.0398	31.8586	210
chr19	25057315	25057712	SRR8284516_trimmed.fq.sort.sort.q10.rmdup.narrowPeak_peak_22580	28	.	3.87064	5.41182	2.86017	177
chr19	25144984	25145165	SRR8284516_trimmed.fq.sort.sort.q10.rmdup.narrowPeak_peak_22581	42	.	4.05556	7.01225	4.2677	80
chr19	25148503	25148953	SRR8284516_trimmed.fq.sort.sort.q10.rmdup.narrowPeak_peak_22582	46	.	4.28036	7.43537	4.6341	134
chr19	25272851	25273159	SRR8284516_trimmed.fq.sort.sort.q10.rmdup.narrowPeak_peak_22583	87	.	5.93824	11.8752	8.74045	120
chr19	25451675	25451886	SRR8284516_trimmed.fq.sort.sort.q10.rmdup.narrowPeak_peak_22584	36	.	4.13223	6.34373	3.66216	95
chr19	25535155	25535303	SRR8284516_trimmed.fq.sort.sort.q10.rmdup.narrowPeak_peak_22585	30	.	3.8506	5.61624	3.04315	29
chr19	25636598	25636796	SRR8284516_trimmed.fq.sort.sort.q10.rmdup.narrowPeak_peak_22586	116	.	7.38941	14.8998	11.6027	81
chr19	25706859	25707098	SRR8284516_trimmed.fq.sort.sort.q10.rmdup.narrowPeak_peak_22587	51	.	4.92627	7.97021	5.11222	121
chr19	26101231	26101447	SRR8284516_trimmed.fq.sort.sort.q10.rmdup.narrowPeak_peak_22588	35	.	4.22252	6.23151	3.56051	39
chr19	26264265	26264413	SRR8284516_trimmed.fq.sort.sort.q10.rmdup.narrowPeak_peak_22589	51	.	4.92627	7.97021	5.11222	68
chr19	26545345	26545514	SRR8284516_trimmed.fq.sort.sort.q10.rmdup.narrowPeak_peak_22590	40	.	4.35774	6.72422	4.00602	80
chr19	26697175	26697376	SRR8284516_trimmed.fq.sort.sort.q10.rmdup.narrowPeak_peak_22591	37	.	4.19139	6.44407	3.75256	106
chr19	26733639	26733788	SRR8284516_trimmed.fq.sort.sort.q10.rmdup.narrowPeak_peak_22592	66	.	4.96498	9.67252	6.68511	101
chr19	26746991	26747253	SRR8284516_trimmed.fq.sort.sort.q10.rmdup.narrowPeak_peak_22593	64	.	4.13081	9.41829	6.44768	134
chr19	26747462	26747666	SRR8284516_trimmed.fq.sort.sort.q10.rmdup.narrowPeak_peak_22594	218	.	7.43893	25.5905	21.8158	88
chr19	26747767	26748110	SRR8284516_trimmed.fq.sort.sort.q10.rmdup.narrowPeak_peak_22595	194	.	6.8815	23.1157	19.4428	233
chr19	26779255	26779427	SRR8284516_trimmed.fq.sort.sort.q10.rmdup.narrowPeak_peak_22596	44	.	4.47113	7.1994	4.41749	106
chr19	26794798	26794946	SRR8284516_trimmed.fq.sort.sort.q10.rmdup.narrowPeak_peak_22597	59	.	5.27815	8.88473	5.95035	59
chr19	26845531	26846004	SRR8284516_trimmed.fq.sort.sort.q10.rmdup.narrowPeak_peak_22598	197	.	8.72462	23.4442	19.7573	108
chr19	26910942	26911147	SRR8284516_trimmed.fq.sort.sort.q10.rmdup.narrowPeak_peak_22599	43	.	4.5744	7.08511	4.31344	62
chr19	27009936	27010104	SRR8284516_trimmed.fq.sort.sort.q10.rmdup.narrowPeak_peak_22600	40	.	4.37946	6.76061	4.03902	92
chr19	27038130	27038357	SRR8284516_trimmed.fq.sort.sort.q10.rmdup.narrowPeak_peak_22601	33	.	4.04258	5.93548	3.32673	104
chr19	27127814	27127962	SRR8284516_trimmed.fq.sort.sort.q10.rmdup.narrowPeak_peak_22602	28	.	3.87064	5.41182	2.86017	78
chr19	27256748	27256902	SRR8284516_trimmed.fq.sort.sort.q10.rmdup.narrowPeak_peak_22603	41	.	4.42357	6.83434	4.10624	106
chr19	27429358	27429690	SRR8284516_trimmed.fq.sort.sort.q10.rmdup.narrowPeak_peak_22604	265	.	8.50094	30.5054	26.5349	139
chr19	27430065	27430341	SRR8284516_trimmed.fq.sort.sort.q10.rmdup.narrowPeak_peak_22605	60	.	4.09427	9.04446	6.09925	137
chr19	27440573	27440736	SRR8284516_trimmed.fq.sort.sort.q10.rmdup.narrowPeak_peak_22606	66	.	4.96498	9.67252	6.68511	97
chr19	27441457	27441766	SRR8284516_trimmed.fq.sort.sort.q10.rmdup.narrowPeak_peak_22607	73	.	5.14668	10.3699	7.33171	57
chr19	27505220	27505465	SRR8284516_trimmed.fq.sort.sort.q10.rmdup.narrowPeak_peak_22608	35	.	4.22252	6.23151	3.56051	139
chr19	27645913	27646097	SRR8284516_trimmed.fq.sort.sort.q10.rmdup.narrowPeak_peak_22609	28	.	3.87064	5.41182	2.86017	40
chr19	27702682	27702978	SRR8284516_trimmed.fq.sort.sort.q10.rmdup.narrowPeak_peak_22610	47	.	4.49317	7.53037	4.72182	95
chr19	27703616	27703892	SRR8284516_trimmed.fq.sort.sort.q10.rmdup.narrowPeak_peak_22611	53	.	4.68878	8.18329	5.30927	140
chr19	27720000	27720179	SRR8284516_trimmed.fq.sort.sort.q10.rmdup.narrowPeak_peak_22612	22	.	3.51877	4.62881	2.22071	51
chr19	27791806	27791966	SRR8284516_trimmed.fq.sort.sort.q10.rmdup.narrowPeak_peak_22613	43	.	4.5744	7.08511	4.31344	46
chr19	27814655	27814803	SRR8284516_trimmed.fq.sort.sort.q10.rmdup.narrowPeak_peak_22614	59	.	5.27815	8.88473	5.95035	100
chr19	27840284	27840449	SRR8284516_trimmed.fq.sort.sort.q10.rmdup.narrowPeak_peak_22615	86	.	6.33378	11.7874	8.65746	64
chr19	27910792	27910940	SRR8284516_trimmed.fq.sort.sort.q10.rmdup.narrowPeak_peak_22616	51	.	4.92627	7.97021	5.11222	71
chr19	27973913	27974061	SRR8284516_trimmed.fq.sort.sort.q10.rmdup.narrowPeak_peak_22617	28	.	3.87064	5.41182	2.86017	99
chr19	28009991	28010173	SRR8284516_trimmed.fq.sort.sort.q10.rmdup.narrowPeak_peak_22618	95	.	4.37573	12.77	9.58728	130
chr19	28010842	28011161	SRR8284516_trimmed.fq.sort.sort.q10.rmdup.narrowPeak_peak_22619	439	.	9.58559	48.5813	43.9722	150
chr19	28011353	28011537	SRR8284516_trimmed.fq.sort.sort.q10.rmdup.narrowPeak_peak_22620	152	.	5.39417	18.7138	15.2337	121
chr19	28011820	28012389	SRR8284516_trimmed.fq.sort.sort.q10.rmdup.narrowPeak_peak_22621	372	.	8.73432	41.6387	37.2595	262
chr19	28112039	28112789	SRR8284516_trimmed.fq.sort.sort.q10.rmdup.narrowPeak_peak_22622	59	.	5.27815	8.88473	5.95035	141
chr19	28143399	28143757	SRR8284516_trimmed.fq.sort.sort.q10.rmdup.narrowPeak_peak_22623	77	.	5.9819	10.7949	7.72606	55
chr19	28200015	28200288	SRR8284516_trimmed.fq.sort.sort.q10.rmdup.narrowPeak_peak_22624	105	.	6.53207	13.7958	10.5576	122
chr19	28226946	28227111	SRR8284516_trimmed.fq.sort.sort.q10.rmdup.narrowPeak_peak_22625	20	.	3.25174	4.3938	2.08276	26
chr19	28259073	28259277	SRR8284516_trimmed.fq.sort.sort.q10.rmdup.narrowPeak_peak_22626	113	.	5.55768	14.5849	11.3053	103
chr19	28259622	28259943	SRR8284516_trimmed.fq.sort.sort.q10.rmdup.narrowPeak_peak_22627	137	.	6.11527	17.147	13.74	136
chr19	28278865	28279056	SRR8284516_trimmed.fq.sort.sort.q10.rmdup.narrowPeak_peak_22628	45	.	4.35793	7.28973	4.50065	82
chr19	28299196	28299446	SRR8284516_trimmed.fq.sort.sort.q10.rmdup.narrowPeak_peak_22629	22	.	3.13072	4.57248	2.22071	147
chr19	28330761	28330970	SRR8284516_trimmed.fq.sort.sort.q10.rmdup.narrowPeak_peak_22630	39	.	4.15677	6.65377	3.94225	64
chr19	28338018	28338289	SRR8284516_trimmed.fq.sort.sort.q10.rmdup.narrowPeak_peak_22631	33	.	3.92892	5.99576	3.38081	98
chr19	28351033	28351216	SRR8284516_trimmed.fq.sort.sort.q10.rmdup.narrowPeak_peak_22632	90	.	5.34188	12.2085	9.05592	84
chr19	28352098	28352326	SRR8284516_trimmed.fq.sort.sort.q10.rmdup.narrowPeak_peak_22633	73	.	4.96877	10.3581	7.32058	145
chr19	28361853	28362001	SRR8284516_trimmed.fq.sort.sort.q10.rmdup.narrowPeak_peak_22634	21	.	3.08671	4.49088	2.16578	137
chr19	28363000	28363348	SRR8284516_trimmed.fq.sort.sort.q10.rmdup.narrowPeak_peak_22635	41	.	4.01043	6.92623	4.18928	285
chr19	28394848	28394996	SRR8284516_trimmed.fq.sort.sort.q10.rmdup.narrowPeak_peak_22636	42	.	4.34783	6.98682	4.24389	67
chr19	28405235	28405416	SRR8284516_trimmed.fq.sort.sort.q10.rmdup.narrowPeak_peak_22637	71	.	5.64259	10.2095	7.18168	99
chr19	28436622	28436777	SRR8284516_trimmed.fq.sort.sort.q10.rmdup.narrowPeak_peak_22638	30	.	3.88752	5.67794	3.09758	39
chr19	28448328	28448594	SRR8284516_trimmed.fq.sort.sort.q10.rmdup.narrowPeak_peak_22639	79	.	4.80384	11.0141	7.93248	127
chr19	28449764	28449912	SRR8284516_trimmed.fq.sort.sort.q10.rmdup.narrowPeak_peak_22640	24	.	3.07528	4.85396	2.41861	109
chr19	28450539	28450702	SRR8284516_trimmed.fq.sort.sort.q10.rmdup.narrowPeak_peak_22641	54	.	4.15076	8.32059	5.43673	87
chr19	28476813	28477017	SRR8284516_trimmed.fq.sort.sort.q10.rmdup.narrowPeak_peak_22642	54	.	4.93032	8.29261	5.41084	126
chr19	28544427	28544596	SRR8284516_trimmed.fq.sort.sort.q10.rmdup.narrowPeak_peak_22643	48	.	4.57429	7.67354	4.85306	123
chr19	28594813	28594993	SRR8284516_trimmed.fq.sort.sort.q10.rmdup.narrowPeak_peak_22644	32	.	3.96354	5.80449	3.21026	108
chr19	28749949	28750097	SRR8284516_trimmed.fq.sort.sort.q10.rmdup.narrowPeak_peak_22645	50	.	4.8869	7.9043	5.06481	83
chr19	28752180	28752328	SRR8284516_trimmed.fq.sort.sort.q10.rmdup.narrowPeak_peak_22646	43	.	4.5744	7.08511	4.31344	104
chr19	28908682	28908964	SRR8284516_trimmed.fq.sort.sort.q10.rmdup.narrowPeak_peak_22647	36	.	3.99863	6.3744	3.69036	134
chr19	28990565	28991177	SRR8284516_trimmed.fq.sort.sort.q10.rmdup.narrowPeak_peak_22648	206	.	8.42933	24.4234	20.6963	140
chr19	29021494	29021642	SRR8284516_trimmed.fq.sort.sort.q10.rmdup.narrowPeak_peak_22649	19	.	3.16857	4.25371	1.96486	63
chr19	29047412	29047779	SRR8284516_trimmed.fq.sort.sort.q10.rmdup.narrowPeak_peak_22650	103	.	5.97134	13.5309	10.3061	236
chr19	29100836	29101086	SRR8284516_trimmed.fq.sort.sort.q10.rmdup.narrowPeak_peak_22651	156	.	7.18391	19.1717	15.6715	110
chr19	29101509	29101923	SRR8284516_trimmed.fq.sort.sort.q10.rmdup.narrowPeak_peak_22652	182	.	7.74629	21.8747	18.2537	252
chr19	29112496	29112711	SRR8284516_trimmed.fq.sort.sort.q10.rmdup.narrowPeak_peak_22653	119	.	7.33823	15.2661	11.9512	77
chr19	29118084	29118232	SRR8284516_trimmed.fq.sort.sort.q10.rmdup.narrowPeak_peak_22654	56	.	4.92368	8.60282	5.69814	96
chr19	29156134	29156316	SRR8284516_trimmed.fq.sort.sort.q10.rmdup.narrowPeak_peak_22655	59	.	5.27815	8.88473	5.95035	85
chr19	29250880	29251406	SRR8284516_trimmed.fq.sort.sort.q10.rmdup.narrowPeak_peak_22656	277	.	11.0921	31.7464	27.7282	330
chr19	29361564	29361746	SRR8284516_trimmed.fq.sort.sort.q10.rmdup.narrowPeak_peak_22657	105	.	7.03753	13.841	10.5983	112
chr19	29414776	29415196	SRR8284516_trimmed.fq.sort.sort.q10.rmdup.narrowPeak_peak_22658	47	.	4.53337	7.60142	4.78656	104
chr19	29464469	29464665	SRR8284516_trimmed.fq.sort.sort.q10.rmdup.narrowPeak_peak_22659	60	.	4.96032	8.99602	6.05391	115
chr19	29512049	29512197	SRR8284516_trimmed.fq.sort.sort.q10.rmdup.narrowPeak_peak_22660	26	.	3.72427	5.17442	2.69767	18
chr19	29521753	29522177	SRR8284516_trimmed.fq.sort.sort.q10.rmdup.narrowPeak_peak_22661	171	.	6.5073	20.7402	17.1695	291
chr19	29522522	29523211	SRR8284516_trimmed.fq.sort.sort.q10.rmdup.narrowPeak_peak_22662	113	.	5.28181	14.6472	11.3643	348
chr19	29523714	29523913	SRR8284516_trimmed.fq.sort.sort.q10.rmdup.narrowPeak_peak_22663	64	.	4.12031	9.39238	6.4237	118
chr19	29563431	29563599	SRR8284516_trimmed.fq.sort.sort.q10.rmdup.narrowPeak_peak_22664	59	.	5.27815	8.88473	5.95035	118
chr19	29594412	29594562	SRR8284516_trimmed.fq.sort.sort.q10.rmdup.narrowPeak_peak_22665	35	.	4.22252	6.23151	3.56051	44
chr19	29618181	29618329	SRR8284516_trimmed.fq.sort.sort.q10.rmdup.narrowPeak_peak_22666	34	.	3.96438	6.05682	3.43495	104
chr19	29626322	29626490	SRR8284516_trimmed.fq.sort.sort.q10.rmdup.narrowPeak_peak_22667	38	.	3.93494	6.51967	3.82102	107
chr19	29628585	29628753	SRR8284516_trimmed.fq.sort.sort.q10.rmdup.narrowPeak_peak_22668	61	.	4.81541	9.05465	6.1089	76
chr19	29641013	29641169	SRR8284516_trimmed.fq.sort.sort.q10.rmdup.narrowPeak_peak_22669	88	.	5.42299	12.0113	8.86973	86
chr19	29641642	29641850	SRR8284516_trimmed.fq.sort.sort.q10.rmdup.narrowPeak_peak_22670	43	.	3.95312	7.08191	4.31344	114
chr19	29647611	29647806	SRR8284516_trimmed.fq.sort.sort.q10.rmdup.narrowPeak_peak_22671	36	.	4.11288	6.31083	3.63247	94
chr19	29648169	29648359	SRR8284516_trimmed.fq.sort.sort.q10.rmdup.narrowPeak_peak_22672	103	.	6.64389	13.5752	10.3479	86
chr19	29754631	29754779	SRR8284516_trimmed.fq.sort.sort.q10.rmdup.narrowPeak_peak_22673	43	.	4.5744	7.08511	4.31344	87
chr19	29805268	29805803	SRR8284516_trimmed.fq.sort.sort.q10.rmdup.narrowPeak_peak_22674	52	.	4.81325	8.09063	5.22352	446
chr19	29812600	29812900	SRR8284516_trimmed.fq.sort.sort.q10.rmdup.narrowPeak_peak_22675	86	.	6.33378	11.7874	8.65746	167
chr19	29813159	29813307	SRR8284516_trimmed.fq.sort.sort.q10.rmdup.narrowPeak_peak_22676	51	.	4.92627	7.97021	5.11222	75
chr19	29878524	29878672	SRR8284516_trimmed.fq.sort.sort.q10.rmdup.narrowPeak_peak_22677	35	.	4.22252	6.23151	3.56051	77
chr19	30030036	30030314	SRR8284516_trimmed.fq.sort.sort.q10.rmdup.narrowPeak_peak_22678	179	.	6.47249	21.5297	17.9245	175
chr19	30030728	30030972	SRR8284516_trimmed.fq.sort.sort.q10.rmdup.narrowPeak_peak_22679	322	.	8.8703	36.497	32.299	126
chr19	30031071	30031523	SRR8284516_trimmed.fq.sort.sort.q10.rmdup.narrowPeak_peak_22680	210	.	6.96952	24.762	21.0213	331
chr19	30031636	30031814	SRR8284516_trimmed.fq.sort.sort.q10.rmdup.narrowPeak_peak_22681	20	.	2.6802	4.35011	2.04639	160
chr19	30049450	30049697	SRR8284516_trimmed.fq.sort.sort.q10.rmdup.narrowPeak_peak_22682	42	.	4.51452	6.98579	4.24338	105
chr19	30095530	30095699	SRR8284516_trimmed.fq.sort.sort.q10.rmdup.narrowPeak_peak_22683	61	.	4.25236	9.12599	6.17538	85
chr19	30104600	30104748	SRR8284516_trimmed.fq.sort.sort.q10.rmdup.narrowPeak_peak_22684	45	.	4.24674	7.37262	4.57687	54
chr19	30153904	30154067	SRR8284516_trimmed.fq.sort.sort.q10.rmdup.narrowPeak_peak_22685	70	.	4.81696	10.044	7.02643	64
chr19	30165507	30165655	SRR8284516_trimmed.fq.sort.sort.q10.rmdup.narrowPeak_peak_22686	38	.	3.98131	6.60549	3.89901	92
chr19	30256742	30256920	SRR8284516_trimmed.fq.sort.sort.q10.rmdup.narrowPeak_peak_22687	44	.	4.47113	7.1994	4.41749	64
chr19	30260984	30261132	SRR8284516_trimmed.fq.sort.sort.q10.rmdup.narrowPeak_peak_22688	48	.	4.71635	7.61719	4.80138	32
chr19	30306511	30306659	SRR8284516_trimmed.fq.sort.sort.q10.rmdup.narrowPeak_peak_22689	59	.	5.27815	8.88473	5.95035	76
chr19	30345015	30345250	SRR8284516_trimmed.fq.sort.sort.q10.rmdup.narrowPeak_peak_22690	59	.	5.27815	8.88473	5.95035	57
chr19	30354621	30354769	SRR8284516_trimmed.fq.sort.sort.q10.rmdup.narrowPeak_peak_22691	28	.	3.87064	5.41182	2.86017	43
chr19	30397478	30397627	SRR8284516_trimmed.fq.sort.sort.q10.rmdup.narrowPeak_peak_22692	35	.	4.18877	6.17621	3.54088	93
chr19	30419467	30419686	SRR8284516_trimmed.fq.sort.sort.q10.rmdup.narrowPeak_peak_22693	136	.	8.09316	17.0767	13.6727	110
chr19	30490242	30490396	SRR8284516_trimmed.fq.sort.sort.q10.rmdup.narrowPeak_peak_22694	35	.	4.22252	6.23151	3.56051	77
chr19	30566499	30566980	SRR8284516_trimmed.fq.sort.sort.q10.rmdup.narrowPeak_peak_22695	58	.	5.18242	8.72287	5.80974	334
chr19	30822442	30822603	SRR8284516_trimmed.fq.sort.sort.q10.rmdup.narrowPeak_peak_22696	73	.	5.72699	10.356	7.319	81
chr19	30917875	30918050	SRR8284516_trimmed.fq.sort.sort.q10.rmdup.narrowPeak_peak_22697	43	.	4.5744	7.08511	4.31344	69
chr19	30918582	30918735	SRR8284516_trimmed.fq.sort.sort.q10.rmdup.narrowPeak_peak_22698	68	.	5.63003	9.82682	6.82275	96
chr19	30991167	30991527	SRR8284516_trimmed.fq.sort.sort.q10.rmdup.narrowPeak_peak_22699	86	.	6.33378	11.7874	8.65746	221
chr19	31041144	31041386	SRR8284516_trimmed.fq.sort.sort.q10.rmdup.narrowPeak_peak_22700	15	.	3.04713	3.69842	1.57697	126
chr19	31082370	31082528	SRR8284516_trimmed.fq.sort.sort.q10.rmdup.narrowPeak_peak_22701	55	.	4.63974	8.40505	5.51507	49
chr19	31082923	31083333	SRR8284516_trimmed.fq.sort.sort.q10.rmdup.narrowPeak_peak_22702	399	.	13.7016	44.4547	39.9798	194
chr19	31156672	31156820	SRR8284516_trimmed.fq.sort.sort.q10.rmdup.narrowPeak_peak_22703	35	.	4.22252	6.23151	3.56051	49
chr19	31423684	31423837	SRR8284516_trimmed.fq.sort.sort.q10.rmdup.narrowPeak_peak_22704	51	.	4.92627	7.97021	5.11222	39
chr19	31443626	31443870	SRR8284516_trimmed.fq.sort.sort.q10.rmdup.narrowPeak_peak_22705	59	.	5.27815	8.88473	5.95035	99
chr19	31531254	31531540	SRR8284516_trimmed.fq.sort.sort.q10.rmdup.narrowPeak_peak_22706	51	.	4.92627	7.97021	5.11222	215
chr19	31645572	31645720	SRR8284516_trimmed.fq.sort.sort.q10.rmdup.narrowPeak_peak_22707	59	.	5.27815	8.88473	5.95035	71
chr19	31740300	31740448	SRR8284516_trimmed.fq.sort.sort.q10.rmdup.narrowPeak_peak_22708	28	.	3.87064	5.41182	2.86017	88
chr19	31756506	31756654	SRR8284516_trimmed.fq.sort.sort.q10.rmdup.narrowPeak_peak_22709	51	.	4.92627	7.97021	5.11222	38
chr19	32016567	32016777	SRR8284516_trimmed.fq.sort.sort.q10.rmdup.narrowPeak_peak_22710	53	.	4.52995	8.19906	5.32382	144
chr19	32018898	32019058	SRR8284516_trimmed.fq.sort.sort.q10.rmdup.narrowPeak_peak_22711	68	.	5.06289	9.8611	6.85477	79
chr19	32025928	32026076	SRR8284516_trimmed.fq.sort.sort.q10.rmdup.narrowPeak_peak_22712	68	.	5.63003	9.82682	6.82275	74
chr19	32186566	32186732	SRR8284516_trimmed.fq.sort.sort.q10.rmdup.narrowPeak_peak_22713	24	.	3.54656	4.88362	2.44387	52
chr19	32199411	32199559	SRR8284516_trimmed.fq.sort.sort.q10.rmdup.narrowPeak_peak_22714	28	.	3.87064	5.41182	2.86017	128
chr19	32297599	32297760	SRR8284516_trimmed.fq.sort.sort.q10.rmdup.narrowPeak_peak_22717	52	.	4.62856	8.07455	5.20864	89
chr19	32299606	32299765	SRR8284516_trimmed.fq.sort.sort.q10.rmdup.narrowPeak_peak_22718	40	.	4.04487	6.72252	4.00506	99
chr19	32336680	32336954	SRR8284516_trimmed.fq.sort.sort.q10.rmdup.narrowPeak_peak_22719	27	.	3.76197	5.23574	2.751	213
chr19	32337745	32337954	SRR8284516_trimmed.fq.sort.sort.q10.rmdup.narrowPeak_peak_22720	28	.	3.70966	5.37937	2.86017	145
chr19	32367144	32367363	SRR8284516_trimmed.fq.sort.sort.q10.rmdup.narrowPeak_peak_22721	43	.	4.5744	7.08511	4.31344	139
chr19	32388755	32388910	SRR8284516_trimmed.fq.sort.sort.q10.rmdup.narrowPeak_peak_22722	61	.	5.23355	9.14605	6.19434	100
chr19	32389246	32389664	SRR8284516_trimmed.fq.sort.sort.q10.rmdup.narrowPeak_peak_22723	158	.	8.50451	19.3195	15.8126	133
chr19	32408236	32408393	SRR8284516_trimmed.fq.sort.sort.q10.rmdup.narrowPeak_peak_22724	39	.	4.31492	6.65239	3.94133	86
chr19	32470933	32471228	SRR8284516_trimmed.fq.sort.sort.q10.rmdup.narrowPeak_peak_22725	68	.	5.63003	9.82682	6.82275	77
chr19	32485465	32485794	SRR8284516_trimmed.fq.sort.sort.q10.rmdup.narrowPeak_peak_22726	58	.	4.52726	8.80894	5.88948	226
chr19	32485993	32486751	SRR8284516_trimmed.fq.sort.sort.q10.rmdup.narrowPeak_peak_22727	143	.	6.98391	17.807	14.3693	118
chr19	32510367	32510524	SRR8284516_trimmed.fq.sort.sort.q10.rmdup.narrowPeak_peak_22728	32	.	3.71589	5.86565	3.26529	27
chr19	32526032	32526185	SRR8284516_trimmed.fq.sort.sort.q10.rmdup.narrowPeak_peak_22729	48	.	4.11485	7.68034	4.85931	73
chr19	32545285	32545452	SRR8284516_trimmed.fq.sort.sort.q10.rmdup.narrowPeak_peak_22730	30	.	3.8324	5.58578	3.01546	87
chr19	32605636	32605858	SRR8284516_trimmed.fq.sort.sort.q10.rmdup.narrowPeak_peak_22731	51	.	4.92627	7.97021	5.11222	94
chr19	32634929	32635195	SRR8284516_trimmed.fq.sort.sort.q10.rmdup.narrowPeak_peak_22732	25	.	3.63324	5.02584	2.56821	59
chr19	32711655	32712262	SRR8284516_trimmed.fq.sort.sort.q10.rmdup.narrowPeak_peak_22733	99	.	5.98709	13.1602	9.95399	121
chr19	32756088	32756464	SRR8284516_trimmed.fq.sort.sort.q10.rmdup.narrowPeak_peak_22734	356	.	11.3515	39.9755	35.6549	250
chr19	32757109	32757294	SRR8284516_trimmed.fq.sort.sort.q10.rmdup.narrowPeak_peak_22735	81	.	5.0858	11.2965	8.19865	79
chr19	32758206	32758430	SRR8284516_trimmed.fq.sort.sort.q10.rmdup.narrowPeak_peak_22736	45	.	3.92876	7.29883	4.5093	99
chr19	32788134	32788282	SRR8284516_trimmed.fq.sort.sort.q10.rmdup.narrowPeak_peak_22737	21	.	3.30966	4.49083	2.16578	17
chr19	32805784	32805997	SRR8284516_trimmed.fq.sort.sort.q10.rmdup.narrowPeak_peak_22738	77	.	5.9819	10.7949	7.72606	97
chr19	32816715	32816875	SRR8284516_trimmed.fq.sort.sort.q10.rmdup.narrowPeak_peak_22739	51	.	4.92627	7.97021	5.11222	82
chr19	32857076	32857270	SRR8284516_trimmed.fq.sort.sort.q10.rmdup.narrowPeak_peak_22740	59	.	5.27815	8.88473	5.95035	75
chr19	33005289	33005474	SRR8284516_trimmed.fq.sort.sort.q10.rmdup.narrowPeak_peak_22741	59	.	5.27815	8.88473	5.95035	123
chr19	33264446	33264624	SRR8284516_trimmed.fq.sort.sort.q10.rmdup.narrowPeak_peak_22742	51	.	4.92627	7.97021	5.11222	81
chr19	33391846	33392368	SRR8284516_trimmed.fq.sort.sort.q10.rmdup.narrowPeak_peak_22743	274	.	12.3157	31.507	27.4976	136
chr19	33976139	33976346	SRR8284516_trimmed.fq.sort.sort.q10.rmdup.narrowPeak_peak_22744	51	.	4.92627	7.97021	5.11222	103
chr19	34199491	34199701	SRR8284516_trimmed.fq.sort.sort.q10.rmdup.narrowPeak_peak_22745	29	.	3.62117	5.45877	2.90253	120
chr19	34270919	34271067	SRR8284516_trimmed.fq.sort.sort.q10.rmdup.narrowPeak_peak_22746	35	.	4.22252	6.23151	3.56051	45
chr19	34511571	34512048	SRR8284516_trimmed.fq.sort.sort.q10.rmdup.narrowPeak_peak_22747	50	.	4.72352	7.9348	5.0933	79
chr19	34527007	34527358	SRR8284516_trimmed.fq.sort.sort.q10.rmdup.narrowPeak_peak_22748	63	.	5.33689	9.32493	6.36062	172
chr19	34550684	34550832	SRR8284516_trimmed.fq.sort.sort.q10.rmdup.narrowPeak_peak_22749	35	.	4.22252	6.23151	3.56051	71
chr19	34713781	34713929	SRR8284516_trimmed.fq.sort.sort.q10.rmdup.narrowPeak_peak_22753	55	.	4.81406	8.40792	5.51726	105
chr19	34731170	34731402	SRR8284516_trimmed.fq.sort.sort.q10.rmdup.narrowPeak_peak_22754	29	.	3.77881	5.49588	2.93522	194
chr19	34754687	34754927	SRR8284516_trimmed.fq.sort.sort.q10.rmdup.narrowPeak_peak_22755	35	.	4.22252	6.23151	3.56051	103
chr19	34817076	34817324	SRR8284516_trimmed.fq.sort.sort.q10.rmdup.narrowPeak_peak_22756	31	.	3.94425	5.77245	3.18171	70
chr19	34828678	34828862	SRR8284516_trimmed.fq.sort.sort.q10.rmdup.narrowPeak_peak_22757	67	.	5.20713	9.78699	6.79182	124
chr19	34841177	34841367	SRR8284516_trimmed.fq.sort.sort.q10.rmdup.narrowPeak_peak_22758	17	.	3.16376	4.05906	1.79694	2
chr19	34878108	34878640	SRR8284516_trimmed.fq.sort.sort.q10.rmdup.narrowPeak_peak_22759	121	.	5.92756	15.4606	12.1369	166
chr19	34879070	34879567	SRR8284516_trimmed.fq.sort.sort.q10.rmdup.narrowPeak_peak_22760	143	.	6.55447	17.7596	14.3243	135
chr19	34899977	34900125	SRR8284516_trimmed.fq.sort.sort.q10.rmdup.narrowPeak_peak_22761	42	.	4.51452	6.98579	4.24338	67
chr19	34921930	34922159	SRR8284516_trimmed.fq.sort.sort.q10.rmdup.narrowPeak_peak_22762	114	.	6.15181	14.7252	11.4389	110
chr19	34922425	34922765	SRR8284516_trimmed.fq.sort.sort.q10.rmdup.narrowPeak_peak_22763	231	.	9.08656	26.961	23.1305	140
chr19	35750054	35750202	SRR8284516_trimmed.fq.sort.sort.q10.rmdup.narrowPeak_peak_22764	51	.	4.92627	7.97021	5.11222	101
chr19	35889039	35889224	SRR8284516_trimmed.fq.sort.sort.q10.rmdup.narrowPeak_peak_22765	68	.	5.63003	9.82682	6.82275	113
chr19	36083734	36084376	SRR8284516_trimmed.fq.sort.sort.q10.rmdup.narrowPeak_peak_22766	211	.	10.0428	24.8882	21.1424	133
chr19	36097259	36097490	SRR8284516_trimmed.fq.sort.sort.q10.rmdup.narrowPeak_peak_22767	76	.	5.9341	10.713	7.65409	122
chr19	36669430	36669578	SRR8284516_trimmed.fq.sort.sort.q10.rmdup.narrowPeak_peak_22768	47	.	4.66978	7.53833	4.72871	111
chr19	36684365	36684630	SRR8284516_trimmed.fq.sort.sort.q10.rmdup.narrowPeak_peak_22769	49	.	4.61595	7.74676	4.92008	124
chr19	36736855	36737275	SRR8284516_trimmed.fq.sort.sort.q10.rmdup.narrowPeak_peak_22770	86	.	6.31579	11.7564	8.63235	296
chr19	36794036	36794201	SRR8284516_trimmed.fq.sort.sort.q10.rmdup.narrowPeak_peak_22771	77	.	5.9819	10.7949	7.72606	98
chr19	36833237	36833470	SRR8284516_trimmed.fq.sort.sort.q10.rmdup.narrowPeak_peak_22772	304	.	9.1753	34.5311	30.4067	122
chr19	36833808	36834066	SRR8284516_trimmed.fq.sort.sort.q10.rmdup.narrowPeak_peak_22773	251	.	8.36307	29.0671	25.1528	136
chr19	36834629	36834982	SRR8284516_trimmed.fq.sort.sort.q10.rmdup.narrowPeak_peak_22774	102	.	5.23247	13.4226	10.2032	236
chr19	36835261	36835409	SRR8284516_trimmed.fq.sort.sort.q10.rmdup.narrowPeak_peak_22775	41	.	3.60039	6.84758	4.11807	55
chr19	36857952	36858100	SRR8284516_trimmed.fq.sort.sort.q10.rmdup.narrowPeak_peak_22776	22	.	3.51877	4.62881	2.22071	42
chr19	36879248	36879396	SRR8284516_trimmed.fq.sort.sort.q10.rmdup.narrowPeak_peak_22777	43	.	4.5744	7.08511	4.31344	33
chr19	36904076	36904434	SRR8284516_trimmed.fq.sort.sort.q10.rmdup.narrowPeak_peak_22778	99	.	5.96411	13.1145	9.91038	107
chr19	36904587	36904843	SRR8284516_trimmed.fq.sort.sort.q10.rmdup.narrowPeak_peak_22779	52	.	4.47698	8.09897	5.23114	196
chr19	36912924	36913104	SRR8284516_trimmed.fq.sort.sort.q10.rmdup.narrowPeak_peak_22780	35	.	4.22252	6.23151	3.56051	113
chr19	36918377	36918654	SRR8284516_trimmed.fq.sort.sort.q10.rmdup.narrowPeak_peak_22781	51	.	4.92627	7.97021	5.11222	58
chr19	36919130	36919371	SRR8284516_trimmed.fq.sort.sort.q10.rmdup.narrowPeak_peak_22782	43	.	4.5614	7.06359	4.31344	145
chr19	36925383	36925919	SRR8284516_trimmed.fq.sort.sort.q10.rmdup.narrowPeak_peak_22783	385	.	11.7863	42.9694	38.5443	380
chr19	37018899	37019052	SRR8284516_trimmed.fq.sort.sort.q10.rmdup.narrowPeak_peak_22784	43	.	4.5744	7.08511	4.31344	102
chr19	37028330	37028478	SRR8284516_trimmed.fq.sort.sort.q10.rmdup.narrowPeak_peak_22785	36	.	3.96511	6.31472	3.63548	51
chr19	37109203	37109351	SRR8284516_trimmed.fq.sort.sort.q10.rmdup.narrowPeak_peak_22786	68	.	5.63003	9.82682	6.82275	82
chr19	37197001	37197183	SRR8284516_trimmed.fq.sort.sort.q10.rmdup.narrowPeak_peak_22787	59	.	5.27815	8.88473	5.95035	80
chr19	37207745	37208035	SRR8284516_trimmed.fq.sort.sort.q10.rmdup.narrowPeak_peak_22788	224	.	9.29944	26.2922	22.4891	147
chr19	37245971	37246216	SRR8284516_trimmed.fq.sort.sort.q10.rmdup.narrowPeak_peak_22789	51	.	4.92627	7.97021	5.11222	67
chr19	37271186	37271351	SRR8284516_trimmed.fq.sort.sort.q10.rmdup.narrowPeak_peak_22790	78	.	5.45852	10.9739	7.8945	115
chr19	37355787	37355952	SRR8284516_trimmed.fq.sort.sort.q10.rmdup.narrowPeak_peak_22791	35	.	4.22252	6.23151	3.56051	75
chr19	37375499	37376190	SRR8284516_trimmed.fq.sort.sort.q10.rmdup.narrowPeak_peak_22792	108	.	4.94132	14.0892	10.8335	380
chr19	37376378	37376788	SRR8284516_trimmed.fq.sort.sort.q10.rmdup.narrowPeak_peak_22793	511	.	11.4763	56.0307	51.1825	233
chr19	37505065	37505213	SRR8284516_trimmed.fq.sort.sort.q10.rmdup.narrowPeak_peak_22794	28	.	3.87064	5.41182	2.86017	49
chr19	37613626	37613874	SRR8284516_trimmed.fq.sort.sort.q10.rmdup.narrowPeak_peak_22795	224	.	9.83569	26.233	22.4319	130
chr19	37756458	37756690	SRR8284516_trimmed.fq.sort.sort.q10.rmdup.narrowPeak_peak_22796	35	.	4.18877	6.17621	3.54088	93
chr19	37801059	37801207	SRR8284516_trimmed.fq.sort.sort.q10.rmdup.narrowPeak_peak_22797	35	.	4.22252	6.23151	3.56051	110
chr19	37842112	37842307	SRR8284516_trimmed.fq.sort.sort.q10.rmdup.narrowPeak_peak_22798	28	.	3.87064	5.41182	2.86017	138
chr19	37906842	37907070	SRR8284516_trimmed.fq.sort.sort.q10.rmdup.narrowPeak_peak_22799	95	.	5.07366	12.6791	9.50107	90
chr19	37907166	37907500	SRR8284516_trimmed.fq.sort.sort.q10.rmdup.narrowPeak_peak_22800	66	.	4.32201	9.5841	6.60261	287
chr19	37996836	37997098	SRR8284516_trimmed.fq.sort.sort.q10.rmdup.narrowPeak_peak_22801	47	.	4.36681	7.59581	4.78174	100
chr19	38002437	38002586	SRR8284516_trimmed.fq.sort.sort.q10.rmdup.narrowPeak_peak_22802	38	.	4.12056	6.5901	3.88466	131
chr19	38019802	38019950	SRR8284516_trimmed.fq.sort.sort.q10.rmdup.narrowPeak_peak_22803	33	.	4.04258	5.93548	3.32673	40
chr19	38022032	38022230	SRR8284516_trimmed.fq.sort.sort.q10.rmdup.narrowPeak_peak_22804	64	.	5.2077	9.44235	6.47025	114
chr19	38027137	38027285	SRR8284516_trimmed.fq.sort.sort.q10.rmdup.narrowPeak_peak_22805	24	.	3.52971	4.85589	2.41942	33
chr19	38054319	38054704	SRR8284516_trimmed.fq.sort.sort.q10.rmdup.narrowPeak_peak_22806	63	.	4.97293	9.3519	6.38625	287
chr19	38055111	38055430	SRR8284516_trimmed.fq.sort.sort.q10.rmdup.narrowPeak_peak_22807	192	.	8.73362	22.9236	19.2583	141
chr19	38223810	38224019	SRR8284516_trimmed.fq.sort.sort.q10.rmdup.narrowPeak_peak_22808	45	.	4.39573	7.35725	4.56269	138
chr19	38224293	38224673	SRR8284516_trimmed.fq.sort.sort.q10.rmdup.narrowPeak_peak_22809	176	.	8.6868	21.2283	17.6364	252
chr19	38282269	38282417	SRR8284516_trimmed.fq.sort.sort.q10.rmdup.narrowPeak_peak_22810	49	.	4.78796	7.73807	4.91203	69
chr19	38300507	38300702	SRR8284516_trimmed.fq.sort.sort.q10.rmdup.narrowPeak_peak_22811	67	.	5.16292	9.70546	6.71591	106
chr19	38397515	38397752	SRR8284516_trimmed.fq.sort.sort.q10.rmdup.narrowPeak_peak_22812	35	.	4.22252	6.23151	3.56051	107
chr19	38507429	38507643	SRR8284516_trimmed.fq.sort.sort.q10.rmdup.narrowPeak_peak_22813	49	.	4.61595	7.74676	4.92008	116
chr19	38513893	38514041	SRR8284516_trimmed.fq.sort.sort.q10.rmdup.narrowPeak_peak_22814	51	.	4.92627	7.97021	5.11222	48
chr19	38530512	38530703	SRR8284516_trimmed.fq.sort.sort.q10.rmdup.narrowPeak_peak_22815	24	.	3.58073	4.93977	2.49338	91
chr19	38536935	38537159	SRR8284516_trimmed.fq.sort.sort.q10.rmdup.narrowPeak_peak_22816	75	.	5.64193	10.5754	7.52478	141
chr19	38602927	38603101	SRR8284516_trimmed.fq.sort.sort.q10.rmdup.narrowPeak_peak_22817	50	.	4.8869	7.9043	5.06481	71
chr19	38658917	38659089	SRR8284516_trimmed.fq.sort.sort.q10.rmdup.narrowPeak_peak_22818	63	.	5.31067	9.27965	6.3182	59
chr19	38686042	38686190	SRR8284516_trimmed.fq.sort.sort.q10.rmdup.narrowPeak_peak_22819	24	.	3.54656	4.88362	2.44387	26
chr19	38702857	38703027	SRR8284516_trimmed.fq.sort.sort.q10.rmdup.narrowPeak_peak_22820	30	.	3.88752	5.67794	3.09758	59
chr19	38742858	38743110	SRR8284516_trimmed.fq.sort.sort.q10.rmdup.narrowPeak_peak_22821	27	.	3.62669	5.23885	2.75322	145
chr19	38818762	38819175	SRR8284516_trimmed.fq.sort.sort.q10.rmdup.narrowPeak_peak_22822	150	.	7.32323	18.5196	15.0477	114
chr19	38819530	38819721	SRR8284516_trimmed.fq.sort.sort.q10.rmdup.narrowPeak_peak_22823	114	.	6.38472	14.7873	11.4977	86
chr19	38836178	38836394	SRR8284516_trimmed.fq.sort.sort.q10.rmdup.narrowPeak_peak_22824	28	.	3.87064	5.41182	2.86017	69
chr19	38910313	38910602	SRR8284516_trimmed.fq.sort.sort.q10.rmdup.narrowPeak_peak_22825	104	.	6.67514	13.6318	10.4017	117
chr19	38914933	38915097	SRR8284516_trimmed.fq.sort.sort.q10.rmdup.narrowPeak_peak_22826	35	.	4.22252	6.23151	3.56051	30
chr19	38931033	38931511	SRR8284516_trimmed.fq.sort.sort.q10.rmdup.narrowPeak_peak_22827	195	.	7.88298	23.1936	19.5176	217
chr19	38931586	38931791	SRR8284516_trimmed.fq.sort.sort.q10.rmdup.narrowPeak_peak_22828	89	.	5.28961	12.0953	8.94845	90
chr19	40248476	40248624	SRR8284516_trimmed.fq.sort.sort.q10.rmdup.narrowPeak_peak_22829	46	.	4.64684	7.4994	4.69267	75
chr19	40301303	40301451	SRR8284516_trimmed.fq.sort.sort.q10.rmdup.narrowPeak_peak_22830	39	.	4.01284	6.66362	3.95139	89
chr19	40366384	40366642	SRR8284516_trimmed.fq.sort.sort.q10.rmdup.narrowPeak_peak_22831	49	.	4.43853	7.72801	4.90306	123
chr19	40425368	40425579	SRR8284516_trimmed.fq.sort.sort.q10.rmdup.narrowPeak_peak_22832	66	.	5.14109	9.66511	6.67812	109
chr19	40438486	40438768	SRR8284516_trimmed.fq.sort.sort.q10.rmdup.narrowPeak_peak_22833	64	.	5.2077	9.44235	6.47025	80
chr19	40472210	40472365	SRR8284516_trimmed.fq.sort.sort.q10.rmdup.narrowPeak_peak_22834	49	.	4.45682	7.76161	4.93376	63
chr19	40495713	40495861	SRR8284516_trimmed.fq.sort.sort.q10.rmdup.narrowPeak_peak_22835	29	.	3.38326	5.46832	2.91036	81
chr19	40513315	40513517	SRR8284516_trimmed.fq.sort.sort.q10.rmdup.narrowPeak_peak_22836	57	.	4.94621	8.64269	5.73506	116
chr19	40588255	40588427	SRR8284516_trimmed.fq.sort.sort.q10.rmdup.narrowPeak_peak_22837	60	.	5.15863	9.01569	6.07241	100
chr19	40627541	40627689	SRR8284516_trimmed.fq.sort.sort.q10.rmdup.narrowPeak_peak_22838	51	.	4.92627	7.97021	5.11222	40
chr19	40648342	40648632	SRR8284516_trimmed.fq.sort.sort.q10.rmdup.narrowPeak_peak_22839	59	.	5.26316	8.85943	5.93636	126
chr19	40690449	40690687	SRR8284516_trimmed.fq.sort.sort.q10.rmdup.narrowPeak_peak_22840	29	.	3.77881	5.49588	2.93522	141
chr19	40721033	40721181	SRR8284516_trimmed.fq.sort.sort.q10.rmdup.narrowPeak_peak_22841	32	.	4.00267	5.86941	3.26777	66
chr19	40728991	40729139	SRR8284516_trimmed.fq.sort.sort.q10.rmdup.narrowPeak_peak_22842	20	.	3.31917	4.30983	2.01171	45
chr19	40776625	40776806	SRR8284516_trimmed.fq.sort.sort.q10.rmdup.narrowPeak_peak_22843	59	.	5.27815	8.88473	5.95035	73
chr19	40830728	40830964	SRR8284516_trimmed.fq.sort.sort.q10.rmdup.narrowPeak_peak_22844	90	.	5.68299	12.1628	9.01255	103
chr19	40831632	40831910	SRR8284516_trimmed.fq.sort.sort.q10.rmdup.narrowPeak_peak_22845	78	.	5.22492	10.8782	7.80454	144
chr19	40832195	40832440	SRR8284516_trimmed.fq.sort.sort.q10.rmdup.narrowPeak_peak_22846	55	.	4.49506	8.43748	5.54509	147
chr19	40873185	40873396	SRR8284516_trimmed.fq.sort.sort.q10.rmdup.narrowPeak_peak_22847	28	.	3.87064	5.41182	2.86017	73
chr19	40894177	40894594	SRR8284516_trimmed.fq.sort.sort.q10.rmdup.narrowPeak_peak_22848	86	.	5.88651	11.7795	8.654	266
chr19	40894715	40895176	SRR8284516_trimmed.fq.sort.sort.q10.rmdup.narrowPeak_peak_22849	381	.	13.8333	42.5822	38.1697	140
chr19	41127183	41127331	SRR8284516_trimmed.fq.sort.sort.q10.rmdup.narrowPeak_peak_22850	43	.	4.5744	7.08511	4.31344	79
chr19	41152140	41152400	SRR8284516_trimmed.fq.sort.sort.q10.rmdup.narrowPeak_peak_22851	51	.	4.92627	7.97021	5.11222	145
chr19	41263157	41263537	SRR8284516_trimmed.fq.sort.sort.q10.rmdup.narrowPeak_peak_22852	216	.	8.89152	25.4287	21.6606	182
chr19	41264173	41264766	SRR8284516_trimmed.fq.sort.sort.q10.rmdup.narrowPeak_peak_22853	78	.	5.24423	10.9169	7.84072	114
chr19	41483166	41483344	SRR8284516_trimmed.fq.sort.sort.q10.rmdup.narrowPeak_peak_22854	133	.	7.39033	16.7567	13.3693	95
chr19	41483497	41483824	SRR8284516_trimmed.fq.sort.sort.q10.rmdup.narrowPeak_peak_22855	87	.	5.96445	11.9236	8.78641	134
chr19	41608251	41608410	SRR8284516_trimmed.fq.sort.sort.q10.rmdup.narrowPeak_peak_22856	32	.	4.00267	5.86941	3.26777	70
chr19	41728543	41728691	SRR8284516_trimmed.fq.sort.sort.q10.rmdup.narrowPeak_peak_22857	35	.	4.03727	6.18182	3.54585	109
chr19	41801500	41802004	SRR8284516_trimmed.fq.sort.sort.q10.rmdup.narrowPeak_peak_22858	117	.	6.53287	15.0862	11.78	391
chr19	41810753	41811018	SRR8284516_trimmed.fq.sort.sort.q10.rmdup.narrowPeak_peak_22859	51	.	4.91228	7.9468	5.10364	141
chr19	41829355	41829567	SRR8284516_trimmed.fq.sort.sort.q10.rmdup.narrowPeak_peak_22860	78	.	5.61665	10.9005	7.82539	120
chr19	41829672	41829986	SRR8284516_trimmed.fq.sort.sort.q10.rmdup.narrowPeak_peak_22861	515	.	16.9987	56.4272	51.5655	171
chr19	41848112	41848346	SRR8284516_trimmed.fq.sort.sort.q10.rmdup.narrowPeak_peak_22862	489	.	15.6835	53.7528	48.9752	111
chr19	41895644	41896110	SRR8284516_trimmed.fq.sort.sort.q10.rmdup.narrowPeak_peak_22863	79	.	5.15126	11.0827	7.99713	108
chr19	41896504	41896682	SRR8284516_trimmed.fq.sort.sort.q10.rmdup.narrowPeak_peak_22864	38	.	3.81243	6.54428	3.84371	53
chr19	41912047	41912714	SRR8284516_trimmed.fq.sort.sort.q10.rmdup.narrowPeak_peak_22865	112	.	5.11672	14.5714	11.2925	112
chr19	41912837	41913275	SRR8284516_trimmed.fq.sort.sort.q10.rmdup.narrowPeak_peak_22866	83	.	4.47713	11.5061	8.39608	85
chr19	41932661	41933295	SRR8284516_trimmed.fq.sort.sort.q10.rmdup.narrowPeak_peak_22867	198	.	6.87848	23.5711	19.879	194
chr19	41933517	41933889	SRR8284516_trimmed.fq.sort.sort.q10.rmdup.narrowPeak_peak_22868	206	.	6.99142	24.3549	20.6306	98
chr19	41980525	41981087	SRR8284516_trimmed.fq.sort.sort.q10.rmdup.narrowPeak_peak_22869	81	.	4.89077	11.2116	8.11876	173
chr19	42017645	42017812	SRR8284516_trimmed.fq.sort.sort.q10.rmdup.narrowPeak_peak_22870	35	.	3.19795	6.13512	3.50526	88
chr19	42034766	42034981	SRR8284516_trimmed.fq.sort.sort.q10.rmdup.narrowPeak_peak_22871	62	.	4.70997	9.17364	6.2199	102
chr19	42085928	42086270	SRR8284516_trimmed.fq.sort.sort.q10.rmdup.narrowPeak_peak_22872	154	.	6.85166	18.8924	15.4046	243
chr19	42089424	42089576	SRR8284516_trimmed.fq.sort.sort.q10.rmdup.narrowPeak_peak_22873	37	.	3.53996	6.47569	3.78168	103
chr19	42090791	42090941	SRR8284516_trimmed.fq.sort.sort.q10.rmdup.narrowPeak_peak_22874	62	.	4.27683	9.18181	6.22759	66
chr19	42128650	42128903	SRR8284516_trimmed.fq.sort.sort.q10.rmdup.narrowPeak_peak_22875	49	.	4.04255	7.80833	4.97718	139
chr19	42129438	42129780	SRR8284516_trimmed.fq.sort.sort.q10.rmdup.narrowPeak_peak_22876	51	.	4.10722	7.94481	5.10226	240
chr19	42133403	42133702	SRR8284516_trimmed.fq.sort.sort.q10.rmdup.narrowPeak_peak_22877	90	.	5.51929	12.2114	9.05849	178
chr19	42147864	42148228	SRR8284516_trimmed.fq.sort.sort.q10.rmdup.narrowPeak_peak_22878	74	.	5.38122	10.464	7.42018	236
chr19	42170640	42171110	SRR8284516_trimmed.fq.sort.sort.q10.rmdup.narrowPeak_peak_22879	162	.	7.69073	19.7654	16.2381	252
chr19	42177549	42177848	SRR8284516_trimmed.fq.sort.sort.q10.rmdup.narrowPeak_peak_22880	44	.	4.47113	7.1994	4.41749	237
chr19	42185587	42185771	SRR8284516_trimmed.fq.sort.sort.q10.rmdup.narrowPeak_peak_22881	44	.	4.16493	7.2192	4.43633	110
chr19	42518816	42519307	SRR8284516_trimmed.fq.sort.sort.q10.rmdup.narrowPeak_peak_22882	287	.	11.9662	32.8105	28.7517	108
chr19	42539852	42540026	SRR8284516_trimmed.fq.sort.sort.q10.rmdup.narrowPeak_peak_22883	68	.	5.63003	9.82682	6.82275	119
chr19	42590836	42591004	SRR8284516_trimmed.fq.sort.sort.q10.rmdup.narrowPeak_peak_22884	46	.	4.29738	7.46704	4.66325	109
chr19	42624823	42625054	SRR8284516_trimmed.fq.sort.sort.q10.rmdup.narrowPeak_peak_22885	59	.	5.27815	8.88473	5.95035	102
chr19	42677422	42677762	SRR8284516_trimmed.fq.sort.sort.q10.rmdup.narrowPeak_peak_22886	36	.	3.96511	6.31472	3.63548	38
chr19	42677934	42678133	SRR8284516_trimmed.fq.sort.sort.q10.rmdup.narrowPeak_peak_22887	64	.	5.03468	9.4674	6.49374	121
chr19	42693549	42693736	SRR8284516_trimmed.fq.sort.sort.q10.rmdup.narrowPeak_peak_22888	28	.	3.87064	5.41182	2.86017	41
chr19	42699436	42699607	SRR8284516_trimmed.fq.sort.sort.q10.rmdup.narrowPeak_peak_22889	65	.	4.73216	9.54115	6.56256	87
chr19	42768869	42769057	SRR8284516_trimmed.fq.sort.sort.q10.rmdup.narrowPeak_peak_22890	59	.	4.89688	8.88026	5.95035	110
chr19	42779741	42780089	SRR8284516_trimmed.fq.sort.sort.q10.rmdup.narrowPeak_peak_22891	55	.	4.83559	8.44632	5.55312	96
chr19	42870048	42870218	SRR8284516_trimmed.fq.sort.sort.q10.rmdup.narrowPeak_peak_22892	39	.	3.86698	6.65026	3.93985	87
chr19	42902812	42902961	SRR8284516_trimmed.fq.sort.sort.q10.rmdup.narrowPeak_peak_22893	36	.	4.11288	6.31083	3.63247	117
chr19	42921753	42921901	SRR8284516_trimmed.fq.sort.sort.q10.rmdup.narrowPeak_peak_22894	51	.	4.16046	8.05647	5.19179	62
chr19	42934690	42934851	SRR8284516_trimmed.fq.sort.sort.q10.rmdup.narrowPeak_peak_22895	60	.	4.45157	8.96131	6.02178	59
chr19	42937435	42937769	SRR8284516_trimmed.fq.sort.sort.q10.rmdup.narrowPeak_peak_22896	78	.	5.22492	10.8782	7.80454	84
chr19	42948526	42948692	SRR8284516_trimmed.fq.sort.sort.q10.rmdup.narrowPeak_peak_22897	28	.	3.87064	5.41182	2.86017	107
chr19	43134666	43134814	SRR8284516_trimmed.fq.sort.sort.q10.rmdup.narrowPeak_peak_22898	43	.	4.5744	7.08511	4.31344	89
chr19	43146925	43147139	SRR8284516_trimmed.fq.sort.sort.q10.rmdup.narrowPeak_peak_22899	59	.	5.27815	8.88473	5.95035	114
chr19	43196710	43196858	SRR8284516_trimmed.fq.sort.sort.q10.rmdup.narrowPeak_peak_22900	68	.	5.63003	9.82682	6.82275	78
chr19	43202346	43202522	SRR8284516_trimmed.fq.sort.sort.q10.rmdup.narrowPeak_peak_22901	109	.	6.77006	14.2369	10.9741	89
chr19	43216670	43216818	SRR8284516_trimmed.fq.sort.sort.q10.rmdup.narrowPeak_peak_22902	35	.	4.22252	6.23151	3.56051	24
chr19	43384482	43384637	SRR8284516_trimmed.fq.sort.sort.q10.rmdup.narrowPeak_peak_22903	35	.	4.22252	6.23151	3.56051	54
chr19	43468446	43468698	SRR8284516_trimmed.fq.sort.sort.q10.rmdup.narrowPeak_peak_22904	46	.	4.60163	7.42252	4.62262	75
chr19	43489241	43489481	SRR8284516_trimmed.fq.sort.sort.q10.rmdup.narrowPeak_peak_22905	39	.	4.33622	6.68815	3.97355	135
chr19	43523944	43524443	SRR8284516_trimmed.fq.sort.sort.q10.rmdup.narrowPeak_peak_22906	82	.	5.48761	11.3995	8.29555	401
chr19	43524826	43525171	SRR8284516_trimmed.fq.sort.sort.q10.rmdup.narrowPeak_peak_22907	123	.	6.82314	15.6625	12.3289	136
chr19	43674302	43674548	SRR8284516_trimmed.fq.sort.sort.q10.rmdup.narrowPeak_peak_22908	87	.	5.73144	11.8734	8.73909	139
chr19	43675193	43675796	SRR8284516_trimmed.fq.sort.sort.q10.rmdup.narrowPeak_peak_22909	244	.	10.0173	28.3544	24.468	120
chr19	43689876	43690226	SRR8284516_trimmed.fq.sort.sort.q10.rmdup.narrowPeak_peak_22910	145	.	8.06036	18.0031	14.5565	135
chr19	43752577	43753488	SRR8284516_trimmed.fq.sort.sort.q10.rmdup.narrowPeak_peak_22911	83	.	5.50892	11.4413	8.33496	258
chr19	43845481	43845715	SRR8284516_trimmed.fq.sort.sort.q10.rmdup.narrowPeak_peak_22912	46	.	4.45368	7.46036	4.65734	124
chr19	43858784	43858932	SRR8284516_trimmed.fq.sort.sort.q10.rmdup.narrowPeak_peak_22913	23	.	3.51303	4.8284	2.39561	14
chr19	43879513	43879716	SRR8284516_trimmed.fq.sort.sort.q10.rmdup.narrowPeak_peak_22914	114	.	6.17343	14.7709	11.4824	85
chr19	43906415	43906563	SRR8284516_trimmed.fq.sort.sort.q10.rmdup.narrowPeak_peak_22915	23	.	3.44784	4.7207	2.30069	38
chr19	43936226	43936382	SRR8284516_trimmed.fq.sort.sort.q10.rmdup.narrowPeak_peak_22916	41	.	4.46858	6.90939	4.17412	57
chr19	43949749	43949985	SRR8284516_trimmed.fq.sort.sort.q10.rmdup.narrowPeak_peak_22917	26	.	3.5319	5.07723	2.61347	146
chr19	44069951	44070104	SRR8284516_trimmed.fq.sort.sort.q10.rmdup.narrowPeak_peak_22918	68	.	5.63003	9.82682	6.82275	76
chr19	44076498	44076646	SRR8284516_trimmed.fq.sort.sort.q10.rmdup.narrowPeak_peak_22919	35	.	4.05591	6.21369	3.56051	116
chr19	44078370	44078550	SRR8284516_trimmed.fq.sort.sort.q10.rmdup.narrowPeak_peak_22920	37	.	4.19139	6.44407	3.75256	112
chr19	44089472	44089666	SRR8284516_trimmed.fq.sort.sort.q10.rmdup.narrowPeak_peak_22921	28	.	3.87064	5.41182	2.86017	68
chr19	44106853	44107311	SRR8284516_trimmed.fq.sort.sort.q10.rmdup.narrowPeak_peak_22922	215	.	8.37521	25.3645	21.5984	311
chr19	44107745	44108225	SRR8284516_trimmed.fq.sort.sort.q10.rmdup.narrowPeak_peak_22923	51	.	4.13367	8.00036	5.14029	260
chr19	44135251	44135902	SRR8284516_trimmed.fq.sort.sort.q10.rmdup.narrowPeak_peak_22924	479	.	13.2375	52.6726	47.9297	521
chr19	44202554	44202702	SRR8284516_trimmed.fq.sort.sort.q10.rmdup.narrowPeak_peak_22928	59	.	5.27815	8.88473	5.95035	66
chr19	44247911	44248145	SRR8284516_trimmed.fq.sort.sort.q10.rmdup.narrowPeak_peak_22929	23	.	3.24643	4.78532	2.35785	94
chr19	44248505	44248666	SRR8284516_trimmed.fq.sort.sort.q10.rmdup.narrowPeak_peak_22930	90	.	5.51929	12.2114	9.05849	76
chr19	44248924	44249085	SRR8284516_trimmed.fq.sort.sort.q10.rmdup.narrowPeak_peak_22931	44	.	4.0083	7.19153	4.41087	67
chr19	44267268	44267493	SRR8284516_trimmed.fq.sort.sort.q10.rmdup.narrowPeak_peak_22932	286	.	9.57615	32.6669	28.613	129
chr19	44267707	44267927	SRR8284516_trimmed.fq.sort.sort.q10.rmdup.narrowPeak_peak_22933	26	.	3.2322	5.16966	2.69412	76
chr19	44268998	44269286	SRR8284516_trimmed.fq.sort.sort.q10.rmdup.narrowPeak_peak_22934	60	.	4.46628	8.99212	6.05041	178
chr19	44282732	44282906	SRR8284516_trimmed.fq.sort.sort.q10.rmdup.narrowPeak_peak_22935	53	.	3.48171	8.21768	5.34133	104
chr19	44284547	44285040	SRR8284516_trimmed.fq.sort.sort.q10.rmdup.narrowPeak_peak_22936	396	.	9.304	44.1178	39.6544	347
chr19	44293355	44293578	SRR8284516_trimmed.fq.sort.sort.q10.rmdup.narrowPeak_peak_22937	95	.	4.1814	12.7542	9.57231	90
chr19	44294252	44294504	SRR8284516_trimmed.fq.sort.sort.q10.rmdup.narrowPeak_peak_22938	87	.	4.00528	11.8888	8.7535	147
chr19	44314293	44314569	SRR8284516_trimmed.fq.sort.sort.q10.rmdup.narrowPeak_peak_22939	98	.	6.1535	13.08	9.87808	110
chr19	44314894	44315052	SRR8284516_trimmed.fq.sort.sort.q10.rmdup.narrowPeak_peak_22940	53	.	4.56596	8.26685	5.38656	40
chr19	44343280	44343440	SRR8284516_trimmed.fq.sort.sort.q10.rmdup.narrowPeak_peak_22941	35	.	4.18877	6.17621	3.54088	115
chr19	44388304	44388576	SRR8284516_trimmed.fq.sort.sort.q10.rmdup.narrowPeak_peak_22942	94	.	5.387	12.6768	9.49913	159
chr19	44388727	44389144	SRR8284516_trimmed.fq.sort.sort.q10.rmdup.narrowPeak_peak_22943	139	.	6.56915	17.3515	13.9348	111
chr19	44399480	44399628	SRR8284516_trimmed.fq.sort.sort.q10.rmdup.narrowPeak_peak_22944	29	.	3.77881	5.49588	2.93522	105
chr19	44407380	44407614	SRR8284516_trimmed.fq.sort.sort.q10.rmdup.narrowPeak_peak_22945	104	.	5.83349	13.6439	10.4131	128
chr19	44407985	44408174	SRR8284516_trimmed.fq.sort.sort.q10.rmdup.narrowPeak_peak_22946	49	.	4.1713	7.79459	4.96429	51
chr19	44408286	44408501	SRR8284516_trimmed.fq.sort.sort.q10.rmdup.narrowPeak_peak_22947	43	.	3.99436	7.1639	4.38508	96
chr19	44554695	44555378	SRR8284516_trimmed.fq.sort.sort.q10.rmdup.narrowPeak_peak_22948	161	.	7.41272	19.6679	16.1448	365
chr19	44562877	44563214	SRR8284516_trimmed.fq.sort.sort.q10.rmdup.narrowPeak_peak_22949	125	.	6.71626	15.8943	12.5494	160
chr19	44563697	44563864	SRR8284516_trimmed.fq.sort.sort.q10.rmdup.narrowPeak_peak_22950	48	.	4.2297	7.62528	4.8087	75
chr19	44606824	44607032	SRR8284516_trimmed.fq.sort.sort.q10.rmdup.narrowPeak_peak_22951	22	.	3.51877	4.62881	2.22071	9
chr19	44802187	44802335	SRR8284516_trimmed.fq.sort.sort.q10.rmdup.narrowPeak_peak_22952	43	.	4.5744	7.08511	4.31344	34
chr19	44850106	44850254	SRR8284516_trimmed.fq.sort.sort.q10.rmdup.narrowPeak_peak_22953	35	.	4.22252	6.23151	3.56051	31
chr19	44913219	44913603	SRR8284516_trimmed.fq.sort.sort.q10.rmdup.narrowPeak_peak_22954	149	.	7.49064	18.3822	14.917	249
chr19	44927639	44927796	SRR8284516_trimmed.fq.sort.sort.q10.rmdup.narrowPeak_peak_22955	66	.	4.22773	9.65595	6.66973	101
chr19	44930656	44930838	SRR8284516_trimmed.fq.sort.sort.q10.rmdup.narrowPeak_peak_22956	74	.	4.42697	10.4443	7.40208	71
chr19	44931176	44931529	SRR8284516_trimmed.fq.sort.sort.q10.rmdup.narrowPeak_peak_22957	282	.	8.76879	32.3154	28.2745	140
chr19	44968096	44968318	SRR8284516_trimmed.fq.sort.sort.q10.rmdup.narrowPeak_peak_22958	43	.	4.5744	7.08511	4.31344	112
chr19	45114930	45115124	SRR8284516_trimmed.fq.sort.sort.q10.rmdup.narrowPeak_peak_22967	26	.	3.7057	5.14418	2.67112	156
chr19	45325812	45326289	SRR8284516_trimmed.fq.sort.sort.q10.rmdup.narrowPeak_peak_22968	247	.	9.33358	28.6378	24.7408	146
chr19	45363830	45364469	SRR8284516_trimmed.fq.sort.sort.q10.rmdup.narrowPeak_peak_22969	455	.	13.3969	50.2076	45.546	138
chr19	45397067	45397215	SRR8284516_trimmed.fq.sort.sort.q10.rmdup.narrowPeak_peak_22970	32	.	3.98301	5.83681	3.23934	16
chr19	45422129	45422343	SRR8284516_trimmed.fq.sort.sort.q10.rmdup.narrowPeak_peak_22971	144	.	7.71972	17.8604	14.4203	116
chr19	45476005	45476226	SRR8284516_trimmed.fq.sort.sort.q10.rmdup.narrowPeak_peak_22972	51	.	4.92627	7.97021	5.11222	105
chr19	45507717	45507865	SRR8284516_trimmed.fq.sort.sort.q10.rmdup.narrowPeak_peak_22973	43	.	4.5744	7.08511	4.31344	37
chr19	45560000	45560335	SRR8284516_trimmed.fq.sort.sort.q10.rmdup.narrowPeak_peak_22974	150	.	6.68226	18.5008	15.03	194
chr19	45584594	45584888	SRR8284516_trimmed.fq.sort.sort.q10.rmdup.narrowPeak_peak_22975	67	.	4.98426	9.70977	6.71983	69
chr19	45628501	45628649	SRR8284516_trimmed.fq.sort.sort.q10.rmdup.narrowPeak_peak_22976	27	.	3.62669	5.23885	2.75322	75
chr19	45748857	45749259	SRR8284516_trimmed.fq.sort.sort.q10.rmdup.narrowPeak_peak_22981	40	.	4.40141	6.79731	4.07252	96
chr19	45782695	45783187	SRR8284516_trimmed.fq.sort.sort.q10.rmdup.narrowPeak_peak_22982	82	.	4.40418	11.3118	8.21335	121
chr19	45783309	45783503	SRR8284516_trimmed.fq.sort.sort.q10.rmdup.narrowPeak_peak_22983	57	.	3.81049	8.61202	5.70698	69
chr19	45783871	45784457	SRR8284516_trimmed.fq.sort.sort.q10.rmdup.narrowPeak_peak_22984	132	.	5.46704	16.6506	13.2681	131
chr19	45818707	45818975	SRR8284516_trimmed.fq.sort.sort.q10.rmdup.narrowPeak_peak_22985	45	.	4.53544	7.30959	4.51912	140
chr19	45820771	45820919	SRR8284516_trimmed.fq.sort.sort.q10.rmdup.narrowPeak_peak_22986	25	.	3.47142	4.97348	2.52233	44
chr19	45836393	45836631	SRR8284516_trimmed.fq.sort.sort.q10.rmdup.narrowPeak_peak_22987	28	.	3.56242	5.3547	2.85465	42
chr19	45940972	45941134	SRR8284516_trimmed.fq.sort.sort.q10.rmdup.narrowPeak_peak_22988	76	.	5.9341	10.713	7.65409	77
chr19	45949238	45949392	SRR8284516_trimmed.fq.sort.sort.q10.rmdup.narrowPeak_peak_22989	59	.	5.27815	8.88473	5.95035	30
chr19	45978290	45978452	SRR8284516_trimmed.fq.sort.sort.q10.rmdup.narrowPeak_peak_22990	43	.	4.5744	7.08511	4.31344	47
chr19	45997543	45997707	SRR8284516_trimmed.fq.sort.sort.q10.rmdup.narrowPeak_peak_22991	86	.	5.86098	11.7322	8.60962	53
chr19	45997832	45998486	SRR8284516_trimmed.fq.sort.sort.q10.rmdup.narrowPeak_peak_22992	102	.	6.36427	13.4808	10.2583	147
chr19	46038853	46039186	SRR8284516_trimmed.fq.sort.sort.q10.rmdup.narrowPeak_peak_22993	147	.	4.34235	18.166	14.7119	192
chr19	46042405	46042677	SRR8284516_trimmed.fq.sort.sort.q10.rmdup.narrowPeak_peak_22994	151	.	4.17755	18.599	15.1235	125
chr19	46056645	46057120	SRR8284516_trimmed.fq.sort.sort.q10.rmdup.narrowPeak_peak_22995	558	.	12.6105	60.8278	55.83	190
chr19	46075362	46075685	SRR8284516_trimmed.fq.sort.sort.q10.rmdup.narrowPeak_peak_22996	316	.	8.29282	35.8203	31.6474	120
chr19	46075976	46076440	SRR8284516_trimmed.fq.sort.sort.q10.rmdup.narrowPeak_peak_22997	177	.	6.10856	21.3357	17.7389	295
chr19	46076704	46076945	SRR8284516_trimmed.fq.sort.sort.q10.rmdup.narrowPeak_peak_22998	24	.	2.7874	4.93665	2.49148	76
chr19	46152558	46152981	SRR8284516_trimmed.fq.sort.sort.q10.rmdup.narrowPeak_peak_22999	105	.	7.01754	13.8063	10.5674	338
chr19	46177799	46178024	SRR8284516_trimmed.fq.sort.sort.q10.rmdup.narrowPeak_peak_23000	51	.	4.92627	7.97021	5.11222	124
chr19	46240793	46240941	SRR8284516_trimmed.fq.sort.sort.q10.rmdup.narrowPeak_peak_23001	30	.	3.86897	5.64696	3.07047	78
chr19	46304772	46305119	SRR8284516_trimmed.fq.sort.sort.q10.rmdup.narrowPeak_peak_23002	35	.	4.22252	6.23151	3.56051	96
chr19	46328161	46328428	SRR8284516_trimmed.fq.sort.sort.q10.rmdup.narrowPeak_peak_23003	116	.	7.38941	14.8998	11.6027	107
chr19	46328510	46328718	SRR8284516_trimmed.fq.sort.sort.q10.rmdup.narrowPeak_peak_23004	43	.	4.5744	7.08511	4.31344	116
chr19	46338195	46338657	SRR8284516_trimmed.fq.sort.sort.q10.rmdup.narrowPeak_peak_23005	176	.	8.42602	21.2491	17.6564	179
chr19	46338956	46339112	SRR8284516_trimmed.fq.sort.sort.q10.rmdup.narrowPeak_peak_23006	57	.	4.75498	8.61924	5.71326	81
chr19	46374748	46374896	SRR8284516_trimmed.fq.sort.sort.q10.rmdup.narrowPeak_peak_23007	61	.	4.85385	9.12754	6.1767	78
chr19	46395377	46395725	SRR8284516_trimmed.fq.sort.sort.q10.rmdup.narrowPeak_peak_23008	435	.	10.189	48.1712	43.5753	157
chr19	46397127	46397502	SRR8284516_trimmed.fq.sort.sort.q10.rmdup.narrowPeak_peak_23009	212	.	6.74843	25.0353	21.2832	146
chr19	46442015	46442752	SRR8284516_trimmed.fq.sort.sort.q10.rmdup.narrowPeak_peak_23010	67	.	4.15476	9.76583	6.7722	656
chr19	46448213	46448361	SRR8284516_trimmed.fq.sort.sort.q10.rmdup.narrowPeak_peak_23011	27	.	3.16506	5.23742	2.75253	42
chr19	46465559	46465797	SRR8284516_trimmed.fq.sort.sort.q10.rmdup.narrowPeak_peak_23012	17	.	2.93169	4.02356	1.76691	188
chr19	46495276	46495441	SRR8284516_trimmed.fq.sort.sort.q10.rmdup.narrowPeak_peak_23013	39	.	4.15677	6.65377	3.94225	81
chr19	46500171	46500497	SRR8284516_trimmed.fq.sort.sort.q10.rmdup.narrowPeak_peak_23014	237	.	7.825	27.6393	23.7819	190
chr19	46535274	46535422	SRR8284516_trimmed.fq.sort.sort.q10.rmdup.narrowPeak_peak_23015	25	.	3.63324	5.02584	2.56821	115
chr19	46558929	46559261	SRR8284516_trimmed.fq.sort.sort.q10.rmdup.narrowPeak_peak_23016	67	.	5.02327	9.78497	6.79012	256
chr19	46572475	46573016	SRR8284516_trimmed.fq.sort.sort.q10.rmdup.narrowPeak_peak_23017	162	.	7.46556	19.7813	16.253	421
chr19	46573600	46573810	SRR8284516_trimmed.fq.sort.sort.q10.rmdup.narrowPeak_peak_23018	56	.	4.41819	8.58813	5.6848	116
chr19	46588233	46588459	SRR8284516_trimmed.fq.sort.sort.q10.rmdup.narrowPeak_peak_23019	65	.	5.23141	9.48474	6.50998	117
chr19	46599167	46599586	SRR8284516_trimmed.fq.sort.sort.q10.rmdup.narrowPeak_peak_23020	104	.	5.51876	13.7269	10.4922	124
chr19	46609680	46609828	SRR8284516_trimmed.fq.sort.sort.q10.rmdup.narrowPeak_peak_23021	29	.	3.49615	5.46112	2.90449	44
chr19	46618098	46618246	SRR8284516_trimmed.fq.sort.sort.q10.rmdup.narrowPeak_peak_23022	37	.	3.43655	6.47841	3.78359	71
chr19	46623471	46623641	SRR8284516_trimmed.fq.sort.sort.q10.rmdup.narrowPeak_peak_23023	74	.	4.21743	10.5118	7.46517	82
chr19	46640149	46640322	SRR8284516_trimmed.fq.sort.sort.q10.rmdup.narrowPeak_peak_23024	48	.	3.46081	7.69225	4.87056	34
chr19	46689797	46690163	SRR8284516_trimmed.fq.sort.sort.q10.rmdup.narrowPeak_peak_23025	197	.	8.98775	23.4313	19.7453	223
chr19	46697531	46697688	SRR8284516_trimmed.fq.sort.sort.q10.rmdup.narrowPeak_peak_23026	61	.	4.83455	9.09098	6.14287	37
chr19	46730847	46730995	SRR8284516_trimmed.fq.sort.sort.q10.rmdup.narrowPeak_peak_23027	42	.	4.53784	7.02451	4.27852	15
chr19	46760943	46761132	SRR8284516_trimmed.fq.sort.sort.q10.rmdup.narrowPeak_peak_23028	51	.	4.92627	7.97021	5.11222	76
chr19	46761571	46761757	SRR8284516_trimmed.fq.sort.sort.q10.rmdup.narrowPeak_peak_23029	77	.	5.9819	10.7949	7.72606	123
chr19	46817351	46817499	SRR8284516_trimmed.fq.sort.sort.q10.rmdup.narrowPeak_peak_23030	22	.	3.31528	4.7033	2.28537	34
chr19	46861558	46861737	SRR8284516_trimmed.fq.sort.sort.q10.rmdup.narrowPeak_peak_23031	27	.	3.62669	5.23885	2.75322	107
chr19	46961559	46961950	SRR8284516_trimmed.fq.sort.sort.q10.rmdup.narrowPeak_peak_23032	141	.	6.88574	17.5974	14.169	310
chr19	47050390	47050903	SRR8284516_trimmed.fq.sort.sort.q10.rmdup.narrowPeak_peak_23033	134	.	6.94802	16.8153	13.4253	147
chr19	47054674	47054834	SRR8284516_trimmed.fq.sort.sort.q10.rmdup.narrowPeak_peak_23034	36	.	4.13223	6.34373	3.66216	37
chr19	47067724	47067919	SRR8284516_trimmed.fq.sort.sort.q10.rmdup.narrowPeak_peak_23035	122	.	7.0028	15.5601	12.2311	67
chr19	47080340	47080491	SRR8284516_trimmed.fq.sort.sort.q10.rmdup.narrowPeak_peak_23036	51	.	4.92627	7.97021	5.11222	34
chr19	47090049	47090607	SRR8284516_trimmed.fq.sort.sort.q10.rmdup.narrowPeak_peak_23037	287	.	8.00902	32.8184	28.759	220
chr19	47090788	47091167	SRR8284516_trimmed.fq.sort.sort.q10.rmdup.narrowPeak_peak_23038	197	.	6.38008	23.4563	19.7688	290
chr19	47242386	47242534	SRR8284516_trimmed.fq.sort.sort.q10.rmdup.narrowPeak_peak_23039	18	.	3.07675	4.09802	1.83128	45
chr19	47290923	47291202	SRR8284516_trimmed.fq.sort.sort.q10.rmdup.narrowPeak_peak_23040	119	.	4.47788	15.287	11.9715	152
chr19	47291567	47291847	SRR8284516_trimmed.fq.sort.sort.q10.rmdup.narrowPeak_peak_23041	58	.	3.35285	8.74107	5.82658	103
chr19	47292751	47292983	SRR8284516_trimmed.fq.sort.sort.q10.rmdup.narrowPeak_peak_23042	40	.	2.99498	6.77728	4.05496	89
chr19	47300352	47300529	SRR8284516_trimmed.fq.sort.sort.q10.rmdup.narrowPeak_peak_23043	23	.	2.61519	4.81197	2.38162	104
chr19	47300909	47301214	SRR8284516_trimmed.fq.sort.sort.q10.rmdup.narrowPeak_peak_23044	30	.	2.79221	5.63258	3.05797	41
chr19	47302043	47302314	SRR8284516_trimmed.fq.sort.sort.q10.rmdup.narrowPeak_peak_23045	31	.	2.8433	5.77835	3.18717	201
chr19	47309304	47309534	SRR8284516_trimmed.fq.sort.sort.q10.rmdup.narrowPeak_peak_23046	22	.	2.79091	4.60507	2.22071	84
chr19	47314530	47314756	SRR8284516_trimmed.fq.sort.sort.q10.rmdup.narrowPeak_peak_23047	120	.	4.81169	15.4206	12.0985	102
chr19	47315012	47315333	SRR8284516_trimmed.fq.sort.sort.q10.rmdup.narrowPeak_peak_23048	71	.	3.80614	10.1731	7.14753	242
chr19	47328385	47328711	SRR8284516_trimmed.fq.sort.sort.q10.rmdup.narrowPeak_peak_23049	85	.	4.67096	11.6869	8.56671	120
chr19	47330464	47330612	SRR8284516_trimmed.fq.sort.sort.q10.rmdup.narrowPeak_peak_23050	36	.	3.39116	6.3748	3.69066	94
chr19	47369024	47369180	SRR8284516_trimmed.fq.sort.sort.q10.rmdup.narrowPeak_peak_23051	33	.	3.28204	5.90824	3.3027	63
chr19	47375049	47375258	SRR8284516_trimmed.fq.sort.sort.q10.rmdup.narrowPeak_peak_23052	37	.	3.49922	6.38724	3.70153	128
chr19	47406637	47406914	SRR8284516_trimmed.fq.sort.sort.q10.rmdup.narrowPeak_peak_23053	22	.	2.96724	4.63323	2.22433	22
chr19	47432352	47432519	SRR8284516_trimmed.fq.sort.sort.q10.rmdup.narrowPeak_peak_23054	33	.	3.65141	5.98667	3.37279	133
chr19	47450294	47450442	SRR8284516_trimmed.fq.sort.sort.q10.rmdup.narrowPeak_peak_23055	28	.	3.33868	5.3807	2.86017	43
chr19	47498761	47499007	SRR8284516_trimmed.fq.sort.sort.q10.rmdup.narrowPeak_peak_23056	62	.	4.14893	9.17531	6.22147	135
chr19	47499201	47499609	SRR8284516_trimmed.fq.sort.sort.q10.rmdup.narrowPeak_peak_23057	105	.	5.21733	13.7495	10.5134	238
chr19	47510669	47510865	SRR8284516_trimmed.fq.sort.sort.q10.rmdup.narrowPeak_peak_23058	24	.	2.91116	4.87796	2.43955	62
chr19	47526436	47526680	SRR8284516_trimmed.fq.sort.sort.q10.rmdup.narrowPeak_peak_23059	19	.	2.93215	4.20133	1.92006	219
chr19	47527662	47527845	SRR8284516_trimmed.fq.sort.sort.q10.rmdup.narrowPeak_peak_23060	33	.	3.6383	5.96167	3.35086	47
chr19	47536609	47537039	SRR8284516_trimmed.fq.sort.sort.q10.rmdup.narrowPeak_peak_23061	215	.	8.82699	25.2901	21.5275	216
chr19	47573513	47573661	SRR8284516_trimmed.fq.sort.sort.q10.rmdup.narrowPeak_peak_23062	28	.	3.87064	5.41182	2.86017	10
chr19	47579162	47579460	SRR8284516_trimmed.fq.sort.sort.q10.rmdup.narrowPeak_peak_23063	139	.	8.00534	17.4101	13.9906	174
chr19	47580108	47580368	SRR8284516_trimmed.fq.sort.sort.q10.rmdup.narrowPeak_peak_23064	34	.	4.10397	6.03679	3.41711	120
chr19	47587100	47587248	SRR8284516_trimmed.fq.sort.sort.q10.rmdup.narrowPeak_peak_23065	35	.	4.22252	6.23151	3.56051	59
chr19	47588276	47588482	SRR8284516_trimmed.fq.sort.sort.q10.rmdup.narrowPeak_peak_23066	51	.	4.92627	7.97021	5.11222	96
chr19	47620445	47620593	SRR8284516_trimmed.fq.sort.sort.q10.rmdup.narrowPeak_peak_23067	22	.	3.51877	4.62881	2.22071	97
chr19	47646588	47646861	SRR8284516_trimmed.fq.sort.sort.q10.rmdup.narrowPeak_peak_23068	22	.	3.18752	4.67728	2.26298	203
chr19	47731037	47731375	SRR8284516_trimmed.fq.sort.sort.q10.rmdup.narrowPeak_peak_23069	153	.	6.80851	18.7932	15.3096	102
chr19	47731778	47732033	SRR8284516_trimmed.fq.sort.sort.q10.rmdup.narrowPeak_peak_23070	325	.	10.7904	36.7542	32.5471	120
chr19	47732765	47732934	SRR8284516_trimmed.fq.sort.sort.q10.rmdup.narrowPeak_peak_23071	31	.	3.54912	5.79066	3.19791	49
chr19	47793562	47793840	SRR8284516_trimmed.fq.sort.sort.q10.rmdup.narrowPeak_peak_23072	36	.	4.13223	6.34373	3.66216	68
chr19	47817064	47817275	SRR8284516_trimmed.fq.sort.sort.q10.rmdup.narrowPeak_peak_23073	38	.	4.25226	6.54692	3.84566	85
chr19	47826803	47826951	SRR8284516_trimmed.fq.sort.sort.q10.rmdup.narrowPeak_peak_23074	28	.	3.81997	5.32984	2.83223	49
chr19	47834300	47834668	SRR8284516_trimmed.fq.sort.sort.q10.rmdup.narrowPeak_peak_23075	77	.	5.9819	10.7949	7.72606	270
chr19	47853935	47854190	SRR8284516_trimmed.fq.sort.sort.q10.rmdup.narrowPeak_peak_23076	81	.	4.61615	11.2254	8.13163	138
chr19	47854578	47854904	SRR8284516_trimmed.fq.sort.sort.q10.rmdup.narrowPeak_peak_23077	162	.	6.45948	19.7316	16.2056	159
chr19	47855134	47855402	SRR8284516_trimmed.fq.sort.sort.q10.rmdup.narrowPeak_peak_23078	47	.	3.71866	7.61382	4.79858	178
chr19	47865153	47865586	SRR8284516_trimmed.fq.sort.sort.q10.rmdup.narrowPeak_peak_23079	224	.	9.83569	26.233	22.4319	303
chr19	47875730	47875924	SRR8284516_trimmed.fq.sort.sort.q10.rmdup.narrowPeak_peak_23080	37	.	4.04999	6.46551	3.77235	79
chr19	47909433	47909750	SRR8284516_trimmed.fq.sort.sort.q10.rmdup.narrowPeak_peak_23081	278	.	8.02965	31.8375	27.8161	198
chr19	47918818	47919246	SRR8284516_trimmed.fq.sort.sort.q10.rmdup.narrowPeak_peak_23082	246	.	7.28778	28.5777	24.6828	281
chr19	47919341	47919814	SRR8284516_trimmed.fq.sort.sort.q10.rmdup.narrowPeak_peak_23083	285	.	7.92207	32.5496	28.5001	113
chr19	48008992	48009185	SRR8284516_trimmed.fq.sort.sort.q10.rmdup.narrowPeak_peak_23084	56	.	4.71593	8.5469	5.64612	59
chr19	48051613	48051905	SRR8284516_trimmed.fq.sort.sort.q10.rmdup.narrowPeak_peak_23085	30	.	3.74467	5.67586	3.09648	81
chr19	48320623	48320875	SRR8284516_trimmed.fq.sort.sort.q10.rmdup.narrowPeak_peak_23086	30	.	3.86897	5.64696	3.07047	75
chr19	48342581	48342729	SRR8284516_trimmed.fq.sort.sort.q10.rmdup.narrowPeak_peak_23087	51	.	4.91228	7.9468	5.10364	39
chr19	48729154	48729331	SRR8284516_trimmed.fq.sort.sort.q10.rmdup.narrowPeak_peak_23088	59	.	5.27815	8.88473	5.95035	80
chr19	48756212	48756666	SRR8284516_trimmed.fq.sort.sort.q10.rmdup.narrowPeak_peak_23089	118	.	6.5838	15.1882	11.8771	256
chr19	49066751	49066923	SRR8284516_trimmed.fq.sort.sort.q10.rmdup.narrowPeak_peak_23090	43	.	4.5744	7.08511	4.31344	99
chr19	49150771	49151107	SRR8284516_trimmed.fq.sort.sort.q10.rmdup.narrowPeak_peak_23091	86	.	6.33378	11.7874	8.65746	191
chr19	49360984	49361132	SRR8284516_trimmed.fq.sort.sort.q10.rmdup.narrowPeak_peak_23092	51	.	4.92627	7.97021	5.11222	17
chr19	49830988	49831136	SRR8284516_trimmed.fq.sort.sort.q10.rmdup.narrowPeak_peak_23093	43	.	4.5744	7.08511	4.31344	45
chr19	51165464	51165649	SRR8284516_trimmed.fq.sort.sort.q10.rmdup.narrowPeak_peak_23094	68	.	5.63003	9.82682	6.82275	85
chr19	51860002	51860230	SRR8284516_trimmed.fq.sort.sort.q10.rmdup.narrowPeak_peak_23095	86	.	6.33378	11.7874	8.65746	108
chr19	52324663	52325031	SRR8284516_trimmed.fq.sort.sort.q10.rmdup.narrowPeak_peak_23096	51	.	4.92627	7.97021	5.11222	277
chr19	52646418	52646566	SRR8284516_trimmed.fq.sort.sort.q10.rmdup.narrowPeak_peak_23097	35	.	4.22252	6.23151	3.56051	52
chr19	52646666	52646887	SRR8284516_trimmed.fq.sort.sort.q10.rmdup.narrowPeak_peak_23098	96	.	6.68566	12.8032	9.61536	96
chr19	52732565	52732713	SRR8284516_trimmed.fq.sort.sort.q10.rmdup.narrowPeak_peak_23099	43	.	4.5744	7.08511	4.31344	97
chr19	52851308	52851489	SRR8284516_trimmed.fq.sort.sort.q10.rmdup.narrowPeak_peak_23100	43	.	4.5744	7.08511	4.31344	69
chr19	52907056	52907409	SRR8284516_trimmed.fq.sort.sort.q10.rmdup.narrowPeak_peak_23101	43	.	4.5744	7.08511	4.31344	124
chr19	53004055	53004282	SRR8284516_trimmed.fq.sort.sort.q10.rmdup.narrowPeak_peak_23102	65	.	4.74879	9.57502	6.59405	111
chr19	53038103	53038336	SRR8284516_trimmed.fq.sort.sort.q10.rmdup.narrowPeak_peak_23103	39	.	3.72252	6.61678	3.9091	91
chr19	53064424	53064814	SRR8284516_trimmed.fq.sort.sort.q10.rmdup.narrowPeak_peak_23104	56	.	4.56251	8.56891	5.66671	138
chr19	53066335	53066494	SRR8284516_trimmed.fq.sort.sort.q10.rmdup.narrowPeak_peak_23105	29	.	3.54862	5.55848	2.99135	41
chr19	53080557	53080746	SRR8284516_trimmed.fq.sort.sort.q10.rmdup.narrowPeak_peak_23106	97	.	5.52804	12.9866	9.78919	93
chr19	53142026	53142175	SRR8284516_trimmed.fq.sort.sort.q10.rmdup.narrowPeak_peak_23107	29	.	3.81437	5.55557	2.98911	61
chr19	53142856	53143297	SRR8284516_trimmed.fq.sort.sort.q10.rmdup.narrowPeak_peak_23108	113	.	6.96026	14.585	11.3054	85
chr19	53143510	53143658	SRR8284516_trimmed.fq.sort.sort.q10.rmdup.narrowPeak_peak_23109	33	.	3.92892	5.99576	3.38081	71
chr19	53154246	53154394	SRR8284516_trimmed.fq.sort.sort.q10.rmdup.narrowPeak_peak_23110	37	.	4.19139	6.44407	3.75256	81
chr19	53162915	53163112	SRR8284516_trimmed.fq.sort.sort.q10.rmdup.narrowPeak_peak_23111	46	.	4.60163	7.42252	4.62262	78
chr19	53166581	53166729	SRR8284516_trimmed.fq.sort.sort.q10.rmdup.narrowPeak_peak_23112	23	.	3.38448	4.82347	2.39187	130
chr19	53180545	53180761	SRR8284516_trimmed.fq.sort.sort.q10.rmdup.narrowPeak_peak_23113	60	.	4.60852	8.97192	6.03167	118
chr19	53199687	53199862	SRR8284516_trimmed.fq.sort.sort.q10.rmdup.narrowPeak_peak_23114	40	.	4.09389	6.81233	4.08653	83
chr19	53205303	53205500	SRR8284516_trimmed.fq.sort.sort.q10.rmdup.narrowPeak_peak_23115	73	.	5.51403	10.3459	7.30928	107
chr19	53226731	53226879	SRR8284516_trimmed.fq.sort.sort.q10.rmdup.narrowPeak_peak_23116	36	.	3.99863	6.3744	3.69036	33
chr19	53228948	53229106	SRR8284516_trimmed.fq.sort.sort.q10.rmdup.narrowPeak_peak_23117	40	.	4.2123	6.75105	4.03097	105
chr19	53248250	53248530	SRR8284516_trimmed.fq.sort.sort.q10.rmdup.narrowPeak_peak_23118	118	.	6.55824	15.137	11.8283	103
chr19	53311016	53311325	SRR8284516_trimmed.fq.sort.sort.q10.rmdup.narrowPeak_peak_23119	196	.	6.32698	23.2912	19.6112	137
chr19	53311620	53311808	SRR8284516_trimmed.fq.sort.sort.q10.rmdup.narrowPeak_peak_23120	159	.	5.63558	19.477	15.9619	95
chr19	53312534	53312727	SRR8284516_trimmed.fq.sort.sort.q10.rmdup.narrowPeak_peak_23121	20	.	2.56979	4.38949	2.07963	146
chr19	53313316	53313513	SRR8284516_trimmed.fq.sort.sort.q10.rmdup.narrowPeak_peak_23122	24	.	2.71592	4.922	2.47815	118
chr19	53349101	53349297	SRR8284516_trimmed.fq.sort.sort.q10.rmdup.narrowPeak_peak_23123	60	.	4.48109	9.0231	6.07913	97
chr19	53371606	53371756	SRR8284516_trimmed.fq.sort.sort.q10.rmdup.narrowPeak_peak_23124	50	.	4.37468	7.90431	5.06481	91
chr19	53389856	53390567	SRR8284516_trimmed.fq.sort.sort.q10.rmdup.narrowPeak_peak_23125	313	.	7.59506	35.5399	31.3773	346
chr19	53390877	53391329	SRR8284516_trimmed.fq.sort.sort.q10.rmdup.narrowPeak_peak_23126	319	.	7.47419	36.0986	31.9154	325
chr19	53411752	53411934	SRR8284516_trimmed.fq.sort.sort.q10.rmdup.narrowPeak_peak_23127	28	.	3.72671	5.40815	2.86017	108
chr19	53421063	53421428	SRR8284516_trimmed.fq.sort.sort.q10.rmdup.narrowPeak_peak_23128	167	.	7.27321	20.3216	16.7698	142
chr19	53441726	53441912	SRR8284516_trimmed.fq.sort.sort.q10.rmdup.narrowPeak_peak_23129	39	.	4.17512	6.68595	3.97203	121
chr19	53450791	53451258	SRR8284516_trimmed.fq.sort.sort.q10.rmdup.narrowPeak_peak_23130	39	.	4.17512	6.68595	3.97203	85
chr19	53528745	53528966	SRR8284516_trimmed.fq.sort.sort.q10.rmdup.narrowPeak_peak_23131	96	.	6.26267	12.8766	9.68534	88
chr19	53529735	53529995	SRR8284516_trimmed.fq.sort.sort.q10.rmdup.narrowPeak_peak_23132	17	.	3.00218	3.97071	1.72095	222
chr19	53539842	53540181	SRR8284516_trimmed.fq.sort.sort.q10.rmdup.narrowPeak_peak_23133	51	.	4.1204	7.97252	5.11398	252
chr19	53600088	53600629	SRR8284516_trimmed.fq.sort.sort.q10.rmdup.narrowPeak_peak_23134	331	.	9.82282	37.4231	33.1929	436
chr19	53600813	53600968	SRR8284516_trimmed.fq.sort.sort.q10.rmdup.narrowPeak_peak_23135	51	.	3.89206	8.01827	5.1566	67
chr19	53601183	53601433	SRR8284516_trimmed.fq.sort.sort.q10.rmdup.narrowPeak_peak_23136	65	.	4.31002	9.55606	6.57661	127
chr19	53609087	53609267	SRR8284516_trimmed.fq.sort.sort.q10.rmdup.narrowPeak_peak_23137	36	.	4.11288	6.31083	3.63247	51
chr19	53613234	53613518	SRR8284516_trimmed.fq.sort.sort.q10.rmdup.narrowPeak_peak_23138	28	.	3.72671	5.40815	2.86017	55
chr19	53630217	53630381	SRR8284516_trimmed.fq.sort.sort.q10.rmdup.narrowPeak_peak_23139	43	.	4.5744	7.08511	4.31344	58
chr19	53637507	53637662	SRR8284516_trimmed.fq.sort.sort.q10.rmdup.narrowPeak_peak_23140	31	.	3.90625	5.70917	3.1253	69
chr19	53699336	53699484	SRR8284516_trimmed.fq.sort.sort.q10.rmdup.narrowPeak_peak_23141	22	.	3.51877	4.62881	2.22071	127
chr19	53738517	53738768	SRR8284516_trimmed.fq.sort.sort.q10.rmdup.narrowPeak_peak_23142	39	.	4.17512	6.68595	3.97203	109
chr19	53755463	53755676	SRR8284516_trimmed.fq.sort.sort.q10.rmdup.narrowPeak_peak_23143	41	.	4.26933	6.85055	4.12055	112
chr19	53832800	53833087	SRR8284516_trimmed.fq.sort.sort.q10.rmdup.narrowPeak_peak_23144	28	.	3.69276	5.35082	2.8514	73
chr19	53850020	53850183	SRR8284516_trimmed.fq.sort.sort.q10.rmdup.narrowPeak_peak_23145	57	.	4.46429	8.68174	5.77143	83
chr19	53867304	53867484	SRR8284516_trimmed.fq.sort.sort.q10.rmdup.narrowPeak_peak_23146	41	.	4.1441	6.90394	4.16928	81
chr19	53902669	53902982	SRR8284516_trimmed.fq.sort.sort.q10.rmdup.narrowPeak_peak_23147	58	.	4.47986	8.71328	5.80094	115
chr19	53904142	53904298	SRR8284516_trimmed.fq.sort.sort.q10.rmdup.narrowPeak_peak_23148	33	.	3.62529	5.93681	3.32756	104
chr19	53906792	53906972	SRR8284516_trimmed.fq.sort.sort.q10.rmdup.narrowPeak_peak_23149	39	.	3.99702	6.63446	3.92497	107
chr19	53944063	53944548	SRR8284516_trimmed.fq.sort.sort.q10.rmdup.narrowPeak_peak_23150	245	.	8.53107	28.4179	24.5292	112
chr19	53945433	53945876	SRR8284516_trimmed.fq.sort.sort.q10.rmdup.narrowPeak_peak_23151	176	.	7.05938	21.2414	17.6491	100
chr19	53979607	53979809	SRR8284516_trimmed.fq.sort.sort.q10.rmdup.narrowPeak_peak_23152	35	.	4.22252	6.23151	3.56051	30
chr19	54035023	54035171	SRR8284516_trimmed.fq.sort.sort.q10.rmdup.narrowPeak_peak_23153	22	.	3.51877	4.62881	2.22071	121
chr19	54196653	54197018	SRR8284516_trimmed.fq.sort.sort.q10.rmdup.narrowPeak_peak_23154	36	.	4.13223	6.34373	3.66216	101
chr19	54428911	54429204	SRR8284516_trimmed.fq.sort.sort.q10.rmdup.narrowPeak_peak_23155	77	.	5.9819	10.7949	7.72606	118
chr19	54479938	54480307	SRR8284516_trimmed.fq.sort.sort.q10.rmdup.narrowPeak_peak_23156	28	.	3.87064	5.41182	2.86017	163
chr19	54487712	54488002	SRR8284516_trimmed.fq.sort.sort.q10.rmdup.narrowPeak_peak_23157	28	.	3.87064	5.41182	2.86017	128
chr19	54488930	54489213	SRR8284516_trimmed.fq.sort.sort.q10.rmdup.narrowPeak_peak_23158	31	.	3.94425	5.77245	3.18171	211
chr19	54981373	54981556	SRR8284516_trimmed.fq.sort.sort.q10.rmdup.narrowPeak_peak_23159	43	.	4.5744	7.08511	4.31344	118
chr19	55011497	55011679	SRR8284516_trimmed.fq.sort.sort.q10.rmdup.narrowPeak_peak_23160	35	.	4.22252	6.23151	3.56051	144
chr19	55063222	55063409	SRR8284516_trimmed.fq.sort.sort.q10.rmdup.narrowPeak_peak_23161	68	.	5.61404	9.79963	6.80351	119
chr19	55086678	55086935	SRR8284516_trimmed.fq.sort.sort.q10.rmdup.narrowPeak_peak_23162	43	.	4.4501	7.16326	4.38471	116
chr19	55092113	55092261	SRR8284516_trimmed.fq.sort.sort.q10.rmdup.narrowPeak_peak_23163	46	.	4.45368	7.46036	4.65734	35
chr19	55099529	55099926	SRR8284516_trimmed.fq.sort.sort.q10.rmdup.narrowPeak_peak_23164	592	.	15.2711	64.3423	59.237	171
chr19	55100025	55100213	SRR8284516_trimmed.fq.sort.sort.q10.rmdup.narrowPeak_peak_23165	70	.	4.65156	10.0178	7.0018	89
chr19	55133072	55133238	SRR8284516_trimmed.fq.sort.sort.q10.rmdup.narrowPeak_peak_23166	29	.	3.68189	5.56578	2.99756	57
chr19	55145053	55145264	SRR8284516_trimmed.fq.sort.sort.q10.rmdup.narrowPeak_peak_23167	33	.	3.74532	5.91919	3.31243	194
chr19	55176162	55176355	SRR8284516_trimmed.fq.sort.sort.q10.rmdup.narrowPeak_peak_23168	28	.	3.87064	5.41182	2.86017	94
chr19	55231923	55232071	SRR8284516_trimmed.fq.sort.sort.q10.rmdup.narrowPeak_peak_23169	35	.	3.93214	6.25587	3.58233	80
chr19	55253911	55254392	SRR8284516_trimmed.fq.sort.sort.q10.rmdup.narrowPeak_peak_23170	92	.	6.46522	12.4199	9.25613	102
chr19	55269276	55269486	SRR8284516_trimmed.fq.sort.sort.q10.rmdup.narrowPeak_peak_23171	49	.	4.63707	7.78379	4.95399	132
chr19	55315519	55316514	SRR8284516_trimmed.fq.sort.sort.q10.rmdup.narrowPeak_peak_23172	323	.	10.4255	36.5158	32.3171	141
chr19	55336553	55336715	SRR8284516_trimmed.fq.sort.sort.q10.rmdup.narrowPeak_peak_23173	57	.	4.94621	8.64269	5.73506	46
chr19	55342870	55343020	SRR8284516_trimmed.fq.sort.sort.q10.rmdup.narrowPeak_peak_23174	61	.	5.18336	9.05879	6.11267	82
chr19	55442654	55442839	SRR8284516_trimmed.fq.sort.sort.q10.rmdup.narrowPeak_peak_23175	59	.	5.27815	8.88473	5.95035	56
chr19	55462369	55462530	SRR8284516_trimmed.fq.sort.sort.q10.rmdup.narrowPeak_peak_23176	59	.	5.06201	8.84667	5.92423	66
chr19	55465335	55465487	SRR8284516_trimmed.fq.sort.sort.q10.rmdup.narrowPeak_peak_23177	41	.	4.26933	6.85055	4.12055	42
chr19	55474016	55474211	SRR8284516_trimmed.fq.sort.sort.q10.rmdup.narrowPeak_peak_23178	61	.	4.81541	9.05465	6.1089	118
chr19	55491231	55491466	SRR8284516_trimmed.fq.sort.sort.q10.rmdup.narrowPeak_peak_23179	35	.	3.89972	6.19784	3.56033	196
chr19	55492252	55492425	SRR8284516_trimmed.fq.sort.sort.q10.rmdup.narrowPeak_peak_23180	48	.	4.42038	7.69463	4.87249	63
chr19	55507712	55507995	SRR8284516_trimmed.fq.sort.sort.q10.rmdup.narrowPeak_peak_23181	68	.	5.08293	9.89952	6.89071	145
chr19	55557008	55557157	SRR8284516_trimmed.fq.sort.sort.q10.rmdup.narrowPeak_peak_23182	53	.	4.68878	8.18329	5.30927	80
chr19	55587124	55587302	SRR8284516_trimmed.fq.sort.sort.q10.rmdup.narrowPeak_peak_23183	27	.	2.96228	5.17866	2.70182	133
chr19	55587745	55587936	SRR8284516_trimmed.fq.sort.sort.q10.rmdup.narrowPeak_peak_23184	68	.	3.98701	9.88863	6.88043	101
chr19	55591639	55592122	SRR8284516_trimmed.fq.sort.sort.q10.rmdup.narrowPeak_peak_23185	84	.	4.16779	11.543	8.43102	373
chr19	55592435	55592701	SRR8284516_trimmed.fq.sort.sort.q10.rmdup.narrowPeak_peak_23186	62	.	3.7571	9.2476	6.28827	86
chr19	55592977	55593128	SRR8284516_trimmed.fq.sort.sort.q10.rmdup.narrowPeak_peak_23187	72	.	4.02901	10.2836	7.25102	58
chr19	55598121	55598427	SRR8284516_trimmed.fq.sort.sort.q10.rmdup.narrowPeak_peak_23188	46	.	3.73748	7.40409	4.60573	177
chr19	55628109	55628299	SRR8284516_trimmed.fq.sort.sort.q10.rmdup.narrowPeak_peak_23189	49	.	4.45682	7.76161	4.93376	129
chr19	55662040	55662642	SRR8284516_trimmed.fq.sort.sort.q10.rmdup.narrowPeak_peak_23190	170	.	6.47448	20.6521	17.0853	233
chr19	55667648	55667825	SRR8284516_trimmed.fq.sort.sort.q10.rmdup.narrowPeak_peak_23191	16	.	2.68302	3.88113	1.64864	15
chr19	55696115	55696362	SRR8284516_trimmed.fq.sort.sort.q10.rmdup.narrowPeak_peak_23192	27	.	3.78111	5.26682	2.77755	218
chr19	55708572	55708848	SRR8284516_trimmed.fq.sort.sort.q10.rmdup.narrowPeak_peak_23193	111	.	6.39523	14.3832	11.1135	135
chr19	55722151	55722319	SRR8284516_trimmed.fq.sort.sort.q10.rmdup.narrowPeak_peak_23194	49	.	4.43853	7.72801	4.90306	120
chr19	55729788	55729936	SRR8284516_trimmed.fq.sort.sort.q10.rmdup.narrowPeak_peak_23195	41	.	4.26933	6.85055	4.12055	115
chr19	55731312	55731567	SRR8284516_trimmed.fq.sort.sort.q10.rmdup.narrowPeak_peak_23196	104	.	6.70669	13.6888	10.4557	139
chr19	55742309	55742917	SRR8284516_trimmed.fq.sort.sort.q10.rmdup.narrowPeak_peak_23197	123	.	4.69246	15.7021	12.3663	428
chr19	55743795	55744188	SRR8284516_trimmed.fq.sort.sort.q10.rmdup.narrowPeak_peak_23198	111	.	4.41491	14.4421	11.1694	96
chr19	55744299	55744461	SRR8284516_trimmed.fq.sort.sort.q10.rmdup.narrowPeak_peak_23199	50	.	3.16774	7.92122	5.08064	66
chr19	55748942	55749239	SRR8284516_trimmed.fq.sort.sort.q10.rmdup.narrowPeak_peak_23200	24	.	2.89648	4.84487	2.41094	125
chr19	55749473	55749641	SRR8284516_trimmed.fq.sort.sort.q10.rmdup.narrowPeak_peak_23201	38	.	3.57115	6.54309	3.84296	58
chr19	55814213	55814361	SRR8284516_trimmed.fq.sort.sort.q10.rmdup.narrowPeak_peak_23202	71	.	4.32496	10.1927	7.16561	59
chr19	55815474	55815637	SRR8284516_trimmed.fq.sort.sort.q10.rmdup.narrowPeak_peak_23203	69	.	4.22754	9.94947	6.93767	80
chr19	55820827	55821116	SRR8284516_trimmed.fq.sort.sort.q10.rmdup.narrowPeak_peak_23204	95	.	5.42158	12.7531	9.57127	114
chr19	55863659	55863839	SRR8284516_trimmed.fq.sort.sort.q10.rmdup.narrowPeak_peak_23205	48	.	4.11485	7.68034	4.85931	112
chr19	55883240	55883404	SRR8284516_trimmed.fq.sort.sort.q10.rmdup.narrowPeak_peak_23206	77	.	5.9819	10.7949	7.72606	87
chr19	55926134	55926348	SRR8284516_trimmed.fq.sort.sort.q10.rmdup.narrowPeak_peak_23207	68	.	4.88615	9.85269	6.84682	114
chr19	55940938	55941089	SRR8284516_trimmed.fq.sort.sort.q10.rmdup.narrowPeak_peak_23208	44	.	4.0083	7.19153	4.41087	24
chr19	55941280	55941706	SRR8284516_trimmed.fq.sort.sort.q10.rmdup.narrowPeak_peak_23209	98	.	5.73888	13.0511	9.85038	236
chr19	56017183	56017331	SRR8284516_trimmed.fq.sort.sort.q10.rmdup.narrowPeak_peak_23210	26	.	3.01034	5.09993	2.63348	117
chr19	56018995	56019147	SRR8284516_trimmed.fq.sort.sort.q10.rmdup.narrowPeak_peak_23211	57	.	3.93863	8.66694	5.75791	41
chr19	56019584	56019844	SRR8284516_trimmed.fq.sort.sort.q10.rmdup.narrowPeak_peak_23212	35	.	3.32098	6.2134	3.56051	105
chr19	56029331	56029649	SRR8284516_trimmed.fq.sort.sort.q10.rmdup.narrowPeak_peak_23213	102	.	5.42038	13.4994	10.2759	237
chr19	56029995	56030234	SRR8284516_trimmed.fq.sort.sort.q10.rmdup.narrowPeak_peak_23214	271	.	9.19794	31.1702	27.1735	127
chr19	56059434	56059719	SRR8284516_trimmed.fq.sort.sort.q10.rmdup.narrowPeak_peak_23215	36	.	3.86001	6.38022	3.69482	221
chr19	56085957	56086553	SRR8284516_trimmed.fq.sort.sort.q10.rmdup.narrowPeak_peak_23216	156	.	5.40986	19.1436	15.6446	279
chr19	56087171	56087670	SRR8284516_trimmed.fq.sort.sort.q10.rmdup.narrowPeak_peak_23217	174	.	5.63514	21.0512	17.4666	378
chr19	56094116	56094316	SRR8284516_trimmed.fq.sort.sort.q10.rmdup.narrowPeak_peak_23218	58	.	4.08861	8.74834	5.83346	118
chr19	56095368	56095545	SRR8284516_trimmed.fq.sort.sort.q10.rmdup.narrowPeak_peak_23219	45	.	3.52609	7.39152	4.59387	102
chr19	56099184	56099674	SRR8284516_trimmed.fq.sort.sort.q10.rmdup.narrowPeak_peak_23220	60	.	3.57252	8.96091	6.02162	249
chr19	56104218	56104435	SRR8284516_trimmed.fq.sort.sort.q10.rmdup.narrowPeak_peak_23221	55	.	3.3292	8.44198	5.54912	113
chr19	56111153	56111475	SRR8284516_trimmed.fq.sort.sort.q10.rmdup.narrowPeak_peak_23222	43	.	3.96677	7.10909	4.33494	231
chr19	56190908	56191104	SRR8284516_trimmed.fq.sort.sort.q10.rmdup.narrowPeak_peak_23223	70	.	4.99451	10.0692	7.05011	93
chr19	56199166	56199314	SRR8284516_trimmed.fq.sort.sort.q10.rmdup.narrowPeak_peak_23224	43	.	3.73663	7.14893	4.37197	84
chr19	56200059	56200252	SRR8284516_trimmed.fq.sort.sort.q10.rmdup.narrowPeak_peak_23225	26	.	3.12842	5.16052	2.68535	48
chr19	56351353	56351501	SRR8284516_trimmed.fq.sort.sort.q10.rmdup.narrowPeak_peak_23226	42	.	4.32793	6.95236	4.21285	76
chr19	56397605	56397772	SRR8284516_trimmed.fq.sort.sort.q10.rmdup.narrowPeak_peak_23227	23	.	3.23447	4.76345	2.33872	126
chr19	56406530	56406691	SRR8284516_trimmed.fq.sort.sort.q10.rmdup.narrowPeak_peak_23228	51	.	4.40826	7.9684	5.11222	53
chr19	56475921	56476081	SRR8284516_trimmed.fq.sort.sort.q10.rmdup.narrowPeak_peak_23229	28	.	3.85965	5.39405	2.86017	109
chr19	56487470	56487618	SRR8284516_trimmed.fq.sort.sort.q10.rmdup.narrowPeak_peak_23230	35	.	3.91586	6.22676	3.56051	56
chr19	56489171	56489370	SRR8284516_trimmed.fq.sort.sort.q10.rmdup.narrowPeak_peak_23231	20	.	3.20962	4.32296	2.02353	87
chr19	56548165	56549312	SRR8284516_trimmed.fq.sort.sort.q10.rmdup.narrowPeak_peak_23232	256	.	7.61638	29.5773	25.6432	649
chr19	56573398	56573567	SRR8284516_trimmed.fq.sort.sort.q10.rmdup.narrowPeak_peak_23233	43	.	4.5744	7.08511	4.31344	107
chr19	56617499	56617673	SRR8284516_trimmed.fq.sort.sort.q10.rmdup.narrowPeak_peak_23234	38	.	4.25226	6.54692	3.84566	78
chr19	56630223	56630422	SRR8284516_trimmed.fq.sort.sort.q10.rmdup.narrowPeak_peak_23235	36	.	4.13223	6.34373	3.66216	114
chr19	56667927	56668136	SRR8284516_trimmed.fq.sort.sort.q10.rmdup.narrowPeak_peak_23236	55	.	4.49506	8.43748	5.54509	99
chr19	56735133	56735306	SRR8284516_trimmed.fq.sort.sort.q10.rmdup.narrowPeak_peak_23237	51	.	4.92627	7.97021	5.11222	89
chr19	56758473	56758680	SRR8284516_trimmed.fq.sort.sort.q10.rmdup.narrowPeak_peak_23238	69	.	5.32104	9.99584	6.98122	127
chr19	56798253	56798492	SRR8284516_trimmed.fq.sort.sort.q10.rmdup.narrowPeak_peak_23239	106	.	6.38038	13.9313	10.6837	117
chr19	56821860	56822168	SRR8284516_trimmed.fq.sort.sort.q10.rmdup.narrowPeak_peak_23240	287	.	11.3289	32.8528	28.7923	186
chr19	56839502	56839650	SRR8284516_trimmed.fq.sort.sort.q10.rmdup.narrowPeak_peak_23241	22	.	3.51877	4.62881	2.22071	62
chr19	56888432	56888634	SRR8284516_trimmed.fq.sort.sort.q10.rmdup.narrowPeak_peak_23242	107	.	6.61933	13.9583	10.7094	130
chr19	56889223	56889403	SRR8284516_trimmed.fq.sort.sort.q10.rmdup.narrowPeak_peak_23243	38	.	4.12056	6.5901	3.88466	70
chr19	56951631	56951779	SRR8284516_trimmed.fq.sort.sort.q10.rmdup.narrowPeak_peak_23244	29	.	3.81437	5.55557	2.98911	85
chr19	56971858	56972450	SRR8284516_trimmed.fq.sort.sort.q10.rmdup.narrowPeak_peak_23245	47	.	4.0735	7.59623	4.78198	483
chr19	56997431	56997608	SRR8284516_trimmed.fq.sort.sort.q10.rmdup.narrowPeak_peak_23246	87	.	5.38541	11.9327	8.79509	120
chr19	57052112	57052266	SRR8284516_trimmed.fq.sort.sort.q10.rmdup.narrowPeak_peak_23247	41	.	4.42357	6.83434	4.10624	131
chr19	57121283	57121449	SRR8284516_trimmed.fq.sort.sort.q10.rmdup.narrowPeak_peak_23248	47	.	4.33182	7.53101	4.72218	49
chr19	57180010	57180158	SRR8284516_trimmed.fq.sort.sort.q10.rmdup.narrowPeak_peak_23249	62	.	4.87329	9.16434	6.21105	91
chr19	57203980	57204128	SRR8284516_trimmed.fq.sort.sort.q10.rmdup.narrowPeak_peak_23250	37	.	4.21148	6.47806	3.78343	91
chr19	57204292	57204687	SRR8284516_trimmed.fq.sort.sort.q10.rmdup.narrowPeak_peak_23251	36	.	4.09371	6.27819	3.60274	310
chr19	57229993	57230232	SRR8284516_trimmed.fq.sort.sort.q10.rmdup.narrowPeak_peak_23252	68	.	5.63003	9.82682	6.82275	94
chr19	57248389	57248567	SRR8284516_trimmed.fq.sort.sort.q10.rmdup.narrowPeak_peak_23253	75	.	5.64193	10.5754	7.52478	78
chr19	57272840	57273046	SRR8284516_trimmed.fq.sort.sort.q10.rmdup.narrowPeak_peak_23254	33	.	4.0833	6.00272	3.38624	125
chr19	57338021	57338194	SRR8284516_trimmed.fq.sort.sort.q10.rmdup.narrowPeak_peak_23255	68	.	5.63003	9.82682	6.82275	93
chr19	57361264	57361885	SRR8284516_trimmed.fq.sort.sort.q10.rmdup.narrowPeak_peak_23256	178	.	6.76445	21.4216	17.8211	101
chr19	57427759	57427939	SRR8284516_trimmed.fq.sort.sort.q10.rmdup.narrowPeak_peak_23257	42	.	4.53784	7.02451	4.27852	52
chr19	57428910	57429185	SRR8284516_trimmed.fq.sort.sort.q10.rmdup.narrowPeak_peak_23258	51	.	4.92627	7.97021	5.11222	130
chr19	57452959	57453124	SRR8284516_trimmed.fq.sort.sort.q10.rmdup.narrowPeak_peak_23259	30	.	3.88752	5.67794	3.09758	76
chr19	57458445	57458630	SRR8284516_trimmed.fq.sort.sort.q10.rmdup.narrowPeak_peak_23260	71	.	4.88327	10.1818	7.15521	89
chr19	57460156	57460351	SRR8284516_trimmed.fq.sort.sort.q10.rmdup.narrowPeak_peak_23261	22	.	3.176	4.65606	2.24443	99
chr19	57478317	57478564	SRR8284516_trimmed.fq.sort.sort.q10.rmdup.narrowPeak_peak_23262	35	.	3.28697	6.13466	3.50485	110
chr19	57486492	57486680	SRR8284516_trimmed.fq.sort.sort.q10.rmdup.narrowPeak_peak_23263	45	.	3.82571	7.34335	4.55031	69
chr19	57497964	57498211	SRR8284516_trimmed.fq.sort.sort.q10.rmdup.narrowPeak_peak_23264	56	.	3.67561	8.51317	5.61527	179
chr19	57498460	57498821	SRR8284516_trimmed.fq.sort.sort.q10.rmdup.narrowPeak_peak_23265	37	.	3.15222	6.4327	3.74327	282
chr19	57510166	57510375	SRR8284516_trimmed.fq.sort.sort.q10.rmdup.narrowPeak_peak_23266	48	.	4.27694	7.71663	4.89241	98
chr19	57521079	57521252	SRR8284516_trimmed.fq.sort.sort.q10.rmdup.narrowPeak_peak_23267	59	.	5.27815	8.88473	5.95035	71
chr19	57573502	57573916	SRR8284516_trimmed.fq.sort.sort.q10.rmdup.narrowPeak_peak_23268	46	.	4.4342	7.42574	4.62536	287
chr19	57601248	57601686	SRR8284516_trimmed.fq.sort.sort.q10.rmdup.narrowPeak_peak_23269	50	.	4.8869	7.9043	5.06481	342
chr19	57610197	57610453	SRR8284516_trimmed.fq.sort.sort.q10.rmdup.narrowPeak_peak_23270	111	.	5.32633	14.3914	11.1213	139
chr19	57610636	57610918	SRR8284516_trimmed.fq.sort.sort.q10.rmdup.narrowPeak_peak_23271	1001	.	19.5579	106.163	100.114	143
chr19	57619093	57619241	SRR8284516_trimmed.fq.sort.sort.q10.rmdup.narrowPeak_peak_23272	28	.	3.72671	5.40815	2.86017	85
chr19	57621284	57621465	SRR8284516_trimmed.fq.sort.sort.q10.rmdup.narrowPeak_peak_23273	36	.	3.9818	6.34446	3.66244	64
chr19	57648541	57648693	SRR8284516_trimmed.fq.sort.sort.q10.rmdup.narrowPeak_peak_23274	39	.	4.13858	6.62181	3.91341	69
chr19	57660514	57660662	SRR8284516_trimmed.fq.sort.sort.q10.rmdup.narrowPeak_peak_23275	57	.	4.597	8.63581	5.72877	82
chr19	57676951	57677130	SRR8284516_trimmed.fq.sort.sort.q10.rmdup.narrowPeak_peak_23276	63	.	5.33689	9.32493	6.36062	78
chr19	57683895	57684245	SRR8284516_trimmed.fq.sort.sort.q10.rmdup.narrowPeak_peak_23277	46	.	4.45368	7.46036	4.65734	264
chr19	57686751	57687029	SRR8284516_trimmed.fq.sort.sort.q10.rmdup.narrowPeak_peak_23278	61	.	5.18336	9.05879	6.11267	104
chr19	57700905	57701130	SRR8284516_trimmed.fq.sort.sort.q10.rmdup.narrowPeak_peak_23279	39	.	4.33622	6.68815	3.97355	108
chr19	57730983	57731215	SRR8284516_trimmed.fq.sort.sort.q10.rmdup.narrowPeak_peak_23280	77	.	5.9819	10.7949	7.72606	114
chr19	57738894	57739094	SRR8284516_trimmed.fq.sort.sort.q10.rmdup.narrowPeak_peak_23281	62	.	5.06978	9.1945	6.23908	129
chr19	57756355	57756543	SRR8284516_trimmed.fq.sort.sort.q10.rmdup.narrowPeak_peak_23282	43	.	4.5744	7.08511	4.31344	62
chr19	57762969	57763140	SRR8284516_trimmed.fq.sort.sort.q10.rmdup.narrowPeak_peak_23283	24	.	3.54656	4.88362	2.44387	55
chr19	57803966	57804378	SRR8284516_trimmed.fq.sort.sort.q10.rmdup.narrowPeak_peak_23284	94	.	6.5644	12.5929	9.41965	319
chr19	57812201	57812396	SRR8284516_trimmed.fq.sort.sort.q10.rmdup.narrowPeak_peak_23285	28	.	3.80044	5.29819	2.80461	61
chr19	57855251	57855423	SRR8284516_trimmed.fq.sort.sort.q10.rmdup.narrowPeak_peak_23286	47	.	4.66978	7.53833	4.72871	116
chr19	57868548	57868716	SRR8284516_trimmed.fq.sort.sort.q10.rmdup.narrowPeak_peak_23287	68	.	5.63003	9.82682	6.82275	84
chr19	57877676	57877824	SRR8284516_trimmed.fq.sort.sort.q10.rmdup.narrowPeak_peak_23288	35	.	3.60881	6.14329	3.51153	115
chr19	57936734	57937105	SRR8284516_trimmed.fq.sort.sort.q10.rmdup.narrowPeak_peak_23289	35	.	3.91586	6.22676	3.56051	244
chr19	57975115	57975427	SRR8284516_trimmed.fq.sort.sort.q10.rmdup.narrowPeak_peak_23290	36	.	4.09371	6.27819	3.60274	239
chr19	57990089	57990297	SRR8284516_trimmed.fq.sort.sort.q10.rmdup.narrowPeak_peak_23291	48	.	4.55373	7.63735	4.81963	101
chr19	58038892	58039064	SRR8284516_trimmed.fq.sort.sort.q10.rmdup.narrowPeak_peak_23292	27	.	3.74302	5.20494	2.72423	130
chr19	58043781	58043953	SRR8284516_trimmed.fq.sort.sort.q10.rmdup.narrowPeak_peak_23293	26	.	3.54736	5.10366	2.63651	29
chr19	58059363	58059532	SRR8284516_trimmed.fq.sort.sort.q10.rmdup.narrowPeak_peak_23294	48	.	4.76385	7.69742	4.87474	52
chr19	58087946	58088129	SRR8284516_trimmed.fq.sort.sort.q10.rmdup.narrowPeak_peak_23295	73	.	5.16636	10.4084	7.3681	128
chr19	58133838	58134025	SRR8284516_trimmed.fq.sort.sort.q10.rmdup.narrowPeak_peak_23296	59	.	5.06201	8.84667	5.92423	128
chr19	58199640	58200058	SRR8284516_trimmed.fq.sort.sort.q10.rmdup.narrowPeak_peak_23297	54	.	4.60256	8.3355	5.45024	50
chr19	58243330	58243723	SRR8284516_trimmed.fq.sort.sort.q10.rmdup.narrowPeak_peak_23298	81	.	5.82036	11.2725	8.17617	122
chr19	58318438	58318802	SRR8284516_trimmed.fq.sort.sort.q10.rmdup.narrowPeak_peak_23299	78	.	5.41477	10.8901	7.81541	243
chr19	58318885	58319035	SRR8284516_trimmed.fq.sort.sort.q10.rmdup.narrowPeak_peak_23300	58	.	4.68555	8.80659	5.88748	85
chr19	58349264	58349412	SRR8284516_trimmed.fq.sort.sort.q10.rmdup.narrowPeak_peak_23301	27	.	3.76197	5.23574	2.751	53
chr19	58371831	58372182	SRR8284516_trimmed.fq.sort.sort.q10.rmdup.narrowPeak_peak_23302	58	.	4.35123	8.74989	5.83482	184
chr19	58395788	58396097	SRR8284516_trimmed.fq.sort.sort.q10.rmdup.narrowPeak_peak_23303	20	.	3.19582	4.2997	2.00361	300
chr19	58419808	58420032	SRR8284516_trimmed.fq.sort.sort.q10.rmdup.narrowPeak_peak_23304	76	.	5.9341	10.713	7.65409	105
chr19	58432159	58432328	SRR8284516_trimmed.fq.sort.sort.q10.rmdup.narrowPeak_peak_23305	27	.	3.62669	5.23885	2.75322	87
chr19	58504277	58504462	SRR8284516_trimmed.fq.sort.sort.q10.rmdup.narrowPeak_peak_23307	54	.	4.60256	8.3355	5.45024	91
chr19	58505292	58505501	SRR8284516_trimmed.fq.sort.sort.q10.rmdup.narrowPeak_peak_23308	93	.	6.07498	12.5264	9.35657	116
chr19	58545948	58546221	SRR8284516_trimmed.fq.sort.sort.q10.rmdup.narrowPeak_peak_23309	59	.	5.27815	8.88473	5.95035	51
chr19	58574156	58574431	SRR8284516_trimmed.fq.sort.sort.q10.rmdup.narrowPeak_peak_23310	35	.	4.22252	6.23151	3.56051	33
chr19	58605947	58606104	SRR8284516_trimmed.fq.sort.sort.q10.rmdup.narrowPeak_peak_23311	43	.	4.5744	7.08511	4.31344	66
chr19	58659525	58659872	SRR8284516_trimmed.fq.sort.sort.q10.rmdup.narrowPeak_peak_23312	68	.	5.63003	9.82682	6.82275	141
chr19	58659981	58660264	SRR8284516_trimmed.fq.sort.sort.q10.rmdup.narrowPeak_peak_23313	22	.	3.51877	4.62881	2.22071	72
chr19	58727768	58728077	SRR8284516_trimmed.fq.sort.sort.q10.rmdup.narrowPeak_peak_23314	24	.	3.56356	4.91157	2.4684	258
chr19	58776728	58776878	SRR8284516_trimmed.fq.sort.sort.q10.rmdup.narrowPeak_peak_23315	33	.	4.06284	5.96895	3.35646	127
chr19	58843169	58843371	SRR8284516_trimmed.fq.sort.sort.q10.rmdup.narrowPeak_peak_23316	23	.	3.23447	4.76345	2.33872	71
chr19	58864402	58864591	SRR8284516_trimmed.fq.sort.sort.q10.rmdup.narrowPeak_peak_23317	59	.	5.26316	8.85943	5.93636	80
chr19	58942837	58943334	SRR8284516_trimmed.fq.sort.sort.q10.rmdup.narrowPeak_peak_23318	90	.	5.92283	12.2392	9.08507	304
chr19	59021675	59021891	SRR8284516_trimmed.fq.sort.sort.q10.rmdup.narrowPeak_peak_23319	59	.	5.27815	8.88473	5.95035	93
chr19	59025341	59025493	SRR8284516_trimmed.fq.sort.sort.q10.rmdup.narrowPeak_peak_23320	43	.	4.4501	7.16326	4.38471	116
chr19	59121921	59122385	SRR8284516_trimmed.fq.sort.sort.q10.rmdup.narrowPeak_peak_23321	59	.	5.27815	8.88473	5.95035	131
chr19	59324911	59325128	SRR8284516_trimmed.fq.sort.sort.q10.rmdup.narrowPeak_peak_23322	43	.	4.5744	7.08511	4.31344	127
chr19	59344434	59344644	SRR8284516_trimmed.fq.sort.sort.q10.rmdup.narrowPeak_peak_23323	24	.	3.22224	4.94436	2.49732	76
chr19	59344734	59344941	SRR8284516_trimmed.fq.sort.sort.q10.rmdup.narrowPeak_peak_23324	35	.	3.63306	6.19152	3.55515	88
chr19	59345146	59345746	SRR8284516_trimmed.fq.sort.sort.q10.rmdup.narrowPeak_peak_23325	158	.	7.05281	19.3502	15.8406	400
chr19	59345985	59346265	SRR8284516_trimmed.fq.sort.sort.q10.rmdup.narrowPeak_peak_23326	123	.	6.23219	15.7367	12.3992	192
chr19	59495650	59496044	SRR8284516_trimmed.fq.sort.sort.q10.rmdup.narrowPeak_peak_23327	39	.	4.31492	6.65239	3.94133	135
chr19	59801256	59801404	SRR8284516_trimmed.fq.sort.sort.q10.rmdup.narrowPeak_peak_23328	40	.	4.37946	6.76061	4.03902	104
chr19	59856702	59856891	SRR8284516_trimmed.fq.sort.sort.q10.rmdup.narrowPeak_peak_23329	43	.	4.5744	7.08511	4.31344	55
chr19	59866907	59867106	SRR8284516_trimmed.fq.sort.sort.q10.rmdup.narrowPeak_peak_23330	59	.	5.27815	8.88473	5.95035	76
chr19	59921041	59921283	SRR8284516_trimmed.fq.sort.sort.q10.rmdup.narrowPeak_peak_23331	43	.	4.5744	7.08511	4.31344	99
chr19	59939301	59939470	SRR8284516_trimmed.fq.sort.sort.q10.rmdup.narrowPeak_peak_23332	57	.	4.94621	8.64269	5.73506	98
chr19	59942882	59943287	SRR8284516_trimmed.fq.sort.sort.q10.rmdup.narrowPeak_peak_23333	70	.	5.56064	10.0665	7.04758	266
chr19	59943383	59943534	SRR8284516_trimmed.fq.sort.sort.q10.rmdup.narrowPeak_peak_23334	44	.	4.5138	7.27256	4.48495	82
chr19	59952022	59952193	SRR8284516_trimmed.fq.sort.sort.q10.rmdup.narrowPeak_peak_23335	41	.	4.46858	6.90939	4.17412	43
chr19	59967612	59968134	SRR8284516_trimmed.fq.sort.sort.q10.rmdup.narrowPeak_peak_23336	51	.	4.92627	7.97021	5.11222	400
chr19	60044675	60044866	SRR8284516_trimmed.fq.sort.sort.q10.rmdup.narrowPeak_peak_23337	51	.	4.92627	7.97021	5.11222	92
chr19	60226124	60226715	SRR8284516_trimmed.fq.sort.sort.q10.rmdup.narrowPeak_peak_23338	418	.	12.3612	46.362	41.8253	464
chr19	60226911	60227060	SRR8284516_trimmed.fq.sort.sort.q10.rmdup.narrowPeak_peak_23339	52	.	4.20131	8.14169	5.27078	107
chr19	60580046	60580234	SRR8284516_trimmed.fq.sort.sort.q10.rmdup.narrowPeak_peak_23340	162	.	6.32003	19.8008	16.2717	80
chr19	60580639	60580938	SRR8284516_trimmed.fq.sort.sort.q10.rmdup.narrowPeak_peak_23341	294	.	8.82292	33.5723	29.4842	111
chr19	60581234	60581622	SRR8284516_trimmed.fq.sort.sort.q10.rmdup.narrowPeak_peak_23342	331	.	9.58739	37.3835	33.1548	264
chr19	60789821	60790622	SRR8284516_trimmed.fq.sort.sort.q10.rmdup.narrowPeak_peak_23343	272	.	7.08532	31.2826	27.2824	135
chr19	60790769	60791173	SRR8284516_trimmed.fq.sort.sort.q10.rmdup.narrowPeak_peak_23344	503	.	10.0872	55.174	50.3518	187
chr19	60811551	60811765	SRR8284516_trimmed.fq.sort.sort.q10.rmdup.narrowPeak_peak_23345	131	.	7.78711	16.535	13.1582	109
chr19	60873998	60874493	SRR8284516_trimmed.fq.sort.sort.q10.rmdup.narrowPeak_peak_23346	247	.	9.89171	28.6844	24.7854	245
chr19	60888955	60889168	SRR8284516_trimmed.fq.sort.sort.q10.rmdup.narrowPeak_peak_23347	56	.	4.40304	8.55726	5.65614	106
chr19	60889787	60890139	SRR8284516_trimmed.fq.sort.sort.q10.rmdup.narrowPeak_peak_23348	559	.	15.4734	60.9826	55.9801	145
chr19	60956586	60956844	SRR8284516_trimmed.fq.sort.sort.q10.rmdup.narrowPeak_peak_23350	43	.	4.5744	7.08511	4.31344	118
chr19	61029413	61029561	SRR8284516_trimmed.fq.sort.sort.q10.rmdup.narrowPeak_peak_23351	30	.	3.88752	5.67794	3.09758	92
chr19	61060871	61061201	SRR8284516_trimmed.fq.sort.sort.q10.rmdup.narrowPeak_peak_23352	67	.	5.02327	9.78497	6.79012	46
chr19	61083604	61083899	SRR8284516_trimmed.fq.sort.sort.q10.rmdup.narrowPeak_peak_23353	25	.	3.5014	5.02497	2.56821	254
chr19	61140406	61140826	SRR8284516_trimmed.fq.sort.sort.q10.rmdup.narrowPeak_peak_23354	191	.	9.85255	22.8282	19.1674	273
chr19	61140969	61141226	SRR8284516_trimmed.fq.sort.sort.q10.rmdup.narrowPeak_peak_23355	116	.	7.38941	14.8998	11.6027	133
chr2	3119151	3119299	SRR8284516_trimmed.fq.sort.sort.q10.rmdup.narrowPeak_peak_23363	33	.	4.06284	5.96895	3.35646	113
chr2	3119640	3119806	SRR8284516_trimmed.fq.sort.sort.q10.rmdup.narrowPeak_peak_23364	26	.	3.7057	5.14418	2.67112	35
chr2	3217955	3218115	SRR8284516_trimmed.fq.sort.sort.q10.rmdup.narrowPeak_peak_23365	34	.	4.10397	6.03679	3.41711	115
chr2	3283067	3283215	SRR8284516_trimmed.fq.sort.sort.q10.rmdup.narrowPeak_peak_23366	51	.	4.92627	7.97021	5.11222	98
chr2	3283483	3283690	SRR8284516_trimmed.fq.sort.sort.q10.rmdup.narrowPeak_peak_23367	43	.	4.5744	7.08511	4.31344	98
chr2	3284301	3284770	SRR8284516_trimmed.fq.sort.sort.q10.rmdup.narrowPeak_peak_23368	43	.	4.5744	7.08511	4.31344	73
chr2	3332142	3332561	SRR8284516_trimmed.fq.sort.sort.q10.rmdup.narrowPeak_peak_23369	106	.	5.978	13.9487	10.7	164
chr2	3332715	3333276	SRR8284516_trimmed.fq.sort.sort.q10.rmdup.narrowPeak_peak_23370	282	.	10.1741	32.2745	28.2358	160
chr2	3351052	3351201	SRR8284516_trimmed.fq.sort.sort.q10.rmdup.narrowPeak_peak_23371	77	.	5.9819	10.7949	7.72606	127
chr2	3424281	3424440	SRR8284516_trimmed.fq.sort.sort.q10.rmdup.narrowPeak_peak_23372	51	.	4.92627	7.97021	5.11222	64
chr2	3474223	3474424	SRR8284516_trimmed.fq.sort.sort.q10.rmdup.narrowPeak_peak_23373	86	.	5.33	11.8164	8.68515	108
chr2	3474567	3474776	SRR8284516_trimmed.fq.sort.sort.q10.rmdup.narrowPeak_peak_23374	160	.	7.36062	19.5557	16.037	97
chr2	3504779	3504941	SRR8284516_trimmed.fq.sort.sort.q10.rmdup.narrowPeak_peak_23376	43	.	4.5744	7.08511	4.31344	108
chr2	3512193	3512659	SRR8284516_trimmed.fq.sort.sort.q10.rmdup.narrowPeak_peak_23377	64	.	4.69925	9.47397	6.49955	111
chr2	3513143	3513465	SRR8284516_trimmed.fq.sort.sort.q10.rmdup.narrowPeak_peak_23378	146	.	7.13653	18.1297	14.6771	139
chr2	3539739	3539887	SRR8284516_trimmed.fq.sort.sort.q10.rmdup.narrowPeak_peak_23379	43	.	4.5744	7.08511	4.31344	58
chr2	3713655	3713803	SRR8284516_trimmed.fq.sort.sort.q10.rmdup.narrowPeak_peak_23380	22	.	3.50877	4.61291	2.22071	81
chr2	3726459	3726862	SRR8284516_trimmed.fq.sort.sort.q10.rmdup.narrowPeak_peak_23381	34	.	3.48532	6.12578	3.4963	77
chr2	3749356	3749643	SRR8284516_trimmed.fq.sort.sort.q10.rmdup.narrowPeak_peak_23382	59	.	4.408	8.86979	5.94604	204
chr2	3772235	3772383	SRR8284516_trimmed.fq.sort.sort.q10.rmdup.narrowPeak_peak_23383	25	.	3.34534	4.96537	2.51634	13
chr2	3784996	3785449	SRR8284516_trimmed.fq.sort.sort.q10.rmdup.narrowPeak_peak_23384	64	.	5.39011	9.41663	6.44645	354
chr2	3817190	3817449	SRR8284516_trimmed.fq.sort.sort.q10.rmdup.narrowPeak_peak_23385	70	.	5.36801	10.0815	7.06143	114
chr2	3920452	3920777	SRR8284516_trimmed.fq.sort.sort.q10.rmdup.narrowPeak_peak_23386	35	.	4.22252	6.23151	3.56051	267
chr2	3929946	3930094	SRR8284516_trimmed.fq.sort.sort.q10.rmdup.narrowPeak_peak_23387	43	.	4.5744	7.08511	4.31344	36
chr2	4019262	4019410	SRR8284516_trimmed.fq.sort.sort.q10.rmdup.narrowPeak_peak_23389	32	.	3.98301	5.83681	3.23934	112
chr2	4028768	4029103	SRR8284516_trimmed.fq.sort.sort.q10.rmdup.narrowPeak_peak_23390	54	.	4.17641	8.37606	5.48756	230
chr2	4070539	4070741	SRR8284516_trimmed.fq.sort.sort.q10.rmdup.narrowPeak_peak_23391	43	.	4.42926	7.12741	4.35183	94
chr2	4076898	4077070	SRR8284516_trimmed.fq.sort.sort.q10.rmdup.narrowPeak_peak_23392	28	.	3.80044	5.29819	2.80461	53
chr2	4233032	4233200	SRR8284516_trimmed.fq.sort.sort.q10.rmdup.narrowPeak_peak_23393	40	.	4.19363	6.71838	4.00151	95
chr2	4268440	4268588	SRR8284516_trimmed.fq.sort.sort.q10.rmdup.narrowPeak_peak_23394	22	.	3.51877	4.62881	2.22071	136
chr2	4271444	4271631	SRR8284516_trimmed.fq.sort.sort.q10.rmdup.narrowPeak_peak_23395	43	.	4.5744	7.08511	4.31344	74
chr2	4282662	4282810	SRR8284516_trimmed.fq.sort.sort.q10.rmdup.narrowPeak_peak_23396	53	.	4.12541	8.26564	5.38565	79
chr2	4297373	4297591	SRR8284516_trimmed.fq.sort.sort.q10.rmdup.narrowPeak_peak_23397	65	.	2.85707	9.54463	6.56592	88
chr2	4299281	4299495	SRR8284516_trimmed.fq.sort.sort.q10.rmdup.narrowPeak_peak_23398	267	.	4.97669	30.7005	26.7225	85
chr2	4299694	4299848	SRR8284516_trimmed.fq.sort.sort.q10.rmdup.narrowPeak_peak_23399	76	.	2.9719	10.6653	7.60939	90
chr2	4300477	4300676	SRR8284516_trimmed.fq.sort.sort.q10.rmdup.narrowPeak_peak_23400	69	.	2.89695	9.91985	6.91003	132
chr2	4300772	4301037	SRR8284516_trimmed.fq.sort.sort.q10.rmdup.narrowPeak_peak_23401	386	.	6.05717	43.0484	38.6207	124
chr2	4301407	4301598	SRR8284516_trimmed.fq.sort.sort.q10.rmdup.narrowPeak_peak_23402	61	.	2.79482	9.06804	6.12157	59
chr2	4329166	4329314	SRR8284516_trimmed.fq.sort.sort.q10.rmdup.narrowPeak_peak_23403	31	.	3.77687	5.73211	3.14638	61
chr2	4334354	4334502	SRR8284516_trimmed.fq.sort.sort.q10.rmdup.narrowPeak_peak_23404	37	.	3.65152	6.47119	3.77747	122
chr2	4337652	4337800	SRR8284516_trimmed.fq.sort.sort.q10.rmdup.narrowPeak_peak_23405	62	.	4.05844	9.23898	6.28051	55
chr2	4340781	4340960	SRR8284516_trimmed.fq.sort.sort.q10.rmdup.narrowPeak_peak_23406	46	.	3.73748	7.40409	4.60573	86
chr2	4346423	4346607	SRR8284516_trimmed.fq.sort.sort.q10.rmdup.narrowPeak_peak_23407	84	.	5.22253	11.5891	8.47448	83
chr2	4400983	4401148	SRR8284516_trimmed.fq.sort.sort.q10.rmdup.narrowPeak_peak_23408	34	.	3.44353	6.03786	3.41776	71
chr2	4401529	4401893	SRR8284516_trimmed.fq.sort.sort.q10.rmdup.narrowPeak_peak_23409	108	.	5.52268	14.1178	10.861	113
chr2	4421469	4421761	SRR8284516_trimmed.fq.sort.sort.q10.rmdup.narrowPeak_peak_23410	153	.	6.80851	18.7932	15.3096	158
chr2	4432122	4432384	SRR8284516_trimmed.fq.sort.sort.q10.rmdup.narrowPeak_peak_23411	59	.	4.04104	8.91617	5.9798	72
chr2	4454033	4454190	SRR8284516_trimmed.fq.sort.sort.q10.rmdup.narrowPeak_peak_23412	76	.	4.97873	10.721	7.66159	99
chr2	4493876	4494099	SRR8284516_trimmed.fq.sort.sort.q10.rmdup.narrowPeak_peak_23413	76	.	4.4299	10.7607	7.69914	116
chr2	4522230	4522446	SRR8284516_trimmed.fq.sort.sort.q10.rmdup.narrowPeak_peak_23414	30	.	3.57544	5.60807	3.0359	74
chr2	4558945	4559121	SRR8284516_trimmed.fq.sort.sort.q10.rmdup.narrowPeak_peak_23415	31	.	2.65947	5.72353	3.13871	40
chr2	4559511	4559713	SRR8284516_trimmed.fq.sort.sort.q10.rmdup.narrowPeak_peak_23416	40	.	2.86404	6.72884	4.01047	107
chr2	4586796	4587175	SRR8284516_trimmed.fq.sort.sort.q10.rmdup.narrowPeak_peak_23417	42	.	2.99282	6.96134	4.22138	96
chr2	4588362	4588601	SRR8284516_trimmed.fq.sort.sort.q10.rmdup.narrowPeak_peak_23418	155	.	5.05436	19.0275	15.5337	135
chr2	4589065	4589243	SRR8284516_trimmed.fq.sort.sort.q10.rmdup.narrowPeak_peak_23419	35	.	2.85545	6.16774	3.53412	138
chr2	4651518	4652126	SRR8284516_trimmed.fq.sort.sort.q10.rmdup.narrowPeak_peak_23421	482	.	12.8205	53.0327	48.2787	442
chr2	4730262	4730410	SRR8284516_trimmed.fq.sort.sort.q10.rmdup.narrowPeak_peak_23422	43	.	4.5744	7.08511	4.31344	80
chr2	4864177	4864599	SRR8284516_trimmed.fq.sort.sort.q10.rmdup.narrowPeak_peak_23423	137	.	7.13833	17.2008	13.7908	308
chr2	4881125	4881297	SRR8284516_trimmed.fq.sort.sort.q10.rmdup.narrowPeak_peak_23424	61	.	4.24023	9.09827	6.14965	32
chr2	4882662	4882969	SRR8284516_trimmed.fq.sort.sort.q10.rmdup.narrowPeak_peak_23425	114	.	5.47006	14.7526	11.4646	87
chr2	4896094	4896242	SRR8284516_trimmed.fq.sort.sort.q10.rmdup.narrowPeak_peak_23426	34	.	4.12485	6.07117	3.44752	105
chr2	4899950	4900098	SRR8284516_trimmed.fq.sort.sort.q10.rmdup.narrowPeak_peak_23427	43	.	4.5744	7.08511	4.31344	99
chr2	4918495	4918643	SRR8284516_trimmed.fq.sort.sort.q10.rmdup.narrowPeak_peak_23428	51	.	4.40826	7.9684	5.11222	92
chr2	4918832	4919006	SRR8284516_trimmed.fq.sort.sort.q10.rmdup.narrowPeak_peak_23429	25	.	3.38401	5.03528	2.57639	46
chr2	4927025	4927173	SRR8284516_trimmed.fq.sort.sort.q10.rmdup.narrowPeak_peak_23430	37	.	4.17148	6.41035	3.72209	72
chr2	4956200	4956357	SRR8284516_trimmed.fq.sort.sort.q10.rmdup.narrowPeak_peak_23431	37	.	4.04999	6.46551	3.77235	66
chr2	4973867	4974015	SRR8284516_trimmed.fq.sort.sort.q10.rmdup.narrowPeak_peak_23432	44	.	4.5138	7.27256	4.48495	93
chr2	4987283	4987431	SRR8284516_trimmed.fq.sort.sort.q10.rmdup.narrowPeak_peak_23433	49	.	4.29293	7.74745	4.92053	46
chr2	5011732	5011880	SRR8284516_trimmed.fq.sort.sort.q10.rmdup.narrowPeak_peak_23434	36	.	3.83083	6.32565	3.64575	97
chr2	5012269	5012751	SRR8284516_trimmed.fq.sort.sort.q10.rmdup.narrowPeak_peak_23435	215	.	9.11079	25.338	21.5736	352
chr2	5037886	5038099	SRR8284516_trimmed.fq.sort.sort.q10.rmdup.narrowPeak_peak_23436	83	.	5.50892	11.4413	8.33496	93
chr2	5044979	5045135	SRR8284516_trimmed.fq.sort.sort.q10.rmdup.narrowPeak_peak_23437	78	.	5.24423	10.9169	7.84072	71
chr2	5046106	5046465	SRR8284516_trimmed.fq.sort.sort.q10.rmdup.narrowPeak_peak_23438	27	.	3.35957	5.20526	2.72428	281
chr2	5055279	5055430	SRR8284516_trimmed.fq.sort.sort.q10.rmdup.narrowPeak_peak_23439	39	.	4.31492	6.65239	3.94133	32
chr2	5093589	5093742	SRR8284516_trimmed.fq.sort.sort.q10.rmdup.narrowPeak_peak_23440	36	.	3.9818	6.34446	3.66244	51
chr2	5116944	5117141	SRR8284516_trimmed.fq.sort.sort.q10.rmdup.narrowPeak_peak_23441	64	.	4.99334	9.39015	6.42164	111
chr2	5158365	5158569	SRR8284516_trimmed.fq.sort.sort.q10.rmdup.narrowPeak_peak_23442	24	.	3.4274	4.89766	2.45639	30
chr2	5226186	5226381	SRR8284516_trimmed.fq.sort.sort.q10.rmdup.narrowPeak_peak_23443	62	.	5.25901	9.19022	6.23528	122
chr2	5326555	5326748	SRR8284516_trimmed.fq.sort.sort.q10.rmdup.narrowPeak_peak_23444	33	.	4.0833	6.00272	3.38624	120
chr2	5339641	5339789	SRR8284516_trimmed.fq.sort.sort.q10.rmdup.narrowPeak_peak_23445	30	.	3.8324	5.58578	3.01546	67
chr2	5397121	5397279	SRR8284516_trimmed.fq.sort.sort.q10.rmdup.narrowPeak_peak_23446	57	.	5.12996	8.63383	5.72709	113
chr2	5491032	5491254	SRR8284516_trimmed.fq.sort.sort.q10.rmdup.narrowPeak_peak_23447	35	.	4.22252	6.23151	3.56051	169
chr2	5505234	5505383	SRR8284516_trimmed.fq.sort.sort.q10.rmdup.narrowPeak_peak_23448	41	.	4.28869	6.88423	4.15124	68
chr2	5567364	5567624	SRR8284516_trimmed.fq.sort.sort.q10.rmdup.narrowPeak_peak_23449	105	.	6.53207	13.7958	10.5576	140
chr2	5607933	5608100	SRR8284516_trimmed.fq.sort.sort.q10.rmdup.narrowPeak_peak_23450	48	.	4.59503	7.71001	4.88626	97
chr2	5620171	5620390	SRR8284516_trimmed.fq.sort.sort.q10.rmdup.narrowPeak_peak_23451	31	.	3.92516	5.74067	3.15345	130
chr2	5632513	5632830	SRR8284516_trimmed.fq.sort.sort.q10.rmdup.narrowPeak_peak_23452	39	.	4.31492	6.65239	3.94133	110
chr2	5667447	5667623	SRR8284516_trimmed.fq.sort.sort.q10.rmdup.narrowPeak_peak_23453	16	.	3.16689	3.88574	1.64864	76
chr2	5682332	5682480	SRR8284516_trimmed.fq.sort.sort.q10.rmdup.narrowPeak_peak_23454	35	.	4.22252	6.23151	3.56051	85
chr2	5812522	5812704	SRR8284516_trimmed.fq.sort.sort.q10.rmdup.narrowPeak_peak_23455	19	.	3.27097	4.23229	1.94548	51
chr2	5844426	5845736	SRR8284516_trimmed.fq.sort.sort.q10.rmdup.narrowPeak_peak_23456	403	.	9.34682	44.8397	40.3524	697
chr2	5894536	5894756	SRR8284516_trimmed.fq.sort.sort.q10.rmdup.narrowPeak_peak_23457	56	.	4.41819	8.58813	5.6848	142
chr2	5895007	5895327	SRR8284516_trimmed.fq.sort.sort.q10.rmdup.narrowPeak_peak_23458	271	.	9.93754	31.1489	27.1533	180
chr2	5922553	5922743	SRR8284516_trimmed.fq.sort.sort.q10.rmdup.narrowPeak_peak_23459	41	.	4.12723	6.8732	4.14096	123
chr2	5928703	5928851	SRR8284516_trimmed.fq.sort.sort.q10.rmdup.narrowPeak_peak_23460	20	.	3.11171	4.34555	2.04269	100
chr2	5950770	5950918	SRR8284516_trimmed.fq.sort.sort.q10.rmdup.narrowPeak_peak_23461	59	.	3.79962	8.845	5.92293	71
chr2	5951164	5951368	SRR8284516_trimmed.fq.sort.sort.q10.rmdup.narrowPeak_peak_23462	202	.	6.70241	23.9844	20.2754	96
chr2	5951508	5952261	SRR8284516_trimmed.fq.sort.sort.q10.rmdup.narrowPeak_peak_23463	340	.	8.92695	38.3504	34.0866	417
chr2	6002709	6003042	SRR8284516_trimmed.fq.sort.sort.q10.rmdup.narrowPeak_peak_23464	96	.	6.68566	12.8032	9.61536	107
chr2	6024045	6024325	SRR8284516_trimmed.fq.sort.sort.q10.rmdup.narrowPeak_peak_23465	43	.	4.5744	7.08511	4.31344	42
chr2	6048047	6048262	SRR8284516_trimmed.fq.sort.sort.q10.rmdup.narrowPeak_peak_23466	67	.	5.18493	9.74608	6.75384	74
chr2	6055453	6055637	SRR8284516_trimmed.fq.sort.sort.q10.rmdup.narrowPeak_peak_23467	20	.	3.25174	4.3938	2.08276	76
chr2	6070013	6070161	SRR8284516_trimmed.fq.sort.sort.q10.rmdup.narrowPeak_peak_23468	43	.	4.10172	7.09986	4.32648	40
chr2	6076062	6076237	SRR8284516_trimmed.fq.sort.sort.q10.rmdup.narrowPeak_peak_23469	22	.	3.28839	4.65641	2.24443	115
chr2	6160786	6160940	SRR8284516_trimmed.fq.sort.sort.q10.rmdup.narrowPeak_peak_23471	34	.	3.82096	6.05617	3.43493	54
chr2	6179462	6179901	SRR8284516_trimmed.fq.sort.sort.q10.rmdup.narrowPeak_peak_23472	211	.	7.97155	24.9372	21.189	222
chr2	6213210	6213561	SRR8284516_trimmed.fq.sort.sort.q10.rmdup.narrowPeak_peak_23473	72	.	5.08854	10.2555	7.22479	262
chr2	6227404	6227552	SRR8284516_trimmed.fq.sort.sort.q10.rmdup.narrowPeak_peak_23474	37	.	4.03272	6.43493	3.74502	107
chr2	6256230	6256394	SRR8284516_trimmed.fq.sort.sort.q10.rmdup.narrowPeak_peak_23475	42	.	4.51452	6.98579	4.24338	96
chr2	6273589	6273884	SRR8284516_trimmed.fq.sort.sort.q10.rmdup.narrowPeak_peak_23476	86	.	5.70838	11.8289	8.69665	189
chr2	6322162	6322506	SRR8284516_trimmed.fq.sort.sort.q10.rmdup.narrowPeak_peak_23477	188	.	8.04467	22.5331	18.8849	102
chr2	6323250	6323421	SRR8284516_trimmed.fq.sort.sort.q10.rmdup.narrowPeak_peak_23478	102	.	5.754	13.4746	10.2525	77
chr2	6349503	6349738	SRR8284516_trimmed.fq.sort.sort.q10.rmdup.narrowPeak_peak_23479	30	.	3.72877	5.64805	3.07099	48
chr2	6376137	6376318	SRR8284516_trimmed.fq.sort.sort.q10.rmdup.narrowPeak_peak_23480	23	.	3.21083	4.7201	2.30069	129
chr2	6428605	6428778	SRR8284516_trimmed.fq.sort.sort.q10.rmdup.narrowPeak_peak_23481	77	.	5.35045	10.7663	7.70358	66
chr2	6466153	6466344	SRR8284516_trimmed.fq.sort.sort.q10.rmdup.narrowPeak_peak_23482	33	.	3.92892	5.99576	3.38081	67
chr2	6513303	6513491	SRR8284516_trimmed.fq.sort.sort.q10.rmdup.narrowPeak_peak_23483	27	.	3.64299	5.26651	2.77755	66
chr2	6558471	6558645	SRR8284516_trimmed.fq.sort.sort.q10.rmdup.narrowPeak_peak_23484	67	.	5.58503	9.75027	6.75719	118
chr2	6707471	6707620	SRR8284516_trimmed.fq.sort.sort.q10.rmdup.narrowPeak_peak_23485	55	.	5.00334	8.41786	5.52658	46
chr2	6708041	6708297	SRR8284516_trimmed.fq.sort.sort.q10.rmdup.narrowPeak_peak_23486	35	.	4.21053	6.21187	3.56051	129
chr2	6721316	6721985	SRR8284516_trimmed.fq.sort.sort.q10.rmdup.narrowPeak_peak_23487	93	.	6.07498	12.5264	9.35657	527
chr2	6728865	6729069	SRR8284516_trimmed.fq.sort.sort.q10.rmdup.narrowPeak_peak_23488	35	.	4.22252	6.23151	3.56051	58
chr2	6921822	6921970	SRR8284516_trimmed.fq.sort.sort.q10.rmdup.narrowPeak_peak_23489	56	.	5.10412	8.58989	5.68615	75
chr2	6924244	6924392	SRR8284516_trimmed.fq.sort.sort.q10.rmdup.narrowPeak_peak_23490	24	.	3.52971	4.85589	2.41942	68
chr2	6987706	6987863	SRR8284516_trimmed.fq.sort.sort.q10.rmdup.narrowPeak_peak_23491	59	.	5.27815	8.88473	5.95035	112
chr2	7010462	7010610	SRR8284516_trimmed.fq.sort.sort.q10.rmdup.narrowPeak_peak_23492	35	.	4.22252	6.23151	3.56051	35
chr2	7087627	7087797	SRR8284516_trimmed.fq.sort.sort.q10.rmdup.narrowPeak_peak_23493	43	.	4.5744	7.08511	4.31344	143
chr2	7149333	7149481	SRR8284516_trimmed.fq.sort.sort.q10.rmdup.narrowPeak_peak_23494	51	.	4.92627	7.97021	5.11222	87
chr2	7385951	7386154	SRR8284516_trimmed.fq.sort.sort.q10.rmdup.narrowPeak_peak_23495	28	.	3.87064	5.41182	2.86017	99
chr2	7794924	7795393	SRR8284516_trimmed.fq.sort.sort.q10.rmdup.narrowPeak_peak_23496	116	.	7.38941	14.8998	11.6027	228
chr2	8147289	8147536	SRR8284516_trimmed.fq.sort.sort.q10.rmdup.narrowPeak_peak_23497	35	.	4.22252	6.23151	3.56051	102
chr2	8301144	8301333	SRR8284516_trimmed.fq.sort.sort.q10.rmdup.narrowPeak_peak_23498	22	.	3.51877	4.62881	2.22071	152
chr2	9618681	9618949	SRR8284516_trimmed.fq.sort.sort.q10.rmdup.narrowPeak_peak_23499	58	.	5.20906	8.76798	5.85144	195
chr2	9788940	9789099	SRR8284516_trimmed.fq.sort.sort.q10.rmdup.narrowPeak_peak_23500	77	.	5.9819	10.7949	7.72606	68
chr2	9797596	9797762	SRR8284516_trimmed.fq.sort.sort.q10.rmdup.narrowPeak_peak_23501	49	.	4.81232	7.77908	4.95001	41
chr2	9918408	9918591	SRR8284516_trimmed.fq.sort.sort.q10.rmdup.narrowPeak_peak_23502	24	.	3.52971	4.85589	2.41942	72
chr2	9955647	9955914	SRR8284516_trimmed.fq.sort.sort.q10.rmdup.narrowPeak_peak_23503	144	.	6.06839	17.8654	14.4251	137
chr2	9957124	9957293	SRR8284516_trimmed.fq.sort.sort.q10.rmdup.narrowPeak_peak_23504	27	.	3.05031	5.1886	2.71004	76
chr2	9992498	9992681	SRR8284516_trimmed.fq.sort.sort.q10.rmdup.narrowPeak_peak_23505	46	.	4.4342	7.42574	4.62536	84
chr2	9998596	9998771	SRR8284516_trimmed.fq.sort.sort.q10.rmdup.narrowPeak_peak_23506	82	.	5.46647	11.358	8.2566	78
chr2	10005107	10005255	SRR8284516_trimmed.fq.sort.sort.q10.rmdup.narrowPeak_peak_23507	57	.	4.96894	8.68286	5.77227	79
chr2	10040282	10040430	SRR8284516_trimmed.fq.sort.sort.q10.rmdup.narrowPeak_peak_23508	57	.	5.15606	8.67815	5.76821	80
chr2	10047891	10048574	SRR8284516_trimmed.fq.sort.sort.q10.rmdup.narrowPeak_peak_23509	208	.	9.30731	24.6194	20.8846	552
chr2	10053683	10053891	SRR8284516_trimmed.fq.sort.sort.q10.rmdup.narrowPeak_peak_23510	51	.	4.92627	7.97021	5.11222	73
chr2	10079661	10080406	SRR8284516_trimmed.fq.sort.sort.q10.rmdup.narrowPeak_peak_23511	249	.	7.06138	28.8211	24.9174	637
chr2	10080644	10080967	SRR8284516_trimmed.fq.sort.sort.q10.rmdup.narrowPeak_peak_23512	263	.	7.37504	30.3187	26.3551	142
chr2	10153681	10153866	SRR8284516_trimmed.fq.sort.sort.q10.rmdup.narrowPeak_peak_23513	43	.	4.5744	7.08511	4.31344	115
chr2	10185870	10186088	SRR8284516_trimmed.fq.sort.sort.q10.rmdup.narrowPeak_peak_23514	59	.	5.27815	8.88473	5.95035	129
chr2	10191175	10191339	SRR8284516_trimmed.fq.sort.sort.q10.rmdup.narrowPeak_peak_23515	35	.	4.22252	6.23151	3.56051	101
chr2	10276087	10276259	SRR8284516_trimmed.fq.sort.sort.q10.rmdup.narrowPeak_peak_23516	35	.	4.22252	6.23151	3.56051	106
chr2	10300876	10301024	SRR8284516_trimmed.fq.sort.sort.q10.rmdup.narrowPeak_peak_23517	35	.	4.22252	6.23151	3.56051	119
chr2	10521040	10521261	SRR8284516_trimmed.fq.sort.sort.q10.rmdup.narrowPeak_peak_23518	68	.	5.63003	9.82682	6.82275	114
chr2	10580704	10580892	SRR8284516_trimmed.fq.sort.sort.q10.rmdup.narrowPeak_peak_23519	32	.	3.96354	5.80449	3.21026	57
chr2	10705674	10705822	SRR8284516_trimmed.fq.sort.sort.q10.rmdup.narrowPeak_peak_23520	22	.	3.51877	4.62881	2.22071	11
chr2	10745761	10745985	SRR8284516_trimmed.fq.sort.sort.q10.rmdup.narrowPeak_peak_23521	35	.	4.22252	6.23151	3.56051	127
chr2	10750787	10751113	SRR8284516_trimmed.fq.sort.sort.q10.rmdup.narrowPeak_peak_23522	35	.	4.22252	6.23151	3.56051	249
chr2	11200584	11200739	SRR8284516_trimmed.fq.sort.sort.q10.rmdup.narrowPeak_peak_23523	41	.	4.46858	6.90939	4.17412	88
chr2	11242958	11243106	SRR8284516_trimmed.fq.sort.sort.q10.rmdup.narrowPeak_peak_23524	35	.	4.22252	6.23151	3.56051	115
chr2	11456747	11456977	SRR8284516_trimmed.fq.sort.sort.q10.rmdup.narrowPeak_peak_23525	34	.	4.10397	6.03679	3.41711	94
chr2	11475963	11476164	SRR8284516_trimmed.fq.sort.sort.q10.rmdup.narrowPeak_peak_23526	23	.	3.4965	4.80114	2.37133	53
chr2	11501681	11501983	SRR8284516_trimmed.fq.sort.sort.q10.rmdup.narrowPeak_peak_23527	88	.	6.01757	12.0214	8.87896	113
chr2	11602541	11603105	SRR8284516_trimmed.fq.sort.sort.q10.rmdup.narrowPeak_peak_23528	275	.	10.7009	31.5734	27.5615	254
chr2	11777024	11777404	SRR8284516_trimmed.fq.sort.sort.q10.rmdup.narrowPeak_peak_23529	67	.	4.26106	9.73702	6.74575	114
chr2	11777903	11778383	SRR8284516_trimmed.fq.sort.sort.q10.rmdup.narrowPeak_peak_23530	159	.	6.35818	19.4684	15.9538	90
chr2	11778582	11778958	SRR8284516_trimmed.fq.sort.sort.q10.rmdup.narrowPeak_peak_23531	134	.	5.81313	16.7975	13.4083	136
chr2	12060218	12060379	SRR8284516_trimmed.fq.sort.sort.q10.rmdup.narrowPeak_peak_23532	35	.	4.22252	6.23151	3.56051	77
chr2	12069154	12069711	SRR8284516_trimmed.fq.sort.sort.q10.rmdup.narrowPeak_peak_23533	35	.	4.21053	6.21187	3.56051	332
chr2	12138187	12138369	SRR8284516_trimmed.fq.sort.sort.q10.rmdup.narrowPeak_peak_23534	59	.	5.27815	8.88473	5.95035	82
chr2	12224845	12225036	SRR8284516_trimmed.fq.sort.sort.q10.rmdup.narrowPeak_peak_23535	87	.	6.1849	11.9263	8.78899	131
chr2	12255632	12255925	SRR8284516_trimmed.fq.sort.sort.q10.rmdup.narrowPeak_peak_23536	43	.	4.5744	7.08511	4.31344	145
chr2	12373067	12373258	SRR8284516_trimmed.fq.sort.sort.q10.rmdup.narrowPeak_peak_23537	61	.	5.02542	9.11426	6.16454	101
chr2	12418892	12419374	SRR8284516_trimmed.fq.sort.sort.q10.rmdup.narrowPeak_peak_23538	94	.	6.59814	12.6515	9.475	348
chr2	12432371	12432526	SRR8284516_trimmed.fq.sort.sort.q10.rmdup.narrowPeak_peak_23539	43	.	4.5744	7.08511	4.31344	76
chr2	12593765	12593999	SRR8284516_trimmed.fq.sort.sort.q10.rmdup.narrowPeak_peak_23540	43	.	4.5744	7.08511	4.31344	101
chr2	12781919	12782144	SRR8284516_trimmed.fq.sort.sort.q10.rmdup.narrowPeak_peak_23541	43	.	4.5744	7.08511	4.31344	138
chr2	12924136	12924484	SRR8284516_trimmed.fq.sort.sort.q10.rmdup.narrowPeak_peak_23542	125	.	7.67942	15.8701	12.5266	181
chr2	12969837	12970172	SRR8284516_trimmed.fq.sort.sort.q10.rmdup.narrowPeak_peak_23543	70	.	5.53385	10.0196	7.00326	232
chr2	13167928	13168099	SRR8284516_trimmed.fq.sort.sort.q10.rmdup.narrowPeak_peak_23544	86	.	6.33378	11.7874	8.65746	104
chr2	13182990	13183267	SRR8284516_trimmed.fq.sort.sort.q10.rmdup.narrowPeak_peak_23545	22	.	3.51877	4.62881	2.22071	135
chr2	13231719	13232056	SRR8284516_trimmed.fq.sort.sort.q10.rmdup.narrowPeak_peak_23546	53	.	4.54789	8.23285	5.35513	195
chr2	13233399	13233598	SRR8284516_trimmed.fq.sort.sort.q10.rmdup.narrowPeak_peak_23547	21	.	3.19761	4.4973	2.17149	81
chr2	13270745	13271286	SRR8284516_trimmed.fq.sort.sort.q10.rmdup.narrowPeak_peak_23548	116	.	6.68524	14.9511	11.6516	294
chr2	13271613	13272016	SRR8284516_trimmed.fq.sort.sort.q10.rmdup.narrowPeak_peak_23549	106	.	6.38038	13.9313	10.6837	128
chr2	13356618	13356809	SRR8284516_trimmed.fq.sort.sort.q10.rmdup.narrowPeak_peak_23550	43	.	4.5744	7.08511	4.31344	92
chr2	13371859	13372293	SRR8284516_trimmed.fq.sort.sort.q10.rmdup.narrowPeak_peak_23551	130	.	7.23212	16.4554	13.0824	128
chr2	13390949	13391158	SRR8284516_trimmed.fq.sort.sort.q10.rmdup.narrowPeak_peak_23552	85	.	6.25087	11.6445	8.52682	92
chr2	13412894	13413128	SRR8284516_trimmed.fq.sort.sort.q10.rmdup.narrowPeak_peak_23553	44	.	4.32077	7.22317	4.43943	137
chr2	13413972	13414197	SRR8284516_trimmed.fq.sort.sort.q10.rmdup.narrowPeak_peak_23554	59	.	4.87609	8.8422	5.92029	109
chr2	13529263	13529542	SRR8284516_trimmed.fq.sort.sort.q10.rmdup.narrowPeak_peak_23555	43	.	4.5744	7.08511	4.31344	56
chr2	13544121	13544364	SRR8284516_trimmed.fq.sort.sort.q10.rmdup.narrowPeak_peak_23556	108	.	6.45995	14.0846	10.8292	115
chr2	13544521	13544983	SRR8284516_trimmed.fq.sort.sort.q10.rmdup.narrowPeak_peak_23557	242	.	10.196	28.1217	24.245	98
chr2	13573558	13573750	SRR8284516_trimmed.fq.sort.sort.q10.rmdup.narrowPeak_peak_23558	21	.	3.40275	4.44378	2.12511	89
chr2	13573991	13574169	SRR8284516_trimmed.fq.sort.sort.q10.rmdup.narrowPeak_peak_23559	81	.	6.004	11.2154	8.12243	66
chr2	13574422	13574570	SRR8284516_trimmed.fq.sort.sort.q10.rmdup.narrowPeak_peak_23560	41	.	4.44596	6.8717	4.13988	38
chr2	13574742	13574928	SRR8284516_trimmed.fq.sort.sort.q10.rmdup.narrowPeak_peak_23561	20	.	3.33556	4.33613	2.03413	107
chr2	13677059	13677210	SRR8284516_trimmed.fq.sort.sort.q10.rmdup.narrowPeak_peak_23562	74	.	5.78467	10.4558	7.41253	48
chr2	14054810	14055215	SRR8284516_trimmed.fq.sort.sort.q10.rmdup.narrowPeak_peak_23564	49	.	4.45682	7.76161	4.93376	206
chr2	14055439	14055854	SRR8284516_trimmed.fq.sort.sort.q10.rmdup.narrowPeak_peak_23565	107	.	6.40669	13.9821	10.7318	208
chr2	14056214	14056457	SRR8284516_trimmed.fq.sort.sort.q10.rmdup.narrowPeak_peak_23566	89	.	5.8738	12.146	8.99647	123
chr2	14073435	14074087	SRR8284516_trimmed.fq.sort.sort.q10.rmdup.narrowPeak_peak_23567	387	.	9.37302	43.1815	38.7501	527
chr2	14074172	14074941	SRR8284516_trimmed.fq.sort.sort.q10.rmdup.narrowPeak_peak_23568	177	.	6.12174	21.3754	17.7771	371
chr2	14151973	14152258	SRR8284516_trimmed.fq.sort.sort.q10.rmdup.narrowPeak_peak_23569	35	.	4.22252	6.23151	3.56051	209
chr2	14165922	14166070	SRR8284516_trimmed.fq.sort.sort.q10.rmdup.narrowPeak_peak_23570	35	.	4.22252	6.23151	3.56051	87
chr2	14245696	14245844	SRR8284516_trimmed.fq.sort.sort.q10.rmdup.narrowPeak_peak_23571	43	.	4.5744	7.08511	4.31344	89
chr2	14608793	14608941	SRR8284516_trimmed.fq.sort.sort.q10.rmdup.narrowPeak_peak_23572	28	.	3.87064	5.41182	2.86017	120
chr2	14665185	14665339	SRR8284516_trimmed.fq.sort.sort.q10.rmdup.narrowPeak_peak_23573	51	.	4.92627	7.97021	5.11222	103
chr2	14722244	14722450	SRR8284516_trimmed.fq.sort.sort.q10.rmdup.narrowPeak_peak_23574	43	.	4.5744	7.08511	4.31344	84
chr2	14824113	14824341	SRR8284516_trimmed.fq.sort.sort.q10.rmdup.narrowPeak_peak_23575	140	.	7.25183	17.4282	14.008	83
chr2	15048951	15049275	SRR8284516_trimmed.fq.sort.sort.q10.rmdup.narrowPeak_peak_23576	241	.	11.1171	28.062	24.1872	203
chr2	15049409	15049643	SRR8284516_trimmed.fq.sort.sort.q10.rmdup.narrowPeak_peak_23577	33	.	4.04258	5.93548	3.32673	97
chr2	15054521	15054679	SRR8284516_trimmed.fq.sort.sort.q10.rmdup.narrowPeak_peak_23578	59	.	4.27943	8.89197	5.95687	41
chr2	15054766	15055072	SRR8284516_trimmed.fq.sort.sort.q10.rmdup.narrowPeak_peak_23579	216	.	8.16925	25.4104	21.6431	179
chr2	15055412	15056015	SRR8284516_trimmed.fq.sort.sort.q10.rmdup.narrowPeak_peak_23580	229	.	8.51064	26.7495	22.9272	126
chr2	15968981	15969129	SRR8284516_trimmed.fq.sort.sort.q10.rmdup.narrowPeak_peak_23581	43	.	4.5744	7.08511	4.31344	73
chr2	16355916	16356236	SRR8284516_trimmed.fq.sort.sort.q10.rmdup.narrowPeak_peak_23582	46	.	4.47334	7.49524	4.68962	248
chr2	16356439	16356587	SRR8284516_trimmed.fq.sort.sort.q10.rmdup.narrowPeak_peak_23583	55	.	4.83559	8.44632	5.55312	79
chr2	16374442	16374650	SRR8284516_trimmed.fq.sort.sort.q10.rmdup.narrowPeak_peak_23584	51	.	4.92627	7.97021	5.11222	85
chr2	16423124	16423358	SRR8284516_trimmed.fq.sort.sort.q10.rmdup.narrowPeak_peak_23585	59	.	5.08582	8.88842	5.95366	103
chr2	16424373	16424900	SRR8284516_trimmed.fq.sort.sort.q10.rmdup.narrowPeak_peak_23586	89	.	6.2756	12.0868	8.94087	314
chr2	16451302	16451590	SRR8284516_trimmed.fq.sort.sort.q10.rmdup.narrowPeak_peak_23587	27	.	3.5196	5.2785	2.78797	234
chr2	16453835	16454005	SRR8284516_trimmed.fq.sort.sort.q10.rmdup.narrowPeak_peak_23588	71	.	5.2492	10.2158	7.18722	98
chr2	16469780	16470030	SRR8284516_trimmed.fq.sort.sort.q10.rmdup.narrowPeak_peak_23589	250	.	10.5957	28.9108	25.0032	121
chr2	16491387	16491563	SRR8284516_trimmed.fq.sort.sort.q10.rmdup.narrowPeak_peak_23590	51	.	4.92627	7.97021	5.11222	85
chr2	16664755	16665158	SRR8284516_trimmed.fq.sort.sort.q10.rmdup.narrowPeak_peak_23591	62	.	5.09226	9.23506	6.27712	71
chr2	16756753	16756903	SRR8284516_trimmed.fq.sort.sort.q10.rmdup.narrowPeak_peak_23592	59	.	5.27815	8.88473	5.95035	83
chr2	17545624	17545778	SRR8284516_trimmed.fq.sort.sort.q10.rmdup.narrowPeak_peak_23593	68	.	5.63003	9.82682	6.82275	88
chr2	17665919	17666118	SRR8284516_trimmed.fq.sort.sort.q10.rmdup.narrowPeak_peak_23594	59	.	5.27815	8.88473	5.95035	112
chr2	17683799	17683958	SRR8284516_trimmed.fq.sort.sort.q10.rmdup.narrowPeak_peak_23595	35	.	4.22252	6.23151	3.56051	136
chr2	17689576	17689775	SRR8284516_trimmed.fq.sort.sort.q10.rmdup.narrowPeak_peak_23596	56	.	5.07855	8.54633	5.64581	97
chr2	17689883	17690117	SRR8284516_trimmed.fq.sort.sort.q10.rmdup.narrowPeak_peak_23597	46	.	4.62412	7.4608	4.65734	145
chr2	17702030	17702395	SRR8284516_trimmed.fq.sort.sort.q10.rmdup.narrowPeak_peak_23598	51	.	4.7905	8.05121	5.18691	63
chr2	17702944	17703108	SRR8284516_trimmed.fq.sort.sort.q10.rmdup.narrowPeak_peak_23599	42	.	4.3679	7.02156	4.2762	54
chr2	17715263	17715411	SRR8284516_trimmed.fq.sort.sort.q10.rmdup.narrowPeak_peak_23600	57	.	5.12996	8.63383	5.72709	53
chr2	17818057	17818205	SRR8284516_trimmed.fq.sort.sort.q10.rmdup.narrowPeak_peak_23601	68	.	5.61404	9.79963	6.80351	65
chr2	17824118	17824318	SRR8284516_trimmed.fq.sort.sort.q10.rmdup.narrowPeak_peak_23602	59	.	5.27815	8.88473	5.95035	91
chr2	17858650	17858798	SRR8284516_trimmed.fq.sort.sort.q10.rmdup.narrowPeak_peak_23603	45	.	4.57935	7.38456	4.58787	98
chr2	17881026	17881180	SRR8284516_trimmed.fq.sort.sort.q10.rmdup.narrowPeak_peak_23604	23	.	3.48013	4.77411	2.3483	132
chr2	17885318	17885626	SRR8284516_trimmed.fq.sort.sort.q10.rmdup.narrowPeak_peak_23605	57	.	4.94621	8.64269	5.73506	194
chr2	17950340	17950678	SRR8284516_trimmed.fq.sort.sort.q10.rmdup.narrowPeak_peak_23606	96	.	6.68566	12.8032	9.61536	227
chr2	17965608	17965756	SRR8284516_trimmed.fq.sort.sort.q10.rmdup.narrowPeak_peak_23607	28	.	3.87064	5.41182	2.86017	62
chr2	17999389	17999616	SRR8284516_trimmed.fq.sort.sort.q10.rmdup.narrowPeak_peak_23608	26	.	3.68732	5.1142	2.64502	168
chr2	18027756	18028769	SRR8284516_trimmed.fq.sort.sort.q10.rmdup.narrowPeak_peak_23609	470	.	11.1664	51.8134	47.0993	560
chr2	18040555	18041216	SRR8284516_trimmed.fq.sort.sort.q10.rmdup.narrowPeak_peak_23610	70	.	4.52329	10.0492	7.03138	88
chr2	18046875	18047365	SRR8284516_trimmed.fq.sort.sort.q10.rmdup.narrowPeak_peak_23611	162	.	5.36089	19.7366	16.2104	379
chr2	18048011	18048414	SRR8284516_trimmed.fq.sort.sort.q10.rmdup.narrowPeak_peak_23612	283	.	7.27656	32.4337	28.389	127
chr2	18055146	18055346	SRR8284516_trimmed.fq.sort.sort.q10.rmdup.narrowPeak_peak_23613	128	.	4.22546	16.1605	12.801	97
chr2	18056121	18056332	SRR8284516_trimmed.fq.sort.sort.q10.rmdup.narrowPeak_peak_23614	19	.	2.28859	4.26025	1.96949	8
chr2	18057184	18058094	SRR8284516_trimmed.fq.sort.sort.q10.rmdup.narrowPeak_peak_23615	519	.	8.8858	56.781	51.9076	122
chr2	18063773	18064231	SRR8284516_trimmed.fq.sort.sort.q10.rmdup.narrowPeak_peak_23616	321	.	7.80738	36.2929	32.1026	215
chr2	18064649	18065143	SRR8284516_trimmed.fq.sort.sort.q10.rmdup.narrowPeak_peak_23617	193	.	5.98543	23.0374	19.3678	107
chr2	18065486	18065823	SRR8284516_trimmed.fq.sort.sort.q10.rmdup.narrowPeak_peak_23618	184	.	5.82514	22.0894	18.4598	153
chr2	18080128	18080277	SRR8284516_trimmed.fq.sort.sort.q10.rmdup.narrowPeak_peak_23619	28	.	3.87064	5.41182	2.86017	47
chr2	18088990	18089138	SRR8284516_trimmed.fq.sort.sort.q10.rmdup.narrowPeak_peak_23620	22	.	3.51877	4.62881	2.22071	84
chr2	18096802	18096956	SRR8284516_trimmed.fq.sort.sort.q10.rmdup.narrowPeak_peak_23621	58	.	5.20906	8.76798	5.85144	97
chr2	18100295	18100443	SRR8284516_trimmed.fq.sort.sort.q10.rmdup.narrowPeak_peak_23622	43	.	4.5744	7.08511	4.31344	87
chr2	18111991	18112252	SRR8284516_trimmed.fq.sort.sort.q10.rmdup.narrowPeak_peak_23623	45	.	4.10866	7.38934	4.59222	145
chr2	18113362	18113510	SRR8284516_trimmed.fq.sort.sort.q10.rmdup.narrowPeak_peak_23624	35	.	3.77377	6.2185	3.56051	108
chr2	18116564	18116712	SRR8284516_trimmed.fq.sort.sort.q10.rmdup.narrowPeak_peak_23625	47	.	4.33182	7.53101	4.72218	101
chr2	18135804	18135998	SRR8284516_trimmed.fq.sort.sort.q10.rmdup.narrowPeak_peak_23626	25	.	3.59806	4.96822	2.51794	139
chr2	18229437	18229838	SRR8284516_trimmed.fq.sort.sort.q10.rmdup.narrowPeak_peak_23627	51	.	4.92627	7.97021	5.11222	310
chr2	18391982	18392641	SRR8284516_trimmed.fq.sort.sort.q10.rmdup.narrowPeak_peak_23628	133	.	7.39033	16.7567	13.3693	227
chr2	18392944	18393103	SRR8284516_trimmed.fq.sort.sort.q10.rmdup.narrowPeak_peak_23629	59	.	4.89688	8.88026	5.95035	69
chr2	18558407	18558788	SRR8284516_trimmed.fq.sort.sort.q10.rmdup.narrowPeak_peak_23630	28	.	3.87064	5.41182	2.86017	261
chr2	18646873	18647021	SRR8284516_trimmed.fq.sort.sort.q10.rmdup.narrowPeak_peak_23631	35	.	4.22252	6.23151	3.56051	27
chr2	18649852	18650009	SRR8284516_trimmed.fq.sort.sort.q10.rmdup.narrowPeak_peak_23632	22	.	3.51877	4.62881	2.22071	146
chr2	18766904	18767365	SRR8284516_trimmed.fq.sort.sort.q10.rmdup.narrowPeak_peak_23633	51	.	4.92627	7.97021	5.11222	396
chr2	18897709	18897869	SRR8284516_trimmed.fq.sort.sort.q10.rmdup.narrowPeak_peak_23634	38	.	4.27294	6.58178	3.87716	58
chr2	19014530	19014678	SRR8284516_trimmed.fq.sort.sort.q10.rmdup.narrowPeak_peak_23635	35	.	4.22252	6.23151	3.56051	33
chr2	19060858	19061040	SRR8284516_trimmed.fq.sort.sort.q10.rmdup.narrowPeak_peak_23636	74	.	5.78467	10.4558	7.41253	79
chr2	19087469	19087617	SRR8284516_trimmed.fq.sort.sort.q10.rmdup.narrowPeak_peak_23637	35	.	4.22252	6.23151	3.56051	89
chr2	19198947	19199192	SRR8284516_trimmed.fq.sort.sort.q10.rmdup.narrowPeak_peak_23638	158	.	8.79692	19.3271	15.8187	142
chr2	19199285	19199630	SRR8284516_trimmed.fq.sort.sort.q10.rmdup.narrowPeak_peak_23639	116	.	7.38941	14.8998	11.6027	105
chr2	19236966	19237133	SRR8284516_trimmed.fq.sort.sort.q10.rmdup.narrowPeak_peak_23640	28	.	3.87064	5.41182	2.86017	58
chr2	19371716	19372006	SRR8284516_trimmed.fq.sort.sort.q10.rmdup.narrowPeak_peak_23641	155	.	8.34296	19.0239	15.5301	200
chr2	19463785	19463973	SRR8284516_trimmed.fq.sort.sort.q10.rmdup.narrowPeak_peak_23642	86	.	6.33378	11.7874	8.65746	69
chr2	19554146	19554304	SRR8284516_trimmed.fq.sort.sort.q10.rmdup.narrowPeak_peak_23643	51	.	4.92627	7.97021	5.11222	50
chr2	19699889	19700037	SRR8284516_trimmed.fq.sort.sort.q10.rmdup.narrowPeak_peak_23644	28	.	3.87064	5.41182	2.86017	37
chr2	20298735	20298915	SRR8284516_trimmed.fq.sort.sort.q10.rmdup.narrowPeak_peak_23645	16	.	3.16689	3.88574	1.64864	119
chr2	20357814	20358051	SRR8284516_trimmed.fq.sort.sort.q10.rmdup.narrowPeak_peak_23646	35	.	4.22252	6.23151	3.56051	123
chr2	20496622	20496812	SRR8284516_trimmed.fq.sort.sort.q10.rmdup.narrowPeak_peak_23647	28	.	3.87064	5.41182	2.86017	92
chr2	20553555	20553786	SRR8284516_trimmed.fq.sort.sort.q10.rmdup.narrowPeak_peak_23648	35	.	4.22252	6.23151	3.56051	88
chr2	20559871	20560124	SRR8284516_trimmed.fq.sort.sort.q10.rmdup.narrowPeak_peak_23649	55	.	4.81406	8.40792	5.51726	182
chr2	20720679	20720872	SRR8284516_trimmed.fq.sort.sort.q10.rmdup.narrowPeak_peak_23650	102	.	6.61292	13.519	10.2946	110
chr2	20785224	20785415	SRR8284516_trimmed.fq.sort.sort.q10.rmdup.narrowPeak_peak_23651	59	.	5.27815	8.88473	5.95035	129
chr2	20849685	20849859	SRR8284516_trimmed.fq.sort.sort.q10.rmdup.narrowPeak_peak_23652	22	.	3.35448	4.56562	2.22071	66
chr2	20865840	20865996	SRR8284516_trimmed.fq.sort.sort.q10.rmdup.narrowPeak_peak_23653	39	.	4.31492	6.65239	3.94133	65
chr2	20871446	20871729	SRR8284516_trimmed.fq.sort.sort.q10.rmdup.narrowPeak_peak_23654	27	.	3.74302	5.20494	2.72423	167
chr2	20940790	20941123	SRR8284516_trimmed.fq.sort.sort.q10.rmdup.narrowPeak_peak_23655	151	.	6.19776	18.621	15.145	121
chr2	20967896	20968131	SRR8284516_trimmed.fq.sort.sort.q10.rmdup.narrowPeak_peak_23656	56	.	4.12996	8.5595	5.65818	96
chr2	20968333	20968506	SRR8284516_trimmed.fq.sort.sort.q10.rmdup.narrowPeak_peak_23657	28	.	3.22165	5.35556	2.85539	147
chr2	20969003	20969401	SRR8284516_trimmed.fq.sort.sort.q10.rmdup.narrowPeak_peak_23658	66	.	4.49677	9.67663	6.68895	280
chr2	20969826	20970002	SRR8284516_trimmed.fq.sort.sort.q10.rmdup.narrowPeak_peak_23659	60	.	4.34495	9.03596	6.09134	85
chr2	21001787	21002011	SRR8284516_trimmed.fq.sort.sort.q10.rmdup.narrowPeak_peak_23660	104	.	6.70669	13.6888	10.4557	121
chr2	21204977	21205618	SRR8284516_trimmed.fq.sort.sort.q10.rmdup.narrowPeak_peak_23661	105	.	7.03753	13.841	10.5983	548
chr2	21216241	21216389	SRR8284516_trimmed.fq.sort.sort.q10.rmdup.narrowPeak_peak_23662	35	.	4.22252	6.23151	3.56051	47
chr2	21264248	21264469	SRR8284516_trimmed.fq.sort.sort.q10.rmdup.narrowPeak_peak_23663	48	.	4.76385	7.69742	4.87474	187
chr2	21569648	21569812	SRR8284516_trimmed.fq.sort.sort.q10.rmdup.narrowPeak_peak_23664	59	.	5.27815	8.88473	5.95035	47
chr2	21780562	21780725	SRR8284516_trimmed.fq.sort.sort.q10.rmdup.narrowPeak_peak_23665	77	.	5.9819	10.7949	7.72606	80
chr2	22895235	22895479	SRR8284516_trimmed.fq.sort.sort.q10.rmdup.narrowPeak_peak_23667	126	.	7.74129	15.9787	12.6278	116
chr2	22950149	22950299	SRR8284516_trimmed.fq.sort.sort.q10.rmdup.narrowPeak_peak_23668	68	.	5.63003	9.82682	6.82275	99
chr2	22966334	22966482	SRR8284516_trimmed.fq.sort.sort.q10.rmdup.narrowPeak_peak_23669	35	.	4.22252	6.23151	3.56051	29
chr2	23039238	23040166	SRR8284516_trimmed.fq.sort.sort.q10.rmdup.narrowPeak_peak_23670	229	.	8.73812	26.7348	22.9134	351
chr2	23067736	23067888	SRR8284516_trimmed.fq.sort.sort.q10.rmdup.narrowPeak_peak_23671	49	.	4.1713	7.79459	4.96429	76
chr2	23068313	23068745	SRR8284516_trimmed.fq.sort.sort.q10.rmdup.narrowPeak_peak_23672	239	.	9.19551	27.7631	23.9003	159
chr2	23069248	23069630	SRR8284516_trimmed.fq.sort.sort.q10.rmdup.narrowPeak_peak_23673	95	.	5.60015	12.76	9.57772	96
chr2	23155371	23155862	SRR8284516_trimmed.fq.sort.sort.q10.rmdup.narrowPeak_peak_23674	186	.	6.00224	22.261	18.6241	364
chr2	23156111	23156450	SRR8284516_trimmed.fq.sort.sort.q10.rmdup.narrowPeak_peak_23675	650	.	12.3199	70.284	65.0169	147
chr2	23156637	23157026	SRR8284516_trimmed.fq.sort.sort.q10.rmdup.narrowPeak_peak_23676	221	.	6.60093	25.9343	22.1452	220
chr2	23571396	23572046	SRR8284516_trimmed.fq.sort.sort.q10.rmdup.narrowPeak_peak_23677	136	.	8.09316	17.0767	13.6727	316
chr2	24385221	24385376	SRR8284516_trimmed.fq.sort.sort.q10.rmdup.narrowPeak_peak_23678	46	.	4.45368	7.46036	4.65734	63
chr2	24741581	24741841	SRR8284516_trimmed.fq.sort.sort.q10.rmdup.narrowPeak_peak_23679	82	.	6.06387	11.32	8.22064	143
chr2	24809412	24809723	SRR8284516_trimmed.fq.sort.sort.q10.rmdup.narrowPeak_peak_23680	46	.	4.28036	7.43537	4.6341	66
chr2	24826292	24826461	SRR8284516_trimmed.fq.sort.sort.q10.rmdup.narrowPeak_peak_23681	35	.	4.22252	6.23151	3.56051	25
chr2	24836253	24836443	SRR8284516_trimmed.fq.sort.sort.q10.rmdup.narrowPeak_peak_23682	52	.	4.64846	8.11054	5.24186	117
chr2	24890906	24891069	SRR8284516_trimmed.fq.sort.sort.q10.rmdup.narrowPeak_peak_23683	38	.	4.27294	6.58178	3.87716	42
chr2	24918522	24918674	SRR8284516_trimmed.fq.sort.sort.q10.rmdup.narrowPeak_peak_23684	60	.	4.3054	8.94917	6.01027	86
chr2	24918754	24919277	SRR8284516_trimmed.fq.sort.sort.q10.rmdup.narrowPeak_peak_23685	121	.	5.92756	15.4606	12.1369	395
chr2	24919807	24920116	SRR8284516_trimmed.fq.sort.sort.q10.rmdup.narrowPeak_peak_23686	242	.	8.637	28.1346	24.2572	130
chr2	24949296	24949444	SRR8284516_trimmed.fq.sort.sort.q10.rmdup.narrowPeak_peak_23687	63	.	4.93259	9.27615	6.31543	114
chr2	24949917	24950138	SRR8284516_trimmed.fq.sort.sort.q10.rmdup.narrowPeak_peak_23688	180	.	8.3929	21.7064	18.0925	105
chr2	24951901	24952049	SRR8284516_trimmed.fq.sort.sort.q10.rmdup.narrowPeak_peak_23689	23	.	3.22261	4.7417	2.32002	20
chr2	24962410	24962832	SRR8284516_trimmed.fq.sort.sort.q10.rmdup.narrowPeak_peak_23690	189	.	8.33333	22.6321	18.9801	120
chr2	24975261	24975875	SRR8284516_trimmed.fq.sort.sort.q10.rmdup.narrowPeak_peak_23691	163	.	6.33605	19.8437	16.3126	238
chr2	24976178	24976381	SRR8284516_trimmed.fq.sort.sort.q10.rmdup.narrowPeak_peak_23692	97	.	4.91625	12.9846	9.78737	64
chr2	25054036	25054195	SRR8284516_trimmed.fq.sort.sort.q10.rmdup.narrowPeak_peak_23693	34	.	3.44353	6.03786	3.41776	20
chr2	25054582	25054845	SRR8284516_trimmed.fq.sort.sort.q10.rmdup.narrowPeak_peak_23694	62	.	4.28917	9.2099	6.25352	156
chr2	25109276	25109565	SRR8284516_trimmed.fq.sort.sort.q10.rmdup.narrowPeak_peak_23695	51	.	4.44235	8.03328	5.17043	173
chr2	25109671	25109860	SRR8284516_trimmed.fq.sort.sort.q10.rmdup.narrowPeak_peak_23696	44	.	4.14895	7.18909	4.4091	73
chr2	25111006	25111154	SRR8284516_trimmed.fq.sort.sort.q10.rmdup.narrowPeak_peak_23697	35	.	3.78788	6.24504	3.57289	125
chr2	25176630	25176812	SRR8284516_trimmed.fq.sort.sort.q10.rmdup.narrowPeak_peak_23698	20	.	3.31917	4.30983	2.01171	62
chr2	25177436	25177584	SRR8284516_trimmed.fq.sort.sort.q10.rmdup.narrowPeak_peak_23699	41	.	4.42357	6.83434	4.10624	89
chr2	25186122	25186379	SRR8284516_trimmed.fq.sort.sort.q10.rmdup.narrowPeak_peak_23700	96	.	6.68566	12.8032	9.61536	122
chr2	25210032	25210184	SRR8284516_trimmed.fq.sort.sort.q10.rmdup.narrowPeak_peak_23701	23	.	3.1472	4.80017	2.37133	10
chr2	25210721	25211410	SRR8284516_trimmed.fq.sort.sort.q10.rmdup.narrowPeak_peak_23702	177	.	7.72689	21.3318	17.7355	581
chr2	25223835	25224591	SRR8284516_trimmed.fq.sort.sort.q10.rmdup.narrowPeak_peak_23703	206	.	7.35664	24.3916	20.6657	184
chr2	25225062	25225219	SRR8284516_trimmed.fq.sort.sort.q10.rmdup.narrowPeak_peak_23704	79	.	4.53278	11.0187	7.93647	102
chr2	25240521	25240691	SRR8284516_trimmed.fq.sort.sort.q10.rmdup.narrowPeak_peak_23705	59	.	5.27815	8.88473	5.95035	35
chr2	25254775	25255236	SRR8284516_trimmed.fq.sort.sort.q10.rmdup.narrowPeak_peak_23706	118	.	5.80464	15.1731	11.8626	292
chr2	25255458	25256079	SRR8284516_trimmed.fq.sort.sort.q10.rmdup.narrowPeak_peak_23707	165	.	6.97064	20.0922	16.5503	403
chr2	25271746	25272229	SRR8284516_trimmed.fq.sort.sort.q10.rmdup.narrowPeak_peak_23708	233	.	7.64786	27.1554	23.317	315
chr2	25272614	25273050	SRR8284516_trimmed.fq.sort.sort.q10.rmdup.narrowPeak_peak_23709	159	.	6.3416	19.425	15.9124	298
chr2	25332055	25332612	SRR8284516_trimmed.fq.sort.sort.q10.rmdup.narrowPeak_peak_23710	395	.	9.61937	43.9633	39.5049	385
chr2	25332929	25333370	SRR8284516_trimmed.fq.sort.sort.q10.rmdup.narrowPeak_peak_23711	197	.	6.51157	23.4164	19.7308	196
chr2	25356091	25356328	SRR8284516_trimmed.fq.sort.sort.q10.rmdup.narrowPeak_peak_23712	226	.	8.62374	26.4727	22.6619	120
chr2	25356504	25356902	SRR8284516_trimmed.fq.sort.sort.q10.rmdup.narrowPeak_peak_23713	96	.	5.47429	12.869	9.67802	120
chr2	25371665	25372130	SRR8284516_trimmed.fq.sort.sort.q10.rmdup.narrowPeak_peak_23714	94	.	5.70154	12.5855	9.41242	332
chr2	25372462	25372610	SRR8284516_trimmed.fq.sort.sort.q10.rmdup.narrowPeak_peak_23715	28	.	3.40798	5.29636	2.80403	66
chr2	25420849	25421015	SRR8284516_trimmed.fq.sort.sort.q10.rmdup.narrowPeak_peak_23716	51	.	4.92627	7.97021	5.11222	80
chr2	25460626	25460899	SRR8284516_trimmed.fq.sort.sort.q10.rmdup.narrowPeak_peak_23717	40	.	3.90892	6.73136	4.01273	143
chr2	25500389	25500575	SRR8284516_trimmed.fq.sort.sort.q10.rmdup.narrowPeak_peak_23718	47	.	3.39559	7.51579	4.70832	144
chr2	25500896	25501485	SRR8284516_trimmed.fq.sort.sort.q10.rmdup.narrowPeak_peak_23719	261	.	7.31478	30.1247	26.169	308
chr2	25546325	25546705	SRR8284516_trimmed.fq.sort.sort.q10.rmdup.narrowPeak_peak_23720	207	.	7.78319	24.4797	20.7503	216
chr2	25557506	25557654	SRR8284516_trimmed.fq.sort.sort.q10.rmdup.narrowPeak_peak_23721	34	.	3.57302	6.07192	3.44805	86
chr2	25557928	25558583	SRR8284516_trimmed.fq.sort.sort.q10.rmdup.narrowPeak_peak_23722	131	.	6.39161	16.5174	13.1413	341
chr2	25574227	25574398	SRR8284516_trimmed.fq.sort.sort.q10.rmdup.narrowPeak_peak_23723	65	.	4.88935	9.52573	6.54817	108
chr2	25574656	25574884	SRR8284516_trimmed.fq.sort.sort.q10.rmdup.narrowPeak_peak_23724	129	.	6.90094	16.2661	12.902	121
chr2	25607836	25608369	SRR8284516_trimmed.fq.sort.sort.q10.rmdup.narrowPeak_peak_23725	221	.	9.40052	25.935	22.1458	395
chr2	25621610	25621965	SRR8284516_trimmed.fq.sort.sort.q10.rmdup.narrowPeak_peak_23726	56	.	4.87924	8.52399	5.6252	80
chr2	25628751	25629061	SRR8284516_trimmed.fq.sort.sort.q10.rmdup.narrowPeak_peak_23727	36	.	3.96511	6.31472	3.63548	235
chr2	25707162	25707414	SRR8284516_trimmed.fq.sort.sort.q10.rmdup.narrowPeak_peak_23728	25	.	3.48635	4.99913	2.5446	66
chr2	25759323	25759471	SRR8284516_trimmed.fq.sort.sort.q10.rmdup.narrowPeak_peak_23729	56	.	5.10412	8.58989	5.68615	35
chr2	25811047	25811195	SRR8284516_trimmed.fq.sort.sort.q10.rmdup.narrowPeak_peak_23730	35	.	4.22252	6.23151	3.56051	93
chr2	25882203	25882351	SRR8284516_trimmed.fq.sort.sort.q10.rmdup.narrowPeak_peak_23731	34	.	4.14594	6.10586	3.47855	69
chr2	25982106	25982803	SRR8284516_trimmed.fq.sort.sort.q10.rmdup.narrowPeak_peak_23732	194	.	8.30646	23.0996	19.4274	420
chr2	26021013	26021536	SRR8284516_trimmed.fq.sort.sort.q10.rmdup.narrowPeak_peak_23733	67	.	4.40782	9.78372	6.7892	443
chr2	26021951	26022165	SRR8284516_trimmed.fq.sort.sort.q10.rmdup.narrowPeak_peak_23734	68	.	4.4584	9.90047	6.8915	102
chr2	26133142	26133331	SRR8284516_trimmed.fq.sort.sort.q10.rmdup.narrowPeak_peak_23735	23	.	3.25847	4.80734	2.37709	77
chr2	26139795	26140272	SRR8284516_trimmed.fq.sort.sort.q10.rmdup.narrowPeak_peak_23736	105	.	5.07305	13.7411	10.5057	332
chr2	26140785	26141132	SRR8284516_trimmed.fq.sort.sort.q10.rmdup.narrowPeak_peak_23737	29	.	3.0824	5.45626	2.90073	145
chr2	26236796	26237263	SRR8284516_trimmed.fq.sort.sort.q10.rmdup.narrowPeak_peak_23738	55	.	5.00334	8.41786	5.52658	371
chr2	26314587	26314756	SRR8284516_trimmed.fq.sort.sort.q10.rmdup.narrowPeak_peak_23739	61	.	3.13823	9.05087	6.10565	129
chr2	26315099	26315296	SRR8284516_trimmed.fq.sort.sort.q10.rmdup.narrowPeak_peak_23740	128	.	4.24276	16.2316	12.869	101
chr2	26315770	26316414	SRR8284516_trimmed.fq.sort.sort.q10.rmdup.narrowPeak_peak_23741	105	.	3.9112	13.7498	10.5137	367
chr2	26331758	26331945	SRR8284516_trimmed.fq.sort.sort.q10.rmdup.narrowPeak_peak_23742	31	.	3.94425	5.77245	3.18171	100
chr2	26380092	26380654	SRR8284516_trimmed.fq.sort.sort.q10.rmdup.narrowPeak_peak_23745	181	.	7.94721	21.8105	18.1924	436
chr2	26388549	26389019	SRR8284516_trimmed.fq.sort.sort.q10.rmdup.narrowPeak_peak_23746	75	.	4.78808	10.6456	7.59072	187
chr2	26389412	26389575	SRR8284516_trimmed.fq.sort.sort.q10.rmdup.narrowPeak_peak_23747	107	.	5.62078	13.9606	10.7114	57
chr2	26389725	26390086	SRR8284516_trimmed.fq.sort.sort.q10.rmdup.narrowPeak_peak_23748	122	.	5.96364	15.5444	12.2165	234
chr2	26408345	26409054	SRR8284516_trimmed.fq.sort.sort.q10.rmdup.narrowPeak_peak_23749	164	.	6.72663	19.9606	16.4243	317
chr2	26414237	26414385	SRR8284516_trimmed.fq.sort.sort.q10.rmdup.narrowPeak_peak_23750	25	.	3.59806	4.96822	2.51794	113
chr2	26444703	26445173	SRR8284516_trimmed.fq.sort.sort.q10.rmdup.narrowPeak_peak_23751	620	.	12.6441	67.2088	62.0226	330
chr2	26446022	26446228	SRR8284516_trimmed.fq.sort.sort.q10.rmdup.narrowPeak_peak_23752	43	.	3.3237	7.09887	4.32584	61
chr2	26458591	26458825	SRR8284516_trimmed.fq.sort.sort.q10.rmdup.narrowPeak_peak_23753	22	.	3.01672	4.54666	2.21305	226
chr2	26480169	26480317	SRR8284516_trimmed.fq.sort.sort.q10.rmdup.narrowPeak_peak_23754	70	.	4.53649	10.0794	7.05965	81
chr2	26494686	26495038	SRR8284516_trimmed.fq.sort.sort.q10.rmdup.narrowPeak_peak_23755	75	.	4.23702	10.5639	7.51411	243
chr2	26516760	26516986	SRR8284516_trimmed.fq.sort.sort.q10.rmdup.narrowPeak_peak_23756	19	.	3.05312	4.24136	1.95357	158
chr2	26525367	26525741	SRR8284516_trimmed.fq.sort.sort.q10.rmdup.narrowPeak_peak_23757	62	.	4.27683	9.18181	6.22759	105
chr2	26532524	26532745	SRR8284516_trimmed.fq.sort.sort.q10.rmdup.narrowPeak_peak_23758	42	.	3.43924	6.9431	4.20525	140
chr2	26550514	26550673	SRR8284516_trimmed.fq.sort.sort.q10.rmdup.narrowPeak_peak_23759	53	.	4.38169	8.21469	5.33843	80
chr2	26587056	26587296	SRR8284516_trimmed.fq.sort.sort.q10.rmdup.narrowPeak_peak_23760	22	.	2.94997	4.59769	2.22071	140
chr2	26629098	26629313	SRR8284516_trimmed.fq.sort.sort.q10.rmdup.narrowPeak_peak_23761	38	.	3.96574	6.5767	3.87292	32
chr2	26639948	26640265	SRR8284516_trimmed.fq.sort.sort.q10.rmdup.narrowPeak_peak_23762	560	.	11.2042	61.0386	56.0331	179
chr2	26640469	26640630	SRR8284516_trimmed.fq.sort.sort.q10.rmdup.narrowPeak_peak_23763	50	.	3.44334	7.87635	5.03926	63
chr2	26646575	26646833	SRR8284516_trimmed.fq.sort.sort.q10.rmdup.narrowPeak_peak_23764	51	.	4.58926	8.00332	5.14254	126
chr2	26902266	26902806	SRR8284516_trimmed.fq.sort.sort.q10.rmdup.narrowPeak_peak_23765	235	.	7.72559	27.3686	23.5222	433
chr2	26903708	26903865	SRR8284516_trimmed.fq.sort.sort.q10.rmdup.narrowPeak_peak_23766	47	.	3.577	7.51839	4.71081	104
chr2	26910166	26910486	SRR8284516_trimmed.fq.sort.sort.q10.rmdup.narrowPeak_peak_23767	185	.	5.04956	22.2183	18.5834	126
chr2	26910830	26911616	SRR8284516_trimmed.fq.sort.sort.q10.rmdup.narrowPeak_peak_23768	329	.	6.59137	37.1767	32.9552	299
chr2	26916360	26916932	SRR8284516_trimmed.fq.sort.sort.q10.rmdup.narrowPeak_peak_23769	296	.	7.1176	33.7899	29.6935	168
chr2	26926795	26926943	SRR8284516_trimmed.fq.sort.sort.q10.rmdup.narrowPeak_peak_23770	41	.	3.83436	6.8438	4.11467	105
chr2	26932638	26933353	SRR8284516_trimmed.fq.sort.sort.q10.rmdup.narrowPeak_peak_23771	318	.	8.36362	36.0451	31.8638	278
chr2	26933832	26934199	SRR8284516_trimmed.fq.sort.sort.q10.rmdup.narrowPeak_peak_23772	165	.	5.95877	20.0538	16.5137	127
chr2	26963905	26964782	SRR8284516_trimmed.fq.sort.sort.q10.rmdup.narrowPeak_peak_23773	426	.	12.7289	47.2356	42.6715	580
chr2	27010043	27010888	SRR8284516_trimmed.fq.sort.sort.q10.rmdup.narrowPeak_peak_23774	200	.	7.12944	23.7883	20.0876	198
chr2	27019703	27019860	SRR8284516_trimmed.fq.sort.sort.q10.rmdup.narrowPeak_peak_23775	64	.	4.66679	9.40751	6.43789	49
chr2	27064590	27064855	SRR8284516_trimmed.fq.sort.sort.q10.rmdup.narrowPeak_peak_23776	33	.	3.39267	5.9303	3.32307	109
chr2	27064958	27065244	SRR8284516_trimmed.fq.sort.sort.q10.rmdup.narrowPeak_peak_23777	32	.	3.35306	5.84605	3.2475	146
chr2	27102770	27103003	SRR8284516_trimmed.fq.sort.sort.q10.rmdup.narrowPeak_peak_23778	25	.	3.26675	5.02934	2.5711	93
chr2	27121329	27121617	SRR8284516_trimmed.fq.sort.sort.q10.rmdup.narrowPeak_peak_23779	38	.	3.59224	6.58855	3.88357	68
chr2	27191241	27191596	SRR8284516_trimmed.fq.sort.sort.q10.rmdup.narrowPeak_peak_23780	33	.	3.62529	5.93681	3.32756	114
chr2	27209600	27209851	SRR8284516_trimmed.fq.sort.sort.q10.rmdup.narrowPeak_peak_23781	46	.	3.53448	7.41247	4.61362	69
chr2	27289328	27289491	SRR8284516_trimmed.fq.sort.sort.q10.rmdup.narrowPeak_peak_23782	53	.	3.86535	8.2213	5.34421	59
chr2	27297827	27298049	SRR8284516_trimmed.fq.sort.sort.q10.rmdup.narrowPeak_peak_23783	46	.	3.99326	7.43192	4.63113	82
chr2	27329468	27329619	SRR8284516_trimmed.fq.sort.sort.q10.rmdup.narrowPeak_peak_23784	44	.	3.65657	7.21931	4.43633	25
chr2	27376505	27376667	SRR8284516_trimmed.fq.sort.sort.q10.rmdup.narrowPeak_peak_23785	45	.	3.80304	7.29408	4.50478	96
chr2	27411278	27411439	SRR8284516_trimmed.fq.sort.sort.q10.rmdup.narrowPeak_peak_23786	78	.	4.37942	10.939	7.86178	58
chr2	27411554	27411767	SRR8284516_trimmed.fq.sort.sort.q10.rmdup.narrowPeak_peak_23787	52	.	3.70394	8.08349	5.21702	124
chr2	27426725	27426965	SRR8284516_trimmed.fq.sort.sort.q10.rmdup.narrowPeak_peak_23788	96	.	5.43904	12.7916	9.60782	116
chr2	27442477	27443005	SRR8284516_trimmed.fq.sort.sort.q10.rmdup.narrowPeak_peak_23789	60	.	4.62512	9.00507	6.06262	337
chr2	27474795	27475296	SRR8284516_trimmed.fq.sort.sort.q10.rmdup.narrowPeak_peak_23790	152	.	5.50934	18.6948	15.2154	337
chr2	27476311	27476471	SRR8284516_trimmed.fq.sort.sort.q10.rmdup.narrowPeak_peak_23791	83	.	4.33924	11.441	8.33496	67
chr2	27514526	27514755	SRR8284516_trimmed.fq.sort.sort.q10.rmdup.narrowPeak_peak_23792	51	.	3.78657	8.03184	5.1693	123
chr2	27514876	27515070	SRR8284516_trimmed.fq.sort.sort.q10.rmdup.narrowPeak_peak_23793	138	.	5.83711	17.2631	13.8502	81
chr2	27515463	27515808	SRR8284516_trimmed.fq.sort.sort.q10.rmdup.narrowPeak_peak_23794	161	.	6.27246	19.6732	16.1499	144
chr2	27539955	27540195	SRR8284516_trimmed.fq.sort.sort.q10.rmdup.narrowPeak_peak_23795	62	.	4.27683	9.18181	6.22759	104
chr2	27540376	27540881	SRR8284516_trimmed.fq.sort.sort.q10.rmdup.narrowPeak_peak_23796	106	.	5.44323	13.9295	10.6821	272
chr2	27572075	27572254	SRR8284516_trimmed.fq.sort.sort.q10.rmdup.narrowPeak_peak_23797	61	.	4.496	9.05423	6.10872	47
chr2	27573527	27573675	SRR8284516_trimmed.fq.sort.sort.q10.rmdup.narrowPeak_peak_23798	30	.	3.4524	5.6034	3.03165	41
chr2	27677718	27678070	SRR8284516_trimmed.fq.sort.sort.q10.rmdup.narrowPeak_peak_23799	49	.	4.14288	7.73716	4.91162	210
chr2	27774063	27774276	SRR8284516_trimmed.fq.sort.sort.q10.rmdup.narrowPeak_peak_23800	36	.	3.27547	6.32294	3.64341	118
chr2	27813128	27813405	SRR8284516_trimmed.fq.sort.sort.q10.rmdup.narrowPeak_peak_23801	45	.	3.92876	7.29883	4.5093	215
chr2	27813616	27813885	SRR8284516_trimmed.fq.sort.sort.q10.rmdup.narrowPeak_peak_23802	31	.	3.42583	5.77533	3.18433	124
chr2	27838443	27838667	SRR8284516_trimmed.fq.sort.sort.q10.rmdup.narrowPeak_peak_23803	34	.	3.67791	6.03712	3.41719	111
chr2	27846997	27847207	SRR8284516_trimmed.fq.sort.sort.q10.rmdup.narrowPeak_peak_23804	46	.	3.99326	7.43192	4.63113	92
chr2	27931671	27931821	SRR8284516_trimmed.fq.sort.sort.q10.rmdup.narrowPeak_peak_23805	58	.	3.98918	8.79035	5.87247	40
chr2	27945079	27945267	SRR8284516_trimmed.fq.sort.sort.q10.rmdup.narrowPeak_peak_23806	41	.	3.96629	6.84173	4.11324	74
chr2	27961360	27961518	SRR8284516_trimmed.fq.sort.sort.q10.rmdup.narrowPeak_peak_23807	35	.	3.65764	6.24026	3.5685	55
chr2	28121978	28122126	SRR8284516_trimmed.fq.sort.sort.q10.rmdup.narrowPeak_peak_23808	36	.	4.15176	6.3769	3.69195	57
chr2	28153529	28153677	SRR8284516_trimmed.fq.sort.sort.q10.rmdup.narrowPeak_peak_23809	22	.	3.26193	4.61017	2.22071	91
chr2	28154845	28154994	SRR8284516_trimmed.fq.sort.sort.q10.rmdup.narrowPeak_peak_23810	34	.	3.85208	6.11226	3.48436	116
chr2	28161197	28161541	SRR8284516_trimmed.fq.sort.sort.q10.rmdup.narrowPeak_peak_23811	42	.	4.05556	7.01225	4.2677	241
chr2	28291718	28291869	SRR8284516_trimmed.fq.sort.sort.q10.rmdup.narrowPeak_peak_23812	36	.	3.84537	6.35285	3.6703	22
chr2	28352446	28352683	SRR8284516_trimmed.fq.sort.sort.q10.rmdup.narrowPeak_peak_23813	29	.	3.81437	5.55557	2.98911	119
chr2	28370476	28370683	SRR8284516_trimmed.fq.sort.sort.q10.rmdup.narrowPeak_peak_23814	46	.	4.13827	7.44731	4.64547	71
chr2	28371883	28372198	SRR8284516_trimmed.fq.sort.sort.q10.rmdup.narrowPeak_peak_23815	94	.	5.54273	12.6385	9.46295	125
chr2	28407498	28407646	SRR8284516_trimmed.fq.sort.sort.q10.rmdup.narrowPeak_peak_23816	41	.	4.01043	6.92623	4.18928	105
chr2	28408693	28408945	SRR8284516_trimmed.fq.sort.sort.q10.rmdup.narrowPeak_peak_23817	38	.	3.98131	6.60549	3.89901	57
chr2	28468129	28468516	SRR8284516_trimmed.fq.sort.sort.q10.rmdup.narrowPeak_peak_23818	97	.	6.31845	12.9799	9.78306	131
chr2	28515764	28515962	SRR8284516_trimmed.fq.sort.sort.q10.rmdup.narrowPeak_peak_23819	22	.	2.94997	4.59769	2.22071	82
chr2	28517637	28517803	SRR8284516_trimmed.fq.sort.sort.q10.rmdup.narrowPeak_peak_23820	22	.	2.88621	4.64337	2.23267	56
chr2	28525473	28525627	SRR8284516_trimmed.fq.sort.sort.q10.rmdup.narrowPeak_peak_23821	39	.	3.50218	6.62718	3.91831	59
chr2	28534775	28535358	SRR8284516_trimmed.fq.sort.sort.q10.rmdup.narrowPeak_peak_23822	58	.	3.49336	8.72281	5.80974	86
chr2	28570441	28570760	SRR8284516_trimmed.fq.sort.sort.q10.rmdup.narrowPeak_peak_23823	121	.	5.30172	15.4404	12.1173	208
chr2	28582585	28583158	SRR8284516_trimmed.fq.sort.sort.q10.rmdup.narrowPeak_peak_23824	201	.	7.72044	23.8226	20.1203	233
chr2	28613661	28613822	SRR8284516_trimmed.fq.sort.sort.q10.rmdup.narrowPeak_peak_23825	36	.	3.99863	6.3744	3.69036	121
chr2	28630103	28630264	SRR8284516_trimmed.fq.sort.sort.q10.rmdup.narrowPeak_peak_23826	54	.	4.97876	8.37576	5.48743	116
chr2	28640979	28641414	SRR8284516_trimmed.fq.sort.sort.q10.rmdup.narrowPeak_peak_23827	752	.	17.0602	80.775	75.2639	134
chr2	28682512	28682942	SRR8284516_trimmed.fq.sort.sort.q10.rmdup.narrowPeak_peak_23828	59	.	4.54328	8.84117	5.91972	347
chr2	28699258	28699633	SRR8284516_trimmed.fq.sort.sort.q10.rmdup.narrowPeak_peak_23829	82	.	5.27932	11.3475	8.24659	235
chr2	28699917	28700166	SRR8284516_trimmed.fq.sort.sort.q10.rmdup.narrowPeak_peak_23830	59	.	4.55942	8.87359	5.94953	45
chr2	28725808	28726040	SRR8284516_trimmed.fq.sort.sort.q10.rmdup.narrowPeak_peak_23831	34	.	4.12485	6.07117	3.44752	123
chr2	28793194	28793454	SRR8284516_trimmed.fq.sort.sort.q10.rmdup.narrowPeak_peak_23832	87	.	6.1849	11.9263	8.78899	84
chr2	28805197	28805542	SRR8284516_trimmed.fq.sort.sort.q10.rmdup.narrowPeak_peak_23833	37	.	4.19139	6.44407	3.75256	121
chr2	28839816	28840283	SRR8284516_trimmed.fq.sort.sort.q10.rmdup.narrowPeak_peak_23834	314	.	8.56898	35.596	31.4313	152
chr2	28840377	28840636	SRR8284516_trimmed.fq.sort.sort.q10.rmdup.narrowPeak_peak_23835	265	.	7.76871	30.5404	26.5685	134
chr2	28852865	28853095	SRR8284516_trimmed.fq.sort.sort.q10.rmdup.narrowPeak_peak_23836	43	.	4.38816	7.05656	4.30787	87
chr2	28865786	28866077	SRR8284516_trimmed.fq.sort.sort.q10.rmdup.narrowPeak_peak_23837	20	.	3.20962	4.32296	2.02353	32
chr2	29060230	29060451	SRR8284516_trimmed.fq.sort.sort.q10.rmdup.narrowPeak_peak_23838	118	.	6.55824	15.137	11.8283	123
chr2	29060542	29060886	SRR8284516_trimmed.fq.sort.sort.q10.rmdup.narrowPeak_peak_23839	298	.	10.9404	33.9461	29.8439	174
chr2	29124563	29124784	SRR8284516_trimmed.fq.sort.sort.q10.rmdup.narrowPeak_peak_23840	99	.	5.62	13.1864	9.97864	83
chr2	29125406	29125867	SRR8284516_trimmed.fq.sort.sort.q10.rmdup.narrowPeak_peak_23841	332	.	10.835	37.4871	33.2546	167
chr2	29216008	29216335	SRR8284516_trimmed.fq.sort.sort.q10.rmdup.narrowPeak_peak_23842	29	.	3.63616	5.48524	2.92596	66
chr2	29346851	29347435	SRR8284516_trimmed.fq.sort.sort.q10.rmdup.narrowPeak_peak_23843	177	.	8.76451	21.3764	17.778	104
chr2	29418960	29419143	SRR8284516_trimmed.fq.sort.sort.q10.rmdup.narrowPeak_peak_23844	21	.	3.17259	4.45322	2.13364	99
chr2	29435513	29435691	SRR8284516_trimmed.fq.sort.sort.q10.rmdup.narrowPeak_peak_23845	41	.	4.1441	6.90394	4.16928	100
chr2	29526866	29527014	SRR8284516_trimmed.fq.sort.sort.q10.rmdup.narrowPeak_peak_23846	22	.	3.30178	4.67978	2.26491	27
chr2	29620145	29620507	SRR8284516_trimmed.fq.sort.sort.q10.rmdup.narrowPeak_peak_23847	94	.	5.9089	12.6073	9.4332	91
chr2	29638814	29638962	SRR8284516_trimmed.fq.sort.sort.q10.rmdup.narrowPeak_peak_23848	34	.	3.4643	6.08161	3.45732	44
chr2	29639128	29639276	SRR8284516_trimmed.fq.sort.sort.q10.rmdup.narrowPeak_peak_23849	28	.	3.20256	5.3158	2.82129	99
chr2	29662399	29662557	SRR8284516_trimmed.fq.sort.sort.q10.rmdup.narrowPeak_peak_23850	34	.	3.58487	6.09558	3.46952	77
chr2	29787420	29787603	SRR8284516_trimmed.fq.sort.sort.q10.rmdup.narrowPeak_peak_23851	46	.	4.15323	7.47655	4.67204	83
chr2	29788268	29788686	SRR8284516_trimmed.fq.sort.sort.q10.rmdup.narrowPeak_peak_23852	60	.	4.60852	8.97192	6.03167	68
chr2	29820672	29821066	SRR8284516_trimmed.fq.sort.sort.q10.rmdup.narrowPeak_peak_23853	68	.	4.5799	9.86054	6.85445	107
chr2	29826721	29827165	SRR8284516_trimmed.fq.sort.sort.q10.rmdup.narrowPeak_peak_23854	508	.	11.1496	55.6537	50.8157	322
chr2	29827442	29827949	SRR8284516_trimmed.fq.sort.sort.q10.rmdup.narrowPeak_peak_23855	375	.	9.34385	41.9275	37.538	157
chr2	29851842	29852101	SRR8284516_trimmed.fq.sort.sort.q10.rmdup.narrowPeak_peak_23856	48	.	4.57429	7.67354	4.85306	167
chr2	29873784	29873932	SRR8284516_trimmed.fq.sort.sort.q10.rmdup.narrowPeak_peak_23857	42	.	4.32793	6.95236	4.21285	39
chr2	29889253	29889488	SRR8284516_trimmed.fq.sort.sort.q10.rmdup.narrowPeak_peak_23858	71	.	4.59009	10.2013	7.17399	113
chr2	29889864	29890322	SRR8284516_trimmed.fq.sort.sort.q10.rmdup.narrowPeak_peak_23859	259	.	8.91266	29.9083	25.9612	312
chr2	29935110	29935299	SRR8284516_trimmed.fq.sort.sort.q10.rmdup.narrowPeak_peak_23860	123	.	6.23219	15.7367	12.3992	88
chr2	29935496	29935929	SRR8284516_trimmed.fq.sort.sort.q10.rmdup.narrowPeak_peak_23861	88	.	5.22148	11.9468	8.80855	106
chr2	29943780	29943936	SRR8284516_trimmed.fq.sort.sort.q10.rmdup.narrowPeak_peak_23862	23	.	3.1161	4.74007	2.31876	141
chr2	29944978	29945212	SRR8284516_trimmed.fq.sort.sort.q10.rmdup.narrowPeak_peak_23863	47	.	4.05991	7.56848	4.75656	92
chr2	29965676	29965873	SRR8284516_trimmed.fq.sort.sort.q10.rmdup.narrowPeak_peak_23864	73	.	5.33648	10.3801	7.34149	83
chr2	29975054	29975285	SRR8284516_trimmed.fq.sort.sort.q10.rmdup.narrowPeak_peak_23865	22	.	3.43192	4.69433	2.27776	195
chr2	29976077	29976225	SRR8284516_trimmed.fq.sort.sort.q10.rmdup.narrowPeak_peak_23866	17	.	3.16376	4.05906	1.79694	52
chr2	30015393	30015542	SRR8284516_trimmed.fq.sort.sort.q10.rmdup.narrowPeak_peak_23867	56	.	5.07855	8.54633	5.64581	35
chr2	30048899	30049339	SRR8284516_trimmed.fq.sort.sort.q10.rmdup.narrowPeak_peak_23868	308	.	10.5874	35.0402	30.8968	175
chr2	30062050	30062917	SRR8284516_trimmed.fq.sort.sort.q10.rmdup.narrowPeak_peak_23869	103	.	4.35477	13.6238	10.3941	239
chr2	30063024	30063245	SRR8284516_trimmed.fq.sort.sort.q10.rmdup.narrowPeak_peak_23870	164	.	5.11737	19.9759	16.4393	136
chr2	30067226	30067680	SRR8284516_trimmed.fq.sort.sort.q10.rmdup.narrowPeak_peak_23871	72	.	3.77019	10.3225	7.28762	197
chr2	30077725	30078023	SRR8284516_trimmed.fq.sort.sort.q10.rmdup.narrowPeak_peak_23872	87	.	5.20472	11.9101	8.7738	236
chr2	30094111	30094333	SRR8284516_trimmed.fq.sort.sort.q10.rmdup.narrowPeak_peak_23873	108	.	5.69092	14.1198	10.8629	133
chr2	30115061	30115327	SRR8284516_trimmed.fq.sort.sort.q10.rmdup.narrowPeak_peak_23874	40	.	4.07742	6.78219	4.05939	75
chr2	30123917	30124359	SRR8284516_trimmed.fq.sort.sort.q10.rmdup.narrowPeak_peak_23875	131	.	5.85052	16.4898	13.1151	301
chr2	30124640	30124925	SRR8284516_trimmed.fq.sort.sort.q10.rmdup.narrowPeak_peak_23876	222	.	7.78412	26.0032	22.2116	145
chr2	30133885	30134111	SRR8284516_trimmed.fq.sort.sort.q10.rmdup.narrowPeak_peak_23877	72	.	4.93421	10.287	7.2543	90
chr2	30134418	30134590	SRR8284516_trimmed.fq.sort.sort.q10.rmdup.narrowPeak_peak_23878	50	.	4.20011	7.85265	5.01792	54
chr2	30177773	30178384	SRR8284516_trimmed.fq.sort.sort.q10.rmdup.narrowPeak_peak_23879	134	.	6.5192	16.8004	13.4111	457
chr2	30285833	30286243	SRR8284516_trimmed.fq.sort.sort.q10.rmdup.narrowPeak_peak_23886	47	.	3.3478	7.60836	4.79338	72
chr2	30286559	30287253	SRR8284516_trimmed.fq.sort.sort.q10.rmdup.narrowPeak_peak_23887	660	.	12.62	71.3202	66.0286	177
chr2	30295478	30295626	SRR8284516_trimmed.fq.sort.sort.q10.rmdup.narrowPeak_peak_23888	28	.	3.87064	5.41182	2.86017	76
chr2	30329461	30329609	SRR8284516_trimmed.fq.sort.sort.q10.rmdup.narrowPeak_peak_23889	19	.	3.30295	4.28375	1.98914	59
chr2	30344968	30345127	SRR8284516_trimmed.fq.sort.sort.q10.rmdup.narrowPeak_peak_23890	34	.	3.58487	6.09558	3.46952	67
chr2	30363786	30363942	SRR8284516_trimmed.fq.sort.sort.q10.rmdup.narrowPeak_peak_23891	80	.	4.71094	11.1292	8.04099	86
chr2	30364341	30364852	SRR8284516_trimmed.fq.sort.sort.q10.rmdup.narrowPeak_peak_23892	138	.	6.1676	17.275	13.8616	181
chr2	30365033	30365265	SRR8284516_trimmed.fq.sort.sort.q10.rmdup.narrowPeak_peak_23893	35	.	3.40136	6.173	3.53862	46
chr2	30392851	30393103	SRR8284516_trimmed.fq.sort.sort.q10.rmdup.narrowPeak_peak_23894	79	.	4.94029	10.9808	7.90104	108
chr2	30415682	30415949	SRR8284516_trimmed.fq.sort.sort.q10.rmdup.narrowPeak_peak_23895	223	.	7.28155	26.1309	22.3341	136
chr2	30416153	30416303	SRR8284516_trimmed.fq.sort.sort.q10.rmdup.narrowPeak_peak_23896	52	.	3.70394	8.08349	5.21702	71
chr2	30416562	30417002	SRR8284516_trimmed.fq.sort.sort.q10.rmdup.narrowPeak_peak_23897	127	.	5.42369	16.1497	12.791	96
chr2	30441324	30441724	SRR8284516_trimmed.fq.sort.sort.q10.rmdup.narrowPeak_peak_23898	53	.	2.75478	8.20548	5.33002	95
chr2	30442144	30442460	SRR8284516_trimmed.fq.sort.sort.q10.rmdup.narrowPeak_peak_23899	169	.	4.2162	20.5613	16.9982	132
chr2	30442620	30442789	SRR8284516_trimmed.fq.sort.sort.q10.rmdup.narrowPeak_peak_23900	59	.	2.81942	8.83977	5.91872	77
chr2	30445598	30445956	SRR8284516_trimmed.fq.sort.sort.q10.rmdup.narrowPeak_peak_23901	140	.	4.01141	17.5034	14.0794	230
chr2	30470127	30470540	SRR8284516_trimmed.fq.sort.sort.q10.rmdup.narrowPeak_peak_23902	150	.	6.01243	18.5499	15.0766	277
chr2	30472715	30472870	SRR8284516_trimmed.fq.sort.sort.q10.rmdup.narrowPeak_peak_23903	28	.	3.03623	5.35007	2.85138	74
chr2	30473135	30473305	SRR8284516_trimmed.fq.sort.sort.q10.rmdup.narrowPeak_peak_23904	61	.	3.98857	9.0643	6.11801	53
chr2	30473811	30474011	SRR8284516_trimmed.fq.sort.sort.q10.rmdup.narrowPeak_peak_23905	92	.	4.71514	12.4587	9.2927	73
chr2	30501789	30501955	SRR8284516_trimmed.fq.sort.sort.q10.rmdup.narrowPeak_peak_23906	41	.	3.9956	6.89789	4.16375	48
chr2	30529010	30529227	SRR8284516_trimmed.fq.sort.sort.q10.rmdup.narrowPeak_peak_23907	19	.	3.01902	4.18044	1.9026	103
chr2	30539531	30539737	SRR8284516_trimmed.fq.sort.sort.q10.rmdup.narrowPeak_peak_23908	67	.	4.67415	9.74417	6.75243	99
chr2	30545585	30545744	SRR8284516_trimmed.fq.sort.sort.q10.rmdup.narrowPeak_peak_23909	36	.	3.39116	6.3748	3.69066	51
chr2	30547293	30547608	SRR8284516_trimmed.fq.sort.sort.q10.rmdup.narrowPeak_peak_23910	30	.	3.13808	5.58347	3.01404	281
chr2	30594622	30594835	SRR8284516_trimmed.fq.sort.sort.q10.rmdup.narrowPeak_peak_23911	138	.	6.00087	17.2778	13.8643	108
chr2	30605425	30605707	SRR8284516_trimmed.fq.sort.sort.q10.rmdup.narrowPeak_peak_23912	55	.	3.94746	8.41683	5.52597	183
chr2	30607910	30608058	SRR8284516_trimmed.fq.sort.sort.q10.rmdup.narrowPeak_peak_23913	22	.	2.86328	4.5936	2.22071	44
chr2	30614758	30614996	SRR8284516_trimmed.fq.sort.sort.q10.rmdup.narrowPeak_peak_23914	24	.	3.06598	4.83506	2.40155	19
chr2	30629358	30629523	SRR8284516_trimmed.fq.sort.sort.q10.rmdup.narrowPeak_peak_23915	41	.	3.96629	6.84173	4.11324	80
chr2	30657842	30658376	SRR8284516_trimmed.fq.sort.sort.q10.rmdup.narrowPeak_peak_23916	145	.	4.29901	17.9734	14.5284	182
chr2	30658753	30659120	SRR8284516_trimmed.fq.sort.sort.q10.rmdup.narrowPeak_peak_23917	205	.	5.11372	24.2931	20.5715	109
chr2	30692421	30692814	SRR8284516_trimmed.fq.sort.sort.q10.rmdup.narrowPeak_peak_23918	49	.	3.13731	7.82167	4.98911	181
chr2	30693076	30693268	SRR8284516_trimmed.fq.sort.sort.q10.rmdup.narrowPeak_peak_23919	136	.	4.60521	17.0323	13.6324	109
chr2	30693762	30694067	SRR8284516_trimmed.fq.sort.sort.q10.rmdup.narrowPeak_peak_23920	37	.	2.83912	6.47005	3.77652	264
chr2	30700226	30700535	SRR8284516_trimmed.fq.sort.sort.q10.rmdup.narrowPeak_peak_23921	86	.	4.36326	11.8133	8.68257	131
chr2	30707714	30707956	SRR8284516_trimmed.fq.sort.sort.q10.rmdup.narrowPeak_peak_23922	71	.	4.10359	10.2063	7.17882	140
chr2	30708492	30708678	SRR8284516_trimmed.fq.sort.sort.q10.rmdup.narrowPeak_peak_23923	74	.	4.2272	10.5378	7.4898	120
chr2	30718710	30719076	SRR8284516_trimmed.fq.sort.sort.q10.rmdup.narrowPeak_peak_23924	145	.	4.10621	17.9639	14.5191	230
chr2	30719426	30719849	SRR8284516_trimmed.fq.sort.sort.q10.rmdup.narrowPeak_peak_23925	169	.	4.39061	20.5442	16.9822	276
chr2	30733861	30734013	SRR8284516_trimmed.fq.sort.sort.q10.rmdup.narrowPeak_peak_23926	58	.	4.85548	8.8044	5.88586	107
chr2	30743459	30743760	SRR8284516_trimmed.fq.sort.sort.q10.rmdup.narrowPeak_peak_23927	85	.	5.41392	11.6225	8.50604	132
chr2	30750289	30750446	SRR8284516_trimmed.fq.sort.sort.q10.rmdup.narrowPeak_peak_23928	34	.	3.7048	6.08817	3.46252	142
chr2	30758059	30758216	SRR8284516_trimmed.fq.sort.sort.q10.rmdup.narrowPeak_peak_23929	43	.	3.53345	7.17196	4.39276	57
chr2	30758760	30758954	SRR8284516_trimmed.fq.sort.sort.q10.rmdup.narrowPeak_peak_23930	58	.	3.9688	8.74071	5.82623	97
chr2	30759030	30759236	SRR8284516_trimmed.fq.sort.sort.q10.rmdup.narrowPeak_peak_23931	46	.	3.65167	7.4552	4.653	95
chr2	30767353	30767522	SRR8284516_trimmed.fq.sort.sort.q10.rmdup.narrowPeak_peak_23932	57	.	4.597	8.63581	5.72877	83
chr2	30783217	30783454	SRR8284516_trimmed.fq.sort.sort.q10.rmdup.narrowPeak_peak_23933	70	.	4.38789	10.0426	7.02527	140
chr2	30794752	30794936	SRR8284516_trimmed.fq.sort.sort.q10.rmdup.narrowPeak_peak_23934	100	.	5.63876	13.2269	10.0172	90
chr2	30808002	30808731	SRR8284516_trimmed.fq.sort.sort.q10.rmdup.narrowPeak_peak_23935	590	.	11.9261	64.1615	59.0619	149
chr2	30828094	30828242	SRR8284516_trimmed.fq.sort.sort.q10.rmdup.narrowPeak_peak_23936	52	.	3.24109	8.15936	5.28713	111
chr2	30829949	30830201	SRR8284516_trimmed.fq.sort.sort.q10.rmdup.narrowPeak_peak_23937	90	.	3.47301	12.179	9.02778	179
chr2	30833898	30834104	SRR8284516_trimmed.fq.sort.sort.q10.rmdup.narrowPeak_peak_23938	142	.	3.7838	17.6751	14.2435	104
chr2	30835712	30836009	SRR8284516_trimmed.fq.sort.sort.q10.rmdup.narrowPeak_peak_23939	50	.	2.72401	7.90366	5.06481	195
chr2	30836949	30837273	SRR8284516_trimmed.fq.sort.sort.q10.rmdup.narrowPeak_peak_23940	87	.	3.3458	11.8436	8.71078	66
chr2	30845749	30846340	SRR8284516_trimmed.fq.sort.sort.q10.rmdup.narrowPeak_peak_23941	100	.	4.76513	13.2597	10.0483	147
chr2	30852535	30852694	SRR8284516_trimmed.fq.sort.sort.q10.rmdup.narrowPeak_peak_23942	43	.	3.11169	7.13197	4.35582	41
chr2	30853744	30853989	SRR8284516_trimmed.fq.sort.sort.q10.rmdup.narrowPeak_peak_23943	40	.	2.94451	6.80813	4.08277	129
chr2	30858663	30858915	SRR8284516_trimmed.fq.sort.sort.q10.rmdup.narrowPeak_peak_23944	72	.	3.77019	10.3225	7.28762	139
chr2	30864555	30864913	SRR8284516_trimmed.fq.sort.sort.q10.rmdup.narrowPeak_peak_23945	91	.	4.1425	12.3362	9.17666	128
chr2	30865266	30865575	SRR8284516_trimmed.fq.sort.sort.q10.rmdup.narrowPeak_peak_23946	37	.	2.92973	6.39171	3.70569	251
chr2	30872256	30872595	SRR8284516_trimmed.fq.sort.sort.q10.rmdup.narrowPeak_peak_23947	103	.	4.17106	13.5967	10.3684	138
chr2	30872961	30873374	SRR8284516_trimmed.fq.sort.sort.q10.rmdup.narrowPeak_peak_23948	77	.	3.68412	10.8071	7.73785	319
chr2	30894744	30894892	SRR8284516_trimmed.fq.sort.sort.q10.rmdup.narrowPeak_peak_23949	36	.	3.69515	6.31439	3.63548	45
chr2	30897157	30897619	SRR8284516_trimmed.fq.sort.sort.q10.rmdup.narrowPeak_peak_23950	67	.	4.83372	9.74713	6.75453	133
chr2	30905528	30905701	SRR8284516_trimmed.fq.sort.sort.q10.rmdup.narrowPeak_peak_23951	20	.	3.33556	4.33613	2.03413	53
chr2	30937795	30937994	SRR8284516_trimmed.fq.sort.sort.q10.rmdup.narrowPeak_peak_23952	77	.	5.9819	10.7949	7.72606	73
chr2	30952537	30952799	SRR8284516_trimmed.fq.sort.sort.q10.rmdup.narrowPeak_peak_23953	144	.	6.61658	17.9023	14.4605	121
chr2	30952976	30953207	SRR8284516_trimmed.fq.sort.sort.q10.rmdup.narrowPeak_peak_23954	86	.	5.13875	11.7651	8.64067	133
chr2	30953331	30953573	SRR8284516_trimmed.fq.sort.sort.q10.rmdup.narrowPeak_peak_23955	37	.	3.66316	6.49515	3.79918	119
chr2	30967452	30967837	SRR8284516_trimmed.fq.sort.sort.q10.rmdup.narrowPeak_peak_23956	241	.	9.32568	28.0503	24.1761	285
chr2	30981551	30981862	SRR8284516_trimmed.fq.sort.sort.q10.rmdup.narrowPeak_peak_23957	167	.	7.96263	20.322	16.7702	178
chr2	30981964	30982172	SRR8284516_trimmed.fq.sort.sort.q10.rmdup.narrowPeak_peak_23958	134	.	6.97458	16.8694	13.4771	87
chr2	31067909	31068131	SRR8284516_trimmed.fq.sort.sort.q10.rmdup.narrowPeak_peak_23959	148	.	6.43375	18.3524	14.8882	117
chr2	31078559	31078961	SRR8284516_trimmed.fq.sort.sort.q10.rmdup.narrowPeak_peak_23960	63	.	4.79798	9.34711	6.38168	94
chr2	31151962	31152120	SRR8284516_trimmed.fq.sort.sort.q10.rmdup.narrowPeak_peak_23961	42	.	4.17827	6.96605	4.22553	52
chr2	31152369	31152907	SRR8284516_trimmed.fq.sort.sort.q10.rmdup.narrowPeak_peak_23962	161	.	7.91485	19.7227	16.1972	112
chr2	31202808	31202971	SRR8284516_trimmed.fq.sort.sort.q10.rmdup.narrowPeak_peak_23963	82	.	4.93543	11.3123	8.21373	95
chr2	31245398	31245652	SRR8284516_trimmed.fq.sort.sort.q10.rmdup.narrowPeak_peak_23964	79	.	5.15126	11.0827	7.99713	110
chr2	31246500	31246706	SRR8284516_trimmed.fq.sort.sort.q10.rmdup.narrowPeak_peak_23965	59	.	4.43695	8.93065	5.99296	87
chr2	31263308	31263469	SRR8284516_trimmed.fq.sort.sort.q10.rmdup.narrowPeak_peak_23966	44	.	3.79181	7.26961	4.48277	77
chr2	31298131	31298279	SRR8284516_trimmed.fq.sort.sort.q10.rmdup.narrowPeak_peak_23967	59	.	4.54328	8.84117	5.91972	99
chr2	31524796	31524967	SRR8284516_trimmed.fq.sort.sort.q10.rmdup.narrowPeak_peak_23968	22	.	3.51877	4.62881	2.22071	103
chr2	31545031	31545179	SRR8284516_trimmed.fq.sort.sort.q10.rmdup.narrowPeak_peak_23969	68	.	5.63003	9.82682	6.82275	93
chr2	31556681	31556957	SRR8284516_trimmed.fq.sort.sort.q10.rmdup.narrowPeak_peak_23970	60	.	5.13413	8.97293	6.0324	201
chr2	31572233	31572528	SRR8284516_trimmed.fq.sort.sort.q10.rmdup.narrowPeak_peak_23971	222	.	8.43061	26.0255	22.2325	106
chr2	31572762	31573007	SRR8284516_trimmed.fq.sort.sort.q10.rmdup.narrowPeak_peak_23972	155	.	6.91742	19.0429	15.5485	134
chr2	31573101	31573476	SRR8284516_trimmed.fq.sort.sort.q10.rmdup.narrowPeak_peak_23973	57	.	4.32339	8.69083	5.77989	89
chr2	31579121	31579361	SRR8284516_trimmed.fq.sort.sort.q10.rmdup.narrowPeak_peak_23974	59	.	5.27815	8.88473	5.95035	92
chr2	31670725	31671478	SRR8284516_trimmed.fq.sort.sort.q10.rmdup.narrowPeak_peak_23975	401	.	10.6898	44.6812	40.1991	142
chr2	31683190	31683368	SRR8284516_trimmed.fq.sort.sort.q10.rmdup.narrowPeak_peak_23976	70	.	5.58769	10.1137	7.09166	112
chr2	31688265	31689165	SRR8284516_trimmed.fq.sort.sort.q10.rmdup.narrowPeak_peak_23977	223	.	8.06325	26.1961	22.3966	651
chr2	31727527	31727675	SRR8284516_trimmed.fq.sort.sort.q10.rmdup.narrowPeak_peak_23978	31	.	3.7607	5.70389	3.12141	52
chr2	31749008	31749236	SRR8284516_trimmed.fq.sort.sort.q10.rmdup.narrowPeak_peak_23979	41	.	3.52311	6.91038	4.175	129
chr2	31749330	31749896	SRR8284516_trimmed.fq.sort.sort.q10.rmdup.narrowPeak_peak_23980	41	.	3.50484	6.86767	4.13727	76
chr2	31760035	31760888	SRR8284516_trimmed.fq.sort.sort.q10.rmdup.narrowPeak_peak_23981	377	.	7.50128	42.1849	37.7866	138
chr2	31761037	31761238	SRR8284516_trimmed.fq.sort.sort.q10.rmdup.narrowPeak_peak_23982	31	.	2.61902	5.74718	3.15937	80
chr2	31767277	31767449	SRR8284516_trimmed.fq.sort.sort.q10.rmdup.narrowPeak_peak_23983	59	.	3.92106	8.89406	5.95886	49
chr2	31770775	31771113	SRR8284516_trimmed.fq.sort.sort.q10.rmdup.narrowPeak_peak_23984	50	.	3.63464	7.90777	5.06818	79
chr2	31772230	31772433	SRR8284516_trimmed.fq.sort.sort.q10.rmdup.narrowPeak_peak_23985	56	.	3.79267	8.56617	5.66433	76
chr2	31804580	31804758	SRR8284516_trimmed.fq.sort.sort.q10.rmdup.narrowPeak_peak_23986	50	.	4.22932	7.91134	5.07147	68
chr2	31918541	31918689	SRR8284516_trimmed.fq.sort.sort.q10.rmdup.narrowPeak_peak_23987	43	.	4.5744	7.08511	4.31344	35
chr2	31935718	31935938	SRR8284516_trimmed.fq.sort.sort.q10.rmdup.narrowPeak_peak_23988	59	.	5.08582	8.88842	5.95366	79
chr2	31950289	31950802	SRR8284516_trimmed.fq.sort.sort.q10.rmdup.narrowPeak_peak_23989	79	.	5.15126	11.0827	7.99713	377
chr2	31973949	31974200	SRR8284516_trimmed.fq.sort.sort.q10.rmdup.narrowPeak_peak_23990	57	.	3.82848	8.65819	5.74965	162
chr2	31974470	31975310	SRR8284516_trimmed.fq.sort.sort.q10.rmdup.narrowPeak_peak_23991	310	.	8.8011	35.1793	31.0302	288
chr2	32022891	32023063	SRR8284516_trimmed.fq.sort.sort.q10.rmdup.narrowPeak_peak_23992	38	.	4.27294	6.58178	3.87716	64
chr2	32137451	32137815	SRR8284516_trimmed.fq.sort.sort.q10.rmdup.narrowPeak_peak_23993	309	.	9.83699	35.0765	30.9313	179
chr2	32150605	32150924	SRR8284516_trimmed.fq.sort.sort.q10.rmdup.narrowPeak_peak_23994	223	.	6.95554	26.1277	22.3313	180
chr2	32167381	32167959	SRR8284516_trimmed.fq.sort.sort.q10.rmdup.narrowPeak_peak_23995	82	.	3.84441	11.3533	8.25217	105
chr2	32236028	32236521	SRR8284516_trimmed.fq.sort.sort.q10.rmdup.narrowPeak_peak_23996	417	.	10.3688	46.2572	41.7248	326
chr2	32236672	32237074	SRR8284516_trimmed.fq.sort.sort.q10.rmdup.narrowPeak_peak_23997	71	.	4.21722	10.2172	7.18828	319
chr2	32259345	32259493	SRR8284516_trimmed.fq.sort.sort.q10.rmdup.narrowPeak_peak_23998	53	.	4.54789	8.23285	5.35513	48
chr2	32259620	32259869	SRR8284516_trimmed.fq.sort.sort.q10.rmdup.narrowPeak_peak_23999	77	.	5.37172	10.8073	7.73785	102
chr2	32260244	32260421	SRR8284516_trimmed.fq.sort.sort.q10.rmdup.narrowPeak_peak_24000	97	.	6.07802	12.9351	9.74036	47
chr2	32287327	32287542	SRR8284516_trimmed.fq.sort.sort.q10.rmdup.narrowPeak_peak_24001	165	.	6.78452	20.1034	16.5607	126
chr2	32288644	32288990	SRR8284516_trimmed.fq.sort.sort.q10.rmdup.narrowPeak_peak_24002	113	.	5.58939	14.6612	11.3777	230
chr2	32316815	32317067	SRR8284516_trimmed.fq.sort.sort.q10.rmdup.narrowPeak_peak_24003	63	.	2.68132	9.31222	6.34925	69
chr2	32317513	32317949	SRR8284516_trimmed.fq.sort.sort.q10.rmdup.narrowPeak_peak_24004	346	.	5.30129	38.9535	34.6698	129
chr2	32318371	32319306	SRR8284516_trimmed.fq.sort.sort.q10.rmdup.narrowPeak_peak_24005	190	.	4.03533	22.6871	19.0329	113
chr2	32320167	32320392	SRR8284516_trimmed.fq.sort.sort.q10.rmdup.narrowPeak_peak_24006	85	.	2.9837	11.6713	8.55186	109
chr2	32352259	32352487	SRR8284516_trimmed.fq.sort.sort.q10.rmdup.narrowPeak_peak_24007	23	.	3.10587	4.72026	2.30069	108
chr2	32352701	32352849	SRR8284516_trimmed.fq.sort.sort.q10.rmdup.narrowPeak_peak_24008	33	.	3.50355	5.93253	3.32506	38
chr2	32363081	32363596	SRR8284516_trimmed.fq.sort.sort.q10.rmdup.narrowPeak_peak_24009	160	.	7.38658	19.6117	16.0909	327
chr2	32374126	32374353	SRR8284516_trimmed.fq.sort.sort.q10.rmdup.narrowPeak_peak_24010	51	.	4.74563	7.9733	5.11434	91
chr2	32501516	32501686	SRR8284516_trimmed.fq.sort.sort.q10.rmdup.narrowPeak_peak_24021	39	.	3.7468	6.66632	3.95382	59
chr2	32509642	32509853	SRR8284516_trimmed.fq.sort.sort.q10.rmdup.narrowPeak_peak_24022	43	.	3.5886	7.06262	4.31341	87
chr2	32510021	32510367	SRR8284516_trimmed.fq.sort.sort.q10.rmdup.narrowPeak_peak_24023	148	.	6.07049	18.2884	14.8275	225
chr2	32534481	32535002	SRR8284516_trimmed.fq.sort.sort.q10.rmdup.narrowPeak_peak_24024	118	.	5.19064	15.1354	11.8269	440
chr2	32549732	32549902	SRR8284516_trimmed.fq.sort.sort.q10.rmdup.narrowPeak_peak_24025	28	.	3.20256	5.3158	2.82129	57
chr2	32570941	32571500	SRR8284516_trimmed.fq.sort.sort.q10.rmdup.narrowPeak_peak_24026	177	.	6.729	21.3286	17.7325	164
chr2	32587238	32587408	SRR8284516_trimmed.fq.sort.sort.q10.rmdup.narrowPeak_peak_24027	61	.	5.02542	9.11426	6.16454	109
chr2	32594028	32594196	SRR8284516_trimmed.fq.sort.sort.q10.rmdup.narrowPeak_peak_24028	33	.	3.65141	5.98667	3.37279	42
chr2	32620525	32620714	SRR8284516_trimmed.fq.sort.sort.q10.rmdup.narrowPeak_peak_24029	29	.	3.12196	5.54675	2.98123	107
chr2	32621469	32621667	SRR8284516_trimmed.fq.sort.sort.q10.rmdup.narrowPeak_peak_24030	71	.	4.10359	10.2063	7.17882	103
chr2	32625495	32625901	SRR8284516_trimmed.fq.sort.sort.q10.rmdup.narrowPeak_peak_24031	46	.	3.38142	7.47727	4.67271	263
chr2	32638000	32638176	SRR8284516_trimmed.fq.sort.sort.q10.rmdup.narrowPeak_peak_24032	51	.	4.13367	8.00036	5.14029	85
chr2	32640748	32640910	SRR8284516_trimmed.fq.sort.sort.q10.rmdup.narrowPeak_peak_24033	38	.	3.69855	6.56776	3.86472	56
chr2	32655560	32655746	SRR8284516_trimmed.fq.sort.sort.q10.rmdup.narrowPeak_peak_24034	65	.	3.84418	9.49276	6.51735	114
chr2	32656240	32656494	SRR8284516_trimmed.fq.sort.sort.q10.rmdup.narrowPeak_peak_24035	151	.	5.59991	18.583	15.1084	138
chr2	32693853	32694099	SRR8284516_trimmed.fq.sort.sort.q10.rmdup.narrowPeak_peak_24036	90	.	5.72678	12.2495	9.09463	131
chr2	32694382	32694563	SRR8284516_trimmed.fq.sort.sort.q10.rmdup.narrowPeak_peak_24037	63	.	4.95267	9.3139	6.3506	97
chr2	32711635	32712662	SRR8284516_trimmed.fq.sort.sort.q10.rmdup.narrowPeak_peak_24038	232	.	6.67085	27.0695	23.2345	925
chr2	32713456	32713639	SRR8284516_trimmed.fq.sort.sort.q10.rmdup.narrowPeak_peak_24039	94	.	4.31643	12.5882	9.41506	62
chr2	32727745	32727902	SRR8284516_trimmed.fq.sort.sort.q10.rmdup.narrowPeak_peak_24040	62	.	3.83934	9.21453	6.25763	91
chr2	32730432	32730767	SRR8284516_trimmed.fq.sort.sort.q10.rmdup.narrowPeak_peak_24041	132	.	5.07858	16.6093	13.2289	190
chr2	32731182	32731420	SRR8284516_trimmed.fq.sort.sort.q10.rmdup.narrowPeak_peak_24042	51	.	3.42737	8.06182	5.19677	102
chr2	32751032	32751180	SRR8284516_trimmed.fq.sort.sort.q10.rmdup.narrowPeak_peak_24043	43	.	4.28425	7.15755	4.37991	25
chr2	32757338	32757488	SRR8284516_trimmed.fq.sort.sort.q10.rmdup.narrowPeak_peak_24044	48	.	4.26108	7.686	4.86452	76
chr2	32775207	32775666	SRR8284516_trimmed.fq.sort.sort.q10.rmdup.narrowPeak_peak_24045	208	.	8.48816	24.553	20.8204	315
chr2	32797923	32798071	SRR8284516_trimmed.fq.sort.sort.q10.rmdup.narrowPeak_peak_24046	27	.	3.27397	5.25274	2.76629	7
chr2	32823381	32823567	SRR8284516_trimmed.fq.sort.sort.q10.rmdup.narrowPeak_peak_24047	31	.	3.50009	5.69598	3.11428	58
chr2	32841456	32841681	SRR8284516_trimmed.fq.sort.sort.q10.rmdup.narrowPeak_peak_24048	61	.	5.20833	9.10225	6.15323	101
chr2	32875661	32876003	SRR8284516_trimmed.fq.sort.sort.q10.rmdup.narrowPeak_peak_24049	338	.	9.6383	38.1117	33.8572	129
chr2	32886231	32886379	SRR8284516_trimmed.fq.sort.sort.q10.rmdup.narrowPeak_peak_24050	24	.	2.71047	4.90783	2.46601	19
chr2	32888386	32888798	SRR8284516_trimmed.fq.sort.sort.q10.rmdup.narrowPeak_peak_24051	69	.	3.92861	9.99973	6.98485	73
chr2	32914584	32914839	SRR8284516_trimmed.fq.sort.sort.q10.rmdup.narrowPeak_peak_24052	31	.	2.8832	5.7115	3.1274	138
chr2	32916058	32916206	SRR8284516_trimmed.fq.sort.sort.q10.rmdup.narrowPeak_peak_24053	49	.	3.32992	7.77928	4.95013	98
chr2	32933505	32933730	SRR8284516_trimmed.fq.sort.sort.q10.rmdup.narrowPeak_peak_24054	27	.	3.25295	5.21098	2.7294	189
chr2	32961782	32962616	SRR8284516_trimmed.fq.sort.sort.q10.rmdup.narrowPeak_peak_24055	539	.	9.23315	58.8912	53.9541	379
chr2	32966944	32967417	SRR8284516_trimmed.fq.sort.sort.q10.rmdup.narrowPeak_peak_24056	305	.	6.76112	34.73	30.5982	183
chr2	32982486	32982669	SRR8284516_trimmed.fq.sort.sort.q10.rmdup.narrowPeak_peak_24057	44	.	4.49236	7.23583	4.45134	87
chr2	32994916	32995078	SRR8284516_trimmed.fq.sort.sort.q10.rmdup.narrowPeak_peak_24058	22	.	3.30178	4.67978	2.26491	51
chr2	32995417	32995639	SRR8284516_trimmed.fq.sort.sort.q10.rmdup.narrowPeak_peak_24059	22	.	3.28839	4.65641	2.24443	18
chr2	33006009	33006202	SRR8284516_trimmed.fq.sort.sort.q10.rmdup.narrowPeak_peak_24060	51	.	4.76796	8.0121	5.15069	60
chr2	33048134	33048348	SRR8284516_trimmed.fq.sort.sort.q10.rmdup.narrowPeak_peak_24061	79	.	5.28328	10.995	7.91429	114
chr2	33130266	33130421	SRR8284516_trimmed.fq.sort.sort.q10.rmdup.narrowPeak_peak_24062	49	.	4.78796	7.73807	4.91203	53
chr2	33130789	33131050	SRR8284516_trimmed.fq.sort.sort.q10.rmdup.narrowPeak_peak_24063	89	.	6.30643	12.1412	8.99211	136
chr2	33160060	33160250	SRR8284516_trimmed.fq.sort.sort.q10.rmdup.narrowPeak_peak_24064	17	.	2.57053	3.94577	1.70016	136
chr2	33215458	33215698	SRR8284516_trimmed.fq.sort.sort.q10.rmdup.narrowPeak_peak_24065	36	.	3.1323	6.3802	3.69482	125
chr2	33216108	33216811	SRR8284516_trimmed.fq.sort.sort.q10.rmdup.narrowPeak_peak_24066	74	.	4.01885	10.5344	7.48645	83
chr2	33251022	33251222	SRR8284516_trimmed.fq.sort.sort.q10.rmdup.narrowPeak_peak_24067	21	.	3.00713	4.52788	2.19657	81
chr2	33317019	33317208	SRR8284516_trimmed.fq.sort.sort.q10.rmdup.narrowPeak_peak_24068	24	.	3.28283	4.85178	2.4166	69
chr2	33323049	33323203	SRR8284516_trimmed.fq.sort.sort.q10.rmdup.narrowPeak_peak_24069	23	.	3.24643	4.78532	2.35785	127
chr2	33338667	33338815	SRR8284516_trimmed.fq.sort.sort.q10.rmdup.narrowPeak_peak_24070	50	.	4.55063	7.93307	5.09204	75
chr2	33371253	33371401	SRR8284516_trimmed.fq.sort.sort.q10.rmdup.narrowPeak_peak_24071	51	.	4.92627	7.97021	5.11222	65
chr2	33426117	33426265	SRR8284516_trimmed.fq.sort.sort.q10.rmdup.narrowPeak_peak_24072	23	.	3.2706	4.82949	2.39632	96
chr2	33430741	33430946	SRR8284516_trimmed.fq.sort.sort.q10.rmdup.narrowPeak_peak_24073	73	.	4.83304	10.4107	7.3701	117
chr2	33431430	33431678	SRR8284516_trimmed.fq.sort.sort.q10.rmdup.narrowPeak_peak_24074	163	.	7.51916	19.8959	16.3625	131
chr2	33467579	33467766	SRR8284516_trimmed.fq.sort.sort.q10.rmdup.narrowPeak_peak_24075	55	.	4.51173	8.47005	5.57526	76
chr2	33467867	33468173	SRR8284516_trimmed.fq.sort.sort.q10.rmdup.narrowPeak_peak_24076	87	.	5.53487	11.8669	8.73299	209
chr2	33468318	33468562	SRR8284516_trimmed.fq.sort.sort.q10.rmdup.narrowPeak_peak_24077	141	.	7.09723	17.5817	14.1542	100
chr2	33506189	33506352	SRR8284516_trimmed.fq.sort.sort.q10.rmdup.narrowPeak_peak_24078	39	.	4.29383	6.61693	3.9091	64
chr2	33526027	33526322	SRR8284516_trimmed.fq.sort.sort.q10.rmdup.narrowPeak_peak_24079	40	.	4.35774	6.72422	4.00602	230
chr2	33543694	33543978	SRR8284516_trimmed.fq.sort.sort.q10.rmdup.narrowPeak_peak_24080	54	.	4.79272	8.3698	5.48274	170
chr2	33592345	33592716	SRR8284516_trimmed.fq.sort.sort.q10.rmdup.narrowPeak_peak_24081	66	.	3.81763	9.68144	6.69329	135
chr2	33628349	33628526	SRR8284516_trimmed.fq.sort.sort.q10.rmdup.narrowPeak_peak_24082	58	.	3.44631	8.81201	5.8923	109
chr2	33631966	33632213	SRR8284516_trimmed.fq.sort.sort.q10.rmdup.narrowPeak_peak_24083	67	.	3.39051	9.7727	6.77875	106
chr2	33641956	33642257	SRR8284516_trimmed.fq.sort.sort.q10.rmdup.narrowPeak_peak_24084	42	.	2.87915	6.95876	4.21887	122
chr2	33649263	33649525	SRR8284516_trimmed.fq.sort.sort.q10.rmdup.narrowPeak_peak_24085	100	.	5.00414	13.2105	10.0017	139
chr2	33657706	33657870	SRR8284516_trimmed.fq.sort.sort.q10.rmdup.narrowPeak_peak_24086	50	.	4.53155	7.89831	5.05947	75
chr2	33682722	33682870	SRR8284516_trimmed.fq.sort.sort.q10.rmdup.narrowPeak_peak_24087	34	.	3.82096	6.05617	3.43493	101
chr2	33700398	33700596	SRR8284516_trimmed.fq.sort.sort.q10.rmdup.narrowPeak_peak_24088	44	.	3.48476	7.28789	4.49927	129
chr2	33701094	33701338	SRR8284516_trimmed.fq.sort.sort.q10.rmdup.narrowPeak_peak_24089	34	.	3.09424	6.08001	3.45596	97
chr2	33702788	33703018	SRR8284516_trimmed.fq.sort.sort.q10.rmdup.narrowPeak_peak_24090	34	.	2.83151	6.09507	3.46923	141
chr2	33706507	33706725	SRR8284516_trimmed.fq.sort.sort.q10.rmdup.narrowPeak_peak_24091	94	.	4.05022	12.6015	9.42762	91
chr2	33707070	33707218	SRR8284516_trimmed.fq.sort.sort.q10.rmdup.narrowPeak_peak_24092	23	.	2.55161	4.78467	2.35761	14
chr2	33707483	33707658	SRR8284516_trimmed.fq.sort.sort.q10.rmdup.narrowPeak_peak_24093	37	.	2.94506	6.43761	3.74726	89
chr2	33713642	33713812	SRR8284516_trimmed.fq.sort.sort.q10.rmdup.narrowPeak_peak_24094	52	.	3.44079	8.10044	5.23256	68
chr2	33716929	33717134	SRR8284516_trimmed.fq.sort.sort.q10.rmdup.narrowPeak_peak_24095	59	.	3.63725	8.90535	5.96981	110
chr2	33719320	33719481	SRR8284516_trimmed.fq.sort.sort.q10.rmdup.narrowPeak_peak_24096	42	.	3.27467	6.96815	4.22739	107
chr2	33781883	33782128	SRR8284516_trimmed.fq.sort.sort.q10.rmdup.narrowPeak_peak_24097	22	.	2.88621	4.64337	2.23267	2
chr2	33782552	33782725	SRR8284516_trimmed.fq.sort.sort.q10.rmdup.narrowPeak_peak_24098	87	.	4.7562	11.9007	8.7649	88
chr2	33783312	33783546	SRR8284516_trimmed.fq.sort.sort.q10.rmdup.narrowPeak_peak_24099	73	.	4.29979	10.4299	7.3883	176
chr2	33812657	33812887	SRR8284516_trimmed.fq.sort.sort.q10.rmdup.narrowPeak_peak_24100	39	.	3.50218	6.62718	3.91831	134
chr2	33814017	33814174	SRR8284516_trimmed.fq.sort.sort.q10.rmdup.narrowPeak_peak_24101	39	.	3.41623	6.65917	3.94734	49
chr2	33827315	33827471	SRR8284516_trimmed.fq.sort.sort.q10.rmdup.narrowPeak_peak_24102	34	.	3.4643	6.08161	3.45732	49
chr2	33858283	33858431	SRR8284516_trimmed.fq.sort.sort.q10.rmdup.narrowPeak_peak_24103	35	.	3.89972	6.19784	3.56033	78
chr2	33865034	33865184	SRR8284516_trimmed.fq.sort.sort.q10.rmdup.narrowPeak_peak_24104	59	.	4.87609	8.8422	5.92029	63
chr2	33876451	33876599	SRR8284516_trimmed.fq.sort.sort.q10.rmdup.narrowPeak_peak_24105	68	.	4.32932	9.90205	6.89297	53
chr2	33877064	33877273	SRR8284516_trimmed.fq.sort.sort.q10.rmdup.narrowPeak_peak_24106	40	.	3.56045	6.75827	4.03767	41
chr2	33914059	33914375	SRR8284516_trimmed.fq.sort.sort.q10.rmdup.narrowPeak_peak_24107	42	.	3.91272	7.00126	4.25739	196
chr2	33990110	33990260	SRR8284516_trimmed.fq.sort.sort.q10.rmdup.narrowPeak_peak_24108	43	.	4.24833	7.09283	4.31987	74
chr2	34009198	34009542	SRR8284516_trimmed.fq.sort.sort.q10.rmdup.narrowPeak_peak_24109	59	.	5.10986	8.93051	5.99296	88
chr2	34033906	34034054	SRR8284516_trimmed.fq.sort.sort.q10.rmdup.narrowPeak_peak_24110	24	.	3.56356	4.91157	2.4684	107
chr2	34105612	34105885	SRR8284516_trimmed.fq.sort.sort.q10.rmdup.narrowPeak_peak_24111	169	.	7.16634	20.5524	16.9898	87
chr2	34229265	34229413	SRR8284516_trimmed.fq.sort.sort.q10.rmdup.narrowPeak_peak_24112	30	.	3.88752	5.67794	3.09758	34
chr2	34249292	34249705	SRR8284516_trimmed.fq.sort.sort.q10.rmdup.narrowPeak_peak_24113	82	.	5.66444	11.3647	8.2629	269
chr2	34277127	34277302	SRR8284516_trimmed.fq.sort.sort.q10.rmdup.narrowPeak_peak_24114	43	.	4.5744	7.08511	4.31344	55
chr2	34287693	34287841	SRR8284516_trimmed.fq.sort.sort.q10.rmdup.narrowPeak_peak_24115	35	.	4.22252	6.23151	3.56051	59
chr2	34319522	34319692	SRR8284516_trimmed.fq.sort.sort.q10.rmdup.narrowPeak_peak_24116	68	.	5.63003	9.82682	6.82275	83
chr2	34348342	34348490	SRR8284516_trimmed.fq.sort.sort.q10.rmdup.narrowPeak_peak_24117	51	.	4.92627	7.97021	5.11222	87
chr2	34371659	34371912	SRR8284516_trimmed.fq.sort.sort.q10.rmdup.narrowPeak_peak_24118	331	.	11.6597	37.4123	33.1824	136
chr2	34372927	34373221	SRR8284516_trimmed.fq.sort.sort.q10.rmdup.narrowPeak_peak_24119	141	.	7.09723	17.5817	14.1542	157
chr2	34407023	34407372	SRR8284516_trimmed.fq.sort.sort.q10.rmdup.narrowPeak_peak_24120	61	.	4.83455	9.09098	6.14287	183
chr2	34420135	34420283	SRR8284516_trimmed.fq.sort.sort.q10.rmdup.narrowPeak_peak_24121	44	.	4.47113	7.1994	4.41749	83
chr2	34423957	34424120	SRR8284516_trimmed.fq.sort.sort.q10.rmdup.narrowPeak_peak_24122	61	.	5.18336	9.05879	6.11267	78
chr2	34437028	34437227	SRR8284516_trimmed.fq.sort.sort.q10.rmdup.narrowPeak_peak_24123	48	.	4.76385	7.69742	4.87474	75
chr2	34445326	34445474	SRR8284516_trimmed.fq.sort.sort.q10.rmdup.narrowPeak_peak_24124	41	.	4.11049	6.84266	4.1137	113
chr2	34448363	34448713	SRR8284516_trimmed.fq.sort.sort.q10.rmdup.narrowPeak_peak_24125	34	.	3.82096	6.05617	3.43493	49
chr2	34472835	34472995	SRR8284516_trimmed.fq.sort.sort.q10.rmdup.narrowPeak_peak_24126	56	.	4.87924	8.52399	5.6252	123
chr2	34549806	34549989	SRR8284516_trimmed.fq.sort.sort.q10.rmdup.narrowPeak_peak_24127	64	.	5.03468	9.4674	6.49374	92
chr2	34604245	34604486	SRR8284516_trimmed.fq.sort.sort.q10.rmdup.narrowPeak_peak_24128	24	.	3.41297	4.87275	2.43501	184
chr2	34753697	34753956	SRR8284516_trimmed.fq.sort.sort.q10.rmdup.narrowPeak_peak_24129	115	.	7.12712	14.8873	11.5931	138
chr2	34754507	34754688	SRR8284516_trimmed.fq.sort.sort.q10.rmdup.narrowPeak_peak_24130	61	.	5.23355	9.14605	6.19434	93
chr2	34754947	34755172	SRR8284516_trimmed.fq.sort.sort.q10.rmdup.narrowPeak_peak_24131	48	.	4.71635	7.61719	4.80138	101
chr2	34764680	34764837	SRR8284516_trimmed.fq.sort.sort.q10.rmdup.narrowPeak_peak_24132	28	.	3.87064	5.41182	2.86017	17
chr2	34771235	34771711	SRR8284516_trimmed.fq.sort.sort.q10.rmdup.narrowPeak_peak_24133	365	.	7.79329	40.8582	36.5054	339
chr2	34772112	34772841	SRR8284516_trimmed.fq.sort.sort.q10.rmdup.narrowPeak_peak_24134	596	.	10.3436	64.7961	59.6775	147
chr2	34785900	34786090	SRR8284516_trimmed.fq.sort.sort.q10.rmdup.narrowPeak_peak_24135	61	.	5.00353	9.07457	6.12728	95
chr2	34788830	34789068	SRR8284516_trimmed.fq.sort.sort.q10.rmdup.narrowPeak_peak_24136	36	.	3.96511	6.31472	3.63548	127
chr2	34793619	34793767	SRR8284516_trimmed.fq.sort.sort.q10.rmdup.narrowPeak_peak_24137	36	.	3.96511	6.31472	3.63548	53
chr2	34799940	34800159	SRR8284516_trimmed.fq.sort.sort.q10.rmdup.narrowPeak_peak_24138	95	.	4.69689	12.7401	9.55906	88
chr2	34802330	34802601	SRR8284516_trimmed.fq.sort.sort.q10.rmdup.narrowPeak_peak_24139	305	.	8.8298	34.7048	30.574	133
chr2	34802930	34803217	SRR8284516_trimmed.fq.sort.sort.q10.rmdup.narrowPeak_peak_24140	55	.	3.84127	8.42704	5.53542	143
chr2	34825666	34826134	SRR8284516_trimmed.fq.sort.sort.q10.rmdup.narrowPeak_peak_24141	96	.	5.61956	12.801	9.61536	268
chr2	34826310	34826801	SRR8284516_trimmed.fq.sort.sort.q10.rmdup.narrowPeak_peak_24142	268	.	10.053	30.807	26.8247	296
chr2	34856681	34856829	SRR8284516_trimmed.fq.sort.sort.q10.rmdup.narrowPeak_peak_24143	40	.	4.37946	6.76061	4.03902	88
chr2	34871065	34871812	SRR8284516_trimmed.fq.sort.sort.q10.rmdup.narrowPeak_peak_24144	427	.	11.9389	47.349	42.7814	170
chr2	34943751	34943990	SRR8284516_trimmed.fq.sort.sort.q10.rmdup.narrowPeak_peak_24145	34	.	4.00049	6.11883	3.48977	141
chr2	34982330	34982478	SRR8284516_trimmed.fq.sort.sort.q10.rmdup.narrowPeak_peak_24146	35	.	4.22252	6.23151	3.56051	28
chr2	35115758	35115966	SRR8284516_trimmed.fq.sort.sort.q10.rmdup.narrowPeak_peak_24150	32	.	4.00267	5.86941	3.26777	155
chr2	35124706	35125008	SRR8284516_trimmed.fq.sort.sort.q10.rmdup.narrowPeak_peak_24151	47	.	4.69295	7.57759	4.76468	27
chr2	35131540	35131758	SRR8284516_trimmed.fq.sort.sort.q10.rmdup.narrowPeak_peak_24152	128	.	7.11035	16.2215	12.8592	147
chr2	35132161	35132565	SRR8284516_trimmed.fq.sort.sort.q10.rmdup.narrowPeak_peak_24153	97	.	6.10297	12.9831	9.78596	292
chr2	35183287	35183548	SRR8284516_trimmed.fq.sort.sort.q10.rmdup.narrowPeak_peak_24154	28	.	3.87064	5.41182	2.86017	54
chr2	35199871	35200508	SRR8284516_trimmed.fq.sort.sort.q10.rmdup.narrowPeak_peak_24155	347	.	10.4536	39.056	34.7683	407
chr2	35200697	35200967	SRR8284516_trimmed.fq.sort.sort.q10.rmdup.narrowPeak_peak_24156	234	.	8.30828	27.3294	23.4844	122
chr2	35201395	35201602	SRR8284516_trimmed.fq.sort.sort.q10.rmdup.narrowPeak_peak_24157	40	.	3.66808	6.75103	4.03097	75
chr2	35244034	35244313	SRR8284516_trimmed.fq.sort.sort.q10.rmdup.narrowPeak_peak_24158	35	.	4.22252	6.23151	3.56051	96
chr2	35259888	35260036	SRR8284516_trimmed.fq.sort.sort.q10.rmdup.narrowPeak_peak_24159	59	.	5.27815	8.88473	5.95035	78
chr2	35273142	35273291	SRR8284516_trimmed.fq.sort.sort.q10.rmdup.narrowPeak_peak_24160	43	.	3.93956	7.05488	4.3067	85
chr2	35273422	35273570	SRR8284516_trimmed.fq.sort.sort.q10.rmdup.narrowPeak_peak_24161	36	.	3.72058	6.36448	3.68111	116
chr2	35295591	35295754	SRR8284516_trimmed.fq.sort.sort.q10.rmdup.narrowPeak_peak_24162	77	.	5.80346	10.8626	7.78956	104
chr2	35323496	35323644	SRR8284516_trimmed.fq.sort.sort.q10.rmdup.narrowPeak_peak_24163	34	.	4.10397	6.03679	3.41711	25
chr2	35337256	35337411	SRR8284516_trimmed.fq.sort.sort.q10.rmdup.narrowPeak_peak_24164	35	.	4.22252	6.23151	3.56051	27
chr2	35399165	35399313	SRR8284516_trimmed.fq.sort.sort.q10.rmdup.narrowPeak_peak_24165	41	.	4.44596	6.8717	4.13988	60
chr2	35425198	35425346	SRR8284516_trimmed.fq.sort.sort.q10.rmdup.narrowPeak_peak_24166	36	.	3.86001	6.38022	3.69482	53
chr2	35461996	35462184	SRR8284516_trimmed.fq.sort.sort.q10.rmdup.narrowPeak_peak_24167	58	.	5.23597	8.8135	5.89346	57
chr2	35503933	35504127	SRR8284516_trimmed.fq.sort.sort.q10.rmdup.narrowPeak_peak_24168	70	.	4.27029	10.0566	7.03812	117
chr2	35504441	35504840	SRR8284516_trimmed.fq.sort.sort.q10.rmdup.narrowPeak_peak_24169	164	.	6.40094	20.0165	16.4776	113
chr2	35530124	35530285	SRR8284516_trimmed.fq.sort.sort.q10.rmdup.narrowPeak_peak_24170	21	.	3.41997	4.47132	2.14857	124
chr2	35559256	35559510	SRR8284516_trimmed.fq.sort.sort.q10.rmdup.narrowPeak_peak_24171	73	.	4.68699	10.4199	7.37892	84
chr2	35619774	35620180	SRR8284516_trimmed.fq.sort.sort.q10.rmdup.narrowPeak_peak_24172	59	.	3.54574	8.88065	5.95035	89
chr2	35622567	35622723	SRR8284516_trimmed.fq.sort.sort.q10.rmdup.narrowPeak_peak_24173	53	.	3.39367	8.19175	5.31723	68
chr2	35641740	35641901	SRR8284516_trimmed.fq.sort.sort.q10.rmdup.narrowPeak_peak_24174	50	.	3.93329	7.84387	5.0096	66
chr2	35661733	35662017	SRR8284516_trimmed.fq.sort.sort.q10.rmdup.narrowPeak_peak_24175	161	.	6.28824	19.7156	16.1906	137
chr2	35740187	35740335	SRR8284516_trimmed.fq.sort.sort.q10.rmdup.narrowPeak_peak_24176	38	.	3.79903	6.51816	3.82007	55
chr2	35748300	35748504	SRR8284516_trimmed.fq.sort.sort.q10.rmdup.narrowPeak_peak_24177	71	.	5.2492	10.2158	7.18722	98
chr2	35825287	35825438	SRR8284516_trimmed.fq.sort.sort.q10.rmdup.narrowPeak_peak_24178	56	.	5.05323	8.50314	5.60577	47
chr2	35859026	35859275	SRR8284516_trimmed.fq.sort.sort.q10.rmdup.narrowPeak_peak_24179	26	.	3.72427	5.17442	2.69767	24
chr2	35898777	35899072	SRR8284516_trimmed.fq.sort.sort.q10.rmdup.narrowPeak_peak_24180	32	.	3.70135	5.83914	3.24099	33
chr2	36048834	36049289	SRR8284516_trimmed.fq.sort.sort.q10.rmdup.narrowPeak_peak_24181	240	.	9.52476	27.909	24.0408	111
chr2	36135986	36136890	SRR8284516_trimmed.fq.sort.sort.q10.rmdup.narrowPeak_peak_24182	515	.	10.6078	56.4045	51.544	522
chr2	36152249	36152475	SRR8284516_trimmed.fq.sort.sort.q10.rmdup.narrowPeak_peak_24183	31	.	3.90625	5.70917	3.1253	45
chr2	36205938	36206397	SRR8284516_trimmed.fq.sort.sort.q10.rmdup.narrowPeak_peak_24184	65	.	5.2795	9.57048	6.58977	83
chr2	37422192	37422699	SRR8284516_trimmed.fq.sort.sort.q10.rmdup.narrowPeak_peak_24186	324	.	11.6243	36.6839	32.4791	180
chr2	37423048	37423306	SRR8284516_trimmed.fq.sort.sort.q10.rmdup.narrowPeak_peak_24187	80	.	5.36316	11.154	8.06448	143
chr2	37430439	37430870	SRR8284516_trimmed.fq.sort.sort.q10.rmdup.narrowPeak_peak_24188	403	.	12.6003	44.8663	40.3785	310
chr2	37430954	37431314	SRR8284516_trimmed.fq.sort.sort.q10.rmdup.narrowPeak_peak_24189	146	.	6.90481	18.0958	14.6445	108
chr2	37442567	37443042	SRR8284516_trimmed.fq.sort.sort.q10.rmdup.narrowPeak_peak_24190	135	.	6.03	16.9372	13.5417	313
chr2	37443334	37443779	SRR8284516_trimmed.fq.sort.sort.q10.rmdup.narrowPeak_peak_24191	417	.	11.2746	46.2757	41.7423	173
chr2	37451850	37452052	SRR8284516_trimmed.fq.sort.sort.q10.rmdup.narrowPeak_peak_24192	91	.	5.74893	12.2933	9.13593	116
chr2	37452321	37452469	SRR8284516_trimmed.fq.sort.sort.q10.rmdup.narrowPeak_peak_24193	45	.	4.24674	7.37262	4.57687	38
chr2	37452589	37453102	SRR8284516_trimmed.fq.sort.sort.q10.rmdup.narrowPeak_peak_24194	150	.	7.58068	18.5624	15.0889	114
chr2	37516228	37516446	SRR8284516_trimmed.fq.sort.sort.q10.rmdup.narrowPeak_peak_24195	69	.	5.27488	9.91142	6.90177	98
chr2	37702264	37702678	SRR8284516_trimmed.fq.sort.sort.q10.rmdup.narrowPeak_peak_24196	45	.	4.55729	7.34692	4.55326	335
chr2	37702768	37703111	SRR8284516_trimmed.fq.sort.sort.q10.rmdup.narrowPeak_peak_24197	71	.	5.61501	10.1614	7.13669	133
chr2	37703621	37703878	SRR8284516_trimmed.fq.sort.sort.q10.rmdup.narrowPeak_peak_24198	71	.	5.64259	10.2095	7.18168	114
chr2	37842769	37843056	SRR8284516_trimmed.fq.sort.sort.q10.rmdup.narrowPeak_peak_24199	72	.	5.08854	10.2555	7.22479	109
chr2	37908642	37908847	SRR8284516_trimmed.fq.sort.sort.q10.rmdup.narrowPeak_peak_24200	97	.	5.69855	12.9668	9.77074	114
chr2	37909247	37909395	SRR8284516_trimmed.fq.sort.sort.q10.rmdup.narrowPeak_peak_24201	23	.	3.25847	4.80734	2.37709	70
chr2	37917664	37918008	SRR8284516_trimmed.fq.sort.sort.q10.rmdup.narrowPeak_peak_24202	26	.	3.68732	5.1142	2.64502	144
chr2	37936460	37936656	SRR8284516_trimmed.fq.sort.sort.q10.rmdup.narrowPeak_peak_24203	32	.	3.84297	5.84711	3.24799	117
chr2	37972209	37972488	SRR8284516_trimmed.fq.sort.sort.q10.rmdup.narrowPeak_peak_24204	200	.	7.49539	23.7673	20.0671	140
chr2	38003321	38003718	SRR8284516_trimmed.fq.sort.sort.q10.rmdup.narrowPeak_peak_24205	148	.	7.21537	18.295	14.8337	108
chr2	38067899	38068117	SRR8284516_trimmed.fq.sort.sort.q10.rmdup.narrowPeak_peak_24206	82	.	6.09426	11.3729	8.27036	114
chr2	38074859	38075183	SRR8284516_trimmed.fq.sort.sort.q10.rmdup.narrowPeak_peak_24207	65	.	5.4444	9.5099	6.53313	143
chr2	38111613	38111857	SRR8284516_trimmed.fq.sort.sort.q10.rmdup.narrowPeak_peak_24208	96	.	6.68566	12.8032	9.61536	105
chr2	38122817	38122965	SRR8284516_trimmed.fq.sort.sort.q10.rmdup.narrowPeak_peak_24209	22	.	3.51877	4.62881	2.22071	74
chr2	38124368	38124516	SRR8284516_trimmed.fq.sort.sort.q10.rmdup.narrowPeak_peak_24210	43	.	4.5744	7.08511	4.31344	48
chr2	38286857	38287270	SRR8284516_trimmed.fq.sort.sort.q10.rmdup.narrowPeak_peak_24211	140	.	7.25183	17.4282	14.008	138
chr2	38351738	38352188	SRR8284516_trimmed.fq.sort.sort.q10.rmdup.narrowPeak_peak_24212	103	.	4.998	13.5449	10.3189	324
chr2	38403048	38403196	SRR8284516_trimmed.fq.sort.sort.q10.rmdup.narrowPeak_peak_24213	41	.	4.42357	6.83434	4.10624	88
chr2	38425157	38425335	SRR8284516_trimmed.fq.sort.sort.q10.rmdup.narrowPeak_peak_24214	43	.	4.5744	7.08511	4.31344	54
chr2	38512004	38512230	SRR8284516_trimmed.fq.sort.sort.q10.rmdup.narrowPeak_peak_24215	85	.	5.41392	11.6225	8.50604	119
chr2	38555351	38555502	SRR8284516_trimmed.fq.sort.sort.q10.rmdup.narrowPeak_peak_24216	74	.	4.89672	10.5469	7.4981	81
chr2	38571509	38571715	SRR8284516_trimmed.fq.sort.sort.q10.rmdup.narrowPeak_peak_24217	40	.	3.80893	6.79243	4.06838	73
chr2	38601474	38601622	SRR8284516_trimmed.fq.sort.sort.q10.rmdup.narrowPeak_peak_24218	31	.	3.94425	5.77245	3.18171	91
chr2	38643237	38643865	SRR8284516_trimmed.fq.sort.sort.q10.rmdup.narrowPeak_peak_24219	320	.	9.82962	36.2488	32.0601	317
chr2	38644166	38644433	SRR8284516_trimmed.fq.sort.sort.q10.rmdup.narrowPeak_peak_24220	206	.	7.55858	24.4214	20.6947	133
chr2	38655566	38655801	SRR8284516_trimmed.fq.sort.sort.q10.rmdup.narrowPeak_peak_24221	73	.	5.51403	10.3459	7.30928	47
chr2	38739046	38739253	SRR8284516_trimmed.fq.sort.sort.q10.rmdup.narrowPeak_peak_24222	48	.	4.55373	7.63735	4.81963	88
chr2	38770815	38770978	SRR8284516_trimmed.fq.sort.sort.q10.rmdup.narrowPeak_peak_24223	45	.	4.06504	7.30361	4.5137	122
chr2	38771276	38771507	SRR8284516_trimmed.fq.sort.sort.q10.rmdup.narrowPeak_peak_24224	92	.	5.61908	12.4169	9.25346	144
chr2	38781957	38782109	SRR8284516_trimmed.fq.sort.sort.q10.rmdup.narrowPeak_peak_24225	32	.	3.82623	5.81804	3.22221	34
chr2	38782347	38782611	SRR8284516_trimmed.fq.sort.sort.q10.rmdup.narrowPeak_peak_24226	33	.	3.87689	5.9059	3.30049	224
chr2	38784374	38784568	SRR8284516_trimmed.fq.sort.sort.q10.rmdup.narrowPeak_peak_24227	38	.	4.25226	6.54692	3.84566	122
chr2	38823635	38823783	SRR8284516_trimmed.fq.sort.sort.q10.rmdup.narrowPeak_peak_24228	53	.	3.64764	8.18906	5.31458	65
chr2	38823897	38824417	SRR8284516_trimmed.fq.sort.sort.q10.rmdup.narrowPeak_peak_24229	162	.	5.99484	19.7452	16.2187	131
chr2	38825055	38825516	SRR8284516_trimmed.fq.sort.sort.q10.rmdup.narrowPeak_peak_24230	205	.	6.79432	24.2542	20.5344	134
chr2	38925396	38926085	SRR8284516_trimmed.fq.sort.sort.q10.rmdup.narrowPeak_peak_24231	217	.	10.0768	25.5329	21.7606	393
chr2	38934350	38934515	SRR8284516_trimmed.fq.sort.sort.q10.rmdup.narrowPeak_peak_24232	43	.	4.40862	7.09185	4.31946	87
chr2	38975430	38975729	SRR8284516_trimmed.fq.sort.sort.q10.rmdup.narrowPeak_peak_24233	25	.	3.63324	5.02584	2.56821	81
chr2	38988243	38988462	SRR8284516_trimmed.fq.sort.sort.q10.rmdup.narrowPeak_peak_24234	48	.	4.71635	7.61719	4.80138	120
chr2	38990721	38990938	SRR8284516_trimmed.fq.sort.sort.q10.rmdup.narrowPeak_peak_24235	78	.	5.83128	10.9118	7.83605	117
chr2	39004258	39004774	SRR8284516_trimmed.fq.sort.sort.q10.rmdup.narrowPeak_peak_24236	459	.	9.19417	50.6558	45.9789	387
chr2	39008189	39008367	SRR8284516_trimmed.fq.sort.sort.q10.rmdup.narrowPeak_peak_24237	122	.	4.65105	15.5627	12.2336	91
chr2	39008451	39008753	SRR8284516_trimmed.fq.sort.sort.q10.rmdup.narrowPeak_peak_24238	81	.	3.89426	11.2505	8.15547	198
chr2	39064962	39065485	SRR8284516_trimmed.fq.sort.sort.q10.rmdup.narrowPeak_peak_24239	243	.	9.42575	28.2695	24.3867	351
chr2	39065633	39066072	SRR8284516_trimmed.fq.sort.sort.q10.rmdup.narrowPeak_peak_24240	276	.	10.1873	31.7003	27.6836	107
chr2	39145035	39145192	SRR8284516_trimmed.fq.sort.sort.q10.rmdup.narrowPeak_peak_24241	43	.	4.5744	7.08511	4.31344	120
chr2	39189891	39190709	SRR8284516_trimmed.fq.sort.sort.q10.rmdup.narrowPeak_peak_24242	235	.	9.28369	27.3906	23.543	222
chr2	40299925	40300142	SRR8284516_trimmed.fq.sort.sort.q10.rmdup.narrowPeak_peak_24245	43	.	4.5744	7.08511	4.31344	131
chr2	40992204	40992361	SRR8284516_trimmed.fq.sort.sort.q10.rmdup.narrowPeak_peak_24246	43	.	4.5744	7.08511	4.31344	62
chr2	43756003	43756253	SRR8284516_trimmed.fq.sort.sort.q10.rmdup.narrowPeak_peak_24247	43	.	4.5744	7.08511	4.31344	141
chr2	44045090	44045280	SRR8284516_trimmed.fq.sort.sort.q10.rmdup.narrowPeak_peak_24248	77	.	5.9819	10.7949	7.72606	89
chr2	44159335	44159528	SRR8284516_trimmed.fq.sort.sort.q10.rmdup.narrowPeak_peak_24249	51	.	4.92627	7.97021	5.11222	133
chr2	44390735	44390976	SRR8284516_trimmed.fq.sort.sort.q10.rmdup.narrowPeak_peak_24250	169	.	9.1488	20.478	16.9189	126
chr2	44464481	44464629	SRR8284516_trimmed.fq.sort.sort.q10.rmdup.narrowPeak_peak_24251	35	.	4.22252	6.23151	3.56051	86
chr2	44730483	44730884	SRR8284516_trimmed.fq.sort.sort.q10.rmdup.narrowPeak_peak_24252	86	.	6.33378	11.7874	8.65746	45
chr2	44926311	44926952	SRR8284516_trimmed.fq.sort.sort.q10.rmdup.narrowPeak_peak_24253	247	.	10.1805	28.6865	24.7874	519
chr2	44927481	44927650	SRR8284516_trimmed.fq.sort.sort.q10.rmdup.narrowPeak_peak_24254	46	.	4.31453	7.49892	4.69267	107
chr2	44967069	44967221	SRR8284516_trimmed.fq.sort.sort.q10.rmdup.narrowPeak_peak_24255	43	.	4.5744	7.08511	4.31344	83
chr2	45045615	45046009	SRR8284516_trimmed.fq.sort.sort.q10.rmdup.narrowPeak_peak_24256	163	.	7.74954	19.8866	16.3536	147
chr2	45054668	45054827	SRR8284516_trimmed.fq.sort.sort.q10.rmdup.narrowPeak_peak_24257	46	.	4.64684	7.4994	4.69267	105
chr2	45067393	45067541	SRR8284516_trimmed.fq.sort.sort.q10.rmdup.narrowPeak_peak_24258	35	.	4.22252	6.23151	3.56051	87
chr2	45265900	45266061	SRR8284516_trimmed.fq.sort.sort.q10.rmdup.narrowPeak_peak_24259	35	.	4.22252	6.23151	3.56051	64
chr2	45420310	45421047	SRR8284516_trimmed.fq.sort.sort.q10.rmdup.narrowPeak_peak_24260	144	.	7.75379	17.925	14.4819	533
chr2	45702663	45702890	SRR8284516_trimmed.fq.sort.sort.q10.rmdup.narrowPeak_peak_24261	77	.	5.9819	10.7949	7.72606	117
chr2	45930719	45930867	SRR8284516_trimmed.fq.sort.sort.q10.rmdup.narrowPeak_peak_24262	28	.	3.87064	5.41182	2.86017	48
chr2	46443086	46443234	SRR8284516_trimmed.fq.sort.sort.q10.rmdup.narrowPeak_peak_24263	35	.	4.22252	6.23151	3.56051	82
chr2	47089893	47090041	SRR8284516_trimmed.fq.sort.sort.q10.rmdup.narrowPeak_peak_24264	51	.	4.92627	7.97021	5.11222	53
chr2	48441207	48441422	SRR8284516_trimmed.fq.sort.sort.q10.rmdup.narrowPeak_peak_24265	28	.	3.87064	5.41182	2.86017	19
chr2	48519162	48519310	SRR8284516_trimmed.fq.sort.sort.q10.rmdup.narrowPeak_peak_24266	35	.	4.22252	6.23151	3.56051	53
chr2	48597346	48597509	SRR8284516_trimmed.fq.sort.sort.q10.rmdup.narrowPeak_peak_24267	32	.	4.02253	5.9023	3.2976	42
chr2	48601406	48601597	SRR8284516_trimmed.fq.sort.sort.q10.rmdup.narrowPeak_peak_24268	109	.	6.5141	14.1885	10.928	105
chr2	48601718	48601924	SRR8284516_trimmed.fq.sort.sort.q10.rmdup.narrowPeak_peak_24269	28	.	3.59156	5.40638	2.86017	99
chr2	48754361	48754517	SRR8284516_trimmed.fq.sort.sort.q10.rmdup.narrowPeak_peak_24270	68	.	5.63003	9.82682	6.82275	99
chr2	48813402	48813678	SRR8284516_trimmed.fq.sort.sort.q10.rmdup.narrowPeak_peak_24271	193	.	9.6256	22.9804	19.313	129
chr2	48814207	48814355	SRR8284516_trimmed.fq.sort.sort.q10.rmdup.narrowPeak_peak_24272	48	.	4.73998	7.65713	4.83781	82
chr2	48890962	48891140	SRR8284516_trimmed.fq.sort.sort.q10.rmdup.narrowPeak_peak_24273	51	.	4.92627	7.97021	5.11222	105
chr2	48948637	48949194	SRR8284516_trimmed.fq.sort.sort.q10.rmdup.narrowPeak_peak_24274	263	.	8.04439	30.3145	26.3509	413
chr2	48949658	48950246	SRR8284516_trimmed.fq.sort.sort.q10.rmdup.narrowPeak_peak_24275	264	.	8.08367	30.426	26.4584	457
chr2	49158165	49158321	SRR8284516_trimmed.fq.sort.sort.q10.rmdup.narrowPeak_peak_24276	68	.	5.63003	9.82682	6.82275	61
chr2	49278691	49278902	SRR8284516_trimmed.fq.sort.sort.q10.rmdup.narrowPeak_peak_24277	22	.	3.28839	4.65641	2.24443	65
chr2	49279977	49280202	SRR8284516_trimmed.fq.sort.sort.q10.rmdup.narrowPeak_peak_24278	36	.	3.83083	6.32565	3.64575	147
chr2	49281774	49281989	SRR8284516_trimmed.fq.sort.sort.q10.rmdup.narrowPeak_peak_24279	138	.	7.19463	17.3138	13.8988	106
chr2	49416312	49416624	SRR8284516_trimmed.fq.sort.sort.q10.rmdup.narrowPeak_peak_24280	50	.	4.6799	7.85871	5.02343	47
chr2	49447044	49447363	SRR8284516_trimmed.fq.sort.sort.q10.rmdup.narrowPeak_peak_24281	31	.	2.88881	5.7268	3.14194	301
chr2	49447875	49448222	SRR8284516_trimmed.fq.sort.sort.q10.rmdup.narrowPeak_peak_24282	132	.	4.85602	16.588	13.2089	139
chr2	49450951	49451155	SRR8284516_trimmed.fq.sort.sort.q10.rmdup.narrowPeak_peak_24283	57	.	3.48692	8.70333	5.79161	132
chr2	49451777	49452002	SRR8284516_trimmed.fq.sort.sort.q10.rmdup.narrowPeak_peak_24284	566	.	11.0143	61.6659	56.6403	115
chr2	49452231	49452413	SRR8284516_trimmed.fq.sort.sort.q10.rmdup.narrowPeak_peak_24285	99	.	4.49028	13.1173	9.91312	60
chr2	49520572	49520720	SRR8284516_trimmed.fq.sort.sort.q10.rmdup.narrowPeak_peak_24286	44	.	4.49236	7.23583	4.45134	51
chr2	49533947	49534115	SRR8284516_trimmed.fq.sort.sort.q10.rmdup.narrowPeak_peak_24287	43	.	4.5744	7.08511	4.31344	38
chr2	49593437	49593629	SRR8284516_trimmed.fq.sort.sort.q10.rmdup.narrowPeak_peak_24288	50	.	4.51264	7.86379	5.02752	60
chr2	49607977	49608213	SRR8284516_trimmed.fq.sort.sort.q10.rmdup.narrowPeak_peak_24289	62	.	5.25901	9.19022	6.23528	91
chr2	49608343	49608784	SRR8284516_trimmed.fq.sort.sort.q10.rmdup.narrowPeak_peak_24290	81	.	6.03379	11.2675	8.17153	108
chr2	49616092	49616385	SRR8284516_trimmed.fq.sort.sort.q10.rmdup.narrowPeak_peak_24291	46	.	4.60163	7.42252	4.62262	66
chr2	49619714	49619862	SRR8284516_trimmed.fq.sort.sort.q10.rmdup.narrowPeak_peak_24292	43	.	4.38816	7.05656	4.30787	59
chr2	49626825	49627012	SRR8284516_trimmed.fq.sort.sort.q10.rmdup.narrowPeak_peak_24293	64	.	5.18419	9.40028	6.43101	89
chr2	49633191	49633339	SRR8284516_trimmed.fq.sort.sort.q10.rmdup.narrowPeak_peak_24294	55	.	4.67753	8.47551	5.58024	64
chr2	49690035	49690185	SRR8284516_trimmed.fq.sort.sort.q10.rmdup.narrowPeak_peak_24295	43	.	4.24833	7.09283	4.31987	49
chr2	49694794	49694973	SRR8284516_trimmed.fq.sort.sort.q10.rmdup.narrowPeak_peak_24296	23	.	3.23447	4.76345	2.33872	122
chr2	49698713	49698965	SRR8284516_trimmed.fq.sort.sort.q10.rmdup.narrowPeak_peak_24297	33	.	3.6383	5.96167	3.35086	120
chr2	49718088	49718260	SRR8284516_trimmed.fq.sort.sort.q10.rmdup.narrowPeak_peak_24298	55	.	3.84127	8.42704	5.53542	95
chr2	49719949	49720312	SRR8284516_trimmed.fq.sort.sort.q10.rmdup.narrowPeak_peak_24299	49	.	3.69251	7.80311	4.97219	274
chr2	49726773	49726961	SRR8284516_trimmed.fq.sort.sort.q10.rmdup.narrowPeak_peak_24300	76	.	4.66563	10.6963	7.63819	89
chr2	49733493	49733830	SRR8284516_trimmed.fq.sort.sort.q10.rmdup.narrowPeak_peak_24301	41	.	3.43092	6.92276	4.18609	290
chr2	49734099	49734260	SRR8284516_trimmed.fq.sort.sort.q10.rmdup.narrowPeak_peak_24302	95	.	4.8314	12.7642	9.5817	81
chr2	49746857	49747052	SRR8284516_trimmed.fq.sort.sort.q10.rmdup.narrowPeak_peak_24303	40	.	3.95179	6.81389	4.08784	95
chr2	49757375	49757560	SRR8284516_trimmed.fq.sort.sort.q10.rmdup.narrowPeak_peak_24304	42	.	4.32793	6.95236	4.21285	118
chr2	49795893	49796568	SRR8284516_trimmed.fq.sort.sort.q10.rmdup.narrowPeak_peak_24305	104	.	6.94541	13.6806	10.4482	144
chr2	49878205	49878384	SRR8284516_trimmed.fq.sort.sort.q10.rmdup.narrowPeak_peak_24306	28	.	3.87064	5.41182	2.86017	58
chr2	49929592	49929755	SRR8284516_trimmed.fq.sort.sort.q10.rmdup.narrowPeak_peak_24307	67	.	5.55633	9.70135	6.71233	75
chr2	49932544	49932692	SRR8284516_trimmed.fq.sort.sort.q10.rmdup.narrowPeak_peak_24308	28	.	3.80044	5.29819	2.80461	51
chr2	49947419	49947614	SRR8284516_trimmed.fq.sort.sort.q10.rmdup.narrowPeak_peak_24309	43	.	4.5744	7.08511	4.31344	58
chr2	49997258	49997406	SRR8284516_trimmed.fq.sort.sort.q10.rmdup.narrowPeak_peak_24310	35	.	4.22252	6.23151	3.56051	107
chr2	50004756	50005010	SRR8284516_trimmed.fq.sort.sort.q10.rmdup.narrowPeak_peak_24311	56	.	5.07855	8.54633	5.64581	110
chr2	50005662	50005938	SRR8284516_trimmed.fq.sort.sort.q10.rmdup.narrowPeak_peak_24312	44	.	4.47113	7.1994	4.41749	74
chr2	50091335	50091515	SRR8284516_trimmed.fq.sort.sort.q10.rmdup.narrowPeak_peak_24313	31	.	3.90625	5.70917	3.1253	128
chr2	50119605	50119820	SRR8284516_trimmed.fq.sort.sort.q10.rmdup.narrowPeak_peak_24314	40	.	4.37946	6.76061	4.03902	107
chr2	50150297	50150489	SRR8284516_trimmed.fq.sort.sort.q10.rmdup.narrowPeak_peak_24315	28	.	3.74392	5.43716	2.88239	84
chr2	50154326	50154481	SRR8284516_trimmed.fq.sort.sort.q10.rmdup.narrowPeak_peak_24316	43	.	4.5744	7.08511	4.31344	70
chr2	50165397	50165573	SRR8284516_trimmed.fq.sort.sort.q10.rmdup.narrowPeak_peak_24317	33	.	4.04258	5.93548	3.32673	82
chr2	50295524	50295858	SRR8284516_trimmed.fq.sort.sort.q10.rmdup.narrowPeak_peak_24318	91	.	5.77125	12.3374	9.17772	87
chr2	50296131	50296725	SRR8284516_trimmed.fq.sort.sort.q10.rmdup.narrowPeak_peak_24319	235	.	9.55776	27.4033	23.555	454
chr2	50326554	50326944	SRR8284516_trimmed.fq.sort.sort.q10.rmdup.narrowPeak_peak_24320	50	.	4.8869	7.9043	5.06481	187
chr2	50328570	50328718	SRR8284516_trimmed.fq.sort.sort.q10.rmdup.narrowPeak_peak_24321	41	.	4.42357	6.83434	4.10624	69
chr2	50413787	50413935	SRR8284516_trimmed.fq.sort.sort.q10.rmdup.narrowPeak_peak_24322	51	.	4.92627	7.97021	5.11222	58
chr2	50419555	50419729	SRR8284516_trimmed.fq.sort.sort.q10.rmdup.narrowPeak_peak_24323	43	.	4.5744	7.08511	4.31344	64
chr2	50425889	50426037	SRR8284516_trimmed.fq.sort.sort.q10.rmdup.narrowPeak_peak_24324	35	.	4.22252	6.23151	3.56051	108
chr2	50464150	50464342	SRR8284516_trimmed.fq.sort.sort.q10.rmdup.narrowPeak_peak_24325	28	.	3.85965	5.39405	2.86017	142
chr2	50701862	50702088	SRR8284516_trimmed.fq.sort.sort.q10.rmdup.narrowPeak_peak_24326	63	.	5.31067	9.27965	6.3182	143
chr2	50738462	50738610	SRR8284516_trimmed.fq.sort.sort.q10.rmdup.narrowPeak_peak_24327	49	.	4.78796	7.73807	4.91203	91
chr2	50743866	50744126	SRR8284516_trimmed.fq.sort.sort.q10.rmdup.narrowPeak_peak_24328	86	.	6.31579	11.7564	8.63235	124
chr2	50789356	50789576	SRR8284516_trimmed.fq.sort.sort.q10.rmdup.narrowPeak_peak_24329	90	.	5.68299	12.1628	9.01255	133
chr2	50789788	50789953	SRR8284516_trimmed.fq.sort.sort.q10.rmdup.narrowPeak_peak_24330	43	.	4.11734	7.12942	4.35343	93
chr2	50816545	50816743	SRR8284516_trimmed.fq.sort.sort.q10.rmdup.narrowPeak_peak_24331	58	.	4.68555	8.80659	5.88748	69
chr2	50852775	50853180	SRR8284516_trimmed.fq.sort.sort.q10.rmdup.narrowPeak_peak_24332	128	.	6.66864	16.2397	12.8768	142
chr2	50854120	50854306	SRR8284516_trimmed.fq.sort.sort.q10.rmdup.narrowPeak_peak_24333	46	.	4.12341	7.41824	4.61895	106
chr2	50920744	50920892	SRR8284516_trimmed.fq.sort.sort.q10.rmdup.narrowPeak_peak_24334	28	.	3.87064	5.41182	2.86017	118
chr2	50943344	50943520	SRR8284516_trimmed.fq.sort.sort.q10.rmdup.narrowPeak_peak_24335	17	.	3.14901	4.03515	1.77641	39
chr2	50971243	50971513	SRR8284516_trimmed.fq.sort.sort.q10.rmdup.narrowPeak_peak_24336	77	.	5.9819	10.7949	7.72606	210
chr2	51015644	51015895	SRR8284516_trimmed.fq.sort.sort.q10.rmdup.narrowPeak_peak_24337	73	.	5.72699	10.356	7.319	110
chr2	51069541	51069691	SRR8284516_trimmed.fq.sort.sort.q10.rmdup.narrowPeak_peak_24338	51	.	4.92627	7.97021	5.11222	103
chr2	51104401	51104549	SRR8284516_trimmed.fq.sort.sort.q10.rmdup.narrowPeak_peak_24339	22	.	3.51877	4.62881	2.22071	71
chr2	51139504	51139723	SRR8284516_trimmed.fq.sort.sort.q10.rmdup.narrowPeak_peak_24340	61	.	4.51101	9.08552	6.13782	107
chr2	51147006	51147200	SRR8284516_trimmed.fq.sort.sort.q10.rmdup.narrowPeak_peak_24341	39	.	3.42489	6.67965	3.96659	70
chr2	51147314	51147537	SRR8284516_trimmed.fq.sort.sort.q10.rmdup.narrowPeak_peak_24342	121	.	5.45219	15.4672	12.1431	112
chr2	51147771	51148384	SRR8284516_trimmed.fq.sort.sort.q10.rmdup.narrowPeak_peak_24343	113	.	5.26853	14.6126	11.3316	96
chr2	51148513	51148842	SRR8284516_trimmed.fq.sort.sort.q10.rmdup.narrowPeak_peak_24344	154	.	6.16481	18.9586	15.4673	189
chr2	51207204	51207541	SRR8284516_trimmed.fq.sort.sort.q10.rmdup.narrowPeak_peak_24345	34	.	4.12485	6.07117	3.44752	295
chr2	51237514	51237691	SRR8284516_trimmed.fq.sort.sort.q10.rmdup.narrowPeak_peak_24346	40	.	4.2123	6.75105	4.03097	61
chr2	51239176	51239344	SRR8284516_trimmed.fq.sort.sort.q10.rmdup.narrowPeak_peak_24347	63	.	5.1609	9.35852	6.39222	104
chr2	51254354	51254506	SRR8284516_trimmed.fq.sort.sort.q10.rmdup.narrowPeak_peak_24348	51	.	4.92627	7.97021	5.11222	59
chr2	51267287	51267527	SRR8284516_trimmed.fq.sort.sort.q10.rmdup.narrowPeak_peak_24349	105	.	6.30275	13.7809	10.5433	108
chr2	51268585	51268733	SRR8284516_trimmed.fq.sort.sort.q10.rmdup.narrowPeak_peak_24350	30	.	3.58901	5.63309	3.05809	104
chr2	51279762	51279944	SRR8284516_trimmed.fq.sort.sort.q10.rmdup.narrowPeak_peak_24351	35	.	4.22252	6.23151	3.56051	128
chr2	51334407	51334555	SRR8284516_trimmed.fq.sort.sort.q10.rmdup.narrowPeak_peak_24352	51	.	4.92627	7.97021	5.11222	98
chr2	51362160	51362326	SRR8284516_trimmed.fq.sort.sort.q10.rmdup.narrowPeak_peak_24353	35	.	4.22252	6.23151	3.56051	112
chr2	51435570	51435718	SRR8284516_trimmed.fq.sort.sort.q10.rmdup.narrowPeak_peak_24354	35	.	4.22252	6.23151	3.56051	63
chr2	51441842	51442078	SRR8284516_trimmed.fq.sort.sort.q10.rmdup.narrowPeak_peak_24355	27	.	3.76197	5.23574	2.751	110
chr2	51472974	51473153	SRR8284516_trimmed.fq.sort.sort.q10.rmdup.narrowPeak_peak_24356	58	.	5.20906	8.76798	5.85144	42
chr2	51566253	51566539	SRR8284516_trimmed.fq.sort.sort.q10.rmdup.narrowPeak_peak_24358	31	.	3.52444	5.74305	3.15534	256
chr2	51582857	51583091	SRR8284516_trimmed.fq.sort.sort.q10.rmdup.narrowPeak_peak_24359	52	.	4.83621	8.13037	5.2602	136
chr2	51669157	51669343	SRR8284516_trimmed.fq.sort.sort.q10.rmdup.narrowPeak_peak_24360	59	.	5.27815	8.88473	5.95035	92
chr2	51689729	51689889	SRR8284516_trimmed.fq.sort.sort.q10.rmdup.narrowPeak_peak_24361	43	.	4.5744	7.08511	4.31344	46
chr2	51845263	51845482	SRR8284516_trimmed.fq.sort.sort.q10.rmdup.narrowPeak_peak_24362	79	.	5.28328	10.995	7.91429	118
chr2	51875191	51875410	SRR8284516_trimmed.fq.sort.sort.q10.rmdup.narrowPeak_peak_24363	46	.	4.60163	7.42252	4.62262	132
chr2	51891765	51891928	SRR8284516_trimmed.fq.sort.sort.q10.rmdup.narrowPeak_peak_24364	43	.	4.5744	7.08511	4.31344	67
chr2	51954639	51954836	SRR8284516_trimmed.fq.sort.sort.q10.rmdup.narrowPeak_peak_24365	22	.	3.51877	4.62881	2.22071	80
chr2	51981764	51981944	SRR8284516_trimmed.fq.sort.sort.q10.rmdup.narrowPeak_peak_24366	29	.	3.81437	5.55557	2.98911	91
chr2	52038141	52038327	SRR8284516_trimmed.fq.sort.sort.q10.rmdup.narrowPeak_peak_24367	53	.	3.96825	8.19329	5.31864	74
chr2	52038567	52038854	SRR8284516_trimmed.fq.sort.sort.q10.rmdup.narrowPeak_peak_24368	142	.	6.16684	17.6951	14.2626	146
chr2	52039252	52039625	SRR8284516_trimmed.fq.sort.sort.q10.rmdup.narrowPeak_peak_24369	72	.	4.47261	10.2442	7.21408	92
chr2	52048131	52048416	SRR8284516_trimmed.fq.sort.sort.q10.rmdup.narrowPeak_peak_24370	38	.	4.25226	6.54692	3.84566	138
chr2	52072340	52072651	SRR8284516_trimmed.fq.sort.sort.q10.rmdup.narrowPeak_peak_24371	88	.	5.80175	12.0084	8.867	92
chr2	52073164	52073369	SRR8284516_trimmed.fq.sort.sort.q10.rmdup.narrowPeak_peak_24372	35	.	3.93214	6.25587	3.58233	147
chr2	52078702	52078850	SRR8284516_trimmed.fq.sort.sort.q10.rmdup.narrowPeak_peak_24373	30	.	3.8506	5.61624	3.04315	77
chr2	52099432	52099841	SRR8284516_trimmed.fq.sort.sort.q10.rmdup.narrowPeak_peak_24374	103	.	6.90989	13.6186	10.3891	132
chr2	52172842	52172991	SRR8284516_trimmed.fq.sort.sort.q10.rmdup.narrowPeak_peak_24375	36	.	4.15176	6.3769	3.69195	41
chr2	52296149	52296298	SRR8284516_trimmed.fq.sort.sort.q10.rmdup.narrowPeak_peak_24376	28	.	3.87064	5.41182	2.86017	114
chr2	52364927	52365174	SRR8284516_trimmed.fq.sort.sort.q10.rmdup.narrowPeak_peak_24377	50	.	4.7016	7.89661	5.05807	138
chr2	52386039	52386187	SRR8284516_trimmed.fq.sort.sort.q10.rmdup.narrowPeak_peak_24378	28	.	3.87064	5.41182	2.86017	131
chr2	52424264	52424707	SRR8284516_trimmed.fq.sort.sort.q10.rmdup.narrowPeak_peak_24379	458	.	13.869	50.5724	45.8988	131
chr2	52425364	52425556	SRR8284516_trimmed.fq.sort.sort.q10.rmdup.narrowPeak_peak_24380	53	.	4.39754	8.24598	5.36742	74
chr2	52465575	52465804	SRR8284516_trimmed.fq.sort.sort.q10.rmdup.narrowPeak_peak_24381	51	.	4.91228	7.9468	5.10364	94
chr2	52472543	52472691	SRR8284516_trimmed.fq.sort.sort.q10.rmdup.narrowPeak_peak_24382	54	.	4.93032	8.29261	5.41084	71
chr2	52591316	52591542	SRR8284516_trimmed.fq.sort.sort.q10.rmdup.narrowPeak_peak_24383	27	.	3.46408	5.17928	2.70199	101
chr2	52689425	52689575	SRR8284516_trimmed.fq.sort.sort.q10.rmdup.narrowPeak_peak_24384	51	.	4.92627	7.97021	5.11222	41
chr2	52741662	52742129	SRR8284516_trimmed.fq.sort.sort.q10.rmdup.narrowPeak_peak_24385	121	.	5.94555	15.5024	12.1768	193
chr2	52742234	52742455	SRR8284516_trimmed.fq.sort.sort.q10.rmdup.narrowPeak_peak_24386	460	.	12.7499	50.7601	46.0793	124
chr2	52763217	52763404	SRR8284516_trimmed.fq.sort.sort.q10.rmdup.narrowPeak_peak_24387	56	.	5.07855	8.54633	5.64581	72
chr2	52763902	52764177	SRR8284516_trimmed.fq.sort.sort.q10.rmdup.narrowPeak_peak_24388	72	.	5.69858	10.3068	7.27243	112
chr2	52784811	52785278	SRR8284516_trimmed.fq.sort.sort.q10.rmdup.narrowPeak_peak_24389	59	.	5.27815	8.88473	5.95035	108
chr2	52811821	52811989	SRR8284516_trimmed.fq.sort.sort.q10.rmdup.narrowPeak_peak_24390	34	.	4.12485	6.07117	3.44752	36
chr2	52813968	52814258	SRR8284516_trimmed.fq.sort.sort.q10.rmdup.narrowPeak_peak_24391	77	.	5.9819	10.7949	7.72606	195
chr2	52858950	52859199	SRR8284516_trimmed.fq.sort.sort.q10.rmdup.narrowPeak_peak_24392	47	.	3.80055	7.54687	4.73653	110
chr2	52860735	52861015	SRR8284516_trimmed.fq.sort.sort.q10.rmdup.narrowPeak_peak_24393	79	.	4.65896	11.0055	7.9245	199
chr2	52959094	52959253	SRR8284516_trimmed.fq.sort.sort.q10.rmdup.narrowPeak_peak_24394	22	.	3.13072	4.57248	2.22071	40
chr2	52963503	52963654	SRR8284516_trimmed.fq.sort.sort.q10.rmdup.narrowPeak_peak_24395	41	.	3.74719	6.919	4.18266	101
chr2	52968572	52969054	SRR8284516_trimmed.fq.sort.sort.q10.rmdup.narrowPeak_peak_24396	96	.	4.84334	12.7954	9.61124	259
chr2	52969282	52969430	SRR8284516_trimmed.fq.sort.sort.q10.rmdup.narrowPeak_peak_24397	33	.	3.18899	5.90588	3.30049	41
chr2	52969914	52970079	SRR8284516_trimmed.fq.sort.sort.q10.rmdup.narrowPeak_peak_24398	68	.	4.20649	9.89652	6.88797	67
chr2	52992926	52993139	SRR8284516_trimmed.fq.sort.sort.q10.rmdup.narrowPeak_peak_24399	33	.	3.76021	5.94622	3.33636	116
chr2	53028809	53029088	SRR8284516_trimmed.fq.sort.sort.q10.rmdup.narrowPeak_peak_24400	25	.	3.47142	4.97348	2.52233	132
chr2	53053521	53053738	SRR8284516_trimmed.fq.sort.sort.q10.rmdup.narrowPeak_peak_24401	86	.	4.5968	11.821	8.68959	85
chr2	53054245	53054720	SRR8284516_trimmed.fq.sort.sort.q10.rmdup.narrowPeak_peak_24402	103	.	4.998	13.5449	10.3189	114
chr2	53079088	53079271	SRR8284516_trimmed.fq.sort.sort.q10.rmdup.narrowPeak_peak_24403	77	.	5.9819	10.7949	7.72606	63
chr2	53095132	53095357	SRR8284516_trimmed.fq.sort.sort.q10.rmdup.narrowPeak_peak_24404	52	.	4.8594	8.17043	5.29713	122
chr2	53123053	53123203	SRR8284516_trimmed.fq.sort.sort.q10.rmdup.narrowPeak_peak_24405	51	.	4.91228	7.9468	5.10364	78
chr2	53190655	53191222	SRR8284516_trimmed.fq.sort.sort.q10.rmdup.narrowPeak_peak_24406	172	.	5.56297	20.8074	17.2338	374
chr2	53191747	53191965	SRR8284516_trimmed.fq.sort.sort.q10.rmdup.narrowPeak_peak_24407	351	.	8.11449	39.4668	35.1636	109
chr2	53192132	53192689	SRR8284516_trimmed.fq.sort.sort.q10.rmdup.narrowPeak_peak_24408	288	.	7.28036	32.934	28.8707	359
chr2	56884707	56884866	SRR8284516_trimmed.fq.sort.sort.q10.rmdup.narrowPeak_peak_24409	28	.	3.87064	5.41182	2.86017	120
chr2	57114593	57114845	SRR8284516_trimmed.fq.sort.sort.q10.rmdup.narrowPeak_peak_24410	40	.	4.37946	6.76061	4.03902	139
chr2	57115175	57115418	SRR8284516_trimmed.fq.sort.sort.q10.rmdup.narrowPeak_peak_24411	56	.	5.10412	8.58989	5.68615	130
chr2	57123373	57123956	SRR8284516_trimmed.fq.sort.sort.q10.rmdup.narrowPeak_peak_24412	252	.	9.84848	29.1814	25.2625	176
chr2	57124372	57124641	SRR8284516_trimmed.fq.sort.sort.q10.rmdup.narrowPeak_peak_24413	29	.	3.49615	5.46112	2.90449	41
chr2	57181851	57182019	SRR8284516_trimmed.fq.sort.sort.q10.rmdup.narrowPeak_peak_24414	68	.	5.63003	9.82682	6.82275	69
chr2	57237777	57238264	SRR8284516_trimmed.fq.sort.sort.q10.rmdup.narrowPeak_peak_24415	114	.	6.7991	14.7291	11.4427	322
chr2	57238462	57238861	SRR8284516_trimmed.fq.sort.sort.q10.rmdup.narrowPeak_peak_24416	258	.	11.0281	29.7483	25.8071	130
chr2	57300805	57300961	SRR8284516_trimmed.fq.sort.sort.q10.rmdup.narrowPeak_peak_24417	35	.	4.22252	6.23151	3.56051	58
chr2	57325244	57325457	SRR8284516_trimmed.fq.sort.sort.q10.rmdup.narrowPeak_peak_24418	74	.	5.42671	10.5489	7.49978	95
chr2	57326745	57326916	SRR8284516_trimmed.fq.sort.sort.q10.rmdup.narrowPeak_peak_24419	54	.	4.62107	8.37017	5.48283	71
chr2	57338782	57339017	SRR8284516_trimmed.fq.sort.sort.q10.rmdup.narrowPeak_peak_24420	59	.	4.89688	8.88026	5.95035	126
chr2	57454114	57454304	SRR8284516_trimmed.fq.sort.sort.q10.rmdup.narrowPeak_peak_24421	28	.	3.87064	5.41182	2.86017	95
chr2	57820444	57820614	SRR8284516_trimmed.fq.sort.sort.q10.rmdup.narrowPeak_peak_24422	116	.	7.38941	14.8998	11.6027	82
chr2	57852288	57852436	SRR8284516_trimmed.fq.sort.sort.q10.rmdup.narrowPeak_peak_24423	35	.	4.22252	6.23151	3.56051	84
chr2	57884101	57884249	SRR8284516_trimmed.fq.sort.sort.q10.rmdup.narrowPeak_peak_24424	35	.	4.22252	6.23151	3.56051	32
chr2	57998010	57998691	SRR8284516_trimmed.fq.sort.sort.q10.rmdup.narrowPeak_peak_24425	260	.	10.8428	30.0074	26.0563	334
chr2	58014770	58014918	SRR8284516_trimmed.fq.sort.sort.q10.rmdup.narrowPeak_peak_24426	28	.	3.87064	5.41182	2.86017	28
chr2	58324619	58324787	SRR8284516_trimmed.fq.sort.sort.q10.rmdup.narrowPeak_peak_24427	43	.	4.5744	7.08511	4.31344	101
chr2	58425817	58426475	SRR8284516_trimmed.fq.sort.sort.q10.rmdup.narrowPeak_peak_24428	78	.	5.85938	10.9614	7.88261	293
chr2	58533165	58533369	SRR8284516_trimmed.fq.sort.sort.q10.rmdup.narrowPeak_peak_24429	62	.	4.72731	9.20793	6.25173	88
chr2	58539637	58539785	SRR8284516_trimmed.fq.sort.sort.q10.rmdup.narrowPeak_peak_24430	53	.	4.54789	8.23285	5.35513	124
chr2	58566462	58566813	SRR8284516_trimmed.fq.sort.sort.q10.rmdup.narrowPeak_peak_24431	205	.	8.85048	24.2464	20.5268	160
chr2	58571352	58571584	SRR8284516_trimmed.fq.sort.sort.q10.rmdup.narrowPeak_peak_24432	71	.	5.44004	10.2122	7.18397	96
chr2	58595237	58595459	SRR8284516_trimmed.fq.sort.sort.q10.rmdup.narrowPeak_peak_24433	36	.	3.99863	6.3744	3.69036	138
chr2	58596936	58597172	SRR8284516_trimmed.fq.sort.sort.q10.rmdup.narrowPeak_peak_24434	32	.	3.84297	5.84711	3.24799	132
chr2	58699880	58700057	SRR8284516_trimmed.fq.sort.sort.q10.rmdup.narrowPeak_peak_24437	55	.	5.02816	8.46032	5.56614	97
chr2	59020303	59020488	SRR8284516_trimmed.fq.sort.sort.q10.rmdup.narrowPeak_peak_24438	51	.	4.92627	7.97021	5.11222	114
chr2	59161422	59161741	SRR8284516_trimmed.fq.sort.sort.q10.rmdup.narrowPeak_peak_24439	59	.	5.27815	8.88473	5.95035	202
chr2	59203211	59203543	SRR8284516_trimmed.fq.sort.sort.q10.rmdup.narrowPeak_peak_24440	62	.	4.91266	9.23864	6.28026	54
chr2	59212561	59212732	SRR8284516_trimmed.fq.sort.sort.q10.rmdup.narrowPeak_peak_24441	44	.	4.30243	7.19024	4.40985	76
chr2	59214931	59215085	SRR8284516_trimmed.fq.sort.sort.q10.rmdup.narrowPeak_peak_24442	48	.	4.40238	7.66147	4.84175	94
chr2	59216818	59216983	SRR8284516_trimmed.fq.sort.sort.q10.rmdup.narrowPeak_peak_24443	83	.	5.68828	11.4095	8.30506	93
chr2	59242217	59242365	SRR8284516_trimmed.fq.sort.sort.q10.rmdup.narrowPeak_peak_24444	41	.	4.26933	6.85055	4.12055	104
chr2	59338441	59338707	SRR8284516_trimmed.fq.sort.sort.q10.rmdup.narrowPeak_peak_24445	68	.	4.56583	9.82954	6.82501	134
chr2	59380931	59381097	SRR8284516_trimmed.fq.sort.sort.q10.rmdup.narrowPeak_peak_24446	24	.	3.58073	4.93977	2.49338	112
chr2	59392590	59392766	SRR8284516_trimmed.fq.sort.sort.q10.rmdup.narrowPeak_peak_24447	51	.	4.92627	7.97021	5.11222	119
chr2	59401318	59401507	SRR8284516_trimmed.fq.sort.sort.q10.rmdup.narrowPeak_peak_24448	98	.	6.34671	13.032	9.8321	55
chr2	59431943	59432128	SRR8284516_trimmed.fq.sort.sort.q10.rmdup.narrowPeak_peak_24449	22	.	3.51877	4.62881	2.22071	66
chr2	59503272	59503433	SRR8284516_trimmed.fq.sort.sort.q10.rmdup.narrowPeak_peak_24450	36	.	4.11288	6.31083	3.63247	61
chr2	59529807	59530308	SRR8284516_trimmed.fq.sort.sort.q10.rmdup.narrowPeak_peak_24451	83	.	4.98091	11.4144	8.30976	139
chr2	59544592	59544862	SRR8284516_trimmed.fq.sort.sort.q10.rmdup.narrowPeak_peak_24452	71	.	4.44807	10.186	7.15921	190
chr2	59561506	59561794	SRR8284516_trimmed.fq.sort.sort.q10.rmdup.narrowPeak_peak_24453	93	.	4.5087	12.5387	9.36818	101
chr2	59561918	59562124	SRR8284516_trimmed.fq.sort.sort.q10.rmdup.narrowPeak_peak_24454	56	.	3.67561	8.51317	5.61527	97
chr2	59562271	59562446	SRR8284516_trimmed.fq.sort.sort.q10.rmdup.narrowPeak_peak_24455	81	.	4.2637	11.2307	8.13668	88
chr2	59575783	59575948	SRR8284516_trimmed.fq.sort.sort.q10.rmdup.narrowPeak_peak_24456	41	.	4.28869	6.88423	4.15124	30
chr2	59580888	59581164	SRR8284516_trimmed.fq.sort.sort.q10.rmdup.narrowPeak_peak_24457	29	.	3.66652	5.53874	2.97371	48
chr2	59582628	59582776	SRR8284516_trimmed.fq.sort.sort.q10.rmdup.narrowPeak_peak_24458	28	.	3.53376	5.30373	2.80963	117
chr2	59599184	59599697	SRR8284516_trimmed.fq.sort.sort.q10.rmdup.narrowPeak_peak_24459	114	.	4.50002	14.7307	11.4441	396
chr2	59599940	59600392	SRR8284516_trimmed.fq.sort.sort.q10.rmdup.narrowPeak_peak_24460	53	.	3.33333	8.2331	5.35533	111
chr2	59600969	59601176	SRR8284516_trimmed.fq.sort.sort.q10.rmdup.narrowPeak_peak_24461	41	.	3.1076	6.91829	4.1821	105
chr2	59611312	59611899	SRR8284516_trimmed.fq.sort.sort.q10.rmdup.narrowPeak_peak_24462	211	.	5.81753	24.9035	21.1567	443
chr2	59612321	59612530	SRR8284516_trimmed.fq.sort.sort.q10.rmdup.narrowPeak_peak_24463	54	.	3.2403	8.37052	5.48315	98
chr2	59613081	59613549	SRR8284516_trimmed.fq.sort.sort.q10.rmdup.narrowPeak_peak_24464	106	.	4.17899	13.9175	10.6707	98
chr2	59628127	59628335	SRR8284516_trimmed.fq.sort.sort.q10.rmdup.narrowPeak_peak_24465	19	.	2.80311	4.29248	1.99753	82
chr2	59641434	59641607	SRR8284516_trimmed.fq.sort.sort.q10.rmdup.narrowPeak_peak_24466	54	.	4.28546	8.3161	5.43262	43
chr2	59683743	59684037	SRR8284516_trimmed.fq.sort.sort.q10.rmdup.narrowPeak_peak_24467	72	.	4.34722	10.2479	7.21761	101
chr2	59691070	59691248	SRR8284516_trimmed.fq.sort.sort.q10.rmdup.narrowPeak_peak_24468	49	.	3.92188	7.81852	4.98679	81
chr2	59699350	59699578	SRR8284516_trimmed.fq.sort.sort.q10.rmdup.narrowPeak_peak_24469	173	.	6.10773	20.9114	17.3333	134
chr2	59705674	59705833	SRR8284516_trimmed.fq.sort.sort.q10.rmdup.narrowPeak_peak_24470	46	.	3.76875	7.47502	4.67084	80
chr2	59712035	59712198	SRR8284516_trimmed.fq.sort.sort.q10.rmdup.narrowPeak_peak_24471	28	.	3.23128	5.37558	2.86017	76
chr2	59717801	59717969	SRR8284516_trimmed.fq.sort.sort.q10.rmdup.narrowPeak_peak_24472	43	.	3.2591	7.14128	4.36477	44
chr2	59719273	59719525	SRR8284516_trimmed.fq.sort.sort.q10.rmdup.narrowPeak_peak_24473	69	.	3.83781	10.0046	6.98957	81
chr2	59719713	59719880	SRR8284516_trimmed.fq.sort.sort.q10.rmdup.narrowPeak_peak_24474	23	.	2.66241	4.7824	2.35535	109
chr2	59722232	59722405	SRR8284516_trimmed.fq.sort.sort.q10.rmdup.narrowPeak_peak_24475	60	.	3.67387	9.01054	6.0678	98
chr2	59734864	59735178	SRR8284516_trimmed.fq.sort.sort.q10.rmdup.narrowPeak_peak_24476	34	.	3.33605	6.02858	3.40989	274
chr2	59735576	59735743	SRR8284516_trimmed.fq.sort.sort.q10.rmdup.narrowPeak_peak_24477	40	.	3.59033	6.82511	4.09784	64
chr2	59750646	59751179	SRR8284516_trimmed.fq.sort.sort.q10.rmdup.narrowPeak_peak_24478	112	.	5.39724	14.5703	11.2915	329
chr2	59769989	59770153	SRR8284516_trimmed.fq.sort.sort.q10.rmdup.narrowPeak_peak_24479	54	.	3.68913	8.29769	5.41511	53
chr2	59771506	59771654	SRR8284516_trimmed.fq.sort.sort.q10.rmdup.narrowPeak_peak_24480	51	.	3.66896	7.995	5.13542	39
chr2	59772351	59772624	SRR8284516_trimmed.fq.sort.sort.q10.rmdup.narrowPeak_peak_24481	145	.	5.79747	17.9625	14.5177	114
chr2	59812300	59812705	SRR8284516_trimmed.fq.sort.sort.q10.rmdup.narrowPeak_peak_24482	55	.	4.2155	8.46026	5.56614	136
chr2	59818743	59819003	SRR8284516_trimmed.fq.sort.sort.q10.rmdup.narrowPeak_peak_24483	49	.	4.15704	7.7658	4.93774	68
chr2	59830280	59830441	SRR8284516_trimmed.fq.sort.sort.q10.rmdup.narrowPeak_peak_24484	48	.	3.65619	7.71403	4.89011	55
chr2	59841072	59841220	SRR8284516_trimmed.fq.sort.sort.q10.rmdup.narrowPeak_peak_24485	26	.	3.28947	5.07256	2.60953	103
chr2	59853497	59853764	SRR8284516_trimmed.fq.sort.sort.q10.rmdup.narrowPeak_peak_24486	34	.	3.82096	6.05617	3.43493	94
chr2	59865773	59866025	SRR8284516_trimmed.fq.sort.sort.q10.rmdup.narrowPeak_peak_24487	26	.	3.5319	5.07723	2.61347	61
chr2	59923544	59923706	SRR8284516_trimmed.fq.sort.sort.q10.rmdup.narrowPeak_peak_24488	44	.	4.47113	7.1994	4.41749	66
chr2	59953684	59953901	SRR8284516_trimmed.fq.sort.sort.q10.rmdup.narrowPeak_peak_24489	21	.	3.40275	4.44378	2.12511	141
chr2	59954668	59954850	SRR8284516_trimmed.fq.sort.sort.q10.rmdup.narrowPeak_peak_24490	49	.	4.78796	7.73807	4.91203	60
chr2	59956031	59956183	SRR8284516_trimmed.fq.sort.sort.q10.rmdup.narrowPeak_peak_24491	70	.	5.53385	10.0196	7.00326	79
chr2	59963197	59963435	SRR8284516_trimmed.fq.sort.sort.q10.rmdup.narrowPeak_peak_24492	17	.	3.14901	4.03515	1.77641	196
chr2	59970668	59970874	SRR8284516_trimmed.fq.sort.sort.q10.rmdup.narrowPeak_peak_24493	96	.	6.02872	12.8399	9.6505	119
chr2	59986905	59987058	SRR8284516_trimmed.fq.sort.sort.q10.rmdup.narrowPeak_peak_24494	65	.	4.56879	9.52019	6.54296	61
chr2	59987697	59987948	SRR8284516_trimmed.fq.sort.sort.q10.rmdup.narrowPeak_peak_24495	58	.	4.08861	8.74834	5.83346	127
chr2	59992404	59992662	SRR8284516_trimmed.fq.sort.sort.q10.rmdup.narrowPeak_peak_24496	125	.	5.34793	15.9402	12.5928	120
chr2	59993171	59993425	SRR8284516_trimmed.fq.sort.sort.q10.rmdup.narrowPeak_peak_24497	225	.	7.55391	26.3978	22.5905	126
chr2	60003202	60003398	SRR8284516_trimmed.fq.sort.sort.q10.rmdup.narrowPeak_peak_24498	64	.	5.01393	9.42865	6.45736	112
chr2	60004968	60005137	SRR8284516_trimmed.fq.sort.sort.q10.rmdup.narrowPeak_peak_24499	70	.	5.34442	10.0385	7.02129	109
chr2	60019220	60019368	SRR8284516_trimmed.fq.sort.sort.q10.rmdup.narrowPeak_peak_24500	34	.	3.69131	6.06257	3.44005	66
chr2	60021132	60021324	SRR8284516_trimmed.fq.sort.sort.q10.rmdup.narrowPeak_peak_24501	60	.	4.62512	9.00507	6.06262	100
chr2	60038958	60039133	SRR8284516_trimmed.fq.sort.sort.q10.rmdup.narrowPeak_peak_24502	64	.	4.83411	9.41792	6.44742	105
chr2	60039572	60039757	SRR8284516_trimmed.fq.sort.sort.q10.rmdup.narrowPeak_peak_24503	30	.	3.60268	5.65828	3.08031	134
chr2	60049551	60049709	SRR8284516_trimmed.fq.sort.sort.q10.rmdup.narrowPeak_peak_24504	39	.	3.89484	6.70417	3.98817	53
chr2	60071103	60071251	SRR8284516_trimmed.fq.sort.sort.q10.rmdup.narrowPeak_peak_24505	24	.	3.56356	4.91157	2.4684	108
chr2	60072034	60072296	SRR8284516_trimmed.fq.sort.sort.q10.rmdup.narrowPeak_peak_24506	89	.	6.07165	12.1206	8.97246	145
chr2	60077739	60077920	SRR8284516_trimmed.fq.sort.sort.q10.rmdup.narrowPeak_peak_24507	43	.	4.42926	7.12741	4.35183	114
chr2	60124499	60124863	SRR8284516_trimmed.fq.sort.sort.q10.rmdup.narrowPeak_peak_24508	221	.	7.74165	25.8933	22.1059	111
chr2	60125227	60125796	SRR8284516_trimmed.fq.sort.sort.q10.rmdup.narrowPeak_peak_24509	270	.	8.7108	31.0582	27.0661	428
chr2	60168793	60168985	SRR8284516_trimmed.fq.sort.sort.q10.rmdup.narrowPeak_peak_24510	25	.	3.63324	5.02584	2.56821	129
chr2	60185573	60185797	SRR8284516_trimmed.fq.sort.sort.q10.rmdup.narrowPeak_peak_24511	22	.	3.51877	4.62881	2.22071	129
chr2	60209957	60210119	SRR8284516_trimmed.fq.sort.sort.q10.rmdup.narrowPeak_peak_24512	165	.	6.12014	20.1038	16.5609	68
chr2	60210216	60210678	SRR8284516_trimmed.fq.sort.sort.q10.rmdup.narrowPeak_peak_24513	401	.	10.02	44.5983	40.1188	129
chr2	60210813	60211015	SRR8284516_trimmed.fq.sort.sort.q10.rmdup.narrowPeak_peak_24514	94	.	4.66447	12.6517	9.47511	109
chr2	60283822	60284054	SRR8284516_trimmed.fq.sort.sort.q10.rmdup.narrowPeak_peak_24515	28	.	3.87064	5.41182	2.86017	145
chr2	60298458	60298644	SRR8284516_trimmed.fq.sort.sort.q10.rmdup.narrowPeak_peak_24516	59	.	5.27815	8.88473	5.95035	77
chr2	60306497	60306645	SRR8284516_trimmed.fq.sort.sort.q10.rmdup.narrowPeak_peak_24517	26	.	3.68732	5.1142	2.64502	145
chr2	60338014	60338170	SRR8284516_trimmed.fq.sort.sort.q10.rmdup.narrowPeak_peak_24518	39	.	4.29383	6.61693	3.9091	39
chr2	60423069	60423245	SRR8284516_trimmed.fq.sort.sort.q10.rmdup.narrowPeak_peak_24519	95	.	6.66667	12.7703	9.58752	93
chr2	60500126	60500359	SRR8284516_trimmed.fq.sort.sort.q10.rmdup.narrowPeak_peak_24520	34	.	4.10397	6.03679	3.41711	97
chr2	60632360	60632542	SRR8284516_trimmed.fq.sort.sort.q10.rmdup.narrowPeak_peak_24521	28	.	3.87064	5.41182	2.86017	42
chr2	60642724	60642898	SRR8284516_trimmed.fq.sort.sort.q10.rmdup.narrowPeak_peak_24522	68	.	5.63003	9.82682	6.82275	103
chr2	60675259	60675445	SRR8284516_trimmed.fq.sort.sort.q10.rmdup.narrowPeak_peak_24523	62	.	5.28471	9.23475	6.27707	106
chr2	60689255	60689485	SRR8284516_trimmed.fq.sort.sort.q10.rmdup.narrowPeak_peak_24524	68	.	5.63003	9.82682	6.82275	123
chr2	60705143	60705291	SRR8284516_trimmed.fq.sort.sort.q10.rmdup.narrowPeak_peak_24525	58	.	5.20906	8.76798	5.85144	64
chr2	60713087	60713244	SRR8284516_trimmed.fq.sort.sort.q10.rmdup.narrowPeak_peak_24526	34	.	4.12485	6.07117	3.44752	52
chr2	60719864	60720032	SRR8284516_trimmed.fq.sort.sort.q10.rmdup.narrowPeak_peak_24527	41	.	4.46858	6.90939	4.17412	103
chr2	60786587	60786863	SRR8284516_trimmed.fq.sort.sort.q10.rmdup.narrowPeak_peak_24528	65	.	4.55413	9.48882	6.51375	89
chr2	60810706	60811026	SRR8284516_trimmed.fq.sort.sort.q10.rmdup.narrowPeak_peak_24529	67	.	4.67415	9.74417	6.75243	101
chr2	60818691	60818859	SRR8284516_trimmed.fq.sort.sort.q10.rmdup.narrowPeak_peak_24530	64	.	5.01393	9.42865	6.45736	102
chr2	60892497	60892743	SRR8284516_trimmed.fq.sort.sort.q10.rmdup.narrowPeak_peak_24531	43	.	4.5744	7.08511	4.31344	178
chr2	60904739	60904887	SRR8284516_trimmed.fq.sort.sort.q10.rmdup.narrowPeak_peak_24532	34	.	4.14594	6.10586	3.47855	125
chr2	60905789	60906028	SRR8284516_trimmed.fq.sort.sort.q10.rmdup.narrowPeak_peak_24533	50	.	4.86179	7.86219	5.02641	120
chr2	60929001	60929178	SRR8284516_trimmed.fq.sort.sort.q10.rmdup.narrowPeak_peak_24534	46	.	4.64684	7.4994	4.69267	82
chr2	60962643	60963198	SRR8284516_trimmed.fq.sort.sort.q10.rmdup.narrowPeak_peak_24535	442	.	10.6217	48.8914	44.2723	364
chr2	60963611	60963888	SRR8284516_trimmed.fq.sort.sort.q10.rmdup.narrowPeak_peak_24536	97	.	4.77433	12.9498	9.7546	89
chr2	61117723	61117909	SRR8284516_trimmed.fq.sort.sort.q10.rmdup.narrowPeak_peak_24537	77	.	5.9819	10.7949	7.72606	84
chr2	61139105	61139397	SRR8284516_trimmed.fq.sort.sort.q10.rmdup.narrowPeak_peak_24538	28	.	3.87064	5.41182	2.86017	121
chr2	61246789	61246937	SRR8284516_trimmed.fq.sort.sort.q10.rmdup.narrowPeak_peak_24539	32	.	3.96354	5.80449	3.21026	48
chr2	61247055	61247259	SRR8284516_trimmed.fq.sort.sort.q10.rmdup.narrowPeak_peak_24540	171	.	8.96176	20.6762	17.1084	107
chr2	61255624	61255772	SRR8284516_trimmed.fq.sort.sort.q10.rmdup.narrowPeak_peak_24541	28	.	3.87064	5.41182	2.86017	34
chr2	61281534	61281871	SRR8284516_trimmed.fq.sort.sort.q10.rmdup.narrowPeak_peak_24542	40	.	4.25015	6.81714	4.09059	37
chr2	61308189	61308362	SRR8284516_trimmed.fq.sort.sort.q10.rmdup.narrowPeak_peak_24543	28	.	3.87064	5.41182	2.86017	83
chr2	61343715	61343863	SRR8284516_trimmed.fq.sort.sort.q10.rmdup.narrowPeak_peak_24544	51	.	4.92627	7.97021	5.11222	87
chr2	61353842	61354174	SRR8284516_trimmed.fq.sort.sort.q10.rmdup.narrowPeak_peak_24545	28	.	3.6063	5.43248	2.87917	57
chr2	61401627	61402301	SRR8284516_trimmed.fq.sort.sort.q10.rmdup.narrowPeak_peak_24546	77	.	5.9819	10.7949	7.72606	91
chr2	61448483	61448631	SRR8284516_trimmed.fq.sort.sort.q10.rmdup.narrowPeak_peak_24547	51	.	4.92627	7.97021	5.11222	77
chr2	61528325	61528513	SRR8284516_trimmed.fq.sort.sort.q10.rmdup.narrowPeak_peak_24548	59	.	5.27815	8.88473	5.95035	102
chr2	61593116	61593788	SRR8284516_trimmed.fq.sort.sort.q10.rmdup.narrowPeak_peak_24549	234	.	10.6907	27.2747	23.4317	142
chr2	61711756	61712314	SRR8284516_trimmed.fq.sort.sort.q10.rmdup.narrowPeak_peak_24550	297	.	10.8993	33.8583	29.7591	295
chr2	61764825	61764973	SRR8284516_trimmed.fq.sort.sort.q10.rmdup.narrowPeak_peak_24551	43	.	4.5744	7.08511	4.31344	21
chr2	62474074	62474232	SRR8284516_trimmed.fq.sort.sort.q10.rmdup.narrowPeak_peak_24552	68	.	5.63003	9.82682	6.82275	84
chr2	62573337	62573700	SRR8284516_trimmed.fq.sort.sort.q10.rmdup.narrowPeak_peak_24553	25	.	3.61557	4.99691	2.54314	122
chr2	62573787	62573935	SRR8284516_trimmed.fq.sort.sort.q10.rmdup.narrowPeak_peak_24554	25	.	3.61557	4.99691	2.54314	29
chr2	62690606	62690935	SRR8284516_trimmed.fq.sort.sort.q10.rmdup.narrowPeak_peak_24555	77	.	5.9819	10.7949	7.72606	107
chr2	62910834	62910982	SRR8284516_trimmed.fq.sort.sort.q10.rmdup.narrowPeak_peak_24556	22	.	3.51877	4.62881	2.22071	29
chr2	63244982	63245139	SRR8284516_trimmed.fq.sort.sort.q10.rmdup.narrowPeak_peak_24557	51	.	4.92627	7.97021	5.11222	45
chr2	63556075	63556233	SRR8284516_trimmed.fq.sort.sort.q10.rmdup.narrowPeak_peak_24558	59	.	5.27815	8.88473	5.95035	103
chr2	63830839	63831090	SRR8284516_trimmed.fq.sort.sort.q10.rmdup.narrowPeak_peak_24559	69	.	5.29786	9.95348	6.94139	111
chr2	63854219	63854449	SRR8284516_trimmed.fq.sort.sort.q10.rmdup.narrowPeak_peak_24560	60	.	4.79642	9.01855	6.07485	129
chr2	63856823	63857061	SRR8284516_trimmed.fq.sort.sort.q10.rmdup.narrowPeak_peak_24561	46	.	4.4342	7.42574	4.62536	127
chr2	63876143	63876376	SRR8284516_trimmed.fq.sort.sort.q10.rmdup.narrowPeak_peak_24562	59	.	4.74033	8.91159	5.9754	120
chr2	63876510	63876681	SRR8284516_trimmed.fq.sort.sort.q10.rmdup.narrowPeak_peak_24563	60	.	4.77758	8.98267	6.04158	84
chr2	63969942	63970090	SRR8284516_trimmed.fq.sort.sort.q10.rmdup.narrowPeak_peak_24564	58	.	4.85548	8.8044	5.88586	53
chr2	63976827	63976975	SRR8284516_trimmed.fq.sort.sort.q10.rmdup.narrowPeak_peak_24565	40	.	3.92311	6.75871	4.03787	72
chr2	64054175	64054352	SRR8284516_trimmed.fq.sort.sort.q10.rmdup.narrowPeak_peak_24566	50	.	4.7016	7.89661	5.05807	52
chr2	64065316	64065546	SRR8284516_trimmed.fq.sort.sort.q10.rmdup.narrowPeak_peak_24567	50	.	4.72352	7.9348	5.0933	93
chr2	64097834	64098005	SRR8284516_trimmed.fq.sort.sort.q10.rmdup.narrowPeak_peak_24568	68	.	4.09914	9.90912	6.8997	99
chr2	64098477	64098779	SRR8284516_trimmed.fq.sort.sort.q10.rmdup.narrowPeak_peak_24569	463	.	11.1118	51.0028	46.3142	142
chr2	64098859	64099137	SRR8284516_trimmed.fq.sort.sort.q10.rmdup.narrowPeak_peak_24570	152	.	5.94435	18.7764	15.2937	142
chr2	64131251	64131405	SRR8284516_trimmed.fq.sort.sort.q10.rmdup.narrowPeak_peak_24571	68	.	5.63003	9.82682	6.82275	80
chr2	64132124	64132285	SRR8284516_trimmed.fq.sort.sort.q10.rmdup.narrowPeak_peak_24572	59	.	5.27815	8.88473	5.95035	97
chr2	64191474	64191628	SRR8284516_trimmed.fq.sort.sort.q10.rmdup.narrowPeak_peak_24573	35	.	4.22252	6.23151	3.56051	108
chr2	64657552	64657778	SRR8284516_trimmed.fq.sort.sort.q10.rmdup.narrowPeak_peak_24574	59	.	5.27815	8.88473	5.95035	121
chr2	64726310	64726537	SRR8284516_trimmed.fq.sort.sort.q10.rmdup.narrowPeak_peak_24575	28	.	3.87064	5.41182	2.86017	80
chr2	64814945	64815109	SRR8284516_trimmed.fq.sort.sort.q10.rmdup.narrowPeak_peak_24576	35	.	4.22252	6.23151	3.56051	114
chr2	64972467	64972615	SRR8284516_trimmed.fq.sort.sort.q10.rmdup.narrowPeak_peak_24577	43	.	4.5744	7.08511	4.31344	60
chr2	65119181	65119434	SRR8284516_trimmed.fq.sort.sort.q10.rmdup.narrowPeak_peak_24578	126	.	7.74129	15.9787	12.6278	136
chr2	65146163	65146356	SRR8284516_trimmed.fq.sort.sort.q10.rmdup.narrowPeak_peak_24579	68	.	5.63003	9.82682	6.82275	69
chr2	65181071	65181324	SRR8284516_trimmed.fq.sort.sort.q10.rmdup.narrowPeak_peak_24580	25	.	3.48635	4.99913	2.5446	144
chr2	65402758	65402929	SRR8284516_trimmed.fq.sort.sort.q10.rmdup.narrowPeak_peak_24581	59	.	5.27815	8.88473	5.95035	107
chr2	65413991	65414146	SRR8284516_trimmed.fq.sort.sort.q10.rmdup.narrowPeak_peak_24582	71	.	5.64259	10.2095	7.18168	71
chr2	65795219	65795440	SRR8284516_trimmed.fq.sort.sort.q10.rmdup.narrowPeak_peak_24583	28	.	3.69276	5.35082	2.8514	133
chr2	65818396	65818658	SRR8284516_trimmed.fq.sort.sort.q10.rmdup.narrowPeak_peak_24584	73	.	5.56449	10.4366	7.39462	85
chr2	65836217	65836365	SRR8284516_trimmed.fq.sort.sort.q10.rmdup.narrowPeak_peak_24585	35	.	4.22252	6.23151	3.56051	49
chr2	65852129	65852299	SRR8284516_trimmed.fq.sort.sort.q10.rmdup.narrowPeak_peak_24586	19	.	3.27097	4.23229	1.94548	115
chr2	65891808	65891984	SRR8284516_trimmed.fq.sort.sort.q10.rmdup.narrowPeak_peak_24587	77	.	5.9819	10.7949	7.72606	52
chr2	65918055	65918261	SRR8284516_trimmed.fq.sort.sort.q10.rmdup.narrowPeak_peak_24588	46	.	4.60163	7.42252	4.62262	103
chr2	65931728	65931932	SRR8284516_trimmed.fq.sort.sort.q10.rmdup.narrowPeak_peak_24589	82	.	5.48761	11.3995	8.29555	111
chr2	65932091	65932296	SRR8284516_trimmed.fq.sort.sort.q10.rmdup.narrowPeak_peak_24590	66	.	4.94586	9.63549	6.65064	80
chr2	65939056	65939204	SRR8284516_trimmed.fq.sort.sort.q10.rmdup.narrowPeak_peak_24591	24	.	3.44195	4.92275	2.47826	94
chr2	65954151	65954334	SRR8284516_trimmed.fq.sort.sort.q10.rmdup.narrowPeak_peak_24592	35	.	4.22252	6.23151	3.56051	130
chr2	65974444	65974607	SRR8284516_trimmed.fq.sort.sort.q10.rmdup.narrowPeak_peak_24593	33	.	3.49223	5.90972	3.30382	109
chr2	65981976	65982129	SRR8284516_trimmed.fq.sort.sort.q10.rmdup.narrowPeak_peak_24594	39	.	3.40762	6.63877	3.92913	83
chr2	65987694	65987995	SRR8284516_trimmed.fq.sort.sort.q10.rmdup.narrowPeak_peak_24595	35	.	3.22851	6.2094	3.56051	59
chr2	65994500	65994674	SRR8284516_trimmed.fq.sort.sort.q10.rmdup.narrowPeak_peak_24596	42	.	3.78215	6.99273	4.24955	55
chr2	66002266	66002477	SRR8284516_trimmed.fq.sort.sort.q10.rmdup.narrowPeak_peak_24597	90	.	6.369	12.2513	9.09616	91
chr2	66019248	66019455	SRR8284516_trimmed.fq.sort.sort.q10.rmdup.narrowPeak_peak_24598	22	.	3.28839	4.65641	2.24443	89
chr2	66197613	66197871	SRR8284516_trimmed.fq.sort.sort.q10.rmdup.narrowPeak_peak_24599	30	.	3.8324	5.58578	3.01546	53
chr2	66232368	66232550	SRR8284516_trimmed.fq.sort.sort.q10.rmdup.narrowPeak_peak_24600	68	.	5.63003	9.82682	6.82275	75
chr2	66256411	66256596	SRR8284516_trimmed.fq.sort.sort.q10.rmdup.narrowPeak_peak_24601	41	.	4.46858	6.90939	4.17412	49
chr2	66256725	66256962	SRR8284516_trimmed.fq.sort.sort.q10.rmdup.narrowPeak_peak_24602	180	.	9.50067	21.6452	18.0345	100
chr2	67644485	67644658	SRR8284516_trimmed.fq.sort.sort.q10.rmdup.narrowPeak_peak_24603	59	.	5.27815	8.88473	5.95035	80
chr2	68080079	68080297	SRR8284516_trimmed.fq.sort.sort.q10.rmdup.narrowPeak_peak_24604	77	.	5.9819	10.7949	7.72606	89
chr2	68210282	68210447	SRR8284516_trimmed.fq.sort.sort.q10.rmdup.narrowPeak_peak_24605	73	.	5.56449	10.4366	7.39462	55
chr2	68244011	68244224	SRR8284516_trimmed.fq.sort.sort.q10.rmdup.narrowPeak_peak_24606	36	.	3.9818	6.34446	3.66244	85
chr2	68259293	68259545	SRR8284516_trimmed.fq.sort.sort.q10.rmdup.narrowPeak_peak_24607	29	.	3.77881	5.49588	2.93522	227
chr2	68290107	68290282	SRR8284516_trimmed.fq.sort.sort.q10.rmdup.narrowPeak_peak_24608	36	.	3.96511	6.31472	3.63548	40
chr2	68306186	68306348	SRR8284516_trimmed.fq.sort.sort.q10.rmdup.narrowPeak_peak_24609	44	.	4.18104	7.2495	4.46375	120
chr2	68325453	68325601	SRR8284516_trimmed.fq.sort.sort.q10.rmdup.narrowPeak_peak_24610	21	.	3.40275	4.44378	2.12511	95
chr2	68364211	68364444	SRR8284516_trimmed.fq.sort.sort.q10.rmdup.narrowPeak_peak_24611	37	.	4.17148	6.41035	3.72209	135
chr2	68405173	68405417	SRR8284516_trimmed.fq.sort.sort.q10.rmdup.narrowPeak_peak_24612	371	.	8.37562	41.4752	37.1012	99
chr2	68406429	68406603	SRR8284516_trimmed.fq.sort.sort.q10.rmdup.narrowPeak_peak_24613	35	.	2.99105	6.19407	3.55698	37
chr2	68425246	68425441	SRR8284516_trimmed.fq.sort.sort.q10.rmdup.narrowPeak_peak_24614	46	.	4.01965	7.48612	4.68116	71
chr2	68427378	68427526	SRR8284516_trimmed.fq.sort.sort.q10.rmdup.narrowPeak_peak_24615	33	.	3.66461	6.01182	3.39479	95
chr2	68441735	68441888	SRR8284516_trimmed.fq.sort.sort.q10.rmdup.narrowPeak_peak_24616	51	.	3.99138	7.97238	5.11398	67
chr2	68454012	68454163	SRR8284516_trimmed.fq.sort.sort.q10.rmdup.narrowPeak_peak_24617	34	.	3.83646	6.08412	3.45941	18
chr2	68492500	68492763	SRR8284516_trimmed.fq.sort.sort.q10.rmdup.narrowPeak_peak_24618	43	.	4.5744	7.08511	4.31344	116
chr2	68782657	68782955	SRR8284516_trimmed.fq.sort.sort.q10.rmdup.narrowPeak_peak_24619	42	.	4.53784	7.02451	4.27852	225
chr2	68805575	68805773	SRR8284516_trimmed.fq.sort.sort.q10.rmdup.narrowPeak_peak_24620	77	.	5.9819	10.7949	7.72606	142
chr2	68861569	68862041	SRR8284516_trimmed.fq.sort.sort.q10.rmdup.narrowPeak_peak_24621	158	.	8.79692	19.3271	15.8187	278
chr2	68886130	68886278	SRR8284516_trimmed.fq.sort.sort.q10.rmdup.narrowPeak_peak_24622	61	.	4.85385	9.12754	6.1767	80
chr2	68902025	68902175	SRR8284516_trimmed.fq.sort.sort.q10.rmdup.narrowPeak_peak_24623	43	.	4.5744	7.08511	4.31344	40
chr2	68929870	68930111	SRR8284516_trimmed.fq.sort.sort.q10.rmdup.narrowPeak_peak_24624	56	.	5.07855	8.54633	5.64581	126
chr2	68945285	68945485	SRR8284516_trimmed.fq.sort.sort.q10.rmdup.narrowPeak_peak_24625	45	.	4.55729	7.34692	4.55326	70
chr2	68945961	68946162	SRR8284516_trimmed.fq.sort.sort.q10.rmdup.narrowPeak_peak_24626	18	.	3.22414	4.15676	1.88134	58
chr2	68948285	68948548	SRR8284516_trimmed.fq.sort.sort.q10.rmdup.narrowPeak_peak_24627	41	.	4.28869	6.88423	4.15124	228
chr2	69001048	69001227	SRR8284516_trimmed.fq.sort.sort.q10.rmdup.narrowPeak_peak_24628	68	.	5.63003	9.82682	6.82275	115
chr2	69020687	69020891	SRR8284516_trimmed.fq.sort.sort.q10.rmdup.narrowPeak_peak_24629	52	.	4.06339	8.13049	5.2602	89
chr2	69021497	69021731	SRR8284516_trimmed.fq.sort.sort.q10.rmdup.narrowPeak_peak_24630	174	.	7.39709	21.0856	17.4998	147
chr2	69077332	69077483	SRR8284516_trimmed.fq.sort.sort.q10.rmdup.narrowPeak_peak_24631	28	.	3.87064	5.41182	2.86017	27
chr2	69173983	69174131	SRR8284516_trimmed.fq.sort.sort.q10.rmdup.narrowPeak_peak_24632	42	.	4.53784	7.02451	4.27852	72
chr2	69179010	69179158	SRR8284516_trimmed.fq.sort.sort.q10.rmdup.narrowPeak_peak_24633	28	.	3.87064	5.41182	2.86017	49
chr2	69188081	69188229	SRR8284516_trimmed.fq.sort.sort.q10.rmdup.narrowPeak_peak_24634	20	.	3.36882	4.38947	2.07963	51
chr2	69205312	69206109	SRR8284516_trimmed.fq.sort.sort.q10.rmdup.narrowPeak_peak_24635	96	.	6.23515	12.8256	9.63681	678
chr2	69374268	69374892	SRR8284516_trimmed.fq.sort.sort.q10.rmdup.narrowPeak_peak_24636	147	.	7.64699	18.2071	14.7495	172
chr2	69435003	69435151	SRR8284516_trimmed.fq.sort.sort.q10.rmdup.narrowPeak_peak_24637	22	.	3.51877	4.62881	2.22071	52
chr2	69561626	69561926	SRR8284516_trimmed.fq.sort.sort.q10.rmdup.narrowPeak_peak_24638	43	.	4.5744	7.08511	4.31344	81
chr2	69635451	69635599	SRR8284516_trimmed.fq.sort.sort.q10.rmdup.narrowPeak_peak_24639	43	.	4.5744	7.08511	4.31344	47
chr2	69647138	69647500	SRR8284516_trimmed.fq.sort.sort.q10.rmdup.narrowPeak_peak_24640	189	.	9.39484	22.5567	18.9077	219
chr2	69659545	69659693	SRR8284516_trimmed.fq.sort.sort.q10.rmdup.narrowPeak_peak_24641	43	.	4.2306	7.06081	4.31175	102
chr2	69689756	69689919	SRR8284516_trimmed.fq.sort.sort.q10.rmdup.narrowPeak_peak_24642	32	.	3.98301	5.83681	3.23934	62
chr2	69713158	69713551	SRR8284516_trimmed.fq.sort.sort.q10.rmdup.narrowPeak_peak_24643	180	.	9.50067	21.6452	18.0345	247
chr2	69722447	69723096	SRR8284516_trimmed.fq.sort.sort.q10.rmdup.narrowPeak_peak_24644	367	.	11.2766	41.0923	36.7316	482
chr2	69723177	69723648	SRR8284516_trimmed.fq.sort.sort.q10.rmdup.narrowPeak_peak_24645	334	.	10.6383	37.6472	33.4085	147
chr2	69777195	69777343	SRR8284516_trimmed.fq.sort.sort.q10.rmdup.narrowPeak_peak_24646	40	.	4.37946	6.76061	4.03902	52
chr2	69789185	69789553	SRR8284516_trimmed.fq.sort.sort.q10.rmdup.narrowPeak_peak_24647	258	.	9.09168	29.781	25.8388	225
chr2	69789706	69790019	SRR8284516_trimmed.fq.sort.sort.q10.rmdup.narrowPeak_peak_24648	261	.	9.20692	30.0548	26.1015	190
chr2	69822386	69822744	SRR8284516_trimmed.fq.sort.sort.q10.rmdup.narrowPeak_peak_24649	163	.	8.01194	19.9158	16.3815	216
chr2	69861139	69861318	SRR8284516_trimmed.fq.sort.sort.q10.rmdup.narrowPeak_peak_24650	98	.	6.12813	13.0314	9.83177	41
chr2	69861609	69862122	SRR8284516_trimmed.fq.sort.sort.q10.rmdup.narrowPeak_peak_24651	174	.	8.32224	21.0437	17.4595	90
chr2	69885137	69885312	SRR8284516_trimmed.fq.sort.sort.q10.rmdup.narrowPeak_peak_24652	96	.	6.68566	12.8032	9.61536	69
chr2	69885551	69885723	SRR8284516_trimmed.fq.sort.sort.q10.rmdup.narrowPeak_peak_24653	35	.	4.22252	6.23151	3.56051	121
chr2	69885799	69885988	SRR8284516_trimmed.fq.sort.sort.q10.rmdup.narrowPeak_peak_24654	59	.	5.27815	8.88473	5.95035	104
chr2	69897582	69898414	SRR8284516_trimmed.fq.sort.sort.q10.rmdup.narrowPeak_peak_24655	342	.	11.5596	38.4994	34.2307	178
chr2	69975081	69975246	SRR8284516_trimmed.fq.sort.sort.q10.rmdup.narrowPeak_peak_24656	68	.	5.63003	9.82682	6.82275	110
chr2	70086428	70086576	SRR8284516_trimmed.fq.sort.sort.q10.rmdup.narrowPeak_peak_24657	35	.	4.22252	6.23151	3.56051	85
chr2	70255950	70256098	SRR8284516_trimmed.fq.sort.sort.q10.rmdup.narrowPeak_peak_24658	40	.	4.37946	6.76061	4.03902	95
chr2	70306879	70307095	SRR8284516_trimmed.fq.sort.sort.q10.rmdup.narrowPeak_peak_24659	59	.	5.27815	8.88473	5.95035	140
chr2	70326968	70327116	SRR8284516_trimmed.fq.sort.sort.q10.rmdup.narrowPeak_peak_24660	59	.	5.26316	8.85943	5.93636	33
chr2	70413102	70413357	SRR8284516_trimmed.fq.sort.sort.q10.rmdup.narrowPeak_peak_24661	43	.	4.5744	7.08511	4.31344	177
chr2	70661855	70662119	SRR8284516_trimmed.fq.sort.sort.q10.rmdup.narrowPeak_peak_24662	248	.	9.36593	28.7099	24.8102	131
chr2	70662214	70662395	SRR8284516_trimmed.fq.sort.sort.q10.rmdup.narrowPeak_peak_24663	29	.	3.41748	5.5353	2.97078	121
chr2	70731944	70732158	SRR8284516_trimmed.fq.sort.sort.q10.rmdup.narrowPeak_peak_24664	43	.	4.5744	7.08511	4.31344	142
chr2	70802703	70802865	SRR8284516_trimmed.fq.sort.sort.q10.rmdup.narrowPeak_peak_24665	48	.	4.71635	7.61719	4.80138	64
chr2	70809944	70810100	SRR8284516_trimmed.fq.sort.sort.q10.rmdup.narrowPeak_peak_24666	38	.	4.25226	6.54692	3.84566	104
chr2	70824951	70825371	SRR8284516_trimmed.fq.sort.sort.q10.rmdup.narrowPeak_peak_24667	183	.	8.52961	21.9808	18.3558	311
chr2	70870391	70870539	SRR8284516_trimmed.fq.sort.sort.q10.rmdup.narrowPeak_peak_24668	51	.	4.92627	7.97021	5.11222	50
chr2	70917141	70917289	SRR8284516_trimmed.fq.sort.sort.q10.rmdup.narrowPeak_peak_24669	31	.	3.94425	5.77245	3.18171	76
chr2	70979911	70980104	SRR8284516_trimmed.fq.sort.sort.q10.rmdup.narrowPeak_peak_24670	63	.	5.11494	9.27591	6.3154	87
chr2	71002533	71002867	SRR8284516_trimmed.fq.sort.sort.q10.rmdup.narrowPeak_peak_24671	94	.	6.59814	12.6515	9.475	82
chr2	71012650	71012834	SRR8284516_trimmed.fq.sort.sort.q10.rmdup.narrowPeak_peak_24672	45	.	4.55729	7.34692	4.55326	82
chr2	71019405	71019582	SRR8284516_trimmed.fq.sort.sort.q10.rmdup.narrowPeak_peak_24673	75	.	5.44975	10.5918	7.54001	95
chr2	71211831	71212395	SRR8284516_trimmed.fq.sort.sort.q10.rmdup.narrowPeak_peak_24678	174	.	8.06955	21.0484	17.4641	192
chr2	71245591	71245739	SRR8284516_trimmed.fq.sort.sort.q10.rmdup.narrowPeak_peak_24679	51	.	4.92627	7.97021	5.11222	61
chr2	71264603	71264818	SRR8284516_trimmed.fq.sort.sort.q10.rmdup.narrowPeak_peak_24680	48	.	4.57429	7.67354	4.85306	120
chr2	71316893	71317316	SRR8284516_trimmed.fq.sort.sort.q10.rmdup.narrowPeak_peak_24681	61	.	4.83455	9.09098	6.14287	99
chr2	71356165	71356375	SRR8284516_trimmed.fq.sort.sort.q10.rmdup.narrowPeak_peak_24682	22	.	3.49065	4.58405	2.22071	102
chr2	71367278	71367426	SRR8284516_trimmed.fq.sort.sort.q10.rmdup.narrowPeak_peak_24683	51	.	4.92627	7.97021	5.11222	70
chr2	71389380	71389912	SRR8284516_trimmed.fq.sort.sort.q10.rmdup.narrowPeak_peak_24684	307	.	11.0697	34.8547	30.7183	322
chr2	71453374	71453775	SRR8284516_trimmed.fq.sort.sort.q10.rmdup.narrowPeak_peak_24685	470	.	14.0583	51.7284	47.0173	132
chr2	71467342	71467541	SRR8284516_trimmed.fq.sort.sort.q10.rmdup.narrowPeak_peak_24686	29	.	3.66652	5.53874	2.97371	113
chr2	71468955	71469250	SRR8284516_trimmed.fq.sort.sort.q10.rmdup.narrowPeak_peak_24687	25	.	3.47142	4.97348	2.52233	26
chr2	71475592	71475888	SRR8284516_trimmed.fq.sort.sort.q10.rmdup.narrowPeak_peak_24688	44	.	4.5138	7.27256	4.48495	141
chr2	71489962	71490110	SRR8284516_trimmed.fq.sort.sort.q10.rmdup.narrowPeak_peak_24689	28	.	3.87064	5.41182	2.86017	60
chr2	71499955	71500103	SRR8284516_trimmed.fq.sort.sort.q10.rmdup.narrowPeak_peak_24690	39	.	4.33622	6.68815	3.97355	61
chr2	71557104	71557288	SRR8284516_trimmed.fq.sort.sort.q10.rmdup.narrowPeak_peak_24691	51	.	4.92627	7.97021	5.11222	62
chr2	71573721	71573878	SRR8284516_trimmed.fq.sort.sort.q10.rmdup.narrowPeak_peak_24692	54	.	4.58419	8.30107	5.41816	108
chr2	71655981	71656303	SRR8284516_trimmed.fq.sort.sort.q10.rmdup.narrowPeak_peak_24693	164	.	8.31354	19.993	16.4554	115
chr2	71661157	71661323	SRR8284516_trimmed.fq.sort.sort.q10.rmdup.narrowPeak_peak_24694	48	.	4.55373	7.63735	4.81963	52
chr2	71673174	71673358	SRR8284516_trimmed.fq.sort.sort.q10.rmdup.narrowPeak_peak_24695	16	.	2.82939	3.83806	1.64864	108
chr2	71674026	71674265	SRR8284516_trimmed.fq.sort.sort.q10.rmdup.narrowPeak_peak_24696	59	.	4.57567	8.90619	5.97039	105
chr2	71680952	71681100	SRR8284516_trimmed.fq.sort.sort.q10.rmdup.narrowPeak_peak_24697	41	.	4.42357	6.83434	4.10624	94
chr2	71709414	71709566	SRR8284516_trimmed.fq.sort.sort.q10.rmdup.narrowPeak_peak_24698	51	.	4.92627	7.97021	5.11222	79
chr2	71722161	71722312	SRR8284516_trimmed.fq.sort.sort.q10.rmdup.narrowPeak_peak_24699	67	.	5.58503	9.75027	6.75719	62
chr2	71746608	71746799	SRR8284516_trimmed.fq.sort.sort.q10.rmdup.narrowPeak_peak_24700	90	.	6.1267	12.2212	9.06769	60
chr2	71845032	71845323	SRR8284516_trimmed.fq.sort.sort.q10.rmdup.narrowPeak_peak_24701	54	.	4.93032	8.29261	5.41084	225
chr2	72095083	72095291	SRR8284516_trimmed.fq.sort.sort.q10.rmdup.narrowPeak_peak_24702	35	.	4.22252	6.23151	3.56051	130
chr2	72128427	72128590	SRR8284516_trimmed.fq.sort.sort.q10.rmdup.narrowPeak_peak_24703	56	.	4.92368	8.60282	5.69814	80
chr2	72269396	72269608	SRR8284516_trimmed.fq.sort.sort.q10.rmdup.narrowPeak_peak_24704	43	.	4.5744	7.08511	4.31344	98
chr2	72343762	72343910	SRR8284516_trimmed.fq.sort.sort.q10.rmdup.narrowPeak_peak_24705	51	.	4.92627	7.97021	5.11222	59
chr2	72352317	72352511	SRR8284516_trimmed.fq.sort.sort.q10.rmdup.narrowPeak_peak_24706	59	.	5.26316	8.85943	5.93636	96
chr2	72396924	72397114	SRR8284516_trimmed.fq.sort.sort.q10.rmdup.narrowPeak_peak_24707	51	.	4.92627	7.97021	5.11222	83
chr2	72420816	72420983	SRR8284516_trimmed.fq.sort.sort.q10.rmdup.narrowPeak_peak_24708	41	.	4.30822	6.91816	4.18199	74
chr2	72426350	72426498	SRR8284516_trimmed.fq.sort.sort.q10.rmdup.narrowPeak_peak_24709	24	.	3.41297	4.87275	2.43501	64
chr2	72427039	72427187	SRR8284516_trimmed.fq.sort.sort.q10.rmdup.narrowPeak_peak_24710	30	.	3.69738	5.593	3.02203	87
chr2	72453084	72453241	SRR8284516_trimmed.fq.sort.sort.q10.rmdup.narrowPeak_peak_24711	56	.	5.07855	8.54633	5.64581	61
chr2	72453683	72453831	SRR8284516_trimmed.fq.sort.sort.q10.rmdup.narrowPeak_peak_24712	39	.	4.33622	6.68815	3.97355	81
chr2	72475869	72476141	SRR8284516_trimmed.fq.sort.sort.q10.rmdup.narrowPeak_peak_24713	366	.	8.72155	41.0405	36.6819	130
chr2	72476234	72476888	SRR8284516_trimmed.fq.sort.sort.q10.rmdup.narrowPeak_peak_24714	338	.	8.33557	38.1046	33.8505	482
chr2	72643368	72643516	SRR8284516_trimmed.fq.sort.sort.q10.rmdup.narrowPeak_peak_24715	34	.	4.14594	6.10586	3.47855	35
chr2	72662988	72663153	SRR8284516_trimmed.fq.sort.sort.q10.rmdup.narrowPeak_peak_24716	35	.	4.22252	6.23151	3.56051	49
chr2	72739008	72739293	SRR8284516_trimmed.fq.sort.sort.q10.rmdup.narrowPeak_peak_24717	42	.	4.19557	6.99742	4.25382	95
chr2	72775823	72776019	SRR8284516_trimmed.fq.sort.sort.q10.rmdup.narrowPeak_peak_24718	34	.	4.12485	6.07117	3.44752	79
chr2	72784095	72784265	SRR8284516_trimmed.fq.sort.sort.q10.rmdup.narrowPeak_peak_24719	47	.	4.53337	7.60142	4.78656	110
chr2	72890971	72891119	SRR8284516_trimmed.fq.sort.sort.q10.rmdup.narrowPeak_peak_24720	55	.	5.02816	8.46032	5.56614	72
chr2	72907373	72907608	SRR8284516_trimmed.fq.sort.sort.q10.rmdup.narrowPeak_peak_24721	107	.	6.02061	14.0379	10.7852	99
chr2	72931739	72932121	SRR8284516_trimmed.fq.sort.sort.q10.rmdup.narrowPeak_peak_24722	84	.	4.87405	11.5127	8.40245	171
chr2	72978973	72979298	SRR8284516_trimmed.fq.sort.sort.q10.rmdup.narrowPeak_peak_24723	73	.	4.05491	10.3562	7.31909	74
chr2	72980126	72980360	SRR8284516_trimmed.fq.sort.sort.q10.rmdup.narrowPeak_peak_24724	100	.	4.53596	13.2543	10.0433	120
chr2	72980606	72981166	SRR8284516_trimmed.fq.sort.sort.q10.rmdup.narrowPeak_peak_24725	259	.	7.24083	29.885	25.9389	428
chr2	72995887	72996059	SRR8284516_trimmed.fq.sort.sort.q10.rmdup.narrowPeak_peak_24726	68	.	5.63003	9.82682	6.82275	76
chr2	73040306	73040470	SRR8284516_trimmed.fq.sort.sort.q10.rmdup.narrowPeak_peak_24727	22	.	3.51877	4.62881	2.22071	147
chr2	73047469	73047749	SRR8284516_trimmed.fq.sort.sort.q10.rmdup.narrowPeak_peak_24728	29	.	3.81437	5.55557	2.98911	229
chr2	73112416	73112565	SRR8284516_trimmed.fq.sort.sort.q10.rmdup.narrowPeak_peak_24729	43	.	4.5744	7.08511	4.31344	58
chr2	73122298	73122472	SRR8284516_trimmed.fq.sort.sort.q10.rmdup.narrowPeak_peak_24730	55	.	5.02816	8.46032	5.56614	57
chr2	73139929	73140092	SRR8284516_trimmed.fq.sort.sort.q10.rmdup.narrowPeak_peak_24731	51	.	4.91228	7.9468	5.10364	74
chr2	73141193	73141393	SRR8284516_trimmed.fq.sort.sort.q10.rmdup.narrowPeak_peak_24732	88	.	6.24507	12.0329	8.88983	83
chr2	73208789	73208937	SRR8284516_trimmed.fq.sort.sort.q10.rmdup.narrowPeak_peak_24733	59	.	5.27815	8.88473	5.95035	69
chr2	73214041	73214310	SRR8284516_trimmed.fq.sort.sort.q10.rmdup.narrowPeak_peak_24734	74	.	5.81395	10.5064	7.46004	93
chr2	73295126	73295288	SRR8284516_trimmed.fq.sort.sort.q10.rmdup.narrowPeak_peak_24735	49	.	4.78796	7.73807	4.91203	31
chr2	73311905	73312530	SRR8284516_trimmed.fq.sort.sort.q10.rmdup.narrowPeak_peak_24736	300	.	9.47116	34.1539	30.0439	404
chr2	73312814	73312992	SRR8284516_trimmed.fq.sort.sort.q10.rmdup.narrowPeak_peak_24737	92	.	5.11328	12.4184	9.25484	101
chr2	73313184	73313409	SRR8284516_trimmed.fq.sort.sort.q10.rmdup.narrowPeak_peak_24738	92	.	5.11328	12.4184	9.25484	128
chr2	73345503	73345676	SRR8284516_trimmed.fq.sort.sort.q10.rmdup.narrowPeak_peak_24739	46	.	4.62412	7.4608	4.65734	109
chr2	73356604	73356934	SRR8284516_trimmed.fq.sort.sort.q10.rmdup.narrowPeak_peak_24740	60	.	4.96032	8.99602	6.05391	90
chr2	73386222	73386388	SRR8284516_trimmed.fq.sort.sort.q10.rmdup.narrowPeak_peak_24741	43	.	4.5744	7.08511	4.31344	78
chr2	73386920	73387092	SRR8284516_trimmed.fq.sort.sort.q10.rmdup.narrowPeak_peak_24742	59	.	5.27815	8.88473	5.95035	93
chr2	73427878	73428078	SRR8284516_trimmed.fq.sort.sort.q10.rmdup.narrowPeak_peak_24743	22	.	3.18752	4.67728	2.26298	117
chr2	73450418	73450750	SRR8284516_trimmed.fq.sort.sort.q10.rmdup.narrowPeak_peak_24744	144	.	6.23583	17.8666	14.426	206
chr2	73485627	73485782	SRR8284516_trimmed.fq.sort.sort.q10.rmdup.narrowPeak_peak_24745	44	.	3.6665	7.24207	4.45739	91
chr2	73486444	73486598	SRR8284516_trimmed.fq.sort.sort.q10.rmdup.narrowPeak_peak_24746	51	.	3.87083	7.9692	5.11222	37
chr2	73495125	73495392	SRR8284516_trimmed.fq.sort.sort.q10.rmdup.narrowPeak_peak_24747	58	.	4.24105	8.80716	5.88788	72
chr2	73496195	73496368	SRR8284516_trimmed.fq.sort.sort.q10.rmdup.narrowPeak_peak_24748	37	.	3.49922	6.38724	3.70153	76
chr2	73502322	73502478	SRR8284516_trimmed.fq.sort.sort.q10.rmdup.narrowPeak_peak_24749	28	.	3.10809	5.31598	2.82137	55
chr2	73508781	73508970	SRR8284516_trimmed.fq.sort.sort.q10.rmdup.narrowPeak_peak_24750	44	.	3.29218	7.23272	4.44871	76
chr2	73509208	73509398	SRR8284516_trimmed.fq.sort.sort.q10.rmdup.narrowPeak_peak_24751	77	.	4.01735	10.8095	7.73995	125
chr2	73521930	73522160	SRR8284516_trimmed.fq.sort.sort.q10.rmdup.narrowPeak_peak_24752	39	.	3.64609	6.70406	3.98817	127
chr2	73523065	73523247	SRR8284516_trimmed.fq.sort.sort.q10.rmdup.narrowPeak_peak_24753	99	.	5.29453	13.2051	9.99652	90
chr2	73529615	73529862	SRR8284516_trimmed.fq.sort.sort.q10.rmdup.narrowPeak_peak_24754	54	.	4.2712	8.28665	5.40536	133
chr2	73545235	73545455	SRR8284516_trimmed.fq.sort.sort.q10.rmdup.narrowPeak_peak_24755	32	.	3.45871	5.84201	3.24364	102
chr2	73554121	73554269	SRR8284516_trimmed.fq.sort.sort.q10.rmdup.narrowPeak_peak_24756	41	.	4.46858	6.90939	4.17412	89
chr2	73563549	73563750	SRR8284516_trimmed.fq.sort.sort.q10.rmdup.narrowPeak_peak_24757	84	.	5.7857	11.592	8.47696	64
chr2	73572765	73572913	SRR8284516_trimmed.fq.sort.sort.q10.rmdup.narrowPeak_peak_24758	55	.	4.49506	8.43748	5.54509	70
chr2	73573096	73573280	SRR8284516_trimmed.fq.sort.sort.q10.rmdup.narrowPeak_peak_24759	69	.	4.95786	9.99624	6.98143	66
chr2	73574645	73574879	SRR8284516_trimmed.fq.sort.sort.q10.rmdup.narrowPeak_peak_24760	69	.	4.92174	9.92406	6.91377	96
chr2	73593124	73593355	SRR8284516_trimmed.fq.sort.sort.q10.rmdup.narrowPeak_peak_24761	22	.	3.36969	4.59095	2.22071	100
chr2	73618677	73618862	SRR8284516_trimmed.fq.sort.sort.q10.rmdup.narrowPeak_peak_24762	24	.	3.18965	4.88188	2.44317	126
chr2	73635991	73636139	SRR8284516_trimmed.fq.sort.sort.q10.rmdup.narrowPeak_peak_24763	22	.	3.43192	4.69433	2.27776	38
chr2	73681835	73681998	SRR8284516_trimmed.fq.sort.sort.q10.rmdup.narrowPeak_peak_24764	46	.	4.64684	7.4994	4.69267	79
chr2	73722079	73722263	SRR8284516_trimmed.fq.sort.sort.q10.rmdup.narrowPeak_peak_24765	76	.	5.49641	10.6785	7.62157	75
chr2	73722747	73722952	SRR8284516_trimmed.fq.sort.sort.q10.rmdup.narrowPeak_peak_24766	58	.	4.83504	8.76687	5.85065	124
chr2	73764410	73764628	SRR8284516_trimmed.fq.sort.sort.q10.rmdup.narrowPeak_peak_24767	38	.	4.10268	6.55861	3.85618	130
chr2	73891815	73892586	SRR8284516_trimmed.fq.sort.sort.q10.rmdup.narrowPeak_peak_24768	286	.	9.60575	32.7385	28.6825	628
chr2	73893064	73893320	SRR8284516_trimmed.fq.sort.sort.q10.rmdup.narrowPeak_peak_24769	74	.	4.74422	10.548	7.49903	134
chr2	73910571	73911097	SRR8284516_trimmed.fq.sort.sort.q10.rmdup.narrowPeak_peak_24770	248	.	8.88024	28.7183	24.8181	417
chr2	73911448	73911669	SRR8284516_trimmed.fq.sort.sort.q10.rmdup.narrowPeak_peak_24771	208	.	8.05973	24.6309	20.8955	145
chr2	73952261	73952627	SRR8284516_trimmed.fq.sort.sort.q10.rmdup.narrowPeak_peak_24772	56	.	4.92368	8.60282	5.69814	259
chr2	74202667	74202965	SRR8284516_trimmed.fq.sort.sort.q10.rmdup.narrowPeak_peak_24773	73	.	5.51403	10.3459	7.30928	174
chr2	74217373	74217567	SRR8284516_trimmed.fq.sort.sort.q10.rmdup.narrowPeak_peak_24774	59	.	5.27815	8.88473	5.95035	91
chr2	74239218	74239378	SRR8284516_trimmed.fq.sort.sort.q10.rmdup.narrowPeak_peak_24775	36	.	4.13223	6.34373	3.66216	131
chr2	74265680	74265953	SRR8284516_trimmed.fq.sort.sort.q10.rmdup.narrowPeak_peak_24776	43	.	4.5744	7.08511	4.31344	140
chr2	74449661	74449822	SRR8284516_trimmed.fq.sort.sort.q10.rmdup.narrowPeak_peak_24778	39	.	4.33622	6.68815	3.97355	115
chr2	74450022	74450194	SRR8284516_trimmed.fq.sort.sort.q10.rmdup.narrowPeak_peak_24779	46	.	4.60163	7.42252	4.62262	112
chr2	74512611	74512759	SRR8284516_trimmed.fq.sort.sort.q10.rmdup.narrowPeak_peak_24780	68	.	5.63003	9.82682	6.82275	98
chr2	74578289	74578909	SRR8284516_trimmed.fq.sort.sort.q10.rmdup.narrowPeak_peak_24781	148	.	7.71164	18.3327	14.8697	504
chr2	74579056	74579550	SRR8284516_trimmed.fq.sort.sort.q10.rmdup.narrowPeak_peak_24782	178	.	8.53242	21.4584	17.8563	137
chr2	74668756	74669023	SRR8284516_trimmed.fq.sort.sort.q10.rmdup.narrowPeak_peak_24783	86	.	6.33378	11.7874	8.65746	140
chr2	74674358	74674530	SRR8284516_trimmed.fq.sort.sort.q10.rmdup.narrowPeak_peak_24784	42	.	4.19557	6.99742	4.25382	50
chr2	74680107	74680255	SRR8284516_trimmed.fq.sort.sort.q10.rmdup.narrowPeak_peak_24785	49	.	3.48311	7.75222	4.92524	92
chr2	74683560	74683835	SRR8284516_trimmed.fq.sort.sort.q10.rmdup.narrowPeak_peak_24786	74	.	3.65789	10.4661	7.42223	104
chr2	74684298	74684475	SRR8284516_trimmed.fq.sort.sort.q10.rmdup.narrowPeak_peak_24787	58	.	3.29045	8.75468	5.83928	120
chr2	74689913	74690069	SRR8284516_trimmed.fq.sort.sort.q10.rmdup.narrowPeak_peak_24788	88	.	3.53998	11.9879	8.84739	67
chr2	74691458	74691628	SRR8284516_trimmed.fq.sort.sort.q10.rmdup.narrowPeak_peak_24789	67	.	3.14434	9.68891	6.7004	75
chr2	74699661	74699837	SRR8284516_trimmed.fq.sort.sort.q10.rmdup.narrowPeak_peak_24790	70	.	3.61827	10.0849	7.06455	67
chr2	74700642	74700909	SRR8284516_trimmed.fq.sort.sort.q10.rmdup.narrowPeak_peak_24791	87	.	3.99831	11.8659	8.73222	175
chr2	74705894	74706073	SRR8284516_trimmed.fq.sort.sort.q10.rmdup.narrowPeak_peak_24792	50	.	4.08111	7.88982	5.05216	101
chr2	74711302	74711549	SRR8284516_trimmed.fq.sort.sort.q10.rmdup.narrowPeak_peak_24793	481	.	10.5013	52.9023	48.1522	119
chr2	74712182	74712464	SRR8284516_trimmed.fq.sort.sort.q10.rmdup.narrowPeak_peak_24794	49	.	3.49813	7.79253	4.96261	84
chr2	74783181	74783371	SRR8284516_trimmed.fq.sort.sort.q10.rmdup.narrowPeak_peak_24795	28	.	3.87064	5.41182	2.86017	118
chr2	74790777	74790925	SRR8284516_trimmed.fq.sort.sort.q10.rmdup.narrowPeak_peak_24796	59	.	5.27815	8.88473	5.95035	73
chr2	74825821	74826284	SRR8284516_trimmed.fq.sort.sort.q10.rmdup.narrowPeak_peak_24797	399	.	13.7016	44.4547	39.9798	316
chr2	74826408	74826655	SRR8284516_trimmed.fq.sort.sort.q10.rmdup.narrowPeak_peak_24798	42	.	4.19557	6.99742	4.25382	103
chr2	74862109	74862257	SRR8284516_trimmed.fq.sort.sort.q10.rmdup.narrowPeak_peak_24799	43	.	4.5744	7.08511	4.31344	60
chr2	74875772	74875936	SRR8284516_trimmed.fq.sort.sort.q10.rmdup.narrowPeak_peak_24800	68	.	5.61404	9.79963	6.80351	98
chr2	74895541	74895763	SRR8284516_trimmed.fq.sort.sort.q10.rmdup.narrowPeak_peak_24801	51	.	4.56986	7.96808	5.11222	104
chr2	74930446	74930594	SRR8284516_trimmed.fq.sort.sort.q10.rmdup.narrowPeak_peak_24802	41	.	3.9956	6.89789	4.16375	111
chr2	74931247	74931464	SRR8284516_trimmed.fq.sort.sort.q10.rmdup.narrowPeak_peak_24803	152	.	7.19908	18.7323	15.2514	133
chr2	74945867	74946095	SRR8284516_trimmed.fq.sort.sort.q10.rmdup.narrowPeak_peak_24804	43	.	4.5744	7.08511	4.31344	143
chr2	74973293	74973441	SRR8284516_trimmed.fq.sort.sort.q10.rmdup.narrowPeak_peak_24805	28	.	3.85965	5.39405	2.86017	24
chr2	74974358	74974528	SRR8284516_trimmed.fq.sort.sort.q10.rmdup.narrowPeak_peak_24806	34	.	4.14594	6.10586	3.47855	103
chr2	75000625	75000804	SRR8284516_trimmed.fq.sort.sort.q10.rmdup.narrowPeak_peak_24807	55	.	5.02816	8.46032	5.56614	102
chr2	75054771	75055277	SRR8284516_trimmed.fq.sort.sort.q10.rmdup.narrowPeak_peak_24808	81	.	5.7941	11.2249	8.13138	250
chr2	75068318	75068539	SRR8284516_trimmed.fq.sort.sort.q10.rmdup.narrowPeak_peak_24809	63	.	5.33689	9.32493	6.36062	115
chr2	75098240	75098594	SRR8284516_trimmed.fq.sort.sort.q10.rmdup.narrowPeak_peak_24810	40	.	4.40141	6.79731	4.07252	307
chr2	75158523	75158671	SRR8284516_trimmed.fq.sort.sort.q10.rmdup.narrowPeak_peak_24811	49	.	4.83693	7.82045	4.98828	44
chr2	75163685	75163931	SRR8284516_trimmed.fq.sort.sort.q10.rmdup.narrowPeak_peak_24812	46	.	4.47334	7.49524	4.68962	99
chr2	75186441	75186589	SRR8284516_trimmed.fq.sort.sort.q10.rmdup.narrowPeak_peak_24813	32	.	3.84297	5.84711	3.24799	56
chr2	75199062	75199210	SRR8284516_trimmed.fq.sort.sort.q10.rmdup.narrowPeak_peak_24814	49	.	4.1713	7.79459	4.96429	32
chr2	75202240	75202510	SRR8284516_trimmed.fq.sort.sort.q10.rmdup.narrowPeak_peak_24815	30	.	3.4524	5.6034	3.03165	18
chr2	75208405	75208553	SRR8284516_trimmed.fq.sort.sort.q10.rmdup.narrowPeak_peak_24816	26	.	2.92664	5.09545	2.62915	101
chr2	75208803	75209404	SRR8284516_trimmed.fq.sort.sort.q10.rmdup.narrowPeak_peak_24817	227	.	7.44195	26.5835	22.7684	190
chr2	75209638	75210064	SRR8284516_trimmed.fq.sort.sort.q10.rmdup.narrowPeak_peak_24818	59	.	3.90219	8.8462	5.92404	359
chr2	75210272	75210425	SRR8284516_trimmed.fq.sort.sort.q10.rmdup.narrowPeak_peak_24819	47	.	3.577	7.51839	4.71081	56
chr2	75267484	75267732	SRR8284516_trimmed.fq.sort.sort.q10.rmdup.narrowPeak_peak_24820	62	.	5.25901	9.19022	6.23528	120
chr2	75348541	75348707	SRR8284516_trimmed.fq.sort.sort.q10.rmdup.narrowPeak_peak_24821	51	.	4.0032	7.99843	5.13866	127
chr2	75375426	75375611	SRR8284516_trimmed.fq.sort.sort.q10.rmdup.narrowPeak_peak_24822	55	.	4.63974	8.40505	5.51507	55
chr2	75416549	75416697	SRR8284516_trimmed.fq.sort.sort.q10.rmdup.narrowPeak_peak_24823	35	.	4.07472	6.24581	3.57299	39
chr2	75422627	75423161	SRR8284516_trimmed.fq.sort.sort.q10.rmdup.narrowPeak_peak_24824	76	.	4.99546	10.7563	7.69495	76
chr2	75439016	75439459	SRR8284516_trimmed.fq.sort.sort.q10.rmdup.narrowPeak_peak_24825	101	.	4.67426	13.3355	10.1206	95
chr2	75441057	75441320	SRR8284516_trimmed.fq.sort.sort.q10.rmdup.narrowPeak_peak_24826	42	.	3.38941	7.04663	4.29891	84
chr2	75450671	75450829	SRR8284516_trimmed.fq.sort.sort.q10.rmdup.narrowPeak_peak_24827	47	.	4.36681	7.59581	4.78174	84
chr2	75491943	75492263	SRR8284516_trimmed.fq.sort.sort.q10.rmdup.narrowPeak_peak_24828	35	.	3.32959	6.23329	3.56216	39
chr2	75493215	75493554	SRR8284516_trimmed.fq.sort.sort.q10.rmdup.narrowPeak_peak_24829	130	.	5.66543	16.4131	13.0422	219
chr2	75512423	75512601	SRR8284516_trimmed.fq.sort.sort.q10.rmdup.narrowPeak_peak_24830	40	.	3.28456	6.7777	4.05535	99
chr2	75513486	75513807	SRR8284516_trimmed.fq.sort.sort.q10.rmdup.narrowPeak_peak_24831	52	.	3.53707	8.1358	5.26516	219
chr2	75514978	75515262	SRR8284516_trimmed.fq.sort.sort.q10.rmdup.narrowPeak_peak_24832	76	.	4.06892	10.6786	7.6216	133
chr2	75557517	75557713	SRR8284516_trimmed.fq.sort.sort.q10.rmdup.narrowPeak_peak_24833	65	.	5.4444	9.5099	6.53313	84
chr2	75584907	75585079	SRR8284516_trimmed.fq.sort.sort.q10.rmdup.narrowPeak_peak_24834	37	.	4.04999	6.46551	3.77235	123
chr2	75585444	75585592	SRR8284516_trimmed.fq.sort.sort.q10.rmdup.narrowPeak_peak_24835	63	.	5.13781	9.31706	6.35327	82
chr2	75612929	75613089	SRR8284516_trimmed.fq.sort.sort.q10.rmdup.narrowPeak_peak_24836	62	.	5.04751	9.15424	6.20139	73
chr2	75627188	75627454	SRR8284516_trimmed.fq.sort.sort.q10.rmdup.narrowPeak_peak_24837	18	.	3.17864	4.08317	1.81772	182
chr2	75628857	75629037	SRR8284516_trimmed.fq.sort.sort.q10.rmdup.narrowPeak_peak_24838	30	.	3.8324	5.58578	3.01546	73
chr2	75657425	75657606	SRR8284516_trimmed.fq.sort.sort.q10.rmdup.narrowPeak_peak_24839	76	.	3.59638	10.748	7.68709	79
chr2	75658004	75658935	SRR8284516_trimmed.fq.sort.sort.q10.rmdup.narrowPeak_peak_24840	372	.	7.60378	41.6157	37.237	735
chr2	75659832	75660155	SRR8284516_trimmed.fq.sort.sort.q10.rmdup.narrowPeak_peak_24841	133	.	4.5143	16.6886	13.3044	123
chr2	75683100	75683530	SRR8284516_trimmed.fq.sort.sort.q10.rmdup.narrowPeak_peak_24842	54	.	4.16354	8.34825	5.46193	44
chr2	75685481	75685678	SRR8284516_trimmed.fq.sort.sort.q10.rmdup.narrowPeak_peak_24843	38	.	3.59224	6.58855	3.88357	113
chr2	75692303	75692451	SRR8284516_trimmed.fq.sort.sort.q10.rmdup.narrowPeak_peak_24844	52	.	4.51216	8.16549	5.29293	71
chr2	75703537	75704464	SRR8284516_trimmed.fq.sort.sort.q10.rmdup.narrowPeak_peak_24845	150	.	6.16545	18.5369	15.0645	798
chr2	75746517	75746665	SRR8284516_trimmed.fq.sort.sort.q10.rmdup.narrowPeak_peak_24846	35	.	4.22252	6.23151	3.56051	41
chr2	75757126	75757503	SRR8284516_trimmed.fq.sort.sort.q10.rmdup.narrowPeak_peak_24847	41	.	4.16112	6.93489	4.1973	325
chr2	75763179	75763327	SRR8284516_trimmed.fq.sort.sort.q10.rmdup.narrowPeak_peak_24848	51	.	4.92627	7.97021	5.11222	112
chr2	75780731	75780892	SRR8284516_trimmed.fq.sort.sort.q10.rmdup.narrowPeak_peak_24849	42	.	4.32793	6.95236	4.21285	70
chr2	75803594	75803764	SRR8284516_trimmed.fq.sort.sort.q10.rmdup.narrowPeak_peak_24850	44	.	4.5138	7.27256	4.48495	62
chr2	75832429	75832770	SRR8284516_trimmed.fq.sort.sort.q10.rmdup.narrowPeak_peak_24851	242	.	9.63196	28.1372	24.2596	137
chr2	75832897	75833045	SRR8284516_trimmed.fq.sort.sort.q10.rmdup.narrowPeak_peak_24852	43	.	4.11734	7.12942	4.35343	91
chr2	75844291	75844611	SRR8284516_trimmed.fq.sort.sort.q10.rmdup.narrowPeak_peak_24853	39	.	4.33622	6.68815	3.97355	230
chr2	75855347	75855495	SRR8284516_trimmed.fq.sort.sort.q10.rmdup.narrowPeak_peak_24854	59	.	5.27815	8.88473	5.95035	53
chr2	75884888	75885144	SRR8284516_trimmed.fq.sort.sort.q10.rmdup.narrowPeak_peak_24855	28	.	3.87064	5.41182	2.86017	86
chr2	75895816	75895988	SRR8284516_trimmed.fq.sort.sort.q10.rmdup.narrowPeak_peak_24856	64	.	4.99334	9.39015	6.42164	109
chr2	75900290	75900456	SRR8284516_trimmed.fq.sort.sort.q10.rmdup.narrowPeak_peak_24857	75	.	5.47298	10.635	7.58064	81
chr2	75912765	75912922	SRR8284516_trimmed.fq.sort.sort.q10.rmdup.narrowPeak_peak_24858	73	.	5.31439	10.3387	7.30254	99
chr2	75916174	75916378	SRR8284516_trimmed.fq.sort.sort.q10.rmdup.narrowPeak_peak_24859	62	.	5.04751	9.15424	6.20139	119
chr2	75938049	75938730	SRR8284516_trimmed.fq.sort.sort.q10.rmdup.narrowPeak_peak_24860	152	.	7.43437	18.7493	15.2673	596
chr2	75938938	75939265	SRR8284516_trimmed.fq.sort.sort.q10.rmdup.narrowPeak_peak_24861	44	.	4.18104	7.2495	4.46375	65
chr2	75959865	75960013	SRR8284516_trimmed.fq.sort.sort.q10.rmdup.narrowPeak_peak_24862	60	.	4.62512	9.00507	6.06262	34
chr2	75960315	75960719	SRR8284516_trimmed.fq.sort.sort.q10.rmdup.narrowPeak_peak_24863	46	.	4.15323	7.47655	4.67204	190
chr2	75981571	75982053	SRR8284516_trimmed.fq.sort.sort.q10.rmdup.narrowPeak_peak_24864	136	.	8.09316	17.0767	13.6727	350
chr2	75991818	75991973	SRR8284516_trimmed.fq.sort.sort.q10.rmdup.narrowPeak_peak_24865	37	.	4.21148	6.47806	3.78343	31
chr2	76029513	76029894	SRR8284516_trimmed.fq.sort.sort.q10.rmdup.narrowPeak_peak_24866	152	.	6.78714	18.7439	15.2625	105
chr2	76030470	76030694	SRR8284516_trimmed.fq.sort.sort.q10.rmdup.narrowPeak_peak_24867	95	.	5.42158	12.7531	9.57127	90
chr2	76059143	76059382	SRR8284516_trimmed.fq.sort.sort.q10.rmdup.narrowPeak_peak_24868	33	.	3.77521	5.97344	3.3603	138
chr2	76068772	76068920	SRR8284516_trimmed.fq.sort.sort.q10.rmdup.narrowPeak_peak_24869	52	.	4.07564	8.15727	5.28512	117
chr2	76070870	76071198	SRR8284516_trimmed.fq.sort.sort.q10.rmdup.narrowPeak_peak_24870	373	.	11.0088	41.7176	37.3354	141
chr2	76078224	76078383	SRR8284516_trimmed.fq.sort.sort.q10.rmdup.narrowPeak_peak_24871	28	.	3.4705	5.41333	2.86136	41
chr2	76109459	76109607	SRR8284516_trimmed.fq.sort.sort.q10.rmdup.narrowPeak_peak_24872	32	.	3.73055	5.89233	3.28866	71
chr2	76118808	76118987	SRR8284516_trimmed.fq.sort.sort.q10.rmdup.narrowPeak_peak_24873	43	.	4.5744	7.08511	4.31344	90
chr2	76349938	76350096	SRR8284516_trimmed.fq.sort.sort.q10.rmdup.narrowPeak_peak_24874	43	.	4.5744	7.08511	4.31344	63
chr2	76370107	76370467	SRR8284516_trimmed.fq.sort.sort.q10.rmdup.narrowPeak_peak_24875	115	.	7.12712	14.8873	11.5931	233
chr2	76388810	76388958	SRR8284516_trimmed.fq.sort.sort.q10.rmdup.narrowPeak_peak_24876	28	.	3.87064	5.41182	2.86017	109
chr2	76406250	76406442	SRR8284516_trimmed.fq.sort.sort.q10.rmdup.narrowPeak_peak_24877	66	.	5.52792	9.65286	6.66681	75
chr2	76406634	76406792	SRR8284516_trimmed.fq.sort.sort.q10.rmdup.narrowPeak_peak_24878	77	.	5.9819	10.7949	7.72606	110
chr2	76518844	76519026	SRR8284516_trimmed.fq.sort.sort.q10.rmdup.narrowPeak_peak_24879	55	.	4.85732	8.48501	5.58914	68
chr2	76537619	76538210	SRR8284516_trimmed.fq.sort.sort.q10.rmdup.narrowPeak_peak_24880	77	.	5.39316	10.8486	7.77664	509
chr2	76647720	76648026	SRR8284516_trimmed.fq.sort.sort.q10.rmdup.narrowPeak_peak_24881	339	.	12.0205	38.1818	33.9246	160
chr2	76648822	76649013	SRR8284516_trimmed.fq.sort.sort.q10.rmdup.narrowPeak_peak_24882	31	.	3.67261	5.78663	3.19483	91
chr2	76672738	76673052	SRR8284516_trimmed.fq.sort.sort.q10.rmdup.narrowPeak_peak_24883	52	.	4.31945	8.09132	5.224	234
chr2	76688408	76688556	SRR8284516_trimmed.fq.sort.sort.q10.rmdup.narrowPeak_peak_24884	39	.	4.29383	6.61693	3.9091	40
chr2	76705789	76705937	SRR8284516_trimmed.fq.sort.sort.q10.rmdup.narrowPeak_peak_24885	23	.	3.48013	4.77411	2.3483	91
chr2	76748956	76749104	SRR8284516_trimmed.fq.sort.sort.q10.rmdup.narrowPeak_peak_24886	50	.	4.8869	7.9043	5.06481	43
chr2	77038973	77039247	SRR8284516_trimmed.fq.sort.sort.q10.rmdup.narrowPeak_peak_24887	100	.	6.25711	13.2778	10.0654	113
chr2	77170307	77170462	SRR8284516_trimmed.fq.sort.sort.q10.rmdup.narrowPeak_peak_24888	27	.	3.78111	5.26682	2.77755	52
chr2	77185573	77185733	SRR8284516_trimmed.fq.sort.sort.q10.rmdup.narrowPeak_peak_24889	45	.	4.53544	7.30959	4.51912	48
chr2	77201216	77201364	SRR8284516_trimmed.fq.sort.sort.q10.rmdup.narrowPeak_peak_24890	34	.	3.98236	6.08771	3.46234	31
chr2	77209935	77210083	SRR8284516_trimmed.fq.sort.sort.q10.rmdup.narrowPeak_peak_24891	35	.	4.22252	6.23151	3.56051	112
chr2	77245830	77245978	SRR8284516_trimmed.fq.sort.sort.q10.rmdup.narrowPeak_peak_24892	45	.	4.07948	7.33203	4.53967	38
chr2	77279945	77280354	SRR8284516_trimmed.fq.sort.sort.q10.rmdup.narrowPeak_peak_24893	63	.	5.31067	9.27965	6.3182	302
chr2	77465856	77466055	SRR8284516_trimmed.fq.sort.sort.q10.rmdup.narrowPeak_peak_24894	64	.	5.36337	9.37059	6.40345	65
chr2	77466130	77466498	SRR8284516_trimmed.fq.sort.sort.q10.rmdup.narrowPeak_peak_24895	47	.	4.69295	7.57759	4.76468	229
chr2	77543894	77544042	SRR8284516_trimmed.fq.sort.sort.q10.rmdup.narrowPeak_peak_24896	51	.	4.92627	7.97021	5.11222	104
chr2	77720327	77720475	SRR8284516_trimmed.fq.sort.sort.q10.rmdup.narrowPeak_peak_24897	68	.	5.63003	9.82682	6.82275	74
chr2	77791851	77792000	SRR8284516_trimmed.fq.sort.sort.q10.rmdup.narrowPeak_peak_24898	43	.	4.5744	7.08511	4.31344	69
chr2	77863579	77864052	SRR8284516_trimmed.fq.sort.sort.q10.rmdup.narrowPeak_peak_24899	90	.	6.1267	12.2212	9.06769	104
chr2	77913744	77913953	SRR8284516_trimmed.fq.sort.sort.q10.rmdup.narrowPeak_peak_24900	54	.	4.79272	8.3698	5.48274	100
chr2	77945503	77946455	SRR8284516_trimmed.fq.sort.sort.q10.rmdup.narrowPeak_peak_24901	229	.	8.53752	26.8129	22.9882	556
chr2	78285473	78285698	SRR8284516_trimmed.fq.sort.sort.q10.rmdup.narrowPeak_peak_24902	43	.	4.5614	7.06359	4.31344	117
chr2	78868421	78868577	SRR8284516_trimmed.fq.sort.sort.q10.rmdup.narrowPeak_peak_24903	66	.	4.46973	9.61645	6.63235	76
chr2	78869763	78870092	SRR8284516_trimmed.fq.sort.sort.q10.rmdup.narrowPeak_peak_24904	47	.	3.91914	7.54511	4.73501	79
chr2	78872150	78872356	SRR8284516_trimmed.fq.sort.sort.q10.rmdup.narrowPeak_peak_24905	66	.	4.49677	9.67663	6.68895	88
chr2	78905975	78906171	SRR8284516_trimmed.fq.sort.sort.q10.rmdup.narrowPeak_peak_24906	51	.	4.92627	7.97021	5.11222	52
chr2	79061998	79062146	SRR8284516_trimmed.fq.sort.sort.q10.rmdup.narrowPeak_peak_24907	51	.	4.92627	7.97021	5.11222	78
chr2	79142375	79142555	SRR8284516_trimmed.fq.sort.sort.q10.rmdup.narrowPeak_peak_24908	85	.	6.28316	11.7002	8.57937	74
chr2	79179937	79180583	SRR8284516_trimmed.fq.sort.sort.q10.rmdup.narrowPeak_peak_24909	136	.	6.62948	17.0427	13.6421	557
chr2	79186117	79186302	SRR8284516_trimmed.fq.sort.sort.q10.rmdup.narrowPeak_peak_24910	49	.	4.49388	7.8295	4.99605	116
chr2	79193211	79193359	SRR8284516_trimmed.fq.sort.sort.q10.rmdup.narrowPeak_peak_24911	35	.	4.22252	6.23151	3.56051	75
chr2	79344168	79344327	SRR8284516_trimmed.fq.sort.sort.q10.rmdup.narrowPeak_peak_24912	43	.	4.5744	7.08511	4.31344	54
chr2	79635554	79635783	SRR8284516_trimmed.fq.sort.sort.q10.rmdup.narrowPeak_peak_24913	147	.	8.44504	18.1931	14.7366	103
chr2	79635913	79636075	SRR8284516_trimmed.fq.sort.sort.q10.rmdup.narrowPeak_peak_24914	35	.	4.22252	6.23151	3.56051	115
chr2	79669067	79669243	SRR8284516_trimmed.fq.sort.sort.q10.rmdup.narrowPeak_peak_24915	59	.	5.27815	8.88473	5.95035	41
chr2	79798763	79798917	SRR8284516_trimmed.fq.sort.sort.q10.rmdup.narrowPeak_peak_24916	41	.	4.44596	6.8717	4.13988	105
chr2	80005575	80005922	SRR8284516_trimmed.fq.sort.sort.q10.rmdup.narrowPeak_peak_24917	105	.	7.03753	13.841	10.5983	90
chr2	80287847	80288009	SRR8284516_trimmed.fq.sort.sort.q10.rmdup.narrowPeak_peak_24918	35	.	4.22252	6.23151	3.56051	44
chr2	80315417	80316214	SRR8284516_trimmed.fq.sort.sort.q10.rmdup.narrowPeak_peak_24919	293	.	10.4108	33.41	29.328	117
chr2	80340717	80340868	SRR8284516_trimmed.fq.sort.sort.q10.rmdup.narrowPeak_peak_24920	68	.	5.63003	9.82682	6.82275	108
chr2	80362236	80362384	SRR8284516_trimmed.fq.sort.sort.q10.rmdup.narrowPeak_peak_24921	27	.	3.76197	5.23574	2.751	113
chr2	80369435	80369590	SRR8284516_trimmed.fq.sort.sort.q10.rmdup.narrowPeak_peak_24922	35	.	4.22252	6.23151	3.56051	48
chr2	80405322	80405641	SRR8284516_trimmed.fq.sort.sort.q10.rmdup.narrowPeak_peak_24923	53	.	3.55943	8.1972	5.32238	235
chr2	80409676	80409830	SRR8284516_trimmed.fq.sort.sort.q10.rmdup.narrowPeak_peak_24924	85	.	4.10614	11.6448	8.52708	74
chr2	80417343	80417514	SRR8284516_trimmed.fq.sort.sort.q10.rmdup.narrowPeak_peak_24925	22	.	3.18752	4.67728	2.26298	112
chr2	80419389	80419554	SRR8284516_trimmed.fq.sort.sort.q10.rmdup.narrowPeak_peak_24926	55	.	4.81406	8.40792	5.51726	67
chr2	80425884	80426145	SRR8284516_trimmed.fq.sort.sort.q10.rmdup.narrowPeak_peak_24927	28	.	3.80044	5.29819	2.80461	140
chr2	80430944	80431171	SRR8284516_trimmed.fq.sort.sort.q10.rmdup.narrowPeak_peak_24928	44	.	4.30243	7.19024	4.40985	138
chr2	80434936	80435087	SRR8284516_trimmed.fq.sort.sort.q10.rmdup.narrowPeak_peak_24929	49	.	4.43853	7.72801	4.90306	50
chr2	80446057	80446214	SRR8284516_trimmed.fq.sort.sort.q10.rmdup.narrowPeak_peak_24930	43	.	3.22667	7.05125	4.30346	33
chr2	80446309	80446581	SRR8284516_trimmed.fq.sort.sort.q10.rmdup.narrowPeak_peak_24931	24	.	2.71047	4.90783	2.46601	163
chr2	80446737	80446965	SRR8284516_trimmed.fq.sort.sort.q10.rmdup.narrowPeak_peak_24932	24	.	2.71592	4.922	2.47815	212
chr2	80447571	80447774	SRR8284516_trimmed.fq.sort.sort.q10.rmdup.narrowPeak_peak_24933	113	.	4.77203	14.622	11.3405	109
chr2	80515613	80515784	SRR8284516_trimmed.fq.sort.sort.q10.rmdup.narrowPeak_peak_24934	86	.	6.33378	11.7874	8.65746	108
chr2	80540402	80540550	SRR8284516_trimmed.fq.sort.sort.q10.rmdup.narrowPeak_peak_24935	28	.	3.87064	5.41182	2.86017	18
chr2	80580168	80580634	SRR8284516_trimmed.fq.sort.sort.q10.rmdup.narrowPeak_peak_24936	265	.	9.90913	30.4929	26.5228	332
chr2	80580832	80581000	SRR8284516_trimmed.fq.sort.sort.q10.rmdup.narrowPeak_peak_24937	106	.	5.93599	13.8604	10.6163	82
chr2	80581428	80581613	SRR8284516_trimmed.fq.sort.sort.q10.rmdup.narrowPeak_peak_24938	70	.	4.99451	10.0692	7.05011	74
chr2	80617290	80617762	SRR8284516_trimmed.fq.sort.sort.q10.rmdup.narrowPeak_peak_24939	105	.	7.03753	13.841	10.5983	242
chr2	80622894	80623070	SRR8284516_trimmed.fq.sort.sort.q10.rmdup.narrowPeak_peak_24940	37	.	4.17148	6.41035	3.72209	54
chr2	80623475	80623701	SRR8284516_trimmed.fq.sort.sort.q10.rmdup.narrowPeak_peak_24941	81	.	6.03379	11.2675	8.17153	137
chr2	80638527	80638733	SRR8284516_trimmed.fq.sort.sort.q10.rmdup.narrowPeak_peak_24942	115	.	7.09311	14.8259	11.5347	88
chr2	80638923	80639325	SRR8284516_trimmed.fq.sort.sort.q10.rmdup.narrowPeak_peak_24943	100	.	6.4919	13.2986	10.0855	154
chr2	80772691	80772939	SRR8284516_trimmed.fq.sort.sort.q10.rmdup.narrowPeak_peak_24944	55	.	5.00334	8.41786	5.52658	129
chr2	80840645	80840840	SRR8284516_trimmed.fq.sort.sort.q10.rmdup.narrowPeak_peak_24946	35	.	4.22252	6.23151	3.56051	75
chr2	80953472	80953620	SRR8284516_trimmed.fq.sort.sort.q10.rmdup.narrowPeak_peak_24947	35	.	4.22252	6.23151	3.56051	113
chr2	81012837	81013027	SRR8284516_trimmed.fq.sort.sort.q10.rmdup.narrowPeak_peak_24948	51	.	4.92627	7.97021	5.11222	86
chr2	81090181	81090423	SRR8284516_trimmed.fq.sort.sort.q10.rmdup.narrowPeak_peak_24949	43	.	4.5744	7.08511	4.31344	115
chr2	81135301	81135582	SRR8284516_trimmed.fq.sort.sort.q10.rmdup.narrowPeak_peak_24950	77	.	5.9819	10.7949	7.72606	137
chr2	81140723	81140871	SRR8284516_trimmed.fq.sort.sort.q10.rmdup.narrowPeak_peak_24951	51	.	4.92627	7.97021	5.11222	57
chr2	81653843	81653991	SRR8284516_trimmed.fq.sort.sort.q10.rmdup.narrowPeak_peak_24952	35	.	4.22252	6.23151	3.56051	84
chr2	83150320	83150490	SRR8284516_trimmed.fq.sort.sort.q10.rmdup.narrowPeak_peak_24953	59	.	5.27815	8.88473	5.95035	104
chr2	83259225	83259565	SRR8284516_trimmed.fq.sort.sort.q10.rmdup.narrowPeak_peak_24954	43	.	4.5744	7.08511	4.31344	117
chr2	83644540	83644799	SRR8284516_trimmed.fq.sort.sort.q10.rmdup.narrowPeak_peak_24955	281	.	9.8912	32.2325	28.1952	112
chr2	83644957	83645422	SRR8284516_trimmed.fq.sort.sort.q10.rmdup.narrowPeak_peak_24956	123	.	6.21173	15.6915	12.356	291
chr2	83674941	83675102	SRR8284516_trimmed.fq.sort.sort.q10.rmdup.narrowPeak_peak_24957	59	.	5.27815	8.88473	5.95035	75
chr2	83702717	83703043	SRR8284516_trimmed.fq.sort.sort.q10.rmdup.narrowPeak_peak_24958	164	.	7.80925	20.0093	16.4709	196
chr2	83709433	83709605	SRR8284516_trimmed.fq.sort.sort.q10.rmdup.narrowPeak_peak_24959	64	.	4.65073	9.37455	6.40716	57
chr2	83710055	83710233	SRR8284516_trimmed.fq.sort.sort.q10.rmdup.narrowPeak_peak_24960	47	.	4.03298	7.51343	4.70605	128
chr2	83723438	83723650	SRR8284516_trimmed.fq.sort.sort.q10.rmdup.narrowPeak_peak_24961	79	.	4.95604	11.0152	7.93341	116
chr2	83723926	83724148	SRR8284516_trimmed.fq.sort.sort.q10.rmdup.narrowPeak_peak_24962	63	.	4.4822	9.33424	6.36964	85
chr2	83724756	83724942	SRR8284516_trimmed.fq.sort.sort.q10.rmdup.narrowPeak_peak_24963	63	.	4.45406	9.27345	6.31324	77
chr2	83732434	83732700	SRR8284516_trimmed.fq.sort.sort.q10.rmdup.narrowPeak_peak_24964	34	.	4.00049	6.11883	3.48977	52
chr2	83759243	83759523	SRR8284516_trimmed.fq.sort.sort.q10.rmdup.narrowPeak_peak_24965	123	.	7.31087	15.6765	12.3421	129
chr2	83766162	83766400	SRR8284516_trimmed.fq.sort.sort.q10.rmdup.narrowPeak_peak_24966	35	.	4.22252	6.23151	3.56051	92
chr2	83812735	83812922	SRR8284516_trimmed.fq.sort.sort.q10.rmdup.narrowPeak_peak_24967	51	.	4.92627	7.97021	5.11222	56
chr2	83855797	83855963	SRR8284516_trimmed.fq.sort.sort.q10.rmdup.narrowPeak_peak_24968	47	.	4.69295	7.57759	4.76468	98
chr2	83856222	83856370	SRR8284516_trimmed.fq.sort.sort.q10.rmdup.narrowPeak_peak_24969	38	.	4.25226	6.54692	3.84566	83
chr2	83929274	83929422	SRR8284516_trimmed.fq.sort.sort.q10.rmdup.narrowPeak_peak_24970	35	.	4.22252	6.23151	3.56051	45
chr2	84037877	84038186	SRR8284516_trimmed.fq.sort.sort.q10.rmdup.narrowPeak_peak_24971	86	.	6.33378	11.7874	8.65746	219
chr2	84298284	84298451	SRR8284516_trimmed.fq.sort.sort.q10.rmdup.narrowPeak_peak_24972	28	.	3.87064	5.41182	2.86017	28
chr2	84316537	84316711	SRR8284516_trimmed.fq.sort.sort.q10.rmdup.narrowPeak_peak_24973	35	.	4.22252	6.23151	3.56051	90
chr2	84350169	84350388	SRR8284516_trimmed.fq.sort.sort.q10.rmdup.narrowPeak_peak_24974	77	.	5.9819	10.7949	7.72606	89
chr2	84363263	84363437	SRR8284516_trimmed.fq.sort.sort.q10.rmdup.narrowPeak_peak_24975	28	.	3.87064	5.41182	2.86017	91
chr2	84425156	84425622	SRR8284516_trimmed.fq.sort.sort.q10.rmdup.narrowPeak_peak_24976	136	.	8.09316	17.0767	13.6727	363
chr2	84469771	84470102	SRR8284516_trimmed.fq.sort.sort.q10.rmdup.narrowPeak_peak_24977	240	.	10.1112	27.9523	24.0822	204
chr2	84474759	84474964	SRR8284516_trimmed.fq.sort.sort.q10.rmdup.narrowPeak_peak_24978	93	.	5.6807	12.543	9.3723	70
chr2	84519613	84519943	SRR8284516_trimmed.fq.sort.sort.q10.rmdup.narrowPeak_peak_24980	57	.	5.15606	8.67815	5.76821	167
chr2	84601749	84601978	SRR8284516_trimmed.fq.sort.sort.q10.rmdup.narrowPeak_peak_24981	59	.	5.10986	8.93051	5.99296	109
chr2	84626537	84626685	SRR8284516_trimmed.fq.sort.sort.q10.rmdup.narrowPeak_peak_24982	23	.	3.4965	4.80114	2.37133	31
chr2	84626764	84626977	SRR8284516_trimmed.fq.sort.sort.q10.rmdup.narrowPeak_peak_24983	28	.	3.74392	5.43716	2.88239	102
chr2	84627265	84627611	SRR8284516_trimmed.fq.sort.sort.q10.rmdup.narrowPeak_peak_24984	33	.	3.89408	5.93562	3.32673	218
chr2	84635730	84635957	SRR8284516_trimmed.fq.sort.sort.q10.rmdup.narrowPeak_peak_24985	48	.	3.84379	7.64414	4.82625	93
chr2	84649537	84649837	SRR8284516_trimmed.fq.sort.sort.q10.rmdup.narrowPeak_peak_24986	83	.	4.72796	11.4995	8.39006	109
chr2	84650428	84650783	SRR8284516_trimmed.fq.sort.sort.q10.rmdup.narrowPeak_peak_24987	471	.	12.0994	51.8181	47.1037	160
chr2	84650934	84651189	SRR8284516_trimmed.fq.sort.sort.q10.rmdup.narrowPeak_peak_24988	92	.	4.97678	12.4444	9.2793	124
chr2	84670261	84670678	SRR8284516_trimmed.fq.sort.sort.q10.rmdup.narrowPeak_peak_24989	283	.	8.58399	32.3614	28.3192	283
chr2	84670909	84671195	SRR8284516_trimmed.fq.sort.sort.q10.rmdup.narrowPeak_peak_24990	85	.	4.64716	11.6268	8.50976	83
chr2	84677826	84678047	SRR8284516_trimmed.fq.sort.sort.q10.rmdup.narrowPeak_peak_24991	69	.	4.95786	9.99624	6.98143	116
chr2	84678527	84678811	SRR8284516_trimmed.fq.sort.sort.q10.rmdup.narrowPeak_peak_24992	212	.	8.97252	25.0495	21.2968	137
chr2	84708079	84708242	SRR8284516_trimmed.fq.sort.sort.q10.rmdup.narrowPeak_peak_24993	45	.	4.53544	7.30959	4.51912	61
chr2	84714411	84714719	SRR8284516_trimmed.fq.sort.sort.q10.rmdup.narrowPeak_peak_24994	238	.	7.68254	27.7551	23.8927	128
chr2	84715384	84715696	SRR8284516_trimmed.fq.sort.sort.q10.rmdup.narrowPeak_peak_24995	183	.	6.79916	21.9708	18.3459	101
chr2	84715876	84716170	SRR8284516_trimmed.fq.sort.sort.q10.rmdup.narrowPeak_peak_24996	168	.	6.53479	20.3696	16.8158	132
chr2	84726898	84727046	SRR8284516_trimmed.fq.sort.sort.q10.rmdup.narrowPeak_peak_24997	57	.	4.79468	8.69255	5.78128	46
chr2	84727496	84727887	SRR8284516_trimmed.fq.sort.sort.q10.rmdup.narrowPeak_peak_24998	252	.	10.4355	29.2	25.2801	141
chr2	84733867	84734032	SRR8284516_trimmed.fq.sort.sort.q10.rmdup.narrowPeak_peak_24999	42	.	4.0404	6.9834	4.24185	72
chr2	84734315	84734499	SRR8284516_trimmed.fq.sort.sort.q10.rmdup.narrowPeak_peak_25000	94	.	5.70154	12.5855	9.41242	96
chr2	84734677	84734840	SRR8284516_trimmed.fq.sort.sort.q10.rmdup.narrowPeak_peak_25001	75	.	5.11198	10.6504	7.59506	74
chr2	84742135	84742506	SRR8284516_trimmed.fq.sort.sort.q10.rmdup.narrowPeak_peak_25002	92	.	3.483	12.4578	9.292	109
chr2	84742834	84743730	SRR8284516_trimmed.fq.sort.sort.q10.rmdup.narrowPeak_peak_25003	521	.	8.03833	57.0422	52.1612	202
chr2	84743968	84744166	SRR8284516_trimmed.fq.sort.sort.q10.rmdup.narrowPeak_peak_25004	176	.	4.60926	21.2793	17.6852	105
chr2	84774992	84775161	SRR8284516_trimmed.fq.sort.sort.q10.rmdup.narrowPeak_peak_25005	91	.	6.1546	12.2721	9.11604	71
chr2	84798921	84799137	SRR8284516_trimmed.fq.sort.sort.q10.rmdup.narrowPeak_peak_25006	96	.	6.68566	12.8032	9.61536	97
chr2	84810566	84810837	SRR8284516_trimmed.fq.sort.sort.q10.rmdup.narrowPeak_peak_25007	29	.	3.81437	5.55557	2.98911	215
chr2	84827078	84827730	SRR8284516_trimmed.fq.sort.sort.q10.rmdup.narrowPeak_peak_25008	226	.	8.8669	26.476	22.665	116
chr2	84839703	84839972	SRR8284516_trimmed.fq.sort.sort.q10.rmdup.narrowPeak_peak_25009	45	.	3.81434	7.31866	4.52739	134
chr2	84840361	84841143	SRR8284516_trimmed.fq.sort.sort.q10.rmdup.narrowPeak_peak_25010	154	.	6.66451	18.9079	15.4191	101
chr2	84920698	84920956	SRR8284516_trimmed.fq.sort.sort.q10.rmdup.narrowPeak_peak_25011	42	.	4.53784	7.02451	4.27852	130
chr2	84937655	84937817	SRR8284516_trimmed.fq.sort.sort.q10.rmdup.narrowPeak_peak_25012	29	.	3.66652	5.53874	2.97371	55
chr2	84938330	84938512	SRR8284516_trimmed.fq.sort.sort.q10.rmdup.narrowPeak_peak_25013	51	.	4.56986	7.96808	5.11222	42
chr2	85037173	85038015	SRR8284516_trimmed.fq.sort.sort.q10.rmdup.narrowPeak_peak_25014	435	.	9.64165	48.1821	43.5862	447
chr2	85048532	85048764	SRR8284516_trimmed.fq.sort.sort.q10.rmdup.narrowPeak_peak_25015	78	.	4.63341	10.9444	7.86697	112
chr2	85050576	85050922	SRR8284516_trimmed.fq.sort.sort.q10.rmdup.narrowPeak_peak_25016	37	.	3.42738	6.45752	3.76537	267
chr2	85068514	85068679	SRR8284516_trimmed.fq.sort.sort.q10.rmdup.narrowPeak_peak_25017	32	.	3.57415	5.83882	3.24099	79
chr2	85107909	85108061	SRR8284516_trimmed.fq.sort.sort.q10.rmdup.narrowPeak_peak_25018	66	.	5.49979	9.60479	6.62189	42
chr2	90441894	90442052	SRR8284516_trimmed.fq.sort.sort.q10.rmdup.narrowPeak_peak_25019	68	.	5.63003	9.82682	6.82275	64
chr2	90475123	90475271	SRR8284516_trimmed.fq.sort.sort.q10.rmdup.narrowPeak_peak_25020	28	.	3.87064	5.41182	2.86017	99
chr2	90480574	90480729	SRR8284516_trimmed.fq.sort.sort.q10.rmdup.narrowPeak_peak_25021	54	.	4.93032	8.29261	5.41084	69
chr2	90486207	90486357	SRR8284516_trimmed.fq.sort.sort.q10.rmdup.narrowPeak_peak_25022	36	.	4.09371	6.27819	3.60274	116
chr2	90500703	90500851	SRR8284516_trimmed.fq.sort.sort.q10.rmdup.narrowPeak_peak_25023	56	.	4.71593	8.5469	5.64612	79
chr2	90562154	90562422	SRR8284516_trimmed.fq.sort.sort.q10.rmdup.narrowPeak_peak_25024	26	.	3.54736	5.10366	2.63651	104
chr2	90667395	90667652	SRR8284516_trimmed.fq.sort.sort.q10.rmdup.narrowPeak_peak_25025	41	.	4.26933	6.85055	4.12055	117
chr2	90678796	90679166	SRR8284516_trimmed.fq.sort.sort.q10.rmdup.narrowPeak_peak_25026	75	.	4.47387	10.559	7.50931	230
chr2	90679359	90680024	SRR8284516_trimmed.fq.sort.sort.q10.rmdup.narrowPeak_peak_25027	409	.	10.9744	45.4645	40.9567	229
chr2	90744858	90745050	SRR8284516_trimmed.fq.sort.sort.q10.rmdup.narrowPeak_peak_25028	112	.	5.87416	14.5311	11.2541	91
chr2	90745672	90745980	SRR8284516_trimmed.fq.sort.sort.q10.rmdup.narrowPeak_peak_25029	82	.	4.96565	11.3802	8.27736	218
chr2	90746059	90746223	SRR8284516_trimmed.fq.sort.sort.q10.rmdup.narrowPeak_peak_25030	66	.	4.48321	9.64647	6.66083	85
chr2	90846628	90846798	SRR8284516_trimmed.fq.sort.sort.q10.rmdup.narrowPeak_peak_25031	54	.	4.13805	8.29305	5.41114	83
chr2	90847269	90847773	SRR8284516_trimmed.fq.sort.sort.q10.rmdup.narrowPeak_peak_25032	442	.	12.5292	48.8277	44.2106	172
chr2	90904189	90904700	SRR8284516_trimmed.fq.sort.sort.q10.rmdup.narrowPeak_peak_25033	430	.	11.5225	47.5929	43.0173	342
chr2	90916963	90917748	SRR8284516_trimmed.fq.sort.sort.q10.rmdup.narrowPeak_peak_25034	219	.	8.32408	25.7762	21.9937	462
chr2	90940535	90940727	SRR8284516_trimmed.fq.sort.sort.q10.rmdup.narrowPeak_peak_25035	173	.	7.34976	20.977	17.3959	75
chr2	90940806	90941310	SRR8284516_trimmed.fq.sort.sort.q10.rmdup.narrowPeak_peak_25036	184	.	7.61466	22.0752	18.4459	108
chr2	90950698	90951021	SRR8284516_trimmed.fq.sort.sort.q10.rmdup.narrowPeak_peak_25037	54	.	4.95442	8.33401	5.44902	241
chr2	90987470	90987713	SRR8284516_trimmed.fq.sort.sort.q10.rmdup.narrowPeak_peak_25038	35	.	4.22252	6.23151	3.56051	99
chr2	91035299	91035554	SRR8284516_trimmed.fq.sort.sort.q10.rmdup.narrowPeak_peak_25039	58	.	5.01505	8.76413	5.84825	77
chr2	91053716	91053864	SRR8284516_trimmed.fq.sort.sort.q10.rmdup.narrowPeak_peak_25040	66	.	4.08443	9.58681	6.60478	71
chr2	91054130	91054705	SRR8284516_trimmed.fq.sort.sort.q10.rmdup.narrowPeak_peak_25041	152	.	5.91621	18.698	15.2184	280
chr2	91069769	91070147	SRR8284516_trimmed.fq.sort.sort.q10.rmdup.narrowPeak_peak_25042	88	.	4.67633	12.0279	8.88509	116
chr2	91070444	91070648	SRR8284516_trimmed.fq.sort.sort.q10.rmdup.narrowPeak_peak_25043	100	.	4.87773	13.2268	10.0172	98
chr2	91070828	91071515	SRR8284516_trimmed.fq.sort.sort.q10.rmdup.narrowPeak_peak_25044	155	.	6.03038	19.0144	15.5209	349
chr2	91083480	91083640	SRR8284516_trimmed.fq.sort.sort.q10.rmdup.narrowPeak_peak_25045	41	.	4.16112	6.93489	4.1973	92
chr2	91098271	91098427	SRR8284516_trimmed.fq.sort.sort.q10.rmdup.narrowPeak_peak_25046	36	.	4.13223	6.34373	3.66216	65
chr2	91182997	91183168	SRR8284516_trimmed.fq.sort.sort.q10.rmdup.narrowPeak_peak_25047	59	.	5.27815	8.88473	5.95035	64
chr2	91202316	91202745	SRR8284516_trimmed.fq.sort.sort.q10.rmdup.narrowPeak_peak_25048	208	.	8.05973	24.6309	20.8955	223
chr2	91202895	91203174	SRR8284516_trimmed.fq.sort.sort.q10.rmdup.narrowPeak_peak_25049	291	.	9.78723	33.1746	29.1017	132
chr2	91237747	91237955	SRR8284516_trimmed.fq.sort.sort.q10.rmdup.narrowPeak_peak_25050	67	.	5.00369	9.74726	6.75453	135
chr2	91264701	91265037	SRR8284516_trimmed.fq.sort.sort.q10.rmdup.narrowPeak_peak_25051	135	.	5.07179	16.9452	13.5486	203
chr2	91265309	91265803	SRR8284516_trimmed.fq.sort.sort.q10.rmdup.narrowPeak_peak_25052	344	.	8.19672	38.6989	34.4241	354
chr2	91401234	91401453	SRR8284516_trimmed.fq.sort.sort.q10.rmdup.narrowPeak_peak_25053	38	.	4.23177	6.51235	3.81476	131
chr2	91444461	91444720	SRR8284516_trimmed.fq.sort.sort.q10.rmdup.narrowPeak_peak_25054	43	.	4.5744	7.08511	4.31344	68
chr2	91457932	91458199	SRR8284516_trimmed.fq.sort.sort.q10.rmdup.narrowPeak_peak_25055	37	.	3.65152	6.47119	3.77747	120
chr2	91485781	91485973	SRR8284516_trimmed.fq.sort.sort.q10.rmdup.narrowPeak_peak_25056	36	.	4.11288	6.31083	3.63247	71
chr2	91495647	91495819	SRR8284516_trimmed.fq.sort.sort.q10.rmdup.narrowPeak_peak_25057	70	.	5.14403	10.0162	7.00047	87
chr2	91527108	91527622	SRR8284516_trimmed.fq.sort.sort.q10.rmdup.narrowPeak_peak_25058	138	.	7.39477	17.2375	13.8259	271
chr2	91636044	91636274	SRR8284516_trimmed.fq.sort.sort.q10.rmdup.narrowPeak_peak_25059	23	.	3.51303	4.8284	2.39561	90
chr2	91649173	91650040	SRR8284516_trimmed.fq.sort.sort.q10.rmdup.narrowPeak_peak_25060	209	.	6.3647	24.72	20.9808	474
chr2	91650428	91650660	SRR8284516_trimmed.fq.sort.sort.q10.rmdup.narrowPeak_peak_25061	102	.	4.4995	13.4615	10.24	98
chr2	91710059	91710223	SRR8284516_trimmed.fq.sort.sort.q10.rmdup.narrowPeak_peak_25062	79	.	4.41119	11.0218	7.93954	74
chr2	91710326	91710789	SRR8284516_trimmed.fq.sort.sort.q10.rmdup.narrowPeak_peak_25063	87	.	4.61924	11.8796	8.74466	232
chr2	91710951	91711579	SRR8284516_trimmed.fq.sort.sort.q10.rmdup.narrowPeak_peak_25064	333	.	9.2611	37.6346	33.3965	115
chr2	91730168	91730447	SRR8284516_trimmed.fq.sort.sort.q10.rmdup.narrowPeak_peak_25065	217	.	9.18153	25.4847	21.7142	157
chr2	91730542	91730896	SRR8284516_trimmed.fq.sort.sort.q10.rmdup.narrowPeak_peak_25066	126	.	6.79419	16.0518	12.6974	237
chr2	91872815	91872967	SRR8284516_trimmed.fq.sort.sort.q10.rmdup.narrowPeak_peak_25067	43	.	4.5744	7.08511	4.31344	49
chr2	91890876	91891024	SRR8284516_trimmed.fq.sort.sort.q10.rmdup.narrowPeak_peak_25068	40	.	4.40141	6.79731	4.07252	91
chr2	91905085	91905246	SRR8284516_trimmed.fq.sort.sort.q10.rmdup.narrowPeak_peak_25069	50	.	4.6799	7.85871	5.02343	86
chr2	91930641	91931750	SRR8284516_trimmed.fq.sort.sort.q10.rmdup.narrowPeak_peak_25070	611	.	8.27005	66.2803	61.1197	930
chr2	91933334	91933537	SRR8284516_trimmed.fq.sort.sort.q10.rmdup.narrowPeak_peak_25071	53	.	2.75478	8.20548	5.33002	105
chr2	91968223	91968406	SRR8284516_trimmed.fq.sort.sort.q10.rmdup.narrowPeak_peak_25072	66	.	4.76554	9.60906	6.62586	85
chr2	92008548	92008837	SRR8284516_trimmed.fq.sort.sort.q10.rmdup.narrowPeak_peak_25073	194	.	8.5572	23.0992	19.4271	129
chr2	92030400	92030616	SRR8284516_trimmed.fq.sort.sort.q10.rmdup.narrowPeak_peak_25074	28	.	3.83971	5.36179	2.86017	91
chr2	92055603	92055803	SRR8284516_trimmed.fq.sort.sort.q10.rmdup.narrowPeak_peak_25075	116	.	7.38941	14.8998	11.6027	118
chr2	92091911	92092148	SRR8284516_trimmed.fq.sort.sort.q10.rmdup.narrowPeak_peak_25076	28	.	3.83971	5.36179	2.86017	229
chr2	92097860	92098015	SRR8284516_trimmed.fq.sort.sort.q10.rmdup.narrowPeak_peak_25077	44	.	4.47113	7.1994	4.41749	90
chr2	92184070	92184383	SRR8284516_trimmed.fq.sort.sort.q10.rmdup.narrowPeak_peak_25078	147	.	6.18272	18.158	14.7042	216
chr2	92185511	92185841	SRR8284516_trimmed.fq.sort.sort.q10.rmdup.narrowPeak_peak_25079	133	.	5.93076	16.6908	13.3062	146
chr2	92222963	92223140	SRR8284516_trimmed.fq.sort.sort.q10.rmdup.narrowPeak_peak_25080	35	.	4.16725	6.14087	3.50934	121
chr2	92253820	92253978	SRR8284516_trimmed.fq.sort.sort.q10.rmdup.narrowPeak_peak_25081	22	.	3.49065	4.58405	2.22071	75
chr2	92284676	92285134	SRR8284516_trimmed.fq.sort.sort.q10.rmdup.narrowPeak_peak_25082	44	.	4.30243	7.19024	4.40985	141
chr2	92316350	92316558	SRR8284516_trimmed.fq.sort.sort.q10.rmdup.narrowPeak_peak_25083	68	.	5.63003	9.82682	6.82275	109
chr2	92375176	92375371	SRR8284516_trimmed.fq.sort.sort.q10.rmdup.narrowPeak_peak_25084	28	.	3.42031	5.31948	2.82437	130
chr2	92389374	92389611	SRR8284516_trimmed.fq.sort.sort.q10.rmdup.narrowPeak_peak_25085	298	.	8.37677	33.9336	29.8321	106
chr2	92392056	92392296	SRR8284516_trimmed.fq.sort.sort.q10.rmdup.narrowPeak_peak_25086	66	.	3.97846	9.58941	6.60729	126
chr2	92433673	92433959	SRR8284516_trimmed.fq.sort.sort.q10.rmdup.narrowPeak_peak_25087	97	.	6.54193	12.9695	9.77325	196
chr2	92459398	92459670	SRR8284516_trimmed.fq.sort.sort.q10.rmdup.narrowPeak_peak_25088	118	.	7.30218	15.2017	11.89	104
chr2	92529266	92529414	SRR8284516_trimmed.fq.sort.sort.q10.rmdup.narrowPeak_peak_25089	41	.	4.44596	6.8717	4.13988	68
chr2	92659252	92659400	SRR8284516_trimmed.fq.sort.sort.q10.rmdup.narrowPeak_peak_25090	43	.	4.4501	7.16326	4.38471	31
chr2	92660825	92661146	SRR8284516_trimmed.fq.sort.sort.q10.rmdup.narrowPeak_peak_25091	24	.	3.54656	4.88362	2.44387	202
chr2	92742684	92742832	SRR8284516_trimmed.fq.sort.sort.q10.rmdup.narrowPeak_peak_25092	51	.	4.92627	7.97021	5.11222	76
chr2	92757691	92757839	SRR8284516_trimmed.fq.sort.sort.q10.rmdup.narrowPeak_peak_25093	34	.	3.94657	6.02617	3.408	98
chr2	92759407	92759555	SRR8284516_trimmed.fq.sort.sort.q10.rmdup.narrowPeak_peak_25094	56	.	4.90136	8.56326	5.6615	85
chr2	92790731	92790899	SRR8284516_trimmed.fq.sort.sort.q10.rmdup.narrowPeak_peak_25095	40	.	4.35774	6.72422	4.00602	106
chr2	92834585	92834763	SRR8284516_trimmed.fq.sort.sort.q10.rmdup.narrowPeak_peak_25096	33	.	4.0833	6.00272	3.38624	116
chr2	92917489	92917657	SRR8284516_trimmed.fq.sort.sort.q10.rmdup.narrowPeak_peak_25097	43	.	4.5744	7.08511	4.31344	57
chr2	92936645	92936861	SRR8284516_trimmed.fq.sort.sort.q10.rmdup.narrowPeak_peak_25098	28	.	3.59156	5.40638	2.86017	43
chr2	92988537	92988696	SRR8284516_trimmed.fq.sort.sort.q10.rmdup.narrowPeak_peak_25099	52	.	3.80597	8.07866	5.21242	62
chr2	93005342	93005522	SRR8284516_trimmed.fq.sort.sort.q10.rmdup.narrowPeak_peak_25100	32	.	3.59954	5.88753	3.28449	50
chr2	93045218	93045448	SRR8284516_trimmed.fq.sort.sort.q10.rmdup.narrowPeak_peak_25101	52	.	4.31945	8.09132	5.224	117
chr2	93081841	93082025	SRR8284516_trimmed.fq.sort.sort.q10.rmdup.narrowPeak_peak_25102	32	.	3.82623	5.81804	3.22221	42
chr2	93121468	93121677	SRR8284516_trimmed.fq.sort.sort.q10.rmdup.narrowPeak_peak_25103	37	.	3.77252	6.46636	3.77292	70
chr2	93261743	93261891	SRR8284516_trimmed.fq.sort.sort.q10.rmdup.narrowPeak_peak_25104	35	.	3.54995	6.26089	3.58697	121
chr2	93262279	93262427	SRR8284516_trimmed.fq.sort.sort.q10.rmdup.narrowPeak_peak_25105	59	.	4.26656	8.86357	5.94028	88
chr2	93277666	93277889	SRR8284516_trimmed.fq.sort.sort.q10.rmdup.narrowPeak_peak_25106	131	.	6.22613	16.5687	13.1902	90
chr2	93292526	93292684	SRR8284516_trimmed.fq.sort.sort.q10.rmdup.narrowPeak_peak_25107	47	.	4.51318	7.56577	4.7541	65
chr2	93353364	93353512	SRR8284516_trimmed.fq.sort.sort.q10.rmdup.narrowPeak_peak_25108	35	.	3.64531	6.21582	3.56051	51
chr2	93490106	93490260	SRR8284516_trimmed.fq.sort.sort.q10.rmdup.narrowPeak_peak_25109	38	.	3.69855	6.56776	3.86472	100
chr2	93491057	93491259	SRR8284516_trimmed.fq.sort.sort.q10.rmdup.narrowPeak_peak_25110	99	.	5.42934	13.1448	9.93926	73
chr2	93527847	93528275	SRR8284516_trimmed.fq.sort.sort.q10.rmdup.narrowPeak_peak_25111	48	.	4.42038	7.69463	4.87249	311
chr2	93567614	93568198	SRR8284516_trimmed.fq.sort.sort.q10.rmdup.narrowPeak_peak_25112	136	.	6.62948	17.0427	13.6421	317
chr2	93573574	93573749	SRR8284516_trimmed.fq.sort.sort.q10.rmdup.narrowPeak_peak_25113	55	.	4.83559	8.44632	5.55312	71
chr2	93592952	93593134	SRR8284516_trimmed.fq.sort.sort.q10.rmdup.narrowPeak_peak_25114	43	.	3.93956	7.05488	4.3067	107
chr2	93615698	93615936	SRR8284516_trimmed.fq.sort.sort.q10.rmdup.narrowPeak_peak_25115	54	.	4.13805	8.29305	5.41114	113
chr2	93624830	93625096	SRR8284516_trimmed.fq.sort.sort.q10.rmdup.narrowPeak_peak_25116	158	.	6.6479	19.3165	15.8097	144
chr2	93625619	93625915	SRR8284516_trimmed.fq.sort.sort.q10.rmdup.narrowPeak_peak_25117	58	.	4.20336	8.72349	5.80989	259
chr2	93642657	93642832	SRR8284516_trimmed.fq.sort.sort.q10.rmdup.narrowPeak_peak_25118	69	.	4.02217	9.98494	6.971	83
chr2	93643566	93643839	SRR8284516_trimmed.fq.sort.sort.q10.rmdup.narrowPeak_peak_25119	31	.	2.95875	5.72978	3.14483	67
chr2	93645093	93645349	SRR8284516_trimmed.fq.sort.sort.q10.rmdup.narrowPeak_peak_25120	18	.	2.51509	4.10623	1.83875	55
chr2	93696834	93697014	SRR8284516_trimmed.fq.sort.sort.q10.rmdup.narrowPeak_peak_25121	27	.	3.3836	5.25054	2.7643	41
chr2	93729325	93729535	SRR8284516_trimmed.fq.sort.sort.q10.rmdup.narrowPeak_peak_25122	41	.	4.46858	6.90939	4.17412	76
chr2	93745524	93746002	SRR8284516_trimmed.fq.sort.sort.q10.rmdup.narrowPeak_peak_25123	90	.	4.48887	12.1668	9.01632	358
chr2	93747104	93747321	SRR8284516_trimmed.fq.sort.sort.q10.rmdup.narrowPeak_peak_25124	74	.	4.19802	10.46	7.41653	112
chr2	93772434	93772762	SRR8284516_trimmed.fq.sort.sort.q10.rmdup.narrowPeak_peak_25125	113	.	6.74012	14.6181	11.3367	241
chr2	93773273	93773452	SRR8284516_trimmed.fq.sort.sort.q10.rmdup.narrowPeak_peak_25126	46	.	4.4342	7.42574	4.62536	66
chr2	93822093	93822241	SRR8284516_trimmed.fq.sort.sort.q10.rmdup.narrowPeak_peak_25127	43	.	4.5744	7.08511	4.31344	47
chr2	93872035	93872229	SRR8284516_trimmed.fq.sort.sort.q10.rmdup.narrowPeak_peak_25129	26	.	3.5319	5.07723	2.61347	106
chr2	93891464	93891612	SRR8284516_trimmed.fq.sort.sort.q10.rmdup.narrowPeak_peak_25130	35	.	4.18877	6.17621	3.54088	52
chr2	93991561	93991796	SRR8284516_trimmed.fq.sort.sort.q10.rmdup.narrowPeak_peak_25131	29	.	3.63616	5.48524	2.92596	92
chr2	94010307	94010813	SRR8284516_trimmed.fq.sort.sort.q10.rmdup.narrowPeak_peak_25132	326	.	12.0087	36.8316	32.6222	264
chr2	94010919	94011110	SRR8284516_trimmed.fq.sort.sort.q10.rmdup.narrowPeak_peak_25133	69	.	5.1235	9.97709	6.96338	110
chr2	94036353	94036502	SRR8284516_trimmed.fq.sort.sort.q10.rmdup.narrowPeak_peak_25134	49	.	4.63707	7.78379	4.95399	119
chr2	94083877	94084098	SRR8284516_trimmed.fq.sort.sort.q10.rmdup.narrowPeak_peak_25135	28	.	3.87064	5.41182	2.86017	138
chr2	94145249	94145397	SRR8284516_trimmed.fq.sort.sort.q10.rmdup.narrowPeak_peak_25136	48	.	4.76385	7.69742	4.87474	77
chr2	94148495	94148717	SRR8284516_trimmed.fq.sort.sort.q10.rmdup.narrowPeak_peak_25137	49	.	4.65839	7.82111	4.98857	102
chr2	94157322	94157908	SRR8284516_trimmed.fq.sort.sort.q10.rmdup.narrowPeak_peak_25138	1006	.	18.5514	106.669	100.61	453
chr2	94178301	94178926	SRR8284516_trimmed.fq.sort.sort.q10.rmdup.narrowPeak_peak_25139	334	.	12.4097	37.6501	33.4113	422
chr2	94310298	94310472	SRR8284516_trimmed.fq.sort.sort.q10.rmdup.narrowPeak_peak_25140	25	.	3.65109	5.05504	2.5934	79
chr2	94378973	94379121	SRR8284516_trimmed.fq.sort.sort.q10.rmdup.narrowPeak_peak_25141	47	.	4.69295	7.57759	4.76468	82
chr2	94399645	94399884	SRR8284516_trimmed.fq.sort.sort.q10.rmdup.narrowPeak_peak_25142	59	.	4.87609	8.8422	5.92029	98
chr2	94400015	94400262	SRR8284516_trimmed.fq.sort.sort.q10.rmdup.narrowPeak_peak_25143	31	.	3.7607	5.70389	3.12141	227
chr2	94406006	94406252	SRR8284516_trimmed.fq.sort.sort.q10.rmdup.narrowPeak_peak_25144	165	.	7.36513	20.0467	16.5069	147
chr2	94406445	94406668	SRR8284516_trimmed.fq.sort.sort.q10.rmdup.narrowPeak_peak_25145	510	.	14.5996	55.9218	51.0762	113
chr2	94437156	94437745	SRR8284516_trimmed.fq.sort.sort.q10.rmdup.narrowPeak_peak_25146	86	.	5.29368	11.7399	8.61691	295
chr2	94437911	94438113	SRR8284516_trimmed.fq.sort.sort.q10.rmdup.narrowPeak_peak_25147	168	.	7.54503	20.4405	16.8838	114
chr2	95980284	95980434	SRR8284516_trimmed.fq.sort.sort.q10.rmdup.narrowPeak_peak_25148	77	.	5.9819	10.7949	7.72606	93
chr2	101570514	101570691	SRR8284516_trimmed.fq.sort.sort.q10.rmdup.narrowPeak_peak_25152	49	.	4.81232	7.77908	4.95001	103
chr2	101601432	101601631	SRR8284516_trimmed.fq.sort.sort.q10.rmdup.narrowPeak_peak_25153	51	.	4.92627	7.97021	5.11222	102
chr2	101608501	101608680	SRR8284516_trimmed.fq.sort.sort.q10.rmdup.narrowPeak_peak_25154	51	.	4.92627	7.97021	5.11222	49
chr2	101628542	101628974	SRR8284516_trimmed.fq.sort.sort.q10.rmdup.narrowPeak_peak_25155	108	.	6.93619	14.1005	10.8445	313
chr2	101678522	101678967	SRR8284516_trimmed.fq.sort.sort.q10.rmdup.narrowPeak_peak_25156	84	.	6.18727	11.5344	8.42279	120
chr2	101730275	101730482	SRR8284516_trimmed.fq.sort.sort.q10.rmdup.narrowPeak_peak_25157	97	.	5.87394	12.9341	9.73953	110
chr2	101770071	101770219	SRR8284516_trimmed.fq.sort.sort.q10.rmdup.narrowPeak_peak_25158	33	.	3.5264	5.97851	3.36503	91
chr2	101796845	101797247	SRR8284516_trimmed.fq.sort.sort.q10.rmdup.narrowPeak_peak_25159	65	.	4.8708	9.48958	6.51424	126
chr2	101885952	101886154	SRR8284516_trimmed.fq.sort.sort.q10.rmdup.narrowPeak_peak_25160	38	.	4.10268	6.55861	3.85618	109
chr2	101886237	101886751	SRR8284516_trimmed.fq.sort.sort.q10.rmdup.narrowPeak_peak_25161	84	.	5.7857	11.592	8.47696	154
chr2	101953208	101953423	SRR8284516_trimmed.fq.sort.sort.q10.rmdup.narrowPeak_peak_25162	66	.	4.62841	9.64722	6.66141	129
chr2	101962739	101962914	SRR8284516_trimmed.fq.sort.sort.q10.rmdup.narrowPeak_peak_25163	76	.	5.30842	10.6851	7.62778	92
chr2	101970243	101970543	SRR8284516_trimmed.fq.sort.sort.q10.rmdup.narrowPeak_peak_25164	61	.	5.00353	9.07457	6.12728	98
chr2	102033931	102034079	SRR8284516_trimmed.fq.sort.sort.q10.rmdup.narrowPeak_peak_25165	29	.	3.40599	5.51286	2.9505	70
chr2	102037405	102037558	SRR8284516_trimmed.fq.sort.sort.q10.rmdup.narrowPeak_peak_25166	35	.	3.62089	6.16734	3.53374	96
chr2	102052913	102053143	SRR8284516_trimmed.fq.sort.sort.q10.rmdup.narrowPeak_peak_25167	48	.	4.40238	7.66147	4.84175	111
chr2	102110905	102111055	SRR8284516_trimmed.fq.sort.sort.q10.rmdup.narrowPeak_peak_25168	70	.	5.01303	10.1061	7.08487	73
chr2	102139672	102139876	SRR8284516_trimmed.fq.sort.sort.q10.rmdup.narrowPeak_peak_25169	179	.	7.59268	21.5301	17.9248	98
chr2	102185692	102185925	SRR8284516_trimmed.fq.sort.sort.q10.rmdup.narrowPeak_peak_25170	195	.	8.87705	23.211	19.5341	117
chr2	102189287	102189448	SRR8284516_trimmed.fq.sort.sort.q10.rmdup.narrowPeak_peak_25171	54	.	4.60256	8.3355	5.45024	86
chr2	102196970	102197150	SRR8284516_trimmed.fq.sort.sort.q10.rmdup.narrowPeak_peak_25172	37	.	3.90462	6.46336	3.77072	74
chr2	102197320	102197489	SRR8284516_trimmed.fq.sort.sort.q10.rmdup.narrowPeak_peak_25173	83	.	5.53039	11.4833	8.37429	78
chr2	102212393	102212722	SRR8284516_trimmed.fq.sort.sort.q10.rmdup.narrowPeak_peak_25174	87	.	6.15524	11.8737	8.73909	243
chr2	102220938	102221119	SRR8284516_trimmed.fq.sort.sort.q10.rmdup.narrowPeak_peak_25175	63	.	5.31067	9.27965	6.3182	101
chr2	102242268	102242429	SRR8284516_trimmed.fq.sort.sort.q10.rmdup.narrowPeak_peak_25176	77	.	5.9819	10.7949	7.72606	89
chr2	102295066	102295341	SRR8284516_trimmed.fq.sort.sort.q10.rmdup.narrowPeak_peak_25177	139	.	7.69325	17.3258	13.9103	129
chr2	102400266	102400722	SRR8284516_trimmed.fq.sort.sort.q10.rmdup.narrowPeak_peak_25178	191	.	9.85255	22.8282	19.1674	137
chr2	102646940	102647088	SRR8284516_trimmed.fq.sort.sort.q10.rmdup.narrowPeak_peak_25179	43	.	4.5744	7.08511	4.31344	70
chr2	102730857	102731026	SRR8284516_trimmed.fq.sort.sort.q10.rmdup.narrowPeak_peak_25180	45	.	4.41488	7.39137	4.5938	100
chr2	102745786	102745934	SRR8284516_trimmed.fq.sort.sort.q10.rmdup.narrowPeak_peak_25181	51	.	4.92627	7.97021	5.11222	65
chr2	102819576	102819781	SRR8284516_trimmed.fq.sort.sort.q10.rmdup.narrowPeak_peak_25182	39	.	3.72252	6.61678	3.9091	96
chr2	102820521	102820730	SRR8284516_trimmed.fq.sort.sort.q10.rmdup.narrowPeak_peak_25183	134	.	6.32324	16.7927	13.4038	119
chr2	102876075	102876293	SRR8284516_trimmed.fq.sort.sort.q10.rmdup.narrowPeak_peak_25184	35	.	4.05591	6.21369	3.56051	71
chr2	102882148	102882389	SRR8284516_trimmed.fq.sort.sort.q10.rmdup.narrowPeak_peak_25185	45	.	4.53544	7.30959	4.51912	106
chr2	102932630	102932778	SRR8284516_trimmed.fq.sort.sort.q10.rmdup.narrowPeak_peak_25186	59	.	5.27815	8.88473	5.95035	32
chr2	102945129	102945295	SRR8284516_trimmed.fq.sort.sort.q10.rmdup.narrowPeak_peak_25187	52	.	4.83621	8.13037	5.2602	73
chr2	102989760	102989994	SRR8284516_trimmed.fq.sort.sort.q10.rmdup.narrowPeak_peak_25188	28	.	3.87064	5.41182	2.86017	126
chr2	103051789	103051985	SRR8284516_trimmed.fq.sort.sort.q10.rmdup.narrowPeak_peak_25189	53	.	4.70921	8.22006	5.34307	121
chr2	103072998	103073423	SRR8284516_trimmed.fq.sort.sort.q10.rmdup.narrowPeak_peak_25190	260	.	9.41029	29.9573	26.0083	296
chr2	103073717	103074075	SRR8284516_trimmed.fq.sort.sort.q10.rmdup.narrowPeak_peak_25191	98	.	5.56446	13.0659	9.86474	107
chr2	103381915	103382067	SRR8284516_trimmed.fq.sort.sort.q10.rmdup.narrowPeak_peak_25192	54	.	4.95442	8.33401	5.44902	116
chr2	103432814	103433081	SRR8284516_trimmed.fq.sort.sort.q10.rmdup.narrowPeak_peak_25193	37	.	4.0156	6.40456	3.7175	137
chr2	103436323	103436479	SRR8284516_trimmed.fq.sort.sort.q10.rmdup.narrowPeak_peak_25194	63	.	5.1609	9.35852	6.39222	54
chr2	103452815	103452995	SRR8284516_trimmed.fq.sort.sort.q10.rmdup.narrowPeak_peak_25195	36	.	4.15176	6.3769	3.69195	91
chr2	103461295	103461663	SRR8284516_trimmed.fq.sort.sort.q10.rmdup.narrowPeak_peak_25196	106	.	5.56931	13.843	10.6	145
chr2	103462073	103462273	SRR8284516_trimmed.fq.sort.sort.q10.rmdup.narrowPeak_peak_25197	59	.	4.27943	8.89197	5.95687	103
chr2	103484823	103485112	SRR8284516_trimmed.fq.sort.sort.q10.rmdup.narrowPeak_peak_25198	225	.	8.32709	26.3136	22.5096	151
chr2	103485499	103485674	SRR8284516_trimmed.fq.sort.sort.q10.rmdup.narrowPeak_peak_25199	36	.	3.59438	6.35319	3.67048	107
chr2	103566414	103566574	SRR8284516_trimmed.fq.sort.sort.q10.rmdup.narrowPeak_peak_25200	68	.	5.63003	9.82682	6.82275	40
chr2	103592098	103592463	SRR8284516_trimmed.fq.sort.sort.q10.rmdup.narrowPeak_peak_25201	40	.	3.79634	6.76694	4.04496	226
chr2	103632526	103632765	SRR8284516_trimmed.fq.sort.sort.q10.rmdup.narrowPeak_peak_25202	35	.	3.80209	6.27174	3.59713	124
chr2	103695230	103695433	SRR8284516_trimmed.fq.sort.sort.q10.rmdup.narrowPeak_peak_25203	106	.	5.56931	13.843	10.6	106
chr2	103731012	103731179	SRR8284516_trimmed.fq.sort.sort.q10.rmdup.narrowPeak_peak_25204	32	.	3.44768	5.81967	3.22362	113
chr2	103753711	103753859	SRR8284516_trimmed.fq.sort.sort.q10.rmdup.narrowPeak_peak_25205	35	.	4.0188	6.1502	3.51757	81
chr2	103760557	103760726	SRR8284516_trimmed.fq.sort.sort.q10.rmdup.narrowPeak_peak_25206	50	.	4.37468	7.90431	5.06481	116
chr2	103760848	103761236	SRR8284516_trimmed.fq.sort.sort.q10.rmdup.narrowPeak_peak_25207	245	.	9.77869	28.4473	24.5579	243
chr2	103761343	103761603	SRR8284516_trimmed.fq.sort.sort.q10.rmdup.narrowPeak_peak_25208	50	.	4.3914	7.93626	5.0944	130
chr2	103796162	103797022	SRR8284516_trimmed.fq.sort.sort.q10.rmdup.narrowPeak_peak_25209	513	.	8.76057	56.2172	51.3615	320
chr2	103797388	103797927	SRR8284516_trimmed.fq.sort.sort.q10.rmdup.narrowPeak_peak_25210	368	.	7.26772	41.1679	36.8044	411
chr2	103817623	103817866	SRR8284516_trimmed.fq.sort.sort.q10.rmdup.narrowPeak_peak_25211	43	.	4.5744	7.08511	4.31344	114
chr2	103927149	103927298	SRR8284516_trimmed.fq.sort.sort.q10.rmdup.narrowPeak_peak_25213	34	.	3.5968	6.11937	3.49009	85
chr2	103927459	103927788	SRR8284516_trimmed.fq.sort.sort.q10.rmdup.narrowPeak_peak_25214	47	.	4.05991	7.56848	4.75656	201
chr2	103970681	103970852	SRR8284516_trimmed.fq.sort.sort.q10.rmdup.narrowPeak_peak_25215	28	.	3.87064	5.41182	2.86017	34
chr2	103979201	103979374	SRR8284516_trimmed.fq.sort.sort.q10.rmdup.narrowPeak_peak_25216	75	.	5.87341	10.6088	7.55605	99
chr2	104027856	104028376	SRR8284516_trimmed.fq.sort.sort.q10.rmdup.narrowPeak_peak_25217	457	.	15.5316	50.389	45.721	119
chr2	104096037	104096206	SRR8284516_trimmed.fq.sort.sort.q10.rmdup.narrowPeak_peak_25218	31	.	3.94425	5.77245	3.18171	67
chr2	104219471	104219644	SRR8284516_trimmed.fq.sort.sort.q10.rmdup.narrowPeak_peak_25219	26	.	3.56295	5.13028	2.65944	41
chr2	104311279	104311449	SRR8284516_trimmed.fq.sort.sort.q10.rmdup.narrowPeak_peak_25220	43	.	4.5744	7.08511	4.31344	42
chr2	104334956	104335104	SRR8284516_trimmed.fq.sort.sort.q10.rmdup.narrowPeak_peak_25221	21	.	3.45495	4.52715	2.19611	63
chr2	104439661	104439836	SRR8284516_trimmed.fq.sort.sort.q10.rmdup.narrowPeak_peak_25222	51	.	4.92627	7.97021	5.11222	60
chr2	104493059	104493265	SRR8284516_trimmed.fq.sort.sort.q10.rmdup.narrowPeak_peak_25223	104	.	5.69326	13.7342	10.499	94
chr2	104493528	104493735	SRR8284516_trimmed.fq.sort.sort.q10.rmdup.narrowPeak_peak_25224	94	.	5.36988	12.6389	9.46308	141
chr2	104493886	104494365	SRR8284516_trimmed.fq.sort.sort.q10.rmdup.narrowPeak_peak_25225	505	.	14.0598	55.3914	50.562	338
chr2	104527530	104527712	SRR8284516_trimmed.fq.sort.sort.q10.rmdup.narrowPeak_peak_25226	42	.	4.53784	7.02451	4.27852	37
chr2	104565405	104565562	SRR8284516_trimmed.fq.sort.sort.q10.rmdup.narrowPeak_peak_25227	45	.	4.57935	7.38456	4.58787	109
chr2	104589640	104589946	SRR8284516_trimmed.fq.sort.sort.q10.rmdup.narrowPeak_peak_25228	40	.	3.44234	6.72085	4.00385	233
chr2	104590044	104590206	SRR8284516_trimmed.fq.sort.sort.q10.rmdup.narrowPeak_peak_25229	84	.	4.61192	11.5375	8.42575	86
chr2	104590562	104591439	SRR8284516_trimmed.fq.sort.sort.q10.rmdup.narrowPeak_peak_25230	299	.	8.79329	34.0456	29.94	114
chr2	104664567	104664797	SRR8284516_trimmed.fq.sort.sort.q10.rmdup.narrowPeak_peak_25231	59	.	5.27815	8.88473	5.95035	141
chr2	104712330	104712508	SRR8284516_trimmed.fq.sort.sort.q10.rmdup.narrowPeak_peak_25232	22	.	3.51877	4.62881	2.22071	70
chr2	104816025	104816672	SRR8284516_trimmed.fq.sort.sort.q10.rmdup.narrowPeak_peak_25233	267	.	9.47721	30.6887	26.7112	160
chr2	104817194	104817387	SRR8284516_trimmed.fq.sort.sort.q10.rmdup.narrowPeak_peak_25234	69	.	4.80066	10.01	6.99468	98
chr2	105016543	105017068	SRR8284516_trimmed.fq.sort.sort.q10.rmdup.narrowPeak_peak_25235	428	.	12.2447	47.4408	42.8695	389
chr2	105017160	105017405	SRR8284516_trimmed.fq.sort.sort.q10.rmdup.narrowPeak_peak_25236	83	.	4.99625	11.4488	8.342	115
chr2	105059432	105059678	SRR8284516_trimmed.fq.sort.sort.q10.rmdup.narrowPeak_peak_25237	68	.	5.63003	9.82682	6.82275	98
chr2	105104203	105104500	SRR8284516_trimmed.fq.sort.sort.q10.rmdup.narrowPeak_peak_25238	77	.	5.9819	10.7949	7.72606	145
chr2	105224374	105224705	SRR8284516_trimmed.fq.sort.sort.q10.rmdup.narrowPeak_peak_25239	59	.	5.27815	8.88473	5.95035	125
chr2	105351189	105351365	SRR8284516_trimmed.fq.sort.sort.q10.rmdup.narrowPeak_peak_25240	43	.	4.5744	7.08511	4.31344	71
chr2	105386332	105386695	SRR8284516_trimmed.fq.sort.sort.q10.rmdup.narrowPeak_peak_25241	25	.	3.39709	5.05889	2.59671	241
chr2	105398708	105399152	SRR8284516_trimmed.fq.sort.sort.q10.rmdup.narrowPeak_peak_25242	354	.	11.8426	39.7854	35.4721	297
chr2	105769002	105769221	SRR8284516_trimmed.fq.sort.sort.q10.rmdup.narrowPeak_peak_25243	43	.	4.5744	7.08511	4.31344	103
chr2	105904020	105904355	SRR8284516_trimmed.fq.sort.sort.q10.rmdup.narrowPeak_peak_25244	122	.	7.27664	15.614	12.2825	195
chr2	105904651	105905170	SRR8284516_trimmed.fq.sort.sort.q10.rmdup.narrowPeak_peak_25245	243	.	10.8585	28.1953	24.3154	296
chr2	105986392	105986585	SRR8284516_trimmed.fq.sort.sort.q10.rmdup.narrowPeak_peak_25246	84	.	6.21891	11.5892	8.47448	92
chr2	106002886	106003270	SRR8284516_trimmed.fq.sort.sort.q10.rmdup.narrowPeak_peak_25247	405	.	15.4966	45.0477	40.5536	240
chr2	106003431	106003600	SRR8284516_trimmed.fq.sort.sort.q10.rmdup.narrowPeak_peak_25248	100	.	6.70421	13.2572	10.0462	63
chr2	106141093	106141533	SRR8284516_trimmed.fq.sort.sort.q10.rmdup.narrowPeak_peak_25249	51	.	4.92627	7.97021	5.11222	355
chr2	106424996	106425280	SRR8284516_trimmed.fq.sort.sort.q10.rmdup.narrowPeak_peak_25250	23	.	3.25847	4.80734	2.37709	209
chr2	106425713	106425861	SRR8284516_trimmed.fq.sort.sort.q10.rmdup.narrowPeak_peak_25251	23	.	3.22261	4.7417	2.32002	21
chr2	106426160	106426588	SRR8284516_trimmed.fq.sort.sort.q10.rmdup.narrowPeak_peak_25252	90	.	5.53897	12.2521	9.09669	335
chr2	106461737	106461933	SRR8284516_trimmed.fq.sort.sort.q10.rmdup.narrowPeak_peak_25253	32	.	3.84297	5.84711	3.24799	91
chr2	106497570	106497874	SRR8284516_trimmed.fq.sort.sort.q10.rmdup.narrowPeak_peak_25254	35	.	4.22252	6.23151	3.56051	160
chr2	106526990	106527223	SRR8284516_trimmed.fq.sort.sort.q10.rmdup.narrowPeak_peak_25255	153	.	8.22577	18.8079	15.3238	135
chr2	106576640	106576999	SRR8284516_trimmed.fq.sort.sort.q10.rmdup.narrowPeak_peak_25256	43	.	4.2306	7.06081	4.31175	125
chr2	106649746	106649993	SRR8284516_trimmed.fq.sort.sort.q10.rmdup.narrowPeak_peak_25257	132	.	7.82632	16.6048	13.2245	122
chr2	106655040	106655188	SRR8284516_trimmed.fq.sort.sort.q10.rmdup.narrowPeak_peak_25258	24	.	3.52971	4.85589	2.41942	96
chr2	106693509	106693722	SRR8284516_trimmed.fq.sort.sort.q10.rmdup.narrowPeak_peak_25259	116	.	5.8651	14.9125	11.6146	83
chr2	106693989	106694228	SRR8284516_trimmed.fq.sort.sort.q10.rmdup.narrowPeak_peak_25260	61	.	4.37172	9.09449	6.14623	124
chr2	106694854	106695406	SRR8284516_trimmed.fq.sort.sort.q10.rmdup.narrowPeak_peak_25261	33	.	3.41283	5.97301	3.36029	69
chr2	106796062	106796212	SRR8284516_trimmed.fq.sort.sort.q10.rmdup.narrowPeak_peak_25262	33	.	3.43323	6.01614	3.39895	49
chr2	106797163	106797326	SRR8284516_trimmed.fq.sort.sort.q10.rmdup.narrowPeak_peak_25263	94	.	5.387	12.6768	9.49913	93
chr2	106808908	106809112	SRR8284516_trimmed.fq.sort.sort.q10.rmdup.narrowPeak_peak_25264	64	.	5.01393	9.42865	6.45736	102
chr2	106810411	106810603	SRR8284516_trimmed.fq.sort.sort.q10.rmdup.narrowPeak_peak_25265	21	.	3.19761	4.4973	2.17149	71
chr2	106818264	106818460	SRR8284516_trimmed.fq.sort.sort.q10.rmdup.narrowPeak_peak_25266	47	.	4.49317	7.53037	4.72182	118
chr2	106837741	106838066	SRR8284516_trimmed.fq.sort.sort.q10.rmdup.narrowPeak_peak_25267	79	.	4.5445	11.0478	7.96425	104
chr2	106849761	106850053	SRR8284516_trimmed.fq.sort.sort.q10.rmdup.narrowPeak_peak_25268	33	.	3.87689	5.9059	3.30049	42
chr2	106856357	106856601	SRR8284516_trimmed.fq.sort.sort.q10.rmdup.narrowPeak_peak_25269	132	.	6.6483	16.64	13.2581	122
chr2	106959474	106959622	SRR8284516_trimmed.fq.sort.sort.q10.rmdup.narrowPeak_peak_25270	28	.	3.87064	5.41182	2.86017	72
chr2	106974005	106974663	SRR8284516_trimmed.fq.sort.sort.q10.rmdup.narrowPeak_peak_25271	266	.	10.5167	30.5796	26.6058	241
chr2	108837594	108837766	SRR8284516_trimmed.fq.sort.sort.q10.rmdup.narrowPeak_peak_25272	43	.	4.5744	7.08511	4.31344	128
chr2	109153839	109153987	SRR8284516_trimmed.fq.sort.sort.q10.rmdup.narrowPeak_peak_25273	28	.	3.87064	5.41182	2.86017	29
chr2	109278164	109278371	SRR8284516_trimmed.fq.sort.sort.q10.rmdup.narrowPeak_peak_25274	73	.	5.14668	10.3699	7.33171	98
chr2	109280827	109281484	SRR8284516_trimmed.fq.sort.sort.q10.rmdup.narrowPeak_peak_25275	268	.	10.3327	30.8046	26.8226	154
chr2	109722411	109722576	SRR8284516_trimmed.fq.sort.sort.q10.rmdup.narrowPeak_peak_25276	37	.	4.0156	6.40456	3.7175	90
chr2	109722971	109723186	SRR8284516_trimmed.fq.sort.sort.q10.rmdup.narrowPeak_peak_25277	43	.	4.24833	7.09283	4.31987	126
chr2	109742996	109743305	SRR8284516_trimmed.fq.sort.sort.q10.rmdup.narrowPeak_peak_25278	62	.	4.91266	9.23864	6.28026	59
chr2	109746879	109747027	SRR8284516_trimmed.fq.sort.sort.q10.rmdup.narrowPeak_peak_25279	35	.	3.93214	6.25587	3.58233	112
chr2	109890555	109890809	SRR8284516_trimmed.fq.sort.sort.q10.rmdup.narrowPeak_peak_25280	156	.	6.96197	19.1444	15.6451	107
chr2	109891112	109891513	SRR8284516_trimmed.fq.sort.sort.q10.rmdup.narrowPeak_peak_25281	399	.	11.8403	44.4292	39.9553	147
chr2	109918788	109918954	SRR8284516_trimmed.fq.sort.sort.q10.rmdup.narrowPeak_peak_25282	43	.	4.4501	7.16326	4.38471	93
chr2	109959794	109959993	SRR8284516_trimmed.fq.sort.sort.q10.rmdup.narrowPeak_peak_25283	57	.	5.12996	8.63383	5.72709	92
chr2	109969891	109970067	SRR8284516_trimmed.fq.sort.sort.q10.rmdup.narrowPeak_peak_25284	58	.	5.23597	8.8135	5.89346	102
chr2	110050709	110050861	SRR8284516_trimmed.fq.sort.sort.q10.rmdup.narrowPeak_peak_25286	35	.	4.22252	6.23151	3.56051	18
chr2	110072766	110072914	SRR8284516_trimmed.fq.sort.sort.q10.rmdup.narrowPeak_peak_25287	51	.	4.92627	7.97021	5.11222	62
chr2	110086018	110086359	SRR8284516_trimmed.fq.sort.sort.q10.rmdup.narrowPeak_peak_25288	147	.	8.44504	18.1931	14.7366	195
chr2	110174159	110174468	SRR8284516_trimmed.fq.sort.sort.q10.rmdup.narrowPeak_peak_25289	35	.	3.73209	6.13983	3.50934	209
chr2	110174781	110175086	SRR8284516_trimmed.fq.sort.sort.q10.rmdup.narrowPeak_peak_25290	88	.	5.42299	12.0113	8.86973	127
chr2	110192060	110192388	SRR8284516_trimmed.fq.sort.sort.q10.rmdup.narrowPeak_peak_25291	64	.	5.18419	9.40028	6.43101	115
chr2	110229596	110229811	SRR8284516_trimmed.fq.sort.sort.q10.rmdup.narrowPeak_peak_25292	226	.	9.3711	26.4417	22.6325	93
chr2	110302710	110302863	SRR8284516_trimmed.fq.sort.sort.q10.rmdup.narrowPeak_peak_25293	35	.	4.22252	6.23151	3.56051	70
chr2	110362376	110362524	SRR8284516_trimmed.fq.sort.sort.q10.rmdup.narrowPeak_peak_25294	22	.	3.36969	4.59095	2.22071	109
chr2	110362882	110363182	SRR8284516_trimmed.fq.sort.sort.q10.rmdup.narrowPeak_peak_25295	159	.	8.30871	19.4709	15.956	98
chr2	110365413	110365599	SRR8284516_trimmed.fq.sort.sort.q10.rmdup.narrowPeak_peak_25296	54	.	4.77156	8.33195	5.44749	54
chr2	110378841	110379194	SRR8284516_trimmed.fq.sort.sort.q10.rmdup.narrowPeak_peak_25297	150	.	7.09824	18.5158	15.0441	238
chr2	110380545	110380693	SRR8284516_trimmed.fq.sort.sort.q10.rmdup.narrowPeak_peak_25298	30	.	3.48805	5.67264	3.09384	98
chr2	110409674	110409973	SRR8284516_trimmed.fq.sort.sort.q10.rmdup.narrowPeak_peak_25299	59	.	5.27815	8.88473	5.95035	131
chr2	110424738	110424886	SRR8284516_trimmed.fq.sort.sort.q10.rmdup.narrowPeak_peak_25300	22	.	3.51877	4.62881	2.22071	30
chr2	110448967	110449115	SRR8284516_trimmed.fq.sort.sort.q10.rmdup.narrowPeak_peak_25301	43	.	4.5744	7.08511	4.31344	60
chr2	110486329	110486477	SRR8284516_trimmed.fq.sort.sort.q10.rmdup.narrowPeak_peak_25302	42	.	4.17827	6.96605	4.22553	116
chr2	110487137	110487343	SRR8284516_trimmed.fq.sort.sort.q10.rmdup.narrowPeak_peak_25303	77	.	5.54388	10.7664	7.70358	96
chr2	110523286	110523434	SRR8284516_trimmed.fq.sort.sort.q10.rmdup.narrowPeak_peak_25304	45	.	4.53544	7.30959	4.51912	100
chr2	110668900	110669062	SRR8284516_trimmed.fq.sort.sort.q10.rmdup.narrowPeak_peak_25308	68	.	5.63003	9.82682	6.82275	108
chr2	112239442	112239705	SRR8284516_trimmed.fq.sort.sort.q10.rmdup.narrowPeak_peak_25309	153	.	8.26446	18.8794	15.392	144
chr2	112239984	112240141	SRR8284516_trimmed.fq.sort.sort.q10.rmdup.narrowPeak_peak_25310	75	.	5.66822	10.6223	7.56855	85
chr2	112261952	112262658	SRR8284516_trimmed.fq.sort.sort.q10.rmdup.narrowPeak_peak_25311	112	.	6.06683	14.5445	11.2667	163
chr2	112265938	112266313	SRR8284516_trimmed.fq.sort.sort.q10.rmdup.narrowPeak_peak_25312	104	.	5.83349	13.6439	10.4131	121
chr2	112367385	112367533	SRR8284516_trimmed.fq.sort.sort.q10.rmdup.narrowPeak_peak_25313	32	.	3.71589	5.86565	3.26529	39
chr2	112367651	112367990	SRR8284516_trimmed.fq.sort.sort.q10.rmdup.narrowPeak_peak_25314	87	.	5.75469	11.9181	8.78118	138
chr2	112368074	112368359	SRR8284516_trimmed.fq.sort.sort.q10.rmdup.narrowPeak_peak_25315	473	.	15.2224	52.0297	47.3077	137
chr2	112454663	112454850	SRR8284516_trimmed.fq.sort.sort.q10.rmdup.narrowPeak_peak_25316	127	.	6.82057	16.1049	12.7481	74
chr2	112455051	112455439	SRR8284516_trimmed.fq.sort.sort.q10.rmdup.narrowPeak_peak_25317	377	.	12.9547	42.1911	37.7925	130
chr2	112492423	112492777	SRR8284516_trimmed.fq.sort.sort.q10.rmdup.narrowPeak_peak_25318	115	.	7.12712	14.8873	11.5931	107
chr2	112493454	112493715	SRR8284516_trimmed.fq.sort.sort.q10.rmdup.narrowPeak_peak_25319	28	.	3.65943	5.2944	2.80275	127
chr2	112493790	112493940	SRR8284516_trimmed.fq.sort.sort.q10.rmdup.narrowPeak_peak_25320	56	.	4.90136	8.56326	5.6615	35
chr2	112614023	112614171	SRR8284516_trimmed.fq.sort.sort.q10.rmdup.narrowPeak_peak_25322	51	.	4.92627	7.97021	5.11222	47
chr2	112632676	112632873	SRR8284516_trimmed.fq.sort.sort.q10.rmdup.narrowPeak_peak_25323	85	.	6.25087	11.6445	8.52682	86
chr2	112681485	112681665	SRR8284516_trimmed.fq.sort.sort.q10.rmdup.narrowPeak_peak_25324	53	.	4.88281	8.21083	5.33492	83
chr2	112975426	112975574	SRR8284516_trimmed.fq.sort.sort.q10.rmdup.narrowPeak_peak_25325	35	.	4.22252	6.23151	3.56051	24
chr2	113029735	113029883	SRR8284516_trimmed.fq.sort.sort.q10.rmdup.narrowPeak_peak_25326	35	.	4.22252	6.23151	3.56051	29
chr2	113181985	113182226	SRR8284516_trimmed.fq.sort.sort.q10.rmdup.narrowPeak_peak_25327	116	.	7.38941	14.8998	11.6027	106
chr2	113327327	113327545	SRR8284516_trimmed.fq.sort.sort.q10.rmdup.narrowPeak_peak_25328	105	.	7.03753	13.841	10.5983	117
chr2	113347520	113347668	SRR8284516_trimmed.fq.sort.sort.q10.rmdup.narrowPeak_peak_25329	59	.	5.27815	8.88473	5.95035	98
chr2	113398203	113398375	SRR8284516_trimmed.fq.sort.sort.q10.rmdup.narrowPeak_peak_25330	22	.	3.51877	4.62881	2.22071	71
chr2	113441014	113441372	SRR8284516_trimmed.fq.sort.sort.q10.rmdup.narrowPeak_peak_25331	47	.	4.49317	7.53037	4.72182	96
chr2	113497512	113497753	SRR8284516_trimmed.fq.sort.sort.q10.rmdup.narrowPeak_peak_25332	42	.	4.21301	7.029	4.28231	103
chr2	113498296	113498456	SRR8284516_trimmed.fq.sort.sort.q10.rmdup.narrowPeak_peak_25333	57	.	4.79468	8.69255	5.78128	114
chr2	113575325	113575554	SRR8284516_trimmed.fq.sort.sort.q10.rmdup.narrowPeak_peak_25334	51	.	4.44235	8.03328	5.17043	98
chr2	113582174	113582564	SRR8284516_trimmed.fq.sort.sort.q10.rmdup.narrowPeak_peak_25335	67	.	4.68959	9.77681	6.78266	100
chr2	113595784	113595945	SRR8284516_trimmed.fq.sort.sort.q10.rmdup.narrowPeak_peak_25336	25	.	3.5014	5.02497	2.56821	81
chr2	113645432	113645580	SRR8284516_trimmed.fq.sort.sort.q10.rmdup.narrowPeak_peak_25337	39	.	4.31492	6.65239	3.94133	59
chr2	113674097	113674303	SRR8284516_trimmed.fq.sort.sort.q10.rmdup.narrowPeak_peak_25338	52	.	4.8594	8.17043	5.29713	69
chr2	113691053	113691270	SRR8284516_trimmed.fq.sort.sort.q10.rmdup.narrowPeak_peak_25339	26	.	3.54736	5.10366	2.63651	21
chr2	113692869	113693110	SRR8284516_trimmed.fq.sort.sort.q10.rmdup.narrowPeak_peak_25340	35	.	3.93214	6.25587	3.58233	52
chr2	113705165	113705313	SRR8284516_trimmed.fq.sort.sort.q10.rmdup.narrowPeak_peak_25341	43	.	4.5744	7.08511	4.31344	43
chr2	113774414	113774598	SRR8284516_trimmed.fq.sort.sort.q10.rmdup.narrowPeak_peak_25342	16	.	3.16689	3.88574	1.64864	45
chr2	113799414	113799747	SRR8284516_trimmed.fq.sort.sort.q10.rmdup.narrowPeak_peak_25343	95	.	6.41766	12.7474	9.56571	199
chr2	113847836	113848667	SRR8284516_trimmed.fq.sort.sort.q10.rmdup.narrowPeak_peak_25344	113	.	5.42613	14.6428	11.3601	126
chr2	113848771	113848948	SRR8284516_trimmed.fq.sort.sort.q10.rmdup.narrowPeak_peak_25345	92	.	4.97678	12.4444	9.2793	99
chr2	113849095	113849392	SRR8284516_trimmed.fq.sort.sort.q10.rmdup.narrowPeak_peak_25346	66	.	4.34618	9.64054	6.65534	179
chr2	113884859	113885011	SRR8284516_trimmed.fq.sort.sort.q10.rmdup.narrowPeak_peak_25347	28	.	3.87064	5.41182	2.86017	123
chr2	114174469	114174724	SRR8284516_trimmed.fq.sort.sort.q10.rmdup.narrowPeak_peak_25348	38	.	4.27294	6.58178	3.87716	145
chr2	114174880	114175316	SRR8284516_trimmed.fq.sort.sort.q10.rmdup.narrowPeak_peak_25349	203	.	9.90884	24.0655	20.3527	227
chr2	114200971	114201467	SRR8284516_trimmed.fq.sort.sort.q10.rmdup.narrowPeak_peak_25350	288	.	11.056	32.9305	28.8673	353
chr2	114266651	114266799	SRR8284516_trimmed.fq.sort.sort.q10.rmdup.narrowPeak_peak_25351	35	.	4.22252	6.23151	3.56051	102
chr2	114378213	114378437	SRR8284516_trimmed.fq.sort.sort.q10.rmdup.narrowPeak_peak_25352	22	.	3.51877	4.62881	2.22071	87
chr2	114399510	114399712	SRR8284516_trimmed.fq.sort.sort.q10.rmdup.narrowPeak_peak_25353	77	.	5.9819	10.7949	7.72606	85
chr2	114654352	114654612	SRR8284516_trimmed.fq.sort.sort.q10.rmdup.narrowPeak_peak_25354	40	.	3.8216	6.81805	4.09129	121
chr2	114654744	114655169	SRR8284516_trimmed.fq.sort.sort.q10.rmdup.narrowPeak_peak_25355	452	.	13.2632	49.8945	45.2419	206
chr2	114662739	114663027	SRR8284516_trimmed.fq.sort.sort.q10.rmdup.narrowPeak_peak_25356	51	.	4.92627	7.97021	5.11222	209
chr2	114761142	114761299	SRR8284516_trimmed.fq.sort.sort.q10.rmdup.narrowPeak_peak_25357	59	.	5.27815	8.88473	5.95035	79
chr2	114784479	114784668	SRR8284516_trimmed.fq.sort.sort.q10.rmdup.narrowPeak_peak_25358	63	.	5.1609	9.35852	6.39222	116
chr2	114855901	114856049	SRR8284516_trimmed.fq.sort.sort.q10.rmdup.narrowPeak_peak_25359	43	.	4.5744	7.08511	4.31344	69
chr2	115035852	115036003	SRR8284516_trimmed.fq.sort.sort.q10.rmdup.narrowPeak_peak_25360	77	.	5.9819	10.7949	7.72606	67
chr2	115040582	115040788	SRR8284516_trimmed.fq.sort.sort.q10.rmdup.narrowPeak_peak_25361	68	.	5.63003	9.82682	6.82275	93
chr2	115213073	115213289	SRR8284516_trimmed.fq.sort.sort.q10.rmdup.narrowPeak_peak_25362	113	.	6.74012	14.6181	11.3367	88
chr2	115213526	115213836	SRR8284516_trimmed.fq.sort.sort.q10.rmdup.narrowPeak_peak_25363	134	.	7.4228	16.8182	13.428	121
chr2	115327444	115327599	SRR8284516_trimmed.fq.sort.sort.q10.rmdup.narrowPeak_peak_25364	59	.	5.27815	8.88473	5.95035	76
chr2	115391696	115391951	SRR8284516_trimmed.fq.sort.sort.q10.rmdup.narrowPeak_peak_25365	96	.	5.80808	12.8015	9.61536	87
chr2	115392738	115392915	SRR8284516_trimmed.fq.sort.sort.q10.rmdup.narrowPeak_peak_25366	36	.	3.81641	6.29861	3.62143	94
chr2	115441306	115441528	SRR8284516_trimmed.fq.sort.sort.q10.rmdup.narrowPeak_peak_25367	147	.	8.44504	18.1931	14.7366	96
chr2	115468099	115468247	SRR8284516_trimmed.fq.sort.sort.q10.rmdup.narrowPeak_peak_25368	35	.	4.22252	6.23151	3.56051	42
chr2	115473100	115473248	SRR8284516_trimmed.fq.sort.sort.q10.rmdup.narrowPeak_peak_25369	31	.	3.94425	5.77245	3.18171	61
chr2	115474171	115474447	SRR8284516_trimmed.fq.sort.sort.q10.rmdup.narrowPeak_peak_25370	95	.	6.66667	12.7703	9.58752	133
chr2	115483512	115483673	SRR8284516_trimmed.fq.sort.sort.q10.rmdup.narrowPeak_peak_25371	35	.	4.22252	6.23151	3.56051	58
chr2	115514841	115515097	SRR8284516_trimmed.fq.sort.sort.q10.rmdup.narrowPeak_peak_25372	70	.	5.36801	10.0815	7.06143	127
chr2	115539332	115539689	SRR8284516_trimmed.fq.sort.sort.q10.rmdup.narrowPeak_peak_25373	44	.	4.19727	7.27999	4.49166	263
chr2	115543241	115543412	SRR8284516_trimmed.fq.sort.sort.q10.rmdup.narrowPeak_peak_25374	45	.	4.21363	7.31067	4.51982	129
chr2	115564250	115564398	SRR8284516_trimmed.fq.sort.sort.q10.rmdup.narrowPeak_peak_25375	51	.	4.7905	8.05121	5.18691	90
chr2	115579089	115579264	SRR8284516_trimmed.fq.sort.sort.q10.rmdup.narrowPeak_peak_25376	110	.	5.1646	14.3396	11.0718	116
chr2	115579448	115579596	SRR8284516_trimmed.fq.sort.sort.q10.rmdup.narrowPeak_peak_25377	53	.	3.75768	8.21865	5.3421	79
chr2	115581395	115581594	SRR8284516_trimmed.fq.sort.sort.q10.rmdup.narrowPeak_peak_25378	63	.	4.08914	9.31525	6.35174	84
chr2	115581719	115582103	SRR8284516_trimmed.fq.sort.sort.q10.rmdup.narrowPeak_peak_25379	121	.	5.46597	15.5033	12.1774	117
chr2	115597188	115597337	SRR8284516_trimmed.fq.sort.sort.q10.rmdup.narrowPeak_peak_25380	37	.	4.04999	6.46551	3.77235	119
chr2	115597614	115597780	SRR8284516_trimmed.fq.sort.sort.q10.rmdup.narrowPeak_peak_25381	50	.	4.55063	7.93307	5.09204	65
chr2	115598704	115599101	SRR8284516_trimmed.fq.sort.sort.q10.rmdup.narrowPeak_peak_25382	49	.	4.45682	7.76161	4.93376	120
chr2	115703813	115703961	SRR8284516_trimmed.fq.sort.sort.q10.rmdup.narrowPeak_peak_25383	35	.	4.22252	6.23151	3.56051	69
chr2	115719694	115719843	SRR8284516_trimmed.fq.sort.sort.q10.rmdup.narrowPeak_peak_25384	49	.	4.81232	7.77908	4.95001	78
chr2	115752749	115752897	SRR8284516_trimmed.fq.sort.sort.q10.rmdup.narrowPeak_peak_25385	51	.	4.92627	7.97021	5.11222	49
chr2	115859672	115859991	SRR8284516_trimmed.fq.sort.sort.q10.rmdup.narrowPeak_peak_25386	107	.	6.40669	13.9821	10.7318	119
chr2	115872988	115873177	SRR8284516_trimmed.fq.sort.sort.q10.rmdup.narrowPeak_peak_25387	33	.	3.65141	5.98667	3.37279	94
chr2	115912295	115912443	SRR8284516_trimmed.fq.sort.sort.q10.rmdup.narrowPeak_peak_25388	58	.	5.18242	8.72287	5.80974	95
chr2	115924017	115924165	SRR8284516_trimmed.fq.sort.sort.q10.rmdup.narrowPeak_peak_25389	64	.	5.41712	9.46307	6.48966	46
chr2	115943020	115943172	SRR8284516_trimmed.fq.sort.sort.q10.rmdup.narrowPeak_peak_25390	27	.	3.78111	5.26682	2.77755	93
chr2	115980718	115981128	SRR8284516_trimmed.fq.sort.sort.q10.rmdup.narrowPeak_peak_25391	95	.	5.56174	12.6788	9.5009	197
chr2	116020407	116020600	SRR8284516_trimmed.fq.sort.sort.q10.rmdup.narrowPeak_peak_25392	59	.	4.54328	8.84117	5.91972	96
chr2	116039725	116039873	SRR8284516_trimmed.fq.sort.sort.q10.rmdup.narrowPeak_peak_25393	32	.	3.96354	5.80449	3.21026	92
chr2	116061555	116061706	SRR8284516_trimmed.fq.sort.sort.q10.rmdup.narrowPeak_peak_25394	42	.	2.78697	6.98409	4.24245	60
chr2	116063027	116063478	SRR8284516_trimmed.fq.sort.sort.q10.rmdup.narrowPeak_peak_25395	221	.	5.09003	25.9829	22.192	125
chr2	116063958	116064147	SRR8284516_trimmed.fq.sort.sort.q10.rmdup.narrowPeak_peak_25396	157	.	4.30333	19.2034	15.7015	92
chr2	116064327	116064633	SRR8284516_trimmed.fq.sort.sort.q10.rmdup.narrowPeak_peak_25397	67	.	3.06232	9.74373	6.75221	186
chr2	116075416	116075581	SRR8284516_trimmed.fq.sort.sort.q10.rmdup.narrowPeak_peak_25398	75	.	5.47298	10.635	7.58064	54
chr2	116261525	116261737	SRR8284516_trimmed.fq.sort.sort.q10.rmdup.narrowPeak_peak_25399	77	.	5.9819	10.7949	7.72606	82
chr2	116333963	116334115	SRR8284516_trimmed.fq.sort.sort.q10.rmdup.narrowPeak_peak_25400	68	.	5.63003	9.82682	6.82275	70
chr2	116547251	116547399	SRR8284516_trimmed.fq.sort.sort.q10.rmdup.narrowPeak_peak_25401	25	.	3.48635	4.99913	2.5446	99
chr2	116900234	116900571	SRR8284516_trimmed.fq.sort.sort.q10.rmdup.narrowPeak_peak_25402	40	.	4.37946	6.76061	4.03902	101
chr2	116942339	116942801	SRR8284516_trimmed.fq.sort.sort.q10.rmdup.narrowPeak_peak_25403	32	.	4.02253	5.9023	3.2976	317
chr2	116972038	116972219	SRR8284516_trimmed.fq.sort.sort.q10.rmdup.narrowPeak_peak_25404	58	.	3.49983	8.74235	5.82781	86
chr2	116973539	116973710	SRR8284516_trimmed.fq.sort.sort.q10.rmdup.narrowPeak_peak_25405	41	.	3.02073	6.85606	4.12593	91
chr2	116975281	116975529	SRR8284516_trimmed.fq.sort.sort.q10.rmdup.narrowPeak_peak_25406	44	.	3.06317	7.18255	4.40293	112
chr2	116976001	116976354	SRR8284516_trimmed.fq.sort.sort.q10.rmdup.narrowPeak_peak_25407	169	.	5.27024	20.5385	16.9767	137
chr2	116976464	116976623	SRR8284516_trimmed.fq.sort.sort.q10.rmdup.narrowPeak_peak_25408	55	.	3.33487	8.46003	5.56614	50
chr2	116984739	116984988	SRR8284516_trimmed.fq.sort.sort.q10.rmdup.narrowPeak_peak_25409	19	.	3.28688	4.2579	1.96725	144
chr2	116997104	116997252	SRR8284516_trimmed.fq.sort.sort.q10.rmdup.narrowPeak_peak_25410	22	.	3.51877	4.62881	2.22071	57
chr2	117043937	117044160	SRR8284516_trimmed.fq.sort.sort.q10.rmdup.narrowPeak_peak_25411	59	.	5.27815	8.88473	5.95035	82
chr2	117064234	117064446	SRR8284516_trimmed.fq.sort.sort.q10.rmdup.narrowPeak_peak_25412	43	.	4.5744	7.08511	4.31344	128
chr2	117120237	117120907	SRR8284516_trimmed.fq.sort.sort.q10.rmdup.narrowPeak_peak_25413	68	.	4.44565	9.87109	6.86404	118
chr2	117121640	117122216	SRR8284516_trimmed.fq.sort.sort.q10.rmdup.narrowPeak_peak_25414	76	.	4.66563	10.6963	7.63819	305
chr2	117143172	117143359	SRR8284516_trimmed.fq.sort.sort.q10.rmdup.narrowPeak_peak_25415	35	.	4.22252	6.23151	3.56051	45
chr2	117155257	117155450	SRR8284516_trimmed.fq.sort.sort.q10.rmdup.narrowPeak_peak_25416	80	.	5.9453	11.1125	8.02526	65
chr2	117156529	117156757	SRR8284516_trimmed.fq.sort.sort.q10.rmdup.narrowPeak_peak_25417	51	.	4.92627	7.97021	5.11222	136
chr2	117176758	117176945	SRR8284516_trimmed.fq.sort.sort.q10.rmdup.narrowPeak_peak_25418	63	.	5.31067	9.27965	6.3182	70
chr2	117249651	117250018	SRR8284516_trimmed.fq.sort.sort.q10.rmdup.narrowPeak_peak_25419	308	.	11.1528	35.0333	30.8901	207
chr2	117250142	117250443	SRR8284516_trimmed.fq.sort.sort.q10.rmdup.narrowPeak_peak_25420	209	.	8.80547	24.6978	20.9594	154
chr2	117271785	117271963	SRR8284516_trimmed.fq.sort.sort.q10.rmdup.narrowPeak_peak_25421	43	.	4.5744	7.08511	4.31344	131
chr2	117301587	117301780	SRR8284516_trimmed.fq.sort.sort.q10.rmdup.narrowPeak_peak_25422	35	.	4.03727	6.18182	3.54585	59
chr2	117303598	117303835	SRR8284516_trimmed.fq.sort.sort.q10.rmdup.narrowPeak_peak_25423	34	.	4.12485	6.07117	3.44752	63
chr2	117333238	117333430	SRR8284516_trimmed.fq.sort.sort.q10.rmdup.narrowPeak_peak_25424	65	.	5.47196	9.55714	6.57725	82
chr2	117428998	117429185	SRR8284516_trimmed.fq.sort.sort.q10.rmdup.narrowPeak_peak_25425	68	.	5.63003	9.82682	6.82275	83
chr2	117611856	117612008	SRR8284516_trimmed.fq.sort.sort.q10.rmdup.narrowPeak_peak_25426	35	.	4.22252	6.23151	3.56051	75
chr2	117612815	117612963	SRR8284516_trimmed.fq.sort.sort.q10.rmdup.narrowPeak_peak_25427	51	.	4.92627	7.97021	5.11222	50
chr2	117614787	117614949	SRR8284516_trimmed.fq.sort.sort.q10.rmdup.narrowPeak_peak_25428	34	.	4.10397	6.03679	3.41711	143
chr2	117901034	117901258	SRR8284516_trimmed.fq.sort.sort.q10.rmdup.narrowPeak_peak_25429	75	.	5.87341	10.6088	7.55605	112
chr2	117996557	117996724	SRR8284516_trimmed.fq.sort.sort.q10.rmdup.narrowPeak_peak_25430	30	.	3.8324	5.58578	3.01546	21
chr2	118010426	118010597	SRR8284516_trimmed.fq.sort.sort.q10.rmdup.narrowPeak_peak_25431	35	.	4.22252	6.23151	3.56051	29
chr2	118011699	118011893	SRR8284516_trimmed.fq.sort.sort.q10.rmdup.narrowPeak_peak_25432	43	.	4.5744	7.08511	4.31344	103
chr2	118098826	118098975	SRR8284516_trimmed.fq.sort.sort.q10.rmdup.narrowPeak_peak_25433	56	.	4.87924	8.52399	5.6252	86
chr2	118179683	118179857	SRR8284516_trimmed.fq.sort.sort.q10.rmdup.narrowPeak_peak_25434	59	.	5.27815	8.88473	5.95035	110
chr2	118227792	118227961	SRR8284516_trimmed.fq.sort.sort.q10.rmdup.narrowPeak_peak_25435	28	.	3.87064	5.41182	2.86017	49
chr2	118256791	118256961	SRR8284516_trimmed.fq.sort.sort.q10.rmdup.narrowPeak_peak_25436	51	.	4.92627	7.97021	5.11222	47
chr2	118304234	118304382	SRR8284516_trimmed.fq.sort.sort.q10.rmdup.narrowPeak_peak_25437	23	.	3.38448	4.82347	2.39187	41
chr2	118304550	118304899	SRR8284516_trimmed.fq.sort.sort.q10.rmdup.narrowPeak_peak_25438	44	.	4.30243	7.19024	4.40985	142
chr2	118388643	118389331	SRR8284516_trimmed.fq.sort.sort.q10.rmdup.narrowPeak_peak_25439	181	.	8.67855	21.7438	18.1287	117
chr2	118451942	118452090	SRR8284516_trimmed.fq.sort.sort.q10.rmdup.narrowPeak_peak_25440	51	.	4.56986	7.96808	5.11222	77
chr2	118479376	118479605	SRR8284516_trimmed.fq.sort.sort.q10.rmdup.narrowPeak_peak_25441	104	.	6.06061	13.7128	10.4786	100
chr2	118479813	118480089	SRR8284516_trimmed.fq.sort.sort.q10.rmdup.narrowPeak_peak_25442	24	.	3.32005	4.9195	2.47583	250
chr2	118490698	118490918	SRR8284516_trimmed.fq.sort.sort.q10.rmdup.narrowPeak_peak_25443	38	.	4.12056	6.5901	3.88466	77
chr2	118495993	118496175	SRR8284516_trimmed.fq.sort.sort.q10.rmdup.narrowPeak_peak_25444	19	.	3.14178	4.20841	1.92485	70
chr2	118501020	118501174	SRR8284516_trimmed.fq.sort.sort.q10.rmdup.narrowPeak_peak_25445	40	.	4.09389	6.81233	4.08653	98
chr2	118510618	118510833	SRR8284516_trimmed.fq.sort.sort.q10.rmdup.narrowPeak_peak_25446	72	.	4.75573	10.2442	7.21408	124
chr2	118511293	118511446	SRR8284516_trimmed.fq.sort.sort.q10.rmdup.narrowPeak_peak_25447	26	.	3.20157	5.10848	2.64056	88
chr2	118519525	118519701	SRR8284516_trimmed.fq.sort.sort.q10.rmdup.narrowPeak_peak_25448	93	.	4.21084	12.5558	9.3847	105
chr2	118520378	118520999	SRR8284516_trimmed.fq.sort.sort.q10.rmdup.narrowPeak_peak_25449	113	.	4.6637	14.6187	11.3373	315
chr2	118529384	118529625	SRR8284516_trimmed.fq.sort.sort.q10.rmdup.narrowPeak_peak_25450	30	.	2.83915	5.5908	3.02037	27
chr2	118532554	118532938	SRR8284516_trimmed.fq.sort.sort.q10.rmdup.narrowPeak_peak_25451	68	.	3.62658	9.86466	6.85825	327
chr2	118533458	118533832	SRR8284516_trimmed.fq.sort.sort.q10.rmdup.narrowPeak_peak_25452	82	.	3.92166	11.3397	8.23936	258
chr2	118533959	118534118	SRR8284516_trimmed.fq.sort.sort.q10.rmdup.narrowPeak_peak_25453	70	.	3.69048	10.0695	7.05037	60
chr2	118540776	118540952	SRR8284516_trimmed.fq.sort.sort.q10.rmdup.narrowPeak_peak_25454	39	.	3.23453	6.64802	3.93798	88
chr2	118544099	118544441	SRR8284516_trimmed.fq.sort.sort.q10.rmdup.narrowPeak_peak_25455	69	.	4.03105	10.0092	6.99408	118
chr2	118551868	118552052	SRR8284516_trimmed.fq.sort.sort.q10.rmdup.narrowPeak_peak_25456	32	.	3.56159	5.81467	3.21942	126
chr2	118554341	118554801	SRR8284516_trimmed.fq.sort.sort.q10.rmdup.narrowPeak_peak_25457	193	.	8.76905	22.9948	19.327	283
chr2	118598220	118598662	SRR8284516_trimmed.fq.sort.sort.q10.rmdup.narrowPeak_peak_25458	237	.	8.2174	27.6306	23.7738	143
chr2	118615339	118615590	SRR8284516_trimmed.fq.sort.sort.q10.rmdup.narrowPeak_peak_25459	20	.	3.31917	4.30983	2.01171	38
chr2	118814310	118814542	SRR8284516_trimmed.fq.sort.sort.q10.rmdup.narrowPeak_peak_25460	95	.	6.18083	12.7245	9.54389	134
chr2	118862017	118862341	SRR8284516_trimmed.fq.sort.sort.q10.rmdup.narrowPeak_peak_25461	243	.	10.5779	28.2697	24.3868	178
chr2	118877652	118877800	SRR8284516_trimmed.fq.sort.sort.q10.rmdup.narrowPeak_peak_25462	40	.	4.19363	6.71838	4.00151	76
chr2	118926784	118927030	SRR8284516_trimmed.fq.sort.sort.q10.rmdup.narrowPeak_peak_25463	70	.	4.53649	10.0794	7.05965	100
chr2	119015795	119015945	SRR8284516_trimmed.fq.sort.sort.q10.rmdup.narrowPeak_peak_25464	41	.	4.44596	6.8717	4.13988	121
chr2	119018701	119018869	SRR8284516_trimmed.fq.sort.sort.q10.rmdup.narrowPeak_peak_25465	65	.	5.47196	9.55714	6.57725	77
chr2	119029119	119029300	SRR8284516_trimmed.fq.sort.sort.q10.rmdup.narrowPeak_peak_25466	81	.	6.03379	11.2675	8.17153	84
chr2	119029673	119029821	SRR8284516_trimmed.fq.sort.sort.q10.rmdup.narrowPeak_peak_25467	56	.	5.05323	8.50314	5.60577	63
chr2	119034849	119035487	SRR8284516_trimmed.fq.sort.sort.q10.rmdup.narrowPeak_peak_25468	123	.	6.85082	15.7168	12.3805	510
chr2	119046809	119047014	SRR8284516_trimmed.fq.sort.sort.q10.rmdup.narrowPeak_peak_25469	97	.	5.67859	12.925	9.73104	107
chr2	119047123	119047655	SRR8284516_trimmed.fq.sort.sort.q10.rmdup.narrowPeak_peak_25470	127	.	6.37929	16.0596	12.7049	173
chr2	119112489	119113421	SRR8284516_trimmed.fq.sort.sort.q10.rmdup.narrowPeak_peak_25471	367	.	11.0042	41.0675	36.7079	189
chr2	119156309	119156464	SRR8284516_trimmed.fq.sort.sort.q10.rmdup.narrowPeak_peak_25472	28	.	3.54803	5.32913	2.83223	62
chr2	119156797	119157034	SRR8284516_trimmed.fq.sort.sort.q10.rmdup.narrowPeak_peak_25473	77	.	5.39316	10.8486	7.77664	113
chr2	119157125	119157278	SRR8284516_trimmed.fq.sort.sort.q10.rmdup.narrowPeak_peak_25474	53	.	4.56596	8.26685	5.38656	100
chr2	119195923	119196112	SRR8284516_trimmed.fq.sort.sort.q10.rmdup.narrowPeak_peak_25475	43	.	3.69362	7.05434	4.30638	127
chr2	119197903	119198057	SRR8284516_trimmed.fq.sort.sort.q10.rmdup.narrowPeak_peak_25476	34	.	3.37306	6.11056	3.48305	61
chr2	119208364	119208868	SRR8284516_trimmed.fq.sort.sort.q10.rmdup.narrowPeak_peak_25477	349	.	9.21587	39.2265	34.9328	358
chr2	119209092	119209448	SRR8284516_trimmed.fq.sort.sort.q10.rmdup.narrowPeak_peak_25478	142	.	5.70234	17.6982	14.2656	123
chr2	119288932	119289349	SRR8284516_trimmed.fq.sort.sort.q10.rmdup.narrowPeak_peak_25479	110	.	6.3701	14.3335	11.0658	166
chr2	119329811	119329959	SRR8284516_trimmed.fq.sort.sort.q10.rmdup.narrowPeak_peak_25480	43	.	4.5744	7.08511	4.31344	50
chr2	119379827	119380013	SRR8284516_trimmed.fq.sort.sort.q10.rmdup.narrowPeak_peak_25481	43	.	4.11734	7.12942	4.35343	96
chr2	119476809	119477302	SRR8284516_trimmed.fq.sort.sort.q10.rmdup.narrowPeak_peak_25482	90	.	4.63703	12.2511	9.09606	231
chr2	119477465	119477951	SRR8284516_trimmed.fq.sort.sort.q10.rmdup.narrowPeak_peak_25483	422	.	10.3332	46.7692	42.2196	330
chr2	119478097	119478324	SRR8284516_trimmed.fq.sort.sort.q10.rmdup.narrowPeak_peak_25484	104	.	4.91035	13.6581	10.4267	106
chr2	119514436	119514601	SRR8284516_trimmed.fq.sort.sort.q10.rmdup.narrowPeak_peak_25485	35	.	4.22252	6.23151	3.56051	50
chr2	119547269	119547485	SRR8284516_trimmed.fq.sort.sort.q10.rmdup.narrowPeak_peak_25486	125	.	7.18907	15.9117	12.5658	131
chr2	119547755	119548038	SRR8284516_trimmed.fq.sort.sort.q10.rmdup.narrowPeak_peak_25487	184	.	8.86839	22.1112	18.4808	144
chr2	119594386	119595060	SRR8284516_trimmed.fq.sort.sort.q10.rmdup.narrowPeak_peak_25488	251	.	8.57834	29.0781	25.1632	274
chr2	119618045	119618452	SRR8284516_trimmed.fq.sort.sort.q10.rmdup.narrowPeak_peak_25489	263	.	9.83874	30.3382	26.3734	275
chr2	119618715	119618912	SRR8284516_trimmed.fq.sort.sort.q10.rmdup.narrowPeak_peak_25490	57	.	4.46429	8.68174	5.77143	79
chr2	119662418	119662872	SRR8284516_trimmed.fq.sort.sort.q10.rmdup.narrowPeak_peak_25491	147	.	8.44504	18.1931	14.7366	319
chr2	119663035	119663331	SRR8284516_trimmed.fq.sort.sort.q10.rmdup.narrowPeak_peak_25492	51	.	4.92627	7.97021	5.11222	146
chr2	119674586	119674862	SRR8284516_trimmed.fq.sort.sort.q10.rmdup.narrowPeak_peak_25493	122	.	6.36612	15.6024	12.2714	163
chr2	119675156	119675848	SRR8284516_trimmed.fq.sort.sort.q10.rmdup.narrowPeak_peak_25494	188	.	8.04467	22.5331	18.8849	123
chr2	119702235	119702431	SRR8284516_trimmed.fq.sort.sort.q10.rmdup.narrowPeak_peak_25495	59	.	5.27815	8.88473	5.95035	136
chr2	119722701	119722874	SRR8284516_trimmed.fq.sort.sort.q10.rmdup.narrowPeak_peak_25496	66	.	5.49979	9.60479	6.62189	98
chr2	119727303	119727482	SRR8284516_trimmed.fq.sort.sort.q10.rmdup.narrowPeak_peak_25497	69	.	5.50732	9.97305	6.9599	98
chr2	119787245	119787454	SRR8284516_trimmed.fq.sort.sort.q10.rmdup.narrowPeak_peak_25498	64	.	5.41712	9.46307	6.48966	94
chr2	119787673	119787937	SRR8284516_trimmed.fq.sort.sort.q10.rmdup.narrowPeak_peak_25499	68	.	5.61404	9.79963	6.80351	117
chr2	119872862	119873296	SRR8284516_trimmed.fq.sort.sort.q10.rmdup.narrowPeak_peak_25500	116	.	7.38941	14.8998	11.6027	104
chr2	119880291	119880751	SRR8284516_trimmed.fq.sort.sort.q10.rmdup.narrowPeak_peak_25501	69	.	5.48104	9.9269	6.91631	92
chr2	119896991	119897747	SRR8284516_trimmed.fq.sort.sort.q10.rmdup.narrowPeak_peak_25502	183	.	8.79147	21.9628	18.3386	608
chr2	119972455	119972618	SRR8284516_trimmed.fq.sort.sort.q10.rmdup.narrowPeak_peak_25503	35	.	4.22252	6.23151	3.56051	102
chr2	119995525	119995776	SRR8284516_trimmed.fq.sort.sort.q10.rmdup.narrowPeak_peak_25504	44	.	3.90354	7.24653	4.46146	85
chr2	119996111	119996349	SRR8284516_trimmed.fq.sort.sort.q10.rmdup.narrowPeak_peak_25505	63	.	4.4822	9.33424	6.36964	125
chr2	120011873	120012096	SRR8284516_trimmed.fq.sort.sort.q10.rmdup.narrowPeak_peak_25506	49	.	4.15704	7.7658	4.93774	89
chr2	120027597	120028011	SRR8284516_trimmed.fq.sort.sort.q10.rmdup.narrowPeak_peak_25507	256	.	7.97713	29.6039	25.6684	122
chr2	120140565	120140732	SRR8284516_trimmed.fq.sort.sort.q10.rmdup.narrowPeak_peak_25508	43	.	4.5744	7.08511	4.31344	49
chr2	120153975	120154382	SRR8284516_trimmed.fq.sort.sort.q10.rmdup.narrowPeak_peak_25509	77	.	5.9819	10.7949	7.72606	338
chr2	120265094	120265311	SRR8284516_trimmed.fq.sort.sort.q10.rmdup.narrowPeak_peak_25510	77	.	5.9819	10.7949	7.72606	94
chr2	120297218	120297385	SRR8284516_trimmed.fq.sort.sort.q10.rmdup.narrowPeak_peak_25511	38	.	4.23177	6.51235	3.81476	94
chr2	120352598	120353009	SRR8284516_trimmed.fq.sort.sort.q10.rmdup.narrowPeak_peak_25512	100	.	6.03358	13.2526	10.0417	131
chr2	120353381	120353529	SRR8284516_trimmed.fq.sort.sort.q10.rmdup.narrowPeak_peak_25513	47	.	4.36681	7.59581	4.78174	59
chr2	120403829	120404085	SRR8284516_trimmed.fq.sort.sort.q10.rmdup.narrowPeak_peak_25514	289	.	9.98314	33.0413	28.9738	111
chr2	120404212	120404776	SRR8284516_trimmed.fq.sort.sort.q10.rmdup.narrowPeak_peak_25515	289	.	9.95047	32.9653	28.9009	173
chr2	120446283	120446620	SRR8284516_trimmed.fq.sort.sort.q10.rmdup.narrowPeak_peak_25516	51	.	4.92627	7.97021	5.11222	270
chr2	120563221	120563760	SRR8284516_trimmed.fq.sort.sort.q10.rmdup.narrowPeak_peak_25517	301	.	8.47404	34.2229	30.1097	399
chr2	120567290	120567479	SRR8284516_trimmed.fq.sort.sort.q10.rmdup.narrowPeak_peak_25518	64	.	3.93391	9.47013	6.49619	90
chr2	120567751	120568112	SRR8284516_trimmed.fq.sort.sort.q10.rmdup.narrowPeak_peak_25519	237	.	7.2789	27.5788	23.7239	135
chr2	120658641	120658803	SRR8284516_trimmed.fq.sort.sort.q10.rmdup.narrowPeak_peak_25521	35	.	4.22252	6.23151	3.56051	39
chr2	120666265	120666418	SRR8284516_trimmed.fq.sort.sort.q10.rmdup.narrowPeak_peak_25522	28	.	3.87064	5.41182	2.86017	72
chr2	120706502	120706650	SRR8284516_trimmed.fq.sort.sort.q10.rmdup.narrowPeak_peak_25523	33	.	3.76021	5.94622	3.33636	88
chr2	120731078	120731465	SRR8284516_trimmed.fq.sort.sort.q10.rmdup.narrowPeak_peak_25524	76	.	5.49641	10.6785	7.62157	312
chr2	120748689	120748837	SRR8284516_trimmed.fq.sort.sort.q10.rmdup.narrowPeak_peak_25525	22	.	3.51877	4.62881	2.22071	49
chr2	120788157	120788308	SRR8284516_trimmed.fq.sort.sort.q10.rmdup.narrowPeak_peak_25526	59	.	5.27815	8.88473	5.95035	108
chr2	120850731	120850983	SRR8284516_trimmed.fq.sort.sort.q10.rmdup.narrowPeak_peak_25527	22	.	3.51877	4.62881	2.22071	120
chr2	120857843	120858040	SRR8284516_trimmed.fq.sort.sort.q10.rmdup.narrowPeak_peak_25528	77	.	5.9819	10.7949	7.72606	74
chr2	120911585	120911781	SRR8284516_trimmed.fq.sort.sort.q10.rmdup.narrowPeak_peak_25529	51	.	4.92627	7.97021	5.11222	64
chr2	120970146	120970587	SRR8284516_trimmed.fq.sort.sort.q10.rmdup.narrowPeak_peak_25530	234	.	9.48523	27.251	23.409	316
chr2	120970795	120971155	SRR8284516_trimmed.fq.sort.sort.q10.rmdup.narrowPeak_peak_25531	156	.	7.60755	19.1037	15.6063	200
chr2	121008520	121008668	SRR8284516_trimmed.fq.sort.sort.q10.rmdup.narrowPeak_peak_25532	39	.	4.31492	6.65239	3.94133	55
chr2	121139984	121140641	SRR8284516_trimmed.fq.sort.sort.q10.rmdup.narrowPeak_peak_25533	120	.	6.27849	15.4148	12.093	592
chr2	121140855	121141065	SRR8284516_trimmed.fq.sort.sort.q10.rmdup.narrowPeak_peak_25534	48	.	4.12882	7.70867	4.88534	88
chr2	121170734	121171088	SRR8284516_trimmed.fq.sort.sort.q10.rmdup.narrowPeak_peak_25535	67	.	5.18493	9.74608	6.75384	116
chr2	121199637	121199816	SRR8284516_trimmed.fq.sort.sort.q10.rmdup.narrowPeak_peak_25536	68	.	5.63003	9.82682	6.82275	122
chr2	121270680	121271436	SRR8284516_trimmed.fq.sort.sort.q10.rmdup.narrowPeak_peak_25537	281	.	8.92061	32.1613	28.1271	293
chr2	121309315	121309463	SRR8284516_trimmed.fq.sort.sort.q10.rmdup.narrowPeak_peak_25538	31	.	3.94425	5.77245	3.18171	18
chr2	121354770	121355175	SRR8284516_trimmed.fq.sort.sort.q10.rmdup.narrowPeak_peak_25539	43	.	4.5744	7.08511	4.31344	68
chr2	121380634	121380916	SRR8284516_trimmed.fq.sort.sort.q10.rmdup.narrowPeak_peak_25540	28	.	3.87064	5.41182	2.86017	221
chr2	121413097	121413608	SRR8284516_trimmed.fq.sort.sort.q10.rmdup.narrowPeak_peak_25541	204	.	6.77883	24.2089	20.4907	275
chr2	121413998	121414598	SRR8284516_trimmed.fq.sort.sort.q10.rmdup.narrowPeak_peak_25542	256	.	7.63359	29.6289	25.6921	133
chr2	121553957	121554105	SRR8284516_trimmed.fq.sort.sort.q10.rmdup.narrowPeak_peak_25550	45	.	4.07948	7.33203	4.53967	59
chr2	121564867	121565029	SRR8284516_trimmed.fq.sort.sort.q10.rmdup.narrowPeak_peak_25551	27	.	3.49162	5.22856	2.74537	64
chr2	121579219	121579372	SRR8284516_trimmed.fq.sort.sort.q10.rmdup.narrowPeak_peak_25552	43	.	4.38816	7.05656	4.30787	75
chr2	121595825	121596014	SRR8284516_trimmed.fq.sort.sort.q10.rmdup.narrowPeak_peak_25553	71	.	5.61501	10.1614	7.13669	77
chr2	121662949	121663097	SRR8284516_trimmed.fq.sort.sort.q10.rmdup.narrowPeak_peak_25554	35	.	4.22252	6.23151	3.56051	69
chr2	121866547	121866829	SRR8284516_trimmed.fq.sort.sort.q10.rmdup.narrowPeak_peak_25555	87	.	5.93824	11.8752	8.74045	143
chr2	121867233	121867462	SRR8284516_trimmed.fq.sort.sort.q10.rmdup.narrowPeak_peak_25556	140	.	7.48934	17.42	14.0003	78
chr2	122008728	122008932	SRR8284516_trimmed.fq.sort.sort.q10.rmdup.narrowPeak_peak_25560	59	.	5.27815	8.88473	5.95035	94
chr2	122009430	122009637	SRR8284516_trimmed.fq.sort.sort.q10.rmdup.narrowPeak_peak_25561	59	.	5.27815	8.88473	5.95035	124
chr2	122027878	122028284	SRR8284516_trimmed.fq.sort.sort.q10.rmdup.narrowPeak_peak_25562	174	.	6.62483	21.0537	17.4689	278
chr2	122028627	122028935	SRR8284516_trimmed.fq.sort.sort.q10.rmdup.narrowPeak_peak_25563	303	.	8.95009	34.4828	30.36	174
chr2	122029030	122029355	SRR8284516_trimmed.fq.sort.sort.q10.rmdup.narrowPeak_peak_25564	191	.	6.9377	22.8031	19.1435	190
chr2	122042670	122042919	SRR8284516_trimmed.fq.sort.sort.q10.rmdup.narrowPeak_peak_25565	35	.	4.22252	6.23151	3.56051	78
chr2	122062197	122062358	SRR8284516_trimmed.fq.sort.sort.q10.rmdup.narrowPeak_peak_25566	36	.	4.15176	6.3769	3.69195	55
chr2	122079613	122079910	SRR8284516_trimmed.fq.sort.sort.q10.rmdup.narrowPeak_peak_25567	35	.	3.77377	6.2185	3.56051	199
chr2	122091506	122091712	SRR8284516_trimmed.fq.sort.sort.q10.rmdup.narrowPeak_peak_25568	28	.	3.4705	5.41333	2.86136	81
chr2	122093664	122093812	SRR8284516_trimmed.fq.sort.sort.q10.rmdup.narrowPeak_peak_25569	42	.	4.0404	6.9834	4.24185	70
chr2	122097816	122098103	SRR8284516_trimmed.fq.sort.sort.q10.rmdup.narrowPeak_peak_25570	21	.	3.30966	4.49083	2.16578	228
chr2	122117745	122118301	SRR8284516_trimmed.fq.sort.sort.q10.rmdup.narrowPeak_peak_25571	195	.	8.62339	23.236	19.5582	157
chr2	122147752	122148101	SRR8284516_trimmed.fq.sort.sort.q10.rmdup.narrowPeak_peak_25572	97	.	6.51042	12.9133	9.72007	104
chr2	122243687	122243892	SRR8284516_trimmed.fq.sort.sort.q10.rmdup.narrowPeak_peak_25573	36	.	4.09371	6.27819	3.60274	136
chr2	122348748	122348910	SRR8284516_trimmed.fq.sort.sort.q10.rmdup.narrowPeak_peak_25574	132	.	6.0966	16.6837	13.2996	72
chr2	122349085	122349466	SRR8284516_trimmed.fq.sort.sort.q10.rmdup.narrowPeak_peak_25575	130	.	5.97487	16.3899	13.0204	270
chr2	122368101	122368469	SRR8284516_trimmed.fq.sort.sort.q10.rmdup.narrowPeak_peak_25576	104	.	6.03804	13.6669	10.4352	253
chr2	122375823	122376038	SRR8284516_trimmed.fq.sort.sort.q10.rmdup.narrowPeak_peak_25577	51	.	4.30416	8.0609	5.19601	75
chr2	122377688	122377950	SRR8284516_trimmed.fq.sort.sort.q10.rmdup.narrowPeak_peak_25578	313	.	10.8083	35.54	31.3773	130
chr2	122406773	122406981	SRR8284516_trimmed.fq.sort.sort.q10.rmdup.narrowPeak_peak_25579	68	.	5.63003	9.82682	6.82275	81
chr2	122656292	122656614	SRR8284516_trimmed.fq.sort.sort.q10.rmdup.narrowPeak_peak_25580	42	.	4.49143	6.94741	4.20873	184
chr2	122738094	122738257	SRR8284516_trimmed.fq.sort.sort.q10.rmdup.narrowPeak_peak_25581	57	.	4.77474	8.65577	5.74732	102
chr2	122738484	122739092	SRR8284516_trimmed.fq.sort.sort.q10.rmdup.narrowPeak_peak_25582	205	.	9.15446	24.3148	20.5921	123
chr2	123171884	123172032	SRR8284516_trimmed.fq.sort.sort.q10.rmdup.narrowPeak_peak_25583	28	.	3.87064	5.41182	2.86017	114
chr2	123419257	123419406	SRR8284516_trimmed.fq.sort.sort.q10.rmdup.narrowPeak_peak_25584	28	.	3.87064	5.41182	2.86017	16
chr2	124443796	124443978	SRR8284516_trimmed.fq.sort.sort.q10.rmdup.narrowPeak_peak_25585	43	.	4.5744	7.08511	4.31344	60
chr2	124470853	124471008	SRR8284516_trimmed.fq.sort.sort.q10.rmdup.narrowPeak_peak_25586	68	.	5.63003	9.82682	6.82275	73
chr2	124659654	124659802	SRR8284516_trimmed.fq.sort.sort.q10.rmdup.narrowPeak_peak_25587	47	.	4.66978	7.53833	4.72871	84
chr2	124775898	124776068	SRR8284516_trimmed.fq.sort.sort.q10.rmdup.narrowPeak_peak_25588	57	.	5.15606	8.67815	5.76821	54
chr2	124861876	124862029	SRR8284516_trimmed.fq.sort.sort.q10.rmdup.narrowPeak_peak_25589	43	.	4.5744	7.08511	4.31344	46
chr2	124888392	124888549	SRR8284516_trimmed.fq.sort.sort.q10.rmdup.narrowPeak_peak_25590	51	.	4.92627	7.97021	5.11222	82
chr2	125069673	125069885	SRR8284516_trimmed.fq.sort.sort.q10.rmdup.narrowPeak_peak_25591	29	.	3.81437	5.55557	2.98911	97
chr2	125081785	125081955	SRR8284516_trimmed.fq.sort.sort.q10.rmdup.narrowPeak_peak_25592	49	.	4.49388	7.8295	4.99605	103
chr2	125084143	125084294	SRR8284516_trimmed.fq.sort.sort.q10.rmdup.narrowPeak_peak_25593	45	.	4.39573	7.35725	4.56269	82
chr2	125122509	125123256	SRR8284516_trimmed.fq.sort.sort.q10.rmdup.narrowPeak_peak_25594	333	.	10.6049	37.5668	33.3314	608
chr2	125170858	125171019	SRR8284516_trimmed.fq.sort.sort.q10.rmdup.narrowPeak_peak_25595	59	.	5.27815	8.88473	5.95035	83
chr2	125192846	125193171	SRR8284516_trimmed.fq.sort.sort.q10.rmdup.narrowPeak_peak_25596	68	.	5.63003	9.82682	6.82275	187
chr2	125247670	125248244	SRR8284516_trimmed.fq.sort.sort.q10.rmdup.narrowPeak_peak_25597	233	.	8.4571	27.1593	23.3207	219
chr2	125356170	125356343	SRR8284516_trimmed.fq.sort.sort.q10.rmdup.narrowPeak_peak_25598	41	.	4.46858	6.90939	4.17412	86
chr2	125375562	125375710	SRR8284516_trimmed.fq.sort.sort.q10.rmdup.narrowPeak_peak_25599	41	.	4.26933	6.85055	4.12055	72
chr2	125384486	125384681	SRR8284516_trimmed.fq.sort.sort.q10.rmdup.narrowPeak_peak_25600	36	.	4.13223	6.34373	3.66216	124
chr2	125398414	125398716	SRR8284516_trimmed.fq.sort.sort.q10.rmdup.narrowPeak_peak_25601	57	.	5.12996	8.63383	5.72709	66
chr2	125413609	125413766	SRR8284516_trimmed.fq.sort.sort.q10.rmdup.narrowPeak_peak_25602	35	.	4.22252	6.23151	3.56051	42
chr2	125441295	125441464	SRR8284516_trimmed.fq.sort.sort.q10.rmdup.narrowPeak_peak_25603	39	.	4.02879	6.69297	3.97766	60
chr2	125449464	125449760	SRR8284516_trimmed.fq.sort.sort.q10.rmdup.narrowPeak_peak_25604	44	.	4.14895	7.18909	4.4091	200
chr2	125481023	125481205	SRR8284516_trimmed.fq.sort.sort.q10.rmdup.narrowPeak_peak_25605	63	.	5.13781	9.31706	6.35327	104
chr2	125497801	125497949	SRR8284516_trimmed.fq.sort.sort.q10.rmdup.narrowPeak_peak_25606	22	.	3.51877	4.62881	2.22071	51
```
