## Supplemental Data File 1 for "A gene desert required for regulatory control of pleiotropic *Shox2* expression and embryonic survival": NP_Paliou_2019_H3K27ac_r2.narrowPeak (part 1 of 4)

```
chr1	3227956	3228105	SRR8284517_trimmed.fq.sort.sort.q10.rmdup.narrowPeak_peak_1	18	.	3.18831	4.28705	1.81142	13
chr1	4257285	4257583	SRR8284517_trimmed.fq.sort.sort.q10.rmdup.narrowPeak_peak_2	50	.	4.60644	8.03448	5.08014	179
chr1	4257847	4258065	SRR8284517_trimmed.fq.sort.sort.q10.rmdup.narrowPeak_peak_3	64	.	5.05221	9.50007	6.43057	123
chr1	4608895	4609056	SRR8284517_trimmed.fq.sort.sort.q10.rmdup.narrowPeak_peak_4	36	.	4.05785	6.47944	3.66461	127
chr1	4774868	4775048	SRR8284517_trimmed.fq.sort.sort.q10.rmdup.narrowPeak_peak_5	29	.	3.76801	5.71664	2.99513	63
chr1	4785470	4785681	SRR8284517_trimmed.fq.sort.sort.q10.rmdup.narrowPeak_peak_6	59	.	4.92739	8.93601	5.90323	116
chr1	4785841	4786227	SRR8284517_trimmed.fq.sort.sort.q10.rmdup.narrowPeak_peak_7	170	.	8.40555	20.6874	17.0094	144
chr1	4847046	4847302	SRR8284517_trimmed.fq.sort.sort.q10.rmdup.narrowPeak_peak_8	43	.	4.31854	7.21916	4.34048	144
chr1	4857465	4857630	SRR8284517_trimmed.fq.sort.sort.q10.rmdup.narrowPeak_peak_9	59	.	4.20521	9.01801	5.97976	92
chr1	4857795	4857993	SRR8284517_trimmed.fq.sort.sort.q10.rmdup.narrowPeak_peak_10	238	.	8.29012	27.8148	23.8335	74
chr1	4858143	4858494	SRR8284517_trimmed.fq.sort.sort.q10.rmdup.narrowPeak_peak_11	142	.	6.20184	17.7822	14.2401	234
chr1	5083103	5083257	SRR8284517_trimmed.fq.sort.sort.q10.rmdup.narrowPeak_peak_12	43	.	4.3477	7.27142	4.3766	46
chr1	5142760	5142959	SRR8284517_trimmed.fq.sort.sort.q10.rmdup.narrowPeak_peak_13	43	.	4.3477	7.27142	4.3766	76
chr1	6213997	6214545	SRR8284517_trimmed.fq.sort.sort.q10.rmdup.narrowPeak_peak_14	123	.	6.24081	15.7557	12.314	204
chr1	6215169	6215576	SRR8284517_trimmed.fq.sort.sort.q10.rmdup.narrowPeak_peak_15	74	.	4.93628	10.631	7.48529	291
chr1	7087987	7088677	SRR8284517_trimmed.fq.sort.sort.q10.rmdup.narrowPeak_peak_16	99	.	5.66624	13.2862	9.97884	448
chr1	7089199	7089395	SRR8284517_trimmed.fq.sort.sort.q10.rmdup.narrowPeak_peak_17	101	.	5.5908	13.5071	10.1851	105
chr1	7104101	7104250	SRR8284517_trimmed.fq.sort.sort.q10.rmdup.narrowPeak_peak_18	51	.	4.63755	8.09081	5.1241	64
chr1	7118952	7119268	SRR8284517_trimmed.fq.sort.sort.q10.rmdup.narrowPeak_peak_19	108	.	6.28914	14.1725	10.8153	197
chr1	7397131	7397436	SRR8284517_trimmed.fq.sort.sort.q10.rmdup.narrowPeak_peak_20	212	.	9.56494	25.1273	21.257	106
chr1	7397659	7397911	SRR8284517_trimmed.fq.sort.sort.q10.rmdup.narrowPeak_peak_21	75	.	5.50709	10.6983	7.54446	125
chr1	7777756	7777932	SRR8284517_trimmed.fq.sort.sort.q10.rmdup.narrowPeak_peak_22	50	.	4.56725	7.96333	5.01449	75
chr1	9544814	9545143	SRR8284517_trimmed.fq.sort.sort.q10.rmdup.narrowPeak_peak_23	163	.	6.07136	19.9648	16.3205	193
chr1	9545440	9545613	SRR8284517_trimmed.fq.sort.sort.q10.rmdup.narrowPeak_peak_24	106	.	4.90204	13.9799	10.6331	99
chr1	9545893	9546164	SRR8284517_trimmed.fq.sort.sort.q10.rmdup.narrowPeak_peak_25	77	.	4.24088	10.8703	7.706	60
chr1	9546366	9546531	SRR8284517_trimmed.fq.sort.sort.q10.rmdup.narrowPeak_peak_26	51	.	3.60252	8.07024	5.11326	103
chr1	9563769	9563918	SRR8284517_trimmed.fq.sort.sort.q10.rmdup.narrowPeak_peak_27	23	.	3.47816	4.98507	2.37407	33
chr1	9577469	9577618	SRR8284517_trimmed.fq.sort.sort.q10.rmdup.narrowPeak_peak_28	36	.	4.05785	6.47944	3.66461	53
chr1	9578467	9578616	SRR8284517_trimmed.fq.sort.sort.q10.rmdup.narrowPeak_peak_29	29	.	3.76801	5.71664	2.99513	98
chr1	9637149	9637470	SRR8284517_trimmed.fq.sort.sort.q10.rmdup.narrowPeak_peak_30	45	.	4.14715	7.46467	4.55436	116
chr1	9689727	9689876	SRR8284517_trimmed.fq.sort.sort.q10.rmdup.narrowPeak_peak_31	36	.	4.05785	6.47944	3.66461	70
chr1	9747356	9747993	SRR8284517_trimmed.fq.sort.sort.q10.rmdup.narrowPeak_peak_32	60	.	3.99574	9.0823	6.0401	523
chr1	9748159	9748403	SRR8284517_trimmed.fq.sort.sort.q10.rmdup.narrowPeak_peak_33	211	.	7.21271	24.9721	21.1088	133
chr1	9748623	9748866	SRR8284517_trimmed.fq.sort.sort.q10.rmdup.narrowPeak_peak_34	184	.	6.72631	22.2314	18.485	144
chr1	9784350	9784703	SRR8284517_trimmed.fq.sort.sort.q10.rmdup.narrowPeak_peak_35	83	.	5.78285	11.5867	8.38017	225
chr1	9942835	9943506	SRR8284517_trimmed.fq.sort.sort.q10.rmdup.narrowPeak_peak_36	115	.	5.72252	14.9791	11.5785	247
chr1	9943783	9944068	SRR8284517_trimmed.fq.sort.sort.q10.rmdup.narrowPeak_peak_37	108	.	5.54148	14.1621	10.8058	121
chr1	10037428	10038242	SRR8284517_trimmed.fq.sort.sort.q10.rmdup.narrowPeak_peak_38	1238	.	15.103	130.149	123.82	628
chr1	10061878	10062027	SRR8284517_trimmed.fq.sort.sort.q10.rmdup.narrowPeak_peak_39	29	.	3.76801	5.71664	2.99513	21
chr1	10149246	10149495	SRR8284517_trimmed.fq.sort.sort.q10.rmdup.narrowPeak_peak_40	29	.	3.57106	5.59998	2.9192	131
chr1	10164981	10165204	SRR8284517_trimmed.fq.sort.sort.q10.rmdup.narrowPeak_peak_41	29	.	3.76801	5.71664	2.99513	100
chr1	10232047	10232198	SRR8284517_trimmed.fq.sort.sort.q10.rmdup.narrowPeak_peak_42	50	.	4.28215	8.01702	5.06424	92
chr1	10232422	10232585	SRR8284517_trimmed.fq.sort.sort.q10.rmdup.narrowPeak_peak_43	58	.	4.53612	8.82678	5.808	81
chr1	10248773	10248922	SRR8284517_trimmed.fq.sort.sort.q10.rmdup.narrowPeak_peak_44	43	.	4.3477	7.27142	4.3766	114
chr1	10346590	10346750	SRR8284517_trimmed.fq.sort.sort.q10.rmdup.narrowPeak_peak_45	36	.	4.05785	6.47944	3.66461	25
chr1	10877778	10877932	SRR8284517_trimmed.fq.sort.sort.q10.rmdup.narrowPeak_peak_46	43	.	4.3477	7.27142	4.3766	80
chr1	10933479	10933702	SRR8284517_trimmed.fq.sort.sort.q10.rmdup.narrowPeak_peak_47	36	.	4.05785	6.47944	3.66461	102
chr1	10993154	10993433	SRR8284517_trimmed.fq.sort.sort.q10.rmdup.narrowPeak_peak_48	31	.	3.29068	5.92754	3.18523	145
chr1	10993785	10994253	SRR8284517_trimmed.fq.sort.sort.q10.rmdup.narrowPeak_peak_49	56	.	4.04397	8.6441	5.63861	139
chr1	10994383	10994637	SRR8284517_trimmed.fq.sort.sort.q10.rmdup.narrowPeak_peak_50	66	.	4.27122	9.76167	6.67458	88
chr1	11002892	11003041	SRR8284517_trimmed.fq.sort.sort.q10.rmdup.narrowPeak_peak_51	28	.	3.66414	5.53456	2.86124	21
chr1	11035091	11035375	SRR8284517_trimmed.fq.sort.sort.q10.rmdup.narrowPeak_peak_52	51	.	4.63755	8.09081	5.1241	181
chr1	11060660	11060811	SRR8284517_trimmed.fq.sort.sort.q10.rmdup.narrowPeak_peak_53	59	.	4.92739	8.93601	5.90323	89
chr1	11097914	11098092	SRR8284517_trimmed.fq.sort.sort.q10.rmdup.narrowPeak_peak_54	36	.	4.05785	6.47944	3.66461	60
chr1	11329473	11329745	SRR8284517_trimmed.fq.sort.sort.q10.rmdup.narrowPeak_peak_55	111	.	6.66647	14.4788	11.1034	145
chr1	11330044	11330222	SRR8284517_trimmed.fq.sort.sort.q10.rmdup.narrowPeak_peak_56	75	.	5.50709	10.6983	7.54446	91
chr1	11990098	11990314	SRR8284517_trimmed.fq.sort.sort.q10.rmdup.narrowPeak_peak_57	18	.	3.18831	4.28705	1.81142	117
chr1	12032455	12032644	SRR8284517_trimmed.fq.sort.sort.q10.rmdup.narrowPeak_peak_58	84	.	5.79693	11.613	8.40152	96
chr1	12051832	12051981	SRR8284517_trimmed.fq.sort.sort.q10.rmdup.narrowPeak_peak_59	29	.	3.76801	5.71664	2.99513	121
chr1	12398136	12398722	SRR8284517_trimmed.fq.sort.sort.q10.rmdup.narrowPeak_peak_60	67	.	5.21724	9.8056	6.71097	439
chr1	12472567	12472848	SRR8284517_trimmed.fq.sort.sort.q10.rmdup.narrowPeak_peak_61	75	.	5.50709	10.6983	7.54446	148
chr1	12479142	12479327	SRR8284517_trimmed.fq.sort.sort.q10.rmdup.narrowPeak_peak_62	51	.	4.63755	8.09081	5.1241	95
chr1	12510595	12510744	SRR8284517_trimmed.fq.sort.sort.q10.rmdup.narrowPeak_peak_63	28	.	3.67959	5.56174	2.88547	107
chr1	12569028	12569188	SRR8284517_trimmed.fq.sort.sort.q10.rmdup.narrowPeak_peak_64	43	.	4.3477	7.27142	4.3766	91
chr1	12795257	12795410	SRR8284517_trimmed.fq.sort.sort.q10.rmdup.narrowPeak_peak_65	28	.	3.63362	5.48075	2.81335	29
chr1	13145668	13145833	SRR8284517_trimmed.fq.sort.sort.q10.rmdup.narrowPeak_peak_66	18	.	3.10816	4.33926	1.85676	72
chr1	13191490	13191647	SRR8284517_trimmed.fq.sort.sort.q10.rmdup.narrowPeak_peak_67	52	.	4.11599	8.24516	5.26708	56
chr1	13216129	13216278	SRR8284517_trimmed.fq.sort.sort.q10.rmdup.narrowPeak_peak_68	35	.	3.97942	6.34022	3.55749	70
chr1	13246143	13246297	SRR8284517_trimmed.fq.sort.sort.q10.rmdup.narrowPeak_peak_69	30	.	3.45155	5.8275	3.09535	38
chr1	13254949	13255263	SRR8284517_trimmed.fq.sort.sort.q10.rmdup.narrowPeak_peak_70	45	.	3.7482	7.42843	4.52082	176
chr1	13287701	13287884	SRR8284517_trimmed.fq.sort.sort.q10.rmdup.narrowPeak_peak_71	41	.	3.78565	7.0001	4.14036	66
chr1	13332510	13332719	SRR8284517_trimmed.fq.sort.sort.q10.rmdup.narrowPeak_peak_72	65	.	4.92126	9.58778	6.51227	116
chr1	13342492	13342735	SRR8284517_trimmed.fq.sort.sort.q10.rmdup.narrowPeak_peak_73	41	.	4.06576	7.03165	4.16934	42
chr1	13372674	13372882	SRR8284517_trimmed.fq.sort.sort.q10.rmdup.narrowPeak_peak_74	74	.	5.42361	10.5431	7.40279	106
chr1	13490895	13491044	SRR8284517_trimmed.fq.sort.sort.q10.rmdup.narrowPeak_peak_75	36	.	4.05785	6.47944	3.66461	28
chr1	13573890	13574040	SRR8284517_trimmed.fq.sort.sort.q10.rmdup.narrowPeak_peak_76	40	.	4.0201	6.9447	4.08982	76
chr1	13589575	13589751	SRR8284517_trimmed.fq.sort.sort.q10.rmdup.narrowPeak_peak_77	119	.	6.65513	15.3304	11.9114	86
chr1	13627500	13627653	SRR8284517_trimmed.fq.sort.sort.q10.rmdup.narrowPeak_peak_78	59	.	4.92739	8.93601	5.90323	98
chr1	13659988	13660480	SRR8284517_trimmed.fq.sort.sort.q10.rmdup.narrowPeak_peak_79	121	.	6.17924	15.6195	12.1843	140
chr1	13660660	13660908	SRR8284517_trimmed.fq.sort.sort.q10.rmdup.narrowPeak_peak_80	40	.	3.8661	6.90774	4.0561	57
chr1	13862063	13862282	SRR8284517_trimmed.fq.sort.sort.q10.rmdup.narrowPeak_peak_81	65	.	4.77487	9.62801	6.54936	90
chr1	13881695	13881942	SRR8284517_trimmed.fq.sort.sort.q10.rmdup.narrowPeak_peak_82	51	.	4.63755	8.09081	5.1241	131
chr1	14185520	14185719	SRR8284517_trimmed.fq.sort.sort.q10.rmdup.narrowPeak_peak_83	107	.	6.07666	14.1546	10.7986	75
chr1	14218970	14219119	SRR8284517_trimmed.fq.sort.sort.q10.rmdup.narrowPeak_peak_84	29	.	3.75886	5.70066	2.99513	22
chr1	14465235	14465424	SRR8284517_trimmed.fq.sort.sort.q10.rmdup.narrowPeak_peak_85	23	.	3.47816	4.98507	2.37407	56
chr1	15122565	15122714	SRR8284517_trimmed.fq.sort.sort.q10.rmdup.narrowPeak_peak_86	18	.	3.18831	4.28705	1.81142	10
chr1	15127518	15127774	SRR8284517_trimmed.fq.sort.sort.q10.rmdup.narrowPeak_peak_87	92	.	6.08678	12.5486	9.28124	139
chr1	15805106	15805390	SRR8284517_trimmed.fq.sort.sort.q10.rmdup.narrowPeak_peak_88	56	.	3.91669	8.61316	5.60978	219
chr1	15805617	15806384	SRR8284517_trimmed.fq.sort.sort.q10.rmdup.narrowPeak_peak_89	428	.	11.0104	47.4873	42.8107	182
chr1	16045264	16045451	SRR8284517_trimmed.fq.sort.sort.q10.rmdup.narrowPeak_peak_90	65	.	5.09482	9.57933	6.50421	103
chr1	16103724	16104569	SRR8284517_trimmed.fq.sort.sort.q10.rmdup.narrowPeak_peak_91	226	.	6.16234	26.6075	22.6759	534
chr1	16104686	16105162	SRR8284517_trimmed.fq.sort.sort.q10.rmdup.narrowPeak_peak_92	451	.	8.99998	49.9075	45.164	156
chr1	16157926	16158169	SRR8284517_trimmed.fq.sort.sort.q10.rmdup.narrowPeak_peak_93	23	.	3.47816	4.98507	2.37407	63
chr1	16228101	16228250	SRR8284517_trimmed.fq.sort.sort.q10.rmdup.narrowPeak_peak_94	29	.	3.75886	5.70066	2.99513	35
chr1	16228494	16228709	SRR8284517_trimmed.fq.sort.sort.q10.rmdup.narrowPeak_peak_95	23	.	3.46971	4.97055	2.37407	84
chr1	16228900	16229049	SRR8284517_trimmed.fq.sort.sort.q10.rmdup.narrowPeak_peak_96	51	.	4.63755	8.09081	5.1241	51
chr1	16248557	16248873	SRR8284517_trimmed.fq.sort.sort.q10.rmdup.narrowPeak_peak_97	50	.	4.42029	7.99133	5.04042	94
chr1	16462790	16463011	SRR8284517_trimmed.fq.sort.sort.q10.rmdup.narrowPeak_peak_98	43	.	4.3477	7.27142	4.3766	130
chr1	16492708	16492898	SRR8284517_trimmed.fq.sort.sort.q10.rmdup.narrowPeak_peak_99	36	.	4.05785	6.47944	3.66461	129
chr1	16503383	16503603	SRR8284517_trimmed.fq.sort.sort.q10.rmdup.narrowPeak_peak_100	48	.	4.33629	7.8308	4.89242	88
chr1	16519372	16519654	SRR8284517_trimmed.fq.sort.sort.q10.rmdup.narrowPeak_peak_101	665	.	18.138	71.856	66.5334	124
chr1	16519983	16520151	SRR8284517_trimmed.fq.sort.sort.q10.rmdup.narrowPeak_peak_102	71	.	5.0822	10.243	7.12112	77
chr1	16586028	16586194	SRR8284517_trimmed.fq.sort.sort.q10.rmdup.narrowPeak_peak_103	65	.	5.13816	9.65968	6.57929	106
chr1	16607008	16607352	SRR8284517_trimmed.fq.sort.sort.q10.rmdup.narrowPeak_peak_104	112	.	5.76238	14.6768	11.2918	136
chr1	16618554	16618775	SRR8284517_trimmed.fq.sort.sort.q10.rmdup.narrowPeak_peak_105	183	.	8.59321	22.1077	18.3661	127
chr1	16618930	16619269	SRR8284517_trimmed.fq.sort.sort.q10.rmdup.narrowPeak_peak_106	50	.	4.58676	7.99878	5.04734	259
chr1	16640352	16640541	SRR8284517_trimmed.fq.sort.sort.q10.rmdup.narrowPeak_peak_107	29	.	3.76801	5.71664	2.99513	104
chr1	16656181	16657097	SRR8284517_trimmed.fq.sort.sort.q10.rmdup.narrowPeak_peak_108	214	.	7.16554	25.3203	21.4423	666
chr1	16665246	16665754	SRR8284517_trimmed.fq.sort.sort.q10.rmdup.narrowPeak_peak_109	48	.	4.30358	7.76795	4.83432	449
chr1	16688060	16688274	SRR8284517_trimmed.fq.sort.sort.q10.rmdup.narrowPeak_peak_110	54	.	4.489	8.42564	5.43535	129
chr1	16688411	16688717	SRR8284517_trimmed.fq.sort.sort.q10.rmdup.narrowPeak_peak_111	84	.	5.42607	11.6472	8.43356	135
chr1	17069983	17070187	SRR8284517_trimmed.fq.sort.sort.q10.rmdup.narrowPeak_peak_112	36	.	4.05785	6.47944	3.66461	70
chr1	17727087	17727326	SRR8284517_trimmed.fq.sort.sort.q10.rmdup.narrowPeak_peak_113	18	.	3.18831	4.28705	1.81142	190
chr1	17727565	17727948	SRR8284517_trimmed.fq.sort.sort.q10.rmdup.narrowPeak_peak_114	43	.	4.3477	7.27142	4.3766	121
chr1	20721844	20722104	SRR8284517_trimmed.fq.sort.sort.q10.rmdup.narrowPeak_peak_115	36	.	4.05785	6.47944	3.66461	79
chr1	20722542	20722723	SRR8284517_trimmed.fq.sort.sort.q10.rmdup.narrowPeak_peak_116	36	.	4.05785	6.47944	3.66461	52
chr1	20819580	20819809	SRR8284517_trimmed.fq.sort.sort.q10.rmdup.narrowPeak_peak_117	203	.	6.91874	24.1494	20.3205	112
chr1	20820050	20820314	SRR8284517_trimmed.fq.sort.sort.q10.rmdup.narrowPeak_peak_118	345	.	9.30994	38.9296	34.5286	133
chr1	20951141	20951419	SRR8284517_trimmed.fq.sort.sort.q10.rmdup.narrowPeak_peak_119	43	.	4.16027	7.21043	4.33259	88
chr1	20951705	20952107	SRR8284517_trimmed.fq.sort.sort.q10.rmdup.narrowPeak_peak_120	95	.	5.84454	12.875	9.58973	261
chr1	21071420	21071569	SRR8284517_trimmed.fq.sort.sort.q10.rmdup.narrowPeak_peak_121	35	.	3.58657	6.337	3.55486	80
chr1	21078916	21079074	SRR8284517_trimmed.fq.sort.sort.q10.rmdup.narrowPeak_peak_122	70	.	5.06303	10.2051	7.0859	85
chr1	21079573	21079868	SRR8284517_trimmed.fq.sort.sort.q10.rmdup.narrowPeak_peak_123	47	.	4.39887	7.655	4.73032	241
chr1	21218601	21218944	SRR8284517_trimmed.fq.sort.sort.q10.rmdup.narrowPeak_peak_124	127	.	7.10611	16.2134	12.7491	100
chr1	21483616	21483765	SRR8284517_trimmed.fq.sort.sort.q10.rmdup.narrowPeak_peak_125	36	.	4.05785	6.47944	3.66461	84
chr1	22620789	22620989	SRR8284517_trimmed.fq.sort.sort.q10.rmdup.narrowPeak_peak_126	23	.	3.47816	4.98507	2.37407	81
chr1	23256447	23256603	SRR8284517_trimmed.fq.sort.sort.q10.rmdup.narrowPeak_peak_127	101	.	6.37663	13.5041	10.1827	47
chr1	23846337	23846513	SRR8284517_trimmed.fq.sort.sort.q10.rmdup.narrowPeak_peak_128	59	.	4.6016	8.95809	5.92398	107
chr1	23897308	23897461	SRR8284517_trimmed.fq.sort.sort.q10.rmdup.narrowPeak_peak_129	43	.	4.3477	7.27142	4.3766	78
chr1	23921604	23921753	SRR8284517_trimmed.fq.sort.sort.q10.rmdup.narrowPeak_peak_130	51	.	4.63755	8.09081	5.1241	76
chr1	23973934	23974144	SRR8284517_trimmed.fq.sort.sort.q10.rmdup.narrowPeak_peak_131	42	.	4.24568	7.08806	4.22089	86
chr1	23974693	23974953	SRR8284517_trimmed.fq.sort.sort.q10.rmdup.narrowPeak_peak_132	23	.	3.47816	4.98507	2.37407	233
chr1	24005109	24005571	SRR8284517_trimmed.fq.sort.sort.q10.rmdup.narrowPeak_peak_133	221	.	8.70083	26.1046	22.1944	204
chr1	24032959	24033142	SRR8284517_trimmed.fq.sort.sort.q10.rmdup.narrowPeak_peak_134	43	.	4.33714	7.25251	4.37135	102
chr1	24041128	24041277	SRR8284517_trimmed.fq.sort.sort.q10.rmdup.narrowPeak_peak_135	29	.	3.74273	5.67247	2.98362	29
chr1	24099287	24099772	SRR8284517_trimmed.fq.sort.sort.q10.rmdup.narrowPeak_peak_136	123	.	6.65728	15.7745	12.332	267
chr1	24100650	24100809	SRR8284517_trimmed.fq.sort.sort.q10.rmdup.narrowPeak_peak_137	70	.	5.06303	10.2051	7.0859	44
chr1	24143168	24143634	SRR8284517_trimmed.fq.sort.sort.q10.rmdup.narrowPeak_peak_138	79	.	5.37703	11.1815	7.9985	256
chr1	24225839	24226064	SRR8284517_trimmed.fq.sort.sort.q10.rmdup.narrowPeak_peak_139	44	.	4.24246	7.36463	4.46215	123
chr1	24310043	24310192	SRR8284517_trimmed.fq.sort.sort.q10.rmdup.narrowPeak_peak_140	23	.	3.47816	4.98507	2.37407	107
chr1	24678625	24679094	SRR8284517_trimmed.fq.sort.sort.q10.rmdup.narrowPeak_peak_141	245	.	9.54876	28.5372	24.5268	121
chr1	24719030	24719199	SRR8284517_trimmed.fq.sort.sort.q10.rmdup.narrowPeak_peak_142	23	.	3.47816	4.98507	2.37407	129
chr1	28090257	28090675	SRR8284517_trimmed.fq.sort.sort.q10.rmdup.narrowPeak_peak_145	59	.	4.92739	8.93601	5.90323	236
chr1	30778548	30778759	SRR8284517_trimmed.fq.sort.sort.q10.rmdup.narrowPeak_peak_146	51	.	4.63755	8.09081	5.1241	128
chr1	30834273	30834499	SRR8284517_trimmed.fq.sort.sort.q10.rmdup.narrowPeak_peak_147	39	.	3.96079	6.83118	3.98616	78
chr1	30872767	30873099	SRR8284517_trimmed.fq.sort.sort.q10.rmdup.narrowPeak_peak_148	106	.	5.98989	13.9736	10.6271	221
chr1	30874032	30874234	SRR8284517_trimmed.fq.sort.sort.q10.rmdup.narrowPeak_peak_149	51	.	4.31272	8.07794	5.12019	64
chr1	30949941	30950457	SRR8284517_trimmed.fq.sort.sort.q10.rmdup.narrowPeak_peak_150	148	.	6.28419	18.4151	14.8434	412
chr1	30950541	30950745	SRR8284517_trimmed.fq.sort.sort.q10.rmdup.narrowPeak_peak_151	57	.	4.07747	8.72238	5.71135	143
chr1	31059120	31059269	SRR8284517_trimmed.fq.sort.sort.q10.rmdup.narrowPeak_peak_152	29	.	3.76801	5.71664	2.99513	99
chr1	31149884	31150096	SRR8284517_trimmed.fq.sort.sort.q10.rmdup.narrowPeak_peak_153	46	.	4.20834	7.58385	4.66431	120
chr1	32961253	32961402	SRR8284517_trimmed.fq.sort.sort.q10.rmdup.narrowPeak_peak_154	18	.	3.18831	4.28705	1.81142	38
chr1	33176474	33176624	SRR8284517_trimmed.fq.sort.sort.q10.rmdup.narrowPeak_peak_155	51	.	4.63755	8.09081	5.1241	70
chr1	33502979	33503249	SRR8284517_trimmed.fq.sort.sort.q10.rmdup.narrowPeak_peak_156	28	.	3.32336	5.56591	2.88904	51
chr1	33512970	33513119	SRR8284517_trimmed.fq.sort.sort.q10.rmdup.narrowPeak_peak_157	31	.	3.61978	5.92628	3.18414	71
chr1	33543942	33544097	SRR8284517_trimmed.fq.sort.sort.q10.rmdup.narrowPeak_peak_158	43	.	4.3477	7.27142	4.3766	29
chr1	33553609	33553806	SRR8284517_trimmed.fq.sort.sort.q10.rmdup.narrowPeak_peak_159	32	.	3.65925	6.00161	3.25188	97
chr1	33608806	33609073	SRR8284517_trimmed.fq.sort.sort.q10.rmdup.narrowPeak_peak_160	37	.	3.94612	6.54039	3.72031	164
chr1	33614569	33614718	SRR8284517_trimmed.fq.sort.sort.q10.rmdup.narrowPeak_peak_161	32	.	3.77175	5.96717	3.22087	29
chr1	33625090	33625239	SRR8284517_trimmed.fq.sort.sort.q10.rmdup.narrowPeak_peak_162	35	.	3.72708	6.37727	3.59035	127
chr1	33629974	33630192	SRR8284517_trimmed.fq.sort.sort.q10.rmdup.narrowPeak_peak_163	32	.	3.43538	6.02068	3.26958	114
chr1	33630760	33630958	SRR8284517_trimmed.fq.sort.sort.q10.rmdup.narrowPeak_peak_164	32	.	3.51942	5.96448	3.2188	52
chr1	33669262	33669682	SRR8284517_trimmed.fq.sort.sort.q10.rmdup.narrowPeak_peak_165	160	.	6.789	19.6583	16.0275	118
chr1	33669917	33670214	SRR8284517_trimmed.fq.sort.sort.q10.rmdup.narrowPeak_peak_166	109	.	5.59094	14.2783	10.9156	79
chr1	33776236	33776385	SRR8284517_trimmed.fq.sort.sort.q10.rmdup.narrowPeak_peak_167	29	.	3.76801	5.71664	2.99513	43
chr1	33813434	33813889	SRR8284517_trimmed.fq.sort.sort.q10.rmdup.narrowPeak_peak_168	98	.	5.45108	13.1939	9.8916	114
chr1	33813964	33814218	SRR8284517_trimmed.fq.sort.sort.q10.rmdup.narrowPeak_peak_169	189	.	7.69181	22.7517	18.983	119
chr1	33851736	33851885	SRR8284517_trimmed.fq.sort.sort.q10.rmdup.narrowPeak_peak_170	36	.	4.05785	6.47944	3.66461	54
chr1	34005892	34006130	SRR8284517_trimmed.fq.sort.sort.q10.rmdup.narrowPeak_peak_171	29	.	3.76801	5.71664	2.99513	108
chr1	34044590	34044744	SRR8284517_trimmed.fq.sort.sort.q10.rmdup.narrowPeak_peak_172	59	.	4.92739	8.93601	5.90323	131
chr1	34143911	34144099	SRR8284517_trimmed.fq.sort.sort.q10.rmdup.narrowPeak_peak_173	48	.	4.31987	7.79928	4.86307	97
chr1	34434947	34435224	SRR8284517_trimmed.fq.sort.sort.q10.rmdup.narrowPeak_peak_174	236	.	7.13184	27.6141	23.6408	146
chr1	34439169	34439318	SRR8284517_trimmed.fq.sort.sort.q10.rmdup.narrowPeak_peak_175	62	.	3.59022	9.25816	6.20482	66
chr1	34439493	34439750	SRR8284517_trimmed.fq.sort.sort.q10.rmdup.narrowPeak_peak_176	460	.	9.55027	50.8177	46.0492	112
chr1	34439883	34440368	SRR8284517_trimmed.fq.sort.sort.q10.rmdup.narrowPeak_peak_177	238	.	6.76194	27.8312	23.8491	157
chr1	34793131	34793293	SRR8284517_trimmed.fq.sort.sort.q10.rmdup.narrowPeak_peak_178	76	.	5.38822	10.8391	7.67675	53
chr1	34841733	34841897	SRR8284517_trimmed.fq.sort.sort.q10.rmdup.narrowPeak_peak_179	71	.	4.1173	10.2433	7.12132	71
chr1	34842134	34842309	SRR8284517_trimmed.fq.sort.sort.q10.rmdup.narrowPeak_peak_180	59	.	3.83848	8.94783	5.91427	103
chr1	34842393	34842635	SRR8284517_trimmed.fq.sort.sort.q10.rmdup.narrowPeak_peak_181	195	.	6.64781	23.3709	19.5754	121
chr1	34843167	34843486	SRR8284517_trimmed.fq.sort.sort.q10.rmdup.narrowPeak_peak_182	195	.	6.64781	23.3709	19.5754	112
chr1	35106779	35106948	SRR8284517_trimmed.fq.sort.sort.q10.rmdup.narrowPeak_peak_183	36	.	4.05785	6.47944	3.66461	72
chr1	35516794	35516943	SRR8284517_trimmed.fq.sort.sort.q10.rmdup.narrowPeak_peak_184	13	.	2.89847	3.62526	1.31491	111
chr1	35702561	35702861	SRR8284517_trimmed.fq.sort.sort.q10.rmdup.narrowPeak_peak_185	29	.	3.76801	5.71664	2.99513	72
chr1	35973549	35973698	SRR8284517_trimmed.fq.sort.sort.q10.rmdup.narrowPeak_peak_186	29	.	3.50631	5.70801	2.99513	106
chr1	36163481	36163670	SRR8284517_trimmed.fq.sort.sort.q10.rmdup.narrowPeak_peak_187	38	.	3.77652	6.72675	3.89065	80
chr1	36243824	36244138	SRR8284517_trimmed.fq.sort.sort.q10.rmdup.narrowPeak_peak_188	41	.	3.79755	7.02512	4.16332	85
chr1	36340407	36340568	SRR8284517_trimmed.fq.sort.sort.q10.rmdup.narrowPeak_peak_189	24	.	3.40662	5.07605	2.45482	38
chr1	36368452	36368809	SRR8284517_trimmed.fq.sort.sort.q10.rmdup.narrowPeak_peak_190	112	.	6.30501	14.6251	11.2428	74
chr1	36444623	36444845	SRR8284517_trimmed.fq.sort.sort.q10.rmdup.narrowPeak_peak_191	53	.	4.14139	8.30029	5.31838	137
chr1	36445010	36445220	SRR8284517_trimmed.fq.sort.sort.q10.rmdup.narrowPeak_peak_192	183	.	7.43157	22.1395	18.397	96
chr1	36445540	36445872	SRR8284517_trimmed.fq.sort.sort.q10.rmdup.narrowPeak_peak_193	128	.	6.1177	16.3163	12.8469	144
chr1	36471112	36471334	SRR8284517_trimmed.fq.sort.sort.q10.rmdup.narrowPeak_peak_194	80	.	5.41838	11.2632	8.07554	127
chr1	36471835	36472069	SRR8284517_trimmed.fq.sort.sort.q10.rmdup.narrowPeak_peak_195	63	.	4.84644	9.44204	6.37619	87
chr1	36512888	36513116	SRR8284517_trimmed.fq.sort.sort.q10.rmdup.narrowPeak_peak_196	59	.	4.47257	9.00529	5.96822	117
chr1	36539257	36539406	SRR8284517_trimmed.fq.sort.sort.q10.rmdup.narrowPeak_peak_197	27	.	3.2333	5.37979	2.72435	43
chr1	36546854	36547048	SRR8284517_trimmed.fq.sort.sort.q10.rmdup.narrowPeak_peak_198	57	.	3.8896	8.81423	5.79623	84
chr1	36547538	36547842	SRR8284517_trimmed.fq.sort.sort.q10.rmdup.narrowPeak_peak_199	72	.	4.29674	10.4221	7.28877	232
chr1	36555829	36556034	SRR8284517_trimmed.fq.sort.sort.q10.rmdup.narrowPeak_peak_200	63	.	3.47269	9.3633	6.3026	99
chr1	36556200	36556570	SRR8284517_trimmed.fq.sort.sort.q10.rmdup.narrowPeak_peak_201	70	.	3.63323	10.1343	7.01925	22
chr1	36556779	36557149	SRR8284517_trimmed.fq.sort.sort.q10.rmdup.narrowPeak_peak_202	388	.	8.17762	43.4096	38.8568	224
chr1	36580577	36581011	SRR8284517_trimmed.fq.sort.sort.q10.rmdup.narrowPeak_peak_203	49	.	3.83912	7.89571	4.9524	99
chr1	36588350	36588550	SRR8284517_trimmed.fq.sort.sort.q10.rmdup.narrowPeak_peak_204	64	.	3.75753	9.50706	6.43664	120
chr1	36588728	36589016	SRR8284517_trimmed.fq.sort.sort.q10.rmdup.narrowPeak_peak_205	89	.	4.28575	12.193	8.9485	199
chr1	36691042	36691316	SRR8284517_trimmed.fq.sort.sort.q10.rmdup.narrowPeak_peak_206	46	.	3.69809	7.56527	4.64717	101
chr1	36691648	36692282	SRR8284517_trimmed.fq.sort.sort.q10.rmdup.narrowPeak_peak_207	260	.	8.17397	30.1533	26.0774	368
chr1	36708843	36709266	SRR8284517_trimmed.fq.sort.sort.q10.rmdup.narrowPeak_peak_208	43	.	3.79385	7.27406	4.37883	105
chr1	36709417	36709677	SRR8284517_trimmed.fq.sort.sort.q10.rmdup.narrowPeak_peak_209	93	.	5.22267	12.6725	9.39828	138
chr1	36721899	36722048	SRR8284517_trimmed.fq.sort.sort.q10.rmdup.narrowPeak_peak_210	26	.	3.18535	5.27987	2.63592	106
chr1	36723241	36723502	SRR8284517_trimmed.fq.sort.sort.q10.rmdup.narrowPeak_peak_211	30	.	3.4295	5.78278	3.0544	23
chr1	36723686	36723902	SRR8284517_trimmed.fq.sort.sort.q10.rmdup.narrowPeak_peak_212	61	.	4.44444	9.25263	6.1996	125
chr1	36861714	36861921	SRR8284517_trimmed.fq.sort.sort.q10.rmdup.narrowPeak_peak_213	38	.	3.42319	6.67563	3.84412	124
chr1	36939434	36939583	SRR8284517_trimmed.fq.sort.sort.q10.rmdup.narrowPeak_peak_214	82	.	4.68933	11.4052	8.20918	56
chr1	36939709	36939924	SRR8284517_trimmed.fq.sort.sort.q10.rmdup.narrowPeak_peak_215	199	.	7.29275	23.7391	19.9277	110
chr1	36940093	36940327	SRR8284517_trimmed.fq.sort.sort.q10.rmdup.narrowPeak_peak_216	64	.	4.27462	9.473	6.40522	99
chr1	36995195	36995415	SRR8284517_trimmed.fq.sort.sort.q10.rmdup.narrowPeak_peak_217	23	.	3.47816	4.98507	2.37407	73
chr1	37045755	37045919	SRR8284517_trimmed.fq.sort.sort.q10.rmdup.narrowPeak_peak_218	29	.	3.76801	5.71664	2.99513	32
chr1	37178501	37178730	SRR8284517_trimmed.fq.sort.sort.q10.rmdup.narrowPeak_peak_219	59	.	4.77276	8.9735	5.93837	84
chr1	37232599	37233149	SRR8284517_trimmed.fq.sort.sort.q10.rmdup.narrowPeak_peak_220	74	.	5.1044	10.635	7.48875	441
chr1	37297466	37297652	SRR8284517_trimmed.fq.sort.sort.q10.rmdup.narrowPeak_peak_221	23	.	3.47816	4.98507	2.37407	72
chr1	37325673	37325831	SRR8284517_trimmed.fq.sort.sort.q10.rmdup.narrowPeak_peak_222	29	.	3.72674	5.64449	2.95866	39
chr1	37429417	37429982	SRR8284517_trimmed.fq.sort.sort.q10.rmdup.narrowPeak_peak_223	171	.	6.90091	20.8504	17.1653	470
chr1	37430267	37430429	SRR8284517_trimmed.fq.sort.sort.q10.rmdup.narrowPeak_peak_224	29	.	3.28693	5.70453	2.99513	55
chr1	37523832	37524173	SRR8284517_trimmed.fq.sort.sort.q10.rmdup.narrowPeak_peak_225	34	.	3.79728	6.2627	3.48762	193
chr1	37617880	37618046	SRR8284517_trimmed.fq.sort.sort.q10.rmdup.narrowPeak_peak_226	43	.	4.3477	7.27142	4.3766	131
chr1	37697900	37698109	SRR8284517_trimmed.fq.sort.sort.q10.rmdup.narrowPeak_peak_227	50	.	4.1521	8.03897	5.08436	60
chr1	37830059	37830208	SRR8284517_trimmed.fq.sort.sort.q10.rmdup.narrowPeak_peak_228	29	.	3.71089	5.61671	2.93404	74
chr1	37864491	37864658	SRR8284517_trimmed.fq.sort.sort.q10.rmdup.narrowPeak_peak_229	51	.	4.63755	8.09081	5.1241	112
chr1	37865416	37865580	SRR8284517_trimmed.fq.sort.sort.q10.rmdup.narrowPeak_peak_230	51	.	4.63755	8.09081	5.1241	68
chr1	37871791	37872019	SRR8284517_trimmed.fq.sort.sort.q10.rmdup.narrowPeak_peak_231	51	.	4.63755	8.09081	5.1241	89
chr1	37872374	37872751	SRR8284517_trimmed.fq.sort.sort.q10.rmdup.narrowPeak_peak_232	139	.	7.53601	17.5097	13.9806	266
chr1	37889898	37890356	SRR8284517_trimmed.fq.sort.sort.q10.rmdup.narrowPeak_peak_233	137	.	5.98401	17.2351	13.7203	335
chr1	37890570	37890810	SRR8284517_trimmed.fq.sort.sort.q10.rmdup.narrowPeak_peak_234	144	.	6.1322	18.0292	14.4756	129
chr1	37996962	37997251	SRR8284517_trimmed.fq.sort.sort.q10.rmdup.narrowPeak_peak_235	359	.	8.86201	40.3907	35.9382	143
chr1	37997734	37997897	SRR8284517_trimmed.fq.sort.sort.q10.rmdup.narrowPeak_peak_236	68	.	3.92223	9.98156	6.8765	102
chr1	38086733	38086892	SRR8284517_trimmed.fq.sort.sort.q10.rmdup.narrowPeak_peak_237	36	.	4.05785	6.47944	3.66461	102
chr1	38093226	38093410	SRR8284517_trimmed.fq.sort.sort.q10.rmdup.narrowPeak_peak_238	24	.	3.43343	5.12429	2.49795	81
chr1	38130194	38130384	SRR8284517_trimmed.fq.sort.sort.q10.rmdup.narrowPeak_peak_239	131	.	6.8351	16.5841	13.1005	95
chr1	38194223	38194372	SRR8284517_trimmed.fq.sort.sort.q10.rmdup.narrowPeak_peak_240	23	.	3.42544	4.89428	2.33771	22
chr1	38207834	38208154	SRR8284517_trimmed.fq.sort.sort.q10.rmdup.narrowPeak_peak_241	29	.	3.62619	5.70153	2.99513	81
chr1	38216974	38217123	SRR8284517_trimmed.fq.sort.sort.q10.rmdup.narrowPeak_peak_242	31	.	3.59393	5.87679	3.13945	39
chr1	38251923	38252111	SRR8284517_trimmed.fq.sort.sort.q10.rmdup.narrowPeak_peak_243	59	.	4.45772	8.9742	5.93891	52
chr1	38298942	38299131	SRR8284517_trimmed.fq.sort.sort.q10.rmdup.narrowPeak_peak_244	51	.	4.63755	8.09081	5.1241	107
chr1	38353022	38353171	SRR8284517_trimmed.fq.sort.sort.q10.rmdup.narrowPeak_peak_245	30	.	3.68305	5.80571	3.07487	117
chr1	38368305	38368474	SRR8284517_trimmed.fq.sort.sort.q10.rmdup.narrowPeak_peak_246	37	.	3.83353	6.58535	3.76139	61
chr1	38394451	38394600	SRR8284517_trimmed.fq.sort.sort.q10.rmdup.narrowPeak_peak_247	24	.	2.97807	5.02801	2.41256	113
chr1	38417258	38417427	SRR8284517_trimmed.fq.sort.sort.q10.rmdup.narrowPeak_peak_248	48	.	4.14976	7.75107	4.81889	66
chr1	38423307	38423456	SRR8284517_trimmed.fq.sort.sort.q10.rmdup.narrowPeak_peak_249	39	.	3.94623	6.80322	3.96102	83
chr1	38436091	38436439	SRR8284517_trimmed.fq.sort.sort.q10.rmdup.narrowPeak_peak_250	115	.	4.8824	14.9556	11.5563	218
chr1	38436912	38437085	SRR8284517_trimmed.fq.sort.sort.q10.rmdup.narrowPeak_peak_251	28	.	2.88743	5.54281	2.86916	84
chr1	38497557	38497722	SRR8284517_trimmed.fq.sort.sort.q10.rmdup.narrowPeak_peak_252	24	.	3.11151	5.1249	2.49837	25
chr1	38511535	38511768	SRR8284517_trimmed.fq.sort.sort.q10.rmdup.narrowPeak_peak_253	28	.	2.80112	5.486	2.8182	37
chr1	38527045	38527418	SRR8284517_trimmed.fq.sort.sort.q10.rmdup.narrowPeak_peak_254	44	.	3.73776	7.40473	4.49915	181
chr1	38537531	38537788	SRR8284517_trimmed.fq.sort.sort.q10.rmdup.narrowPeak_peak_255	51	.	3.91375	8.06825	5.11146	121
chr1	38606701	38606968	SRR8284517_trimmed.fq.sort.sort.q10.rmdup.narrowPeak_peak_256	104	.	4.61812	13.8238	10.4854	186
chr1	38607202	38607382	SRR8284517_trimmed.fq.sort.sort.q10.rmdup.narrowPeak_peak_257	55	.	3.59702	8.54451	5.54568	115
chr1	38626393	38626897	SRR8284517_trimmed.fq.sort.sort.q10.rmdup.narrowPeak_peak_258	89	.	4.40685	12.2458	8.99836	194
chr1	38627753	38628069	SRR8284517_trimmed.fq.sort.sort.q10.rmdup.narrowPeak_peak_259	32	.	2.93401	6.0346	3.28176	198
chr1	38631520	38631760	SRR8284517_trimmed.fq.sort.sort.q10.rmdup.narrowPeak_peak_260	36	.	2.94818	6.44696	3.65385	38
chr1	38661104	38661273	SRR8284517_trimmed.fq.sort.sort.q10.rmdup.narrowPeak_peak_261	39	.	3.69307	6.80425	3.96142	70
chr1	38757665	38757888	SRR8284517_trimmed.fq.sort.sort.q10.rmdup.narrowPeak_peak_262	88	.	3.98733	12.1073	8.86759	104
chr1	38758191	38758376	SRR8284517_trimmed.fq.sort.sort.q10.rmdup.narrowPeak_peak_263	37	.	2.94204	6.61441	3.78811	88
chr1	38758596	38758802	SRR8284517_trimmed.fq.sort.sort.q10.rmdup.narrowPeak_peak_264	63	.	3.4785	9.38242	6.32088	122
chr1	38760230	38760439	SRR8284517_trimmed.fq.sort.sort.q10.rmdup.narrowPeak_peak_265	147	.	4.85463	18.297	14.731	95
chr1	38766755	38766909	SRR8284517_trimmed.fq.sort.sort.q10.rmdup.narrowPeak_peak_266	56	.	3.91669	8.61316	5.60978	72
chr1	38767251	38767638	SRR8284517_trimmed.fq.sort.sort.q10.rmdup.narrowPeak_peak_267	89	.	4.75608	12.2334	8.98673	270
chr1	38987123	38987560	SRR8284517_trimmed.fq.sort.sort.q10.rmdup.narrowPeak_peak_268	87	.	4.91382	11.9476	8.71707	317
chr1	38988047	38988469	SRR8284517_trimmed.fq.sort.sort.q10.rmdup.narrowPeak_peak_269	73	.	4.58751	10.5145	7.37559	91
chr1	39254346	39254607	SRR8284517_trimmed.fq.sort.sort.q10.rmdup.narrowPeak_peak_270	23	.	3.47816	4.98507	2.37407	241
chr1	39368033	39368941	SRR8284517_trimmed.fq.sort.sort.q10.rmdup.narrowPeak_peak_271	279	.	7.47025	32.1111	27.9595	113
chr1	39396535	39396738	SRR8284517_trimmed.fq.sort.sort.q10.rmdup.narrowPeak_peak_272	31	.	3.72687	5.88564	3.14738	120
chr1	39577068	39577254	SRR8284517_trimmed.fq.sort.sort.q10.rmdup.narrowPeak_peak_273	100	.	5.70477	13.3691	10.0575	85
chr1	39645491	39645725	SRR8284517_trimmed.fq.sort.sort.q10.rmdup.narrowPeak_peak_274	23	.	3.47816	4.98507	2.37407	90
chr1	39701520	39701779	SRR8284517_trimmed.fq.sort.sort.q10.rmdup.narrowPeak_peak_275	29	.	3.35451	5.62983	2.94568	233
chr1	39720603	39720870	SRR8284517_trimmed.fq.sort.sort.q10.rmdup.narrowPeak_peak_276	54	.	4.65473	8.43303	5.4423	165
chr1	39735694	39735843	SRR8284517_trimmed.fq.sort.sort.q10.rmdup.narrowPeak_peak_277	29	.	3.38624	5.69471	2.99513	23
chr1	39836438	39836589	SRR8284517_trimmed.fq.sort.sort.q10.rmdup.narrowPeak_peak_278	23	.	3.47816	4.98507	2.37407	32
chr1	39858853	39859068	SRR8284517_trimmed.fq.sort.sort.q10.rmdup.narrowPeak_peak_279	18	.	3.18831	4.28705	1.81142	97
chr1	39867575	39867836	SRR8284517_trimmed.fq.sort.sort.q10.rmdup.narrowPeak_peak_280	118	.	5.84277	15.2626	11.8474	130
chr1	39901484	39901642	SRR8284517_trimmed.fq.sort.sort.q10.rmdup.narrowPeak_peak_281	73	.	3.89358	10.4388	7.30451	59
chr1	39901798	39902225	SRR8284517_trimmed.fq.sort.sort.q10.rmdup.narrowPeak_peak_282	116	.	4.68432	15.014	11.6118	307
chr1	39982316	39982501	SRR8284517_trimmed.fq.sort.sort.q10.rmdup.narrowPeak_peak_283	49	.	4.08558	7.89925	4.9551	103
chr1	39984586	39984802	SRR8284517_trimmed.fq.sort.sort.q10.rmdup.narrowPeak_peak_284	22	.	3.14127	4.78873	2.2471	131
chr1	40085600	40085836	SRR8284517_trimmed.fq.sort.sort.q10.rmdup.narrowPeak_peak_285	67	.	5.21724	9.8056	6.71097	121
chr1	40184805	40185047	SRR8284517_trimmed.fq.sort.sort.q10.rmdup.narrowPeak_peak_286	59	.	4.92739	8.93601	5.90323	168
chr1	40243457	40243641	SRR8284517_trimmed.fq.sort.sort.q10.rmdup.narrowPeak_peak_287	29	.	3.76801	5.71664	2.99513	72
chr1	40413454	40413603	SRR8284517_trimmed.fq.sort.sort.q10.rmdup.narrowPeak_peak_288	43	.	4.3477	7.27142	4.3766	54
chr1	40485644	40485829	SRR8284517_trimmed.fq.sort.sort.q10.rmdup.narrowPeak_peak_289	23	.	3.47816	4.98507	2.37407	96
chr1	40869914	40870075	SRR8284517_trimmed.fq.sort.sort.q10.rmdup.narrowPeak_peak_290	29	.	3.76801	5.71664	2.99513	92
chr1	40994149	40994372	SRR8284517_trimmed.fq.sort.sort.q10.rmdup.narrowPeak_peak_291	18	.	3.18831	4.28705	1.81142	143
chr1	41035030	41035267	SRR8284517_trimmed.fq.sort.sort.q10.rmdup.narrowPeak_peak_292	23	.	3.42544	4.89428	2.33771	112
chr1	41174250	41174557	SRR8284517_trimmed.fq.sort.sort.q10.rmdup.narrowPeak_peak_293	29	.	3.76801	5.71664	2.99513	76
chr1	41279027	41279178	SRR8284517_trimmed.fq.sort.sort.q10.rmdup.narrowPeak_peak_294	51	.	4.63755	8.09081	5.1241	53
chr1	41374902	41375053	SRR8284517_trimmed.fq.sort.sort.q10.rmdup.narrowPeak_peak_295	23	.	3.47816	4.98507	2.37407	52
chr1	41389401	41389551	SRR8284517_trimmed.fq.sort.sort.q10.rmdup.narrowPeak_peak_296	50	.	4.56725	7.96333	5.01449	95
chr1	41434742	41434891	SRR8284517_trimmed.fq.sort.sort.q10.rmdup.narrowPeak_peak_297	29	.	3.76801	5.71664	2.99513	59
chr1	41708617	41708870	SRR8284517_trimmed.fq.sort.sort.q10.rmdup.narrowPeak_peak_298	23	.	3.47816	4.98507	2.37407	28
chr1	42261919	42262090	SRR8284517_trimmed.fq.sort.sort.q10.rmdup.narrowPeak_peak_299	43	.	4.3477	7.27142	4.3766	66
chr1	42326624	42326814	SRR8284517_trimmed.fq.sort.sort.q10.rmdup.narrowPeak_peak_300	43	.	4.3477	7.27142	4.3766	68
chr1	42360625	42360817	SRR8284517_trimmed.fq.sort.sort.q10.rmdup.narrowPeak_peak_301	23	.	3.47816	4.98507	2.37407	89
chr1	42529117	42529305	SRR8284517_trimmed.fq.sort.sort.q10.rmdup.narrowPeak_peak_302	23	.	3.47816	4.98507	2.37407	76
chr1	42787927	42788184	SRR8284517_trimmed.fq.sort.sort.q10.rmdup.narrowPeak_peak_303	59	.	4.92739	8.93601	5.90323	123
chr1	42811053	42811203	SRR8284517_trimmed.fq.sort.sort.q10.rmdup.narrowPeak_peak_304	29	.	3.76801	5.71664	2.99513	52
chr1	42851290	42851840	SRR8284517_trimmed.fq.sort.sort.q10.rmdup.narrowPeak_peak_305	464	.	12.6549	51.2162	46.4365	169
chr1	43092698	43093007	SRR8284517_trimmed.fq.sort.sort.q10.rmdup.narrowPeak_peak_306	41	.	4.17525	6.96056	4.10431	232
chr1	43098053	43098721	SRR8284517_trimmed.fq.sort.sort.q10.rmdup.narrowPeak_peak_307	508	.	9.92752	55.7992	50.8877	509
chr1	43098811	43099212	SRR8284517_trimmed.fq.sort.sort.q10.rmdup.narrowPeak_peak_308	59	.	3.49984	8.97904	5.9436	267
chr1	43311661	43311825	SRR8284517_trimmed.fq.sort.sort.q10.rmdup.narrowPeak_peak_309	44	.	4.2092	7.30236	4.40487	117
chr1	43446257	43446969	SRR8284517_trimmed.fq.sort.sort.q10.rmdup.narrowPeak_peak_310	92	.	4.87958	12.5478	9.28124	135
chr1	43590458	43590607	SRR8284517_trimmed.fq.sort.sort.q10.rmdup.narrowPeak_peak_311	23	.	3.36718	5.00488	2.39162	25
chr1	43595706	43595855	SRR8284517_trimmed.fq.sort.sort.q10.rmdup.narrowPeak_peak_312	39	.	3.96079	6.83118	3.98616	93
chr1	43827246	43827494	SRR8284517_trimmed.fq.sort.sort.q10.rmdup.narrowPeak_peak_313	44	.	3.93357	7.30878	4.41096	103
chr1	43828172	43828321	SRR8284517_trimmed.fq.sort.sort.q10.rmdup.narrowPeak_peak_314	29	.	3.45813	5.61455	2.93259	71
chr1	43859845	43859994	SRR8284517_trimmed.fq.sort.sort.q10.rmdup.narrowPeak_peak_315	36	.	4.05785	6.47944	3.66461	118
chr1	43933361	43933542	SRR8284517_trimmed.fq.sort.sort.q10.rmdup.narrowPeak_peak_316	47	.	3.6357	7.66361	4.73831	92
chr1	43933668	43933898	SRR8284517_trimmed.fq.sort.sort.q10.rmdup.narrowPeak_peak_317	130	.	5.57761	16.57	13.0871	123
chr1	43934049	43934658	SRR8284517_trimmed.fq.sort.sort.q10.rmdup.narrowPeak_peak_318	280	.	8.32572	32.1747	28.0204	418
chr1	43935036	43935228	SRR8284517_trimmed.fq.sort.sort.q10.rmdup.narrowPeak_peak_319	70	.	4.19348	10.1556	7.03979	81
chr1	43982077	43982280	SRR8284517_trimmed.fq.sort.sort.q10.rmdup.narrowPeak_peak_320	36	.	4.05785	6.47944	3.66461	114
chr1	44101673	44101931	SRR8284517_trimmed.fq.sort.sort.q10.rmdup.narrowPeak_peak_321	44	.	3.93357	7.30878	4.41096	55
chr1	44102618	44102842	SRR8284517_trimmed.fq.sort.sort.q10.rmdup.narrowPeak_peak_322	121	.	6.15899	15.5745	12.1416	104
chr1	44102951	44103269	SRR8284517_trimmed.fq.sort.sort.q10.rmdup.narrowPeak_peak_323	79	.	5.00991	11.1325	7.95229	121
chr1	44118378	44118834	SRR8284517_trimmed.fq.sort.sort.q10.rmdup.narrowPeak_peak_324	130	.	5.55048	16.4964	13.0166	92
chr1	44119003	44119308	SRR8284517_trimmed.fq.sort.sort.q10.rmdup.narrowPeak_peak_325	65	.	4.09118	9.60406	6.52716	132
chr1	44147170	44147831	SRR8284517_trimmed.fq.sort.sort.q10.rmdup.narrowPeak_peak_326	238	.	8.29012	27.8148	23.8335	426
chr1	44148050	44148359	SRR8284517_trimmed.fq.sort.sort.q10.rmdup.narrowPeak_peak_327	59	.	4.20521	9.01801	5.97976	64
chr1	44154540	44154985	SRR8284517_trimmed.fq.sort.sort.q10.rmdup.narrowPeak_peak_328	40	.	4.158	6.92922	4.07569	412
chr1	44551767	44552445	SRR8284517_trimmed.fq.sort.sort.q10.rmdup.narrowPeak_peak_329	155	.	5.94326	19.1846	15.5762	368
chr1	44619101	44619428	SRR8284517_trimmed.fq.sort.sort.q10.rmdup.narrowPeak_peak_330	53	.	4.45589	8.36078	5.37501	121
chr1	44678161	44678452	SRR8284517_trimmed.fq.sort.sort.q10.rmdup.narrowPeak_peak_331	18	.	2.60854	4.33548	1.85405	148
chr1	44679739	44680058	SRR8284517_trimmed.fq.sort.sort.q10.rmdup.narrowPeak_peak_332	83	.	4.28284	11.584	8.37757	220
chr1	44720732	44721023	SRR8284517_trimmed.fq.sort.sort.q10.rmdup.narrowPeak_peak_333	51	.	4.63755	8.09081	5.1241	52
chr1	44721130	44721398	SRR8284517_trimmed.fq.sort.sort.q10.rmdup.narrowPeak_peak_334	23	.	3.47816	4.98507	2.37407	42
chr1	44849628	44849809	SRR8284517_trimmed.fq.sort.sort.q10.rmdup.narrowPeak_peak_335	59	.	4.92739	8.93601	5.90323	48
chr1	44867307	44867456	SRR8284517_trimmed.fq.sort.sort.q10.rmdup.narrowPeak_peak_336	29	.	3.76801	5.71664	2.99513	99
chr1	44871430	44871627	SRR8284517_trimmed.fq.sort.sort.q10.rmdup.narrowPeak_peak_337	32	.	3.80228	6.02243	3.2708	184
chr1	44877655	44877805	SRR8284517_trimmed.fq.sort.sort.q10.rmdup.narrowPeak_peak_338	46	.	4.03877	7.52529	4.60996	120
chr1	44878213	44878467	SRR8284517_trimmed.fq.sort.sort.q10.rmdup.narrowPeak_peak_339	123	.	6.2616	15.8016	12.3579	145
chr1	44878844	44879108	SRR8284517_trimmed.fq.sort.sort.q10.rmdup.narrowPeak_peak_340	74	.	4.93628	10.631	7.48529	120
chr1	45031222	45031371	SRR8284517_trimmed.fq.sort.sort.q10.rmdup.narrowPeak_peak_341	36	.	4.05785	6.47944	3.66461	109
chr1	45033372	45033700	SRR8284517_trimmed.fq.sort.sort.q10.rmdup.narrowPeak_peak_342	84	.	5.79693	11.613	8.40152	108
chr1	45041853	45042041	SRR8284517_trimmed.fq.sort.sort.q10.rmdup.narrowPeak_peak_343	36	.	4.05785	6.47944	3.66461	56
chr1	45043745	45043930	SRR8284517_trimmed.fq.sort.sort.q10.rmdup.narrowPeak_peak_344	43	.	4.3477	7.27142	4.3766	101
chr1	45115921	45116359	SRR8284517_trimmed.fq.sort.sort.q10.rmdup.narrowPeak_peak_345	41	.	3.89248	6.9607	4.10431	307
chr1	45288815	45289082	SRR8284517_trimmed.fq.sort.sort.q10.rmdup.narrowPeak_peak_346	101	.	6.37663	13.5041	10.1827	125
chr1	45311669	45311925	SRR8284517_trimmed.fq.sort.sort.q10.rmdup.narrowPeak_peak_347	138	.	5.8794	17.3743	13.8529	146
chr1	45313459	45313734	SRR8284517_trimmed.fq.sort.sort.q10.rmdup.narrowPeak_peak_348	34	.	3.23353	6.22155	3.45054	42
chr1	45321453	45321639	SRR8284517_trimmed.fq.sort.sort.q10.rmdup.narrowPeak_peak_349	18	.	3.18831	4.28705	1.81142	37
chr1	45419958	45420154	SRR8284517_trimmed.fq.sort.sort.q10.rmdup.narrowPeak_peak_350	92	.	6.08678	12.5486	9.28124	118
chr1	45426602	45426830	SRR8284517_trimmed.fq.sort.sort.q10.rmdup.narrowPeak_peak_351	74	.	5.44678	10.5863	7.44339	142
chr1	45460400	45460549	SRR8284517_trimmed.fq.sort.sort.q10.rmdup.narrowPeak_peak_352	55	.	4.69302	8.50434	5.50866	104
chr1	45463267	45463416	SRR8284517_trimmed.fq.sort.sort.q10.rmdup.narrowPeak_peak_353	26	.	3.51646	5.2729	2.62948	11
chr1	45501966	45502333	SRR8284517_trimmed.fq.sort.sort.q10.rmdup.narrowPeak_peak_354	152	.	7.02613	18.8244	15.2329	103
chr1	45502723	45502906	SRR8284517_trimmed.fq.sort.sort.q10.rmdup.narrowPeak_peak_355	127	.	6.43308	16.1767	12.7141	71
chr1	45675125	45675332	SRR8284517_trimmed.fq.sort.sort.q10.rmdup.narrowPeak_peak_356	63	.	4.67508	9.42451	6.35974	107
chr1	45767647	45767898	SRR8284517_trimmed.fq.sort.sort.q10.rmdup.narrowPeak_peak_357	49	.	3.81832	7.84734	4.90783	107
chr1	45794872	45795397	SRR8284517_trimmed.fq.sort.sort.q10.rmdup.narrowPeak_peak_358	117	.	6.16115	15.1615	11.7514	394
chr1	45795775	45795959	SRR8284517_trimmed.fq.sort.sort.q10.rmdup.narrowPeak_peak_359	87	.	5.24476	11.9976	8.76395	74
chr1	46024046	46024195	SRR8284517_trimmed.fq.sort.sort.q10.rmdup.narrowPeak_peak_360	26	.	3.51646	5.2729	2.62948	98
chr1	46066618	46067129	SRR8284517_trimmed.fq.sort.sort.q10.rmdup.narrowPeak_peak_361	533	.	15.3341	58.3598	53.3803	373
chr1	46811980	46812135	SRR8284517_trimmed.fq.sort.sort.q10.rmdup.narrowPeak_peak_362	36	.	4.05785	6.47944	3.66461	68
chr1	46829310	46829508	SRR8284517_trimmed.fq.sort.sort.q10.rmdup.narrowPeak_peak_363	51	.	3.80432	8.07469	5.11733	131
chr1	46830803	46831500	SRR8284517_trimmed.fq.sort.sort.q10.rmdup.narrowPeak_peak_364	60	.	4.01566	9.13222	6.08665	275
chr1	46852523	46852870	SRR8284517_trimmed.fq.sort.sort.q10.rmdup.narrowPeak_peak_365	210	.	7.0124	24.885	21.0253	131
chr1	46894638	46894787	SRR8284517_trimmed.fq.sort.sort.q10.rmdup.narrowPeak_peak_366	43	.	4.3477	7.27142	4.3766	118
chr1	47334250	47334467	SRR8284517_trimmed.fq.sort.sort.q10.rmdup.narrowPeak_peak_367	43	.	4.3477	7.27142	4.3766	95
chr1	47507438	47507635	SRR8284517_trimmed.fq.sort.sort.q10.rmdup.narrowPeak_peak_368	29	.	3.76801	5.71664	2.99513	137
chr1	47551386	47551602	SRR8284517_trimmed.fq.sort.sort.q10.rmdup.narrowPeak_peak_369	29	.	3.76801	5.71664	2.99513	135
chr1	51265269	51265456	SRR8284517_trimmed.fq.sort.sort.q10.rmdup.narrowPeak_peak_370	84	.	5.63501	11.687	8.47116	124
chr1	51478635	51478910	SRR8284517_trimmed.fq.sort.sort.q10.rmdup.narrowPeak_peak_371	280	.	11.304	32.1681	28.0142	132
chr1	51572742	51573014	SRR8284517_trimmed.fq.sort.sort.q10.rmdup.narrowPeak_peak_372	23	.	3.47816	4.98507	2.37407	194
chr1	51649142	51649306	SRR8284517_trimmed.fq.sort.sort.q10.rmdup.narrowPeak_peak_373	44	.	3.85114	7.39849	4.49329	83
chr1	51650396	51650552	SRR8284517_trimmed.fq.sort.sort.q10.rmdup.narrowPeak_peak_374	29	.	3.3756	5.67298	2.98383	20
chr1	51670083	51670285	SRR8284517_trimmed.fq.sort.sort.q10.rmdup.narrowPeak_peak_375	20	.	3.11474	4.5429	2.03365	112
chr1	51673044	51673193	SRR8284517_trimmed.fq.sort.sort.q10.rmdup.narrowPeak_peak_376	36	.	3.75314	6.42841	3.63699	71
chr1	51789315	51789588	SRR8284517_trimmed.fq.sort.sort.q10.rmdup.narrowPeak_peak_377	36	.	3.79291	6.50621	3.68898	64
chr1	51796170	51796331	SRR8284517_trimmed.fq.sort.sort.q10.rmdup.narrowPeak_peak_378	40	.	4.0201	6.9447	4.08982	53
chr1	51837980	51838183	SRR8284517_trimmed.fq.sort.sort.q10.rmdup.narrowPeak_peak_379	28	.	3.42286	5.54581	2.87115	102
chr1	51888036	51888411	SRR8284517_trimmed.fq.sort.sort.q10.rmdup.narrowPeak_peak_380	25	.	3.14799	5.20165	2.56607	210
chr1	51915285	51915680	SRR8284517_trimmed.fq.sort.sort.q10.rmdup.narrowPeak_peak_381	322	.	8.69207	36.5187	32.2034	209
chr1	52113252	52113714	SRR8284517_trimmed.fq.sort.sort.q10.rmdup.narrowPeak_peak_382	201	.	9.25257	23.9529	20.1328	272
chr1	52225616	52225795	SRR8284517_trimmed.fq.sort.sort.q10.rmdup.narrowPeak_peak_383	36	.	4.05785	6.47944	3.66461	76
chr1	52231329	52231478	SRR8284517_trimmed.fq.sort.sort.q10.rmdup.narrowPeak_peak_384	50	.	4.60644	8.03448	5.08014	59
chr1	52231915	52232332	SRR8284517_trimmed.fq.sort.sort.q10.rmdup.narrowPeak_peak_385	75	.	5.50709	10.6983	7.54446	239
chr1	52233532	52233681	SRR8284517_trimmed.fq.sort.sort.q10.rmdup.narrowPeak_peak_386	36	.	4.05785	6.47944	3.66461	49
chr1	52323790	52323939	SRR8284517_trimmed.fq.sort.sort.q10.rmdup.narrowPeak_peak_387	36	.	4.05785	6.47944	3.66461	108
chr1	52422177	52422326	SRR8284517_trimmed.fq.sort.sort.q10.rmdup.narrowPeak_peak_388	43	.	4.3477	7.27142	4.3766	78
chr1	52442290	52442478	SRR8284517_trimmed.fq.sort.sort.q10.rmdup.narrowPeak_peak_389	50	.	4.56725	7.96333	5.01449	70
chr1	52503704	52503853	SRR8284517_trimmed.fq.sort.sort.q10.rmdup.narrowPeak_peak_390	36	.	4.05785	6.47944	3.66461	47
chr1	52571313	52571560	SRR8284517_trimmed.fq.sort.sort.q10.rmdup.narrowPeak_peak_391	43	.	4.3477	7.27142	4.3766	186
chr1	52578353	52578688	SRR8284517_trimmed.fq.sort.sort.q10.rmdup.narrowPeak_peak_392	49	.	4.22228	7.8972	4.95363	235
chr1	52630699	52630862	SRR8284517_trimmed.fq.sort.sort.q10.rmdup.narrowPeak_peak_393	111	.	5.8812	14.5467	11.1681	100
chr1	52631040	52631273	SRR8284517_trimmed.fq.sort.sort.q10.rmdup.narrowPeak_peak_394	43	.	3.88299	7.20381	4.32683	123
chr1	52651987	52652186	SRR8284517_trimmed.fq.sort.sort.q10.rmdup.narrowPeak_peak_395	51	.	3.92465	8.09332	5.12635	79
chr1	52652666	52652962	SRR8284517_trimmed.fq.sort.sort.q10.rmdup.narrowPeak_peak_396	24	.	3.09358	5.08706	2.46472	87
chr1	52817484	52817633	SRR8284517_trimmed.fq.sort.sort.q10.rmdup.narrowPeak_peak_397	36	.	4.05785	6.47944	3.66461	38
chr1	52844449	52844690	SRR8284517_trimmed.fq.sort.sort.q10.rmdup.narrowPeak_peak_398	66	.	4.97891	9.69943	6.61616	121
chr1	52845200	52845488	SRR8284517_trimmed.fq.sort.sort.q10.rmdup.narrowPeak_peak_399	30	.	3.64024	5.72733	3.00464	245
chr1	52873622	52873785	SRR8284517_trimmed.fq.sort.sort.q10.rmdup.narrowPeak_peak_400	61	.	4.86894	9.15611	6.10943	87
chr1	53062895	53063108	SRR8284517_trimmed.fq.sort.sort.q10.rmdup.narrowPeak_peak_401	29	.	3.76801	5.71664	2.99513	33
chr1	53124098	53124304	SRR8284517_trimmed.fq.sort.sort.q10.rmdup.narrowPeak_peak_402	18	.	3.18831	4.28705	1.81142	77
chr1	53155790	53156003	SRR8284517_trimmed.fq.sort.sort.q10.rmdup.narrowPeak_peak_403	36	.	4.05785	6.47944	3.66461	130
chr1	53201517	53201722	SRR8284517_trimmed.fq.sort.sort.q10.rmdup.narrowPeak_peak_404	58	.	4.42831	8.91249	5.88754	77
chr1	53264848	53265230	SRR8284517_trimmed.fq.sort.sort.q10.rmdup.narrowPeak_peak_405	84	.	5.79693	11.613	8.40152	235
chr1	53296611	53296984	SRR8284517_trimmed.fq.sort.sort.q10.rmdup.narrowPeak_peak_406	120	.	6.11888	15.4852	12.0567	286
chr1	53313201	53313574	SRR8284517_trimmed.fq.sort.sort.q10.rmdup.narrowPeak_peak_407	203	.	7.45476	24.1567	20.3272	267
chr1	53313700	53314078	SRR8284517_trimmed.fq.sort.sort.q10.rmdup.narrowPeak_peak_408	421	.	11.464	46.7801	42.1246	148
chr1	53352264	53352575	SRR8284517_trimmed.fq.sort.sort.q10.rmdup.narrowPeak_peak_409	84	.	5.79693	11.613	8.40152	110
chr1	53536597	53536753	SRR8284517_trimmed.fq.sort.sort.q10.rmdup.narrowPeak_peak_410	18	.	3.18831	4.28705	1.81142	19
chr1	53706543	53706748	SRR8284517_trimmed.fq.sort.sort.q10.rmdup.narrowPeak_peak_411	75	.	5.50709	10.6983	7.54446	121
chr1	53765504	53765653	SRR8284517_trimmed.fq.sort.sort.q10.rmdup.narrowPeak_peak_412	29	.	3.76801	5.71664	2.99513	48
chr1	53773597	53773776	SRR8284517_trimmed.fq.sort.sort.q10.rmdup.narrowPeak_peak_413	29	.	3.76801	5.71664	2.99513	97
chr1	53824129	53824302	SRR8284517_trimmed.fq.sort.sort.q10.rmdup.narrowPeak_peak_414	22	.	3.35411	4.77082	2.23114	74
chr1	54250264	54250602	SRR8284517_trimmed.fq.sort.sort.q10.rmdup.narrowPeak_peak_415	79	.	5.5212	11.0935	7.9159	223
chr1	54250851	54251491	SRR8284517_trimmed.fq.sort.sort.q10.rmdup.narrowPeak_peak_416	241	.	9.92835	28.1721	24.1771	172
chr1	54438500	54439002	SRR8284517_trimmed.fq.sort.sort.q10.rmdup.narrowPeak_peak_417	142	.	7.2245	17.843	14.2982	137
chr1	54439191	54439355	SRR8284517_trimmed.fq.sort.sort.q10.rmdup.narrowPeak_peak_418	51	.	4.45481	8.05694	5.10082	92
chr1	54493701	54493850	SRR8284517_trimmed.fq.sort.sort.q10.rmdup.narrowPeak_peak_419	29	.	3.76801	5.71664	2.99513	30
chr1	54703093	54703347	SRR8284517_trimmed.fq.sort.sort.q10.rmdup.narrowPeak_peak_420	51	.	4.07847	8.16344	5.19132	136
chr1	54704196	54704497	SRR8284517_trimmed.fq.sort.sort.q10.rmdup.narrowPeak_peak_421	85	.	4.99191	11.7857	8.56382	111
chr1	54731913	54732192	SRR8284517_trimmed.fq.sort.sort.q10.rmdup.narrowPeak_peak_422	76	.	5.36668	10.7976	7.63755	118
chr1	54753122	54753281	SRR8284517_trimmed.fq.sort.sort.q10.rmdup.narrowPeak_peak_423	23	.	3.47816	4.98507	2.37407	48
chr1	54785947	54786187	SRR8284517_trimmed.fq.sort.sort.q10.rmdup.narrowPeak_peak_424	50	.	4.58676	7.99878	5.04734	130
chr1	54807986	54808177	SRR8284517_trimmed.fq.sort.sort.q10.rmdup.narrowPeak_peak_425	48	.	4.33629	7.8308	4.89242	80
chr1	54882780	54883137	SRR8284517_trimmed.fq.sort.sort.q10.rmdup.narrowPeak_peak_426	96	.	5.51718	12.9629	9.6731	148
chr1	54906786	54907183	SRR8284517_trimmed.fq.sort.sort.q10.rmdup.narrowPeak_peak_427	99	.	4.51888	13.2031	9.90057	82
chr1	54907541	54907754	SRR8284517_trimmed.fq.sort.sort.q10.rmdup.narrowPeak_peak_428	87	.	4.31545	11.9797	8.74727	115
chr1	54907839	54908004	SRR8284517_trimmed.fq.sort.sort.q10.rmdup.narrowPeak_peak_429	42	.	3.25985	7.14337	4.27186	42
chr1	54972140	54972572	SRR8284517_trimmed.fq.sort.sort.q10.rmdup.narrowPeak_peak_430	56	.	4.30061	8.64238	5.6371	233
chr1	54990850	54991002	SRR8284517_trimmed.fq.sort.sort.q10.rmdup.narrowPeak_peak_431	51	.	4.63755	8.09081	5.1241	101
chr1	55026411	55027419	SRR8284517_trimmed.fq.sort.sort.q10.rmdup.narrowPeak_peak_432	359	.	8.53511	40.4067	35.9536	899
chr1	55052120	55052576	SRR8284517_trimmed.fq.sort.sort.q10.rmdup.narrowPeak_peak_433	262	.	9.82342	30.3045	26.2229	235
chr1	55087020	55087657	SRR8284517_trimmed.fq.sort.sort.q10.rmdup.narrowPeak_peak_434	139	.	4.55942	17.5033	13.9758	98
chr1	55088409	55088683	SRR8284517_trimmed.fq.sort.sort.q10.rmdup.narrowPeak_peak_435	78	.	3.61631	11.0662	7.88995	184
chr1	55088799	55089226	SRR8284517_trimmed.fq.sort.sort.q10.rmdup.narrowPeak_peak_436	115	.	4.21272	14.9254	11.5276	235
chr1	55089530	55089719	SRR8284517_trimmed.fq.sort.sort.q10.rmdup.narrowPeak_peak_437	37	.	2.82963	6.61437	3.78809	135
chr1	55097347	55097602	SRR8284517_trimmed.fq.sort.sort.q10.rmdup.narrowPeak_peak_438	39	.	4.09043	6.806	3.96269	229
chr1	55131269	55131460	SRR8284517_trimmed.fq.sort.sort.q10.rmdup.narrowPeak_peak_439	136	.	6.30248	17.173	13.6612	86
chr1	55131713	55132008	SRR8284517_trimmed.fq.sort.sort.q10.rmdup.narrowPeak_peak_440	226	.	8.21117	26.5612	22.6313	139
chr1	55144342	55144528	SRR8284517_trimmed.fq.sort.sort.q10.rmdup.narrowPeak_peak_441	23	.	3.47816	4.98507	2.37407	40
chr1	55181761	55181975	SRR8284517_trimmed.fq.sort.sort.q10.rmdup.narrowPeak_peak_442	88	.	5.63308	12.0635	8.82625	105
chr1	55189095	55189278	SRR8284517_trimmed.fq.sort.sort.q10.rmdup.narrowPeak_peak_443	19	.	3.04942	4.42145	1.92876	51
chr1	55193116	55193383	SRR8284517_trimmed.fq.sort.sort.q10.rmdup.narrowPeak_peak_444	42	.	3.82157	7.07554	4.20961	128
chr1	55210623	55210979	SRR8284517_trimmed.fq.sort.sort.q10.rmdup.narrowPeak_peak_445	33	.	3.61419	6.154	3.38961	74
chr1	55226732	55226905	SRR8284517_trimmed.fq.sort.sort.q10.rmdup.narrowPeak_peak_446	69	.	4.65608	10.0277	6.91925	60
chr1	55680870	55681023	SRR8284517_trimmed.fq.sort.sort.q10.rmdup.narrowPeak_peak_447	23	.	3.47816	4.98507	2.37407	38
chr1	56018869	56019028	SRR8284517_trimmed.fq.sort.sort.q10.rmdup.narrowPeak_peak_448	43	.	4.3477	7.27142	4.3766	97
chr1	56673885	56674046	SRR8284517_trimmed.fq.sort.sort.q10.rmdup.narrowPeak_peak_449	43	.	4.3477	7.27142	4.3766	69
chr1	57044239	57044388	SRR8284517_trimmed.fq.sort.sort.q10.rmdup.narrowPeak_peak_450	18	.	3.18831	4.28705	1.81142	96
chr1	57072316	57072487	SRR8284517_trimmed.fq.sort.sort.q10.rmdup.narrowPeak_peak_451	18	.	3.18831	4.28705	1.81142	77
chr1	57095847	57096014	SRR8284517_trimmed.fq.sort.sort.q10.rmdup.narrowPeak_peak_452	90	.	5.76505	12.3251	9.07354	82
chr1	57121683	57121873	SRR8284517_trimmed.fq.sort.sort.q10.rmdup.narrowPeak_peak_453	43	.	4.3477	7.27142	4.3766	94
chr1	57377026	57377432	SRR8284517_trimmed.fq.sort.sort.q10.rmdup.narrowPeak_peak_454	57	.	4.83215	8.76156	5.74744	299
chr1	57406063	57407409	SRR8284517_trimmed.fq.sort.sort.q10.rmdup.narrowPeak_peak_455	208	.	6.78508	24.6868	20.8355	991
chr1	57440869	57441045	SRR8284517_trimmed.fq.sort.sort.q10.rmdup.narrowPeak_peak_456	56	.	4.59137	8.62491	5.62069	70
chr1	57476031	57476369	SRR8284517_trimmed.fq.sort.sort.q10.rmdup.narrowPeak_peak_457	97	.	5.3838	13.0415	9.74755	211
chr1	57477112	57477287	SRR8284517_trimmed.fq.sort.sort.q10.rmdup.narrowPeak_peak_458	67	.	4.58381	9.86916	6.77068	72
chr1	57517808	57517957	SRR8284517_trimmed.fq.sort.sort.q10.rmdup.narrowPeak_peak_459	51	.	4.63755	8.09081	5.1241	79
chr1	57851498	57851668	SRR8284517_trimmed.fq.sort.sort.q10.rmdup.narrowPeak_peak_460	33	.	3.8808	6.1639	3.39821	23
chr1	57969426	57969742	SRR8284517_trimmed.fq.sort.sort.q10.rmdup.narrowPeak_peak_461	109	.	6.36368	14.3208	10.9557	180
chr1	57996258	57996694	SRR8284517_trimmed.fq.sort.sort.q10.rmdup.narrowPeak_peak_462	96	.	5.68936	12.9476	9.65839	86
chr1	58215470	58215622	SRR8284517_trimmed.fq.sort.sort.q10.rmdup.narrowPeak_peak_463	52	.	4.52549	8.19065	5.21645	59
chr1	58252173	58252348	SRR8284517_trimmed.fq.sort.sort.q10.rmdup.narrowPeak_peak_464	51	.	4.63755	8.09081	5.1241	47
chr1	58391970	58392460	SRR8284517_trimmed.fq.sort.sort.q10.rmdup.narrowPeak_peak_465	103	.	4.79264	13.6726	10.3418	162
chr1	58392579	58392743	SRR8284517_trimmed.fq.sort.sort.q10.rmdup.narrowPeak_peak_466	68	.	4.02583	9.99494	6.88896	106
chr1	58392860	58393202	SRR8284517_trimmed.fq.sort.sort.q10.rmdup.narrowPeak_peak_467	155	.	5.80219	19.1845	15.5762	117
chr1	58393709	58394032	SRR8284517_trimmed.fq.sort.sort.q10.rmdup.narrowPeak_peak_468	103	.	4.78197	13.6424	10.3133	199
chr1	58402661	58402828	SRR8284517_trimmed.fq.sort.sort.q10.rmdup.narrowPeak_peak_469	51	.	4.63755	8.09081	5.1241	49
chr1	58422921	58423092	SRR8284517_trimmed.fq.sort.sort.q10.rmdup.narrowPeak_peak_470	72	.	3.80275	10.425	7.29131	100
chr1	58423292	58424064	SRR8284517_trimmed.fq.sort.sort.q10.rmdup.narrowPeak_peak_471	382	.	8.57388	42.7328	38.2023	209
chr1	58445035	58445801	SRR8284517_trimmed.fq.sort.sort.q10.rmdup.narrowPeak_peak_472	125	.	5.36769	15.995	12.5414	327
chr1	58446066	58446249	SRR8284517_trimmed.fq.sort.sort.q10.rmdup.narrowPeak_peak_473	88	.	4.55688	12.036	8.80006	76
chr1	58504224	58504894	SRR8284517_trimmed.fq.sort.sort.q10.rmdup.narrowPeak_peak_474	74	.	5.44678	10.5863	7.44339	382
chr1	58585800	58586116	SRR8284517_trimmed.fq.sort.sort.q10.rmdup.narrowPeak_peak_475	154	.	6.9031	19.0102	15.4099	170
chr1	58586334	58586821	SRR8284517_trimmed.fq.sort.sort.q10.rmdup.narrowPeak_peak_476	352	.	10.9707	39.7104	35.2819	141
chr1	58711361	58711684	SRR8284517_trimmed.fq.sort.sort.q10.rmdup.narrowPeak_peak_478	105	.	5.28724	13.9236	10.5799	193
chr1	58713278	58713600	SRR8284517_trimmed.fq.sort.sort.q10.rmdup.narrowPeak_peak_479	127	.	5.74063	16.2119	12.7479	215
chr1	58771722	58771919	SRR8284517_trimmed.fq.sort.sort.q10.rmdup.narrowPeak_peak_480	36	.	4.05785	6.47944	3.66461	77
chr1	58951981	58952147	SRR8284517_trimmed.fq.sort.sort.q10.rmdup.narrowPeak_peak_481	67	.	4.44702	9.87426	6.775	65
chr1	58972913	58973320	SRR8284517_trimmed.fq.sort.sort.q10.rmdup.narrowPeak_peak_482	196	.	7.5652	23.4457	19.6471	187
chr1	58973761	58973933	SRR8284517_trimmed.fq.sort.sort.q10.rmdup.narrowPeak_peak_483	42	.	3.71645	7.10462	4.23599	40
chr1	59119878	59120054	SRR8284517_trimmed.fq.sort.sort.q10.rmdup.narrowPeak_peak_484	62	.	4.75606	9.26467	6.21074	87
chr1	59120526	59120683	SRR8284517_trimmed.fq.sort.sort.q10.rmdup.narrowPeak_peak_485	54	.	4.489	8.42564	5.43535	53
chr1	59131145	59131392	SRR8284517_trimmed.fq.sort.sort.q10.rmdup.narrowPeak_peak_486	25	.	3.46067	5.17316	2.54091	27
chr1	59180782	59180943	SRR8284517_trimmed.fq.sort.sort.q10.rmdup.narrowPeak_peak_487	29	.	3.71089	5.61671	2.93404	46
chr1	59237382	59237934	SRR8284517_trimmed.fq.sort.sort.q10.rmdup.narrowPeak_peak_488	253	.	9.65274	29.3437	25.3003	286
chr1	59258126	59258340	SRR8284517_trimmed.fq.sort.sort.q10.rmdup.narrowPeak_peak_489	67	.	5.21724	9.8056	6.71097	76
chr1	59269803	59270092	SRR8284517_trimmed.fq.sort.sort.q10.rmdup.narrowPeak_peak_490	46	.	3.81207	7.57283	4.65444	84
chr1	59271273	59271422	SRR8284517_trimmed.fq.sort.sort.q10.rmdup.narrowPeak_peak_491	45	.	3.65968	7.47425	4.56327	38
chr1	59284653	59284826	SRR8284517_trimmed.fq.sort.sort.q10.rmdup.narrowPeak_peak_492	36	.	4.05785	6.47944	3.66461	56
chr1	59292077	59292259	SRR8284517_trimmed.fq.sort.sort.q10.rmdup.narrowPeak_peak_493	35	.	3.96264	6.31032	3.53076	37
chr1	59304788	59305046	SRR8284517_trimmed.fq.sort.sort.q10.rmdup.narrowPeak_peak_494	26	.	3.51646	5.2729	2.62948	95
chr1	59321185	59321475	SRR8284517_trimmed.fq.sort.sort.q10.rmdup.narrowPeak_peak_495	38	.	3.23007	6.6364	3.80827	68
chr1	59322102	59322305	SRR8284517_trimmed.fq.sort.sort.q10.rmdup.narrowPeak_peak_496	124	.	5.20709	15.9112	12.4619	128
chr1	59322447	59322598	SRR8284517_trimmed.fq.sort.sort.q10.rmdup.narrowPeak_peak_497	87	.	4.40464	11.9304	8.70034	83
chr1	59371542	59371736	SRR8284517_trimmed.fq.sort.sort.q10.rmdup.narrowPeak_peak_498	70	.	5.02513	10.1301	7.01519	67
chr1	59383547	59383696	SRR8284517_trimmed.fq.sort.sort.q10.rmdup.narrowPeak_peak_499	43	.	4.3477	7.27142	4.3766	47
chr1	59394800	59395212	SRR8284517_trimmed.fq.sort.sort.q10.rmdup.narrowPeak_peak_500	51	.	4.16566	8.06733	5.11071	251
chr1	59406409	59406674	SRR8284517_trimmed.fq.sort.sort.q10.rmdup.narrowPeak_peak_501	20	.	3.01043	4.53434	2.02697	138
chr1	59438350	59438618	SRR8284517_trimmed.fq.sort.sort.q10.rmdup.narrowPeak_peak_502	73	.	4.85512	10.458	7.32252	164
chr1	59451001	59451173	SRR8284517_trimmed.fq.sort.sort.q10.rmdup.narrowPeak_peak_503	64	.	4.90234	9.55101	6.47797	57
chr1	59480792	59480942	SRR8284517_trimmed.fq.sort.sort.q10.rmdup.narrowPeak_peak_504	57	.	3.51176	8.7784	5.76319	75
chr1	59481521	59481800	SRR8284517_trimmed.fq.sort.sort.q10.rmdup.narrowPeak_peak_505	76	.	3.85496	10.8551	7.69183	165
chr1	59483087	59483250	SRR8284517_trimmed.fq.sort.sort.q10.rmdup.narrowPeak_peak_506	51	.	3.28465	8.08185	5.12389	40
chr1	59493225	59493396	SRR8284517_trimmed.fq.sort.sort.q10.rmdup.narrowPeak_peak_507	72	.	4.97819	10.3775	7.24686	71
chr1	59516228	59516377	SRR8284517_trimmed.fq.sort.sort.q10.rmdup.narrowPeak_peak_508	55	.	4.69302	8.50434	5.50866	87
chr1	59670121	59670425	SRR8284517_trimmed.fq.sort.sort.q10.rmdup.narrowPeak_peak_509	298	.	7.46938	34.0937	29.8667	193
chr1	59670667	59671566	SRR8284517_trimmed.fq.sort.sort.q10.rmdup.narrowPeak_peak_510	290	.	7.37224	33.2579	29.0628	346
chr1	59684491	59684673	SRR8284517_trimmed.fq.sort.sort.q10.rmdup.narrowPeak_peak_511	122	.	4.89677	15.6886	12.25	85
chr1	59684967	59685669	SRR8284517_trimmed.fq.sort.sort.q10.rmdup.narrowPeak_peak_512	464	.	9.82572	51.2079	46.4285	237
chr1	59685764	59685914	SRR8284517_trimmed.fq.sort.sort.q10.rmdup.narrowPeak_peak_513	59	.	3.59232	9.02004	5.98155	80
chr1	59762625	59762952	SRR8284517_trimmed.fq.sort.sort.q10.rmdup.narrowPeak_peak_514	39	.	3.30971	6.84256	3.99678	123
chr1	59763045	59763293	SRR8284517_trimmed.fq.sort.sort.q10.rmdup.narrowPeak_peak_515	304	.	8.27631	34.6997	30.4496	121
chr1	59763973	59764168	SRR8284517_trimmed.fq.sort.sort.q10.rmdup.narrowPeak_peak_516	230	.	6.92169	26.9597	23.0136	128
chr1	59764625	59764936	SRR8284517_trimmed.fq.sort.sort.q10.rmdup.narrowPeak_peak_517	44	.	3.34099	7.36685	4.46426	70
chr1	59802950	59803137	SRR8284517_trimmed.fq.sort.sort.q10.rmdup.narrowPeak_peak_518	36	.	4.05785	6.47944	3.66461	105
chr1	59847899	59848079	SRR8284517_trimmed.fq.sort.sort.q10.rmdup.narrowPeak_peak_519	47	.	4.41696	7.68834	4.76078	87
chr1	59849894	59850099	SRR8284517_trimmed.fq.sort.sort.q10.rmdup.narrowPeak_peak_520	50	.	4.56725	7.96333	5.01449	85
chr1	59868146	59868348	SRR8284517_trimmed.fq.sort.sort.q10.rmdup.narrowPeak_peak_521	41	.	4.21017	7.02387	4.16229	68
chr1	59899201	59899350	SRR8284517_trimmed.fq.sort.sort.q10.rmdup.narrowPeak_peak_522	29	.	3.58469	5.62513	2.94141	56
chr1	59912500	59912730	SRR8284517_trimmed.fq.sort.sort.q10.rmdup.narrowPeak_peak_523	34	.	3.91313	6.22186	3.45054	128
chr1	59913951	59914100	SRR8284517_trimmed.fq.sort.sort.q10.rmdup.narrowPeak_peak_524	28	.	3.66414	5.53456	2.86124	60
chr1	59927134	59927292	SRR8284517_trimmed.fq.sort.sort.q10.rmdup.narrowPeak_peak_525	42	.	4.12829	7.1501	4.27815	83
chr1	59981624	59981784	SRR8284517_trimmed.fq.sort.sort.q10.rmdup.narrowPeak_peak_526	40	.	4.1409	6.89811	4.04737	87
chr1	60070820	60071135	SRR8284517_trimmed.fq.sort.sort.q10.rmdup.narrowPeak_peak_527	29	.	3.76801	5.71664	2.99513	283
chr1	60097472	60097838	SRR8284517_trimmed.fq.sort.sort.q10.rmdup.narrowPeak_peak_528	81	.	5.12638	11.3838	8.18908	177
chr1	60097928	60098147	SRR8284517_trimmed.fq.sort.sort.q10.rmdup.narrowPeak_peak_529	88	.	5.27913	12.0725	8.83446	131
chr1	60098264	60098422	SRR8284517_trimmed.fq.sort.sort.q10.rmdup.narrowPeak_peak_530	50	.	4.1521	8.03897	5.08436	94
chr1	60158088	60158490	SRR8284517_trimmed.fq.sort.sort.q10.rmdup.narrowPeak_peak_531	45	.	4.13213	7.43531	4.52717	161
chr1	60179992	60180173	SRR8284517_trimmed.fq.sort.sort.q10.rmdup.narrowPeak_peak_532	77	.	5.23717	10.9028	7.73623	82
chr1	60180894	60181237	SRR8284517_trimmed.fq.sort.sort.q10.rmdup.narrowPeak_peak_533	215	.	8.87902	25.4019	21.5207	121
chr1	60250110	60250274	SRR8284517_trimmed.fq.sort.sort.q10.rmdup.narrowPeak_peak_534	51	.	4.63755	8.09081	5.1241	71
chr1	60282883	60283032	SRR8284517_trimmed.fq.sort.sort.q10.rmdup.narrowPeak_peak_535	36	.	4.05785	6.47944	3.66461	83
chr1	60342930	60343109	SRR8284517_trimmed.fq.sort.sort.q10.rmdup.narrowPeak_peak_536	73	.	5.01361	10.4501	7.31507	113
chr1	60343810	60344090	SRR8284517_trimmed.fq.sort.sort.q10.rmdup.narrowPeak_peak_537	71	.	4.94327	10.3057	7.17961	139
chr1	60408928	60409380	SRR8284517_trimmed.fq.sort.sort.q10.rmdup.narrowPeak_peak_538	255	.	8.55286	29.5565	25.5045	320
chr1	60409718	60409880	SRR8284517_trimmed.fq.sort.sort.q10.rmdup.narrowPeak_peak_539	45	.	3.77986	7.50016	4.58673	45
chr1	60421080	60421260	SRR8284517_trimmed.fq.sort.sort.q10.rmdup.narrowPeak_peak_540	59	.	4.92739	8.93601	5.90323	67
chr1	60434285	60434434	SRR8284517_trimmed.fq.sort.sort.q10.rmdup.narrowPeak_peak_541	29	.	3.76801	5.71664	2.99513	112
chr1	60502004	60502164	SRR8284517_trimmed.fq.sort.sort.q10.rmdup.narrowPeak_peak_542	43	.	4.3477	7.27142	4.3766	135
chr1	60519597	60519760	SRR8284517_trimmed.fq.sort.sort.q10.rmdup.narrowPeak_peak_543	29	.	3.76801	5.71664	2.99513	45
chr1	60567246	60567414	SRR8284517_trimmed.fq.sort.sort.q10.rmdup.narrowPeak_peak_544	36	.	4.05785	6.47944	3.66461	60
chr1	60873283	60873432	SRR8284517_trimmed.fq.sort.sort.q10.rmdup.narrowPeak_peak_545	29	.	3.76801	5.71664	2.99513	53
chr1	61141589	61141762	SRR8284517_trimmed.fq.sort.sort.q10.rmdup.narrowPeak_peak_546	76	.	4.86772	10.8217	7.66036	111
chr1	61298358	61298510	SRR8284517_trimmed.fq.sort.sort.q10.rmdup.narrowPeak_peak_547	52	.	4.3752	8.20185	5.22684	73
chr1	61332382	61332595	SRR8284517_trimmed.fq.sort.sort.q10.rmdup.narrowPeak_peak_548	18	.	3.18831	4.28705	1.81142	136
chr1	61373281	61373470	SRR8284517_trimmed.fq.sort.sort.q10.rmdup.narrowPeak_peak_549	47	.	4.23961	7.64449	4.72044	56
chr1	61406639	61406794	SRR8284517_trimmed.fq.sort.sort.q10.rmdup.narrowPeak_peak_550	65	.	4.3225	9.58524	6.50991	95
chr1	61407546	61407849	SRR8284517_trimmed.fq.sort.sort.q10.rmdup.narrowPeak_peak_551	73	.	4.57448	10.484	7.34723	68
chr1	61740139	61740337	SRR8284517_trimmed.fq.sort.sort.q10.rmdup.narrowPeak_peak_552	75	.	5.50709	10.6983	7.54446	96
chr1	61851504	61851653	SRR8284517_trimmed.fq.sort.sort.q10.rmdup.narrowPeak_peak_553	36	.	4.05785	6.47944	3.66461	87
chr1	61925811	61925960	SRR8284517_trimmed.fq.sort.sort.q10.rmdup.narrowPeak_peak_554	24	.	3.40662	5.07605	2.45482	115
chr1	62016614	62016851	SRR8284517_trimmed.fq.sort.sort.q10.rmdup.narrowPeak_peak_555	53	.	4.04866	8.37626	5.38945	91
chr1	62210547	62210794	SRR8284517_trimmed.fq.sort.sort.q10.rmdup.narrowPeak_peak_556	75	.	5.50709	10.6983	7.54446	110
chr1	62259945	62260097	SRR8284517_trimmed.fq.sort.sort.q10.rmdup.narrowPeak_peak_557	36	.	4.05785	6.47944	3.66461	109
chr1	62308447	62308682	SRR8284517_trimmed.fq.sort.sort.q10.rmdup.narrowPeak_peak_558	29	.	3.76801	5.71664	2.99513	105
chr1	62346169	62346360	SRR8284517_trimmed.fq.sort.sort.q10.rmdup.narrowPeak_peak_559	58	.	4.91543	8.91416	5.88881	102
chr1	62356818	62356989	SRR8284517_trimmed.fq.sort.sort.q10.rmdup.narrowPeak_peak_560	59	.	4.92739	8.93601	5.90323	65
chr1	62383268	62383681	SRR8284517_trimmed.fq.sort.sort.q10.rmdup.narrowPeak_peak_561	85	.	5.65763	11.7309	8.51228	234
chr1	62702866	62703052	SRR8284517_trimmed.fq.sort.sort.q10.rmdup.narrowPeak_peak_562	29	.	3.76801	5.71664	2.99513	67
chr1	62766646	62766797	SRR8284517_trimmed.fq.sort.sort.q10.rmdup.narrowPeak_peak_563	61	.	4.41659	9.19221	6.14312	63
chr1	62887526	62887794	SRR8284517_trimmed.fq.sort.sort.q10.rmdup.narrowPeak_peak_564	43	.	4.33714	7.25251	4.37135	194
chr1	63048310	63048474	SRR8284517_trimmed.fq.sort.sort.q10.rmdup.narrowPeak_peak_565	29	.	3.76801	5.71664	2.99513	39
chr1	63058439	63058604	SRR8284517_trimmed.fq.sort.sort.q10.rmdup.narrowPeak_peak_566	36	.	3.90026	6.45524	3.661	64
chr1	63112839	63113344	SRR8284517_trimmed.fq.sort.sort.q10.rmdup.narrowPeak_peak_567	89	.	4.50315	12.2066	8.96152	304
chr1	63114424	63114983	SRR8284517_trimmed.fq.sort.sort.q10.rmdup.narrowPeak_peak_568	107	.	4.93583	14.074	10.7223	447
chr1	63120136	63120285	SRR8284517_trimmed.fq.sort.sort.q10.rmdup.narrowPeak_peak_569	24	.	3.29551	5.08403	2.46193	108
chr1	63130140	63130355	SRR8284517_trimmed.fq.sort.sort.q10.rmdup.narrowPeak_peak_570	114	.	6.40123	14.8208	11.4284	86
chr1	63156496	63156780	SRR8284517_trimmed.fq.sort.sort.q10.rmdup.narrowPeak_peak_571	29	.	3.76801	5.71664	2.99513	139
chr1	63176118	63177058	SRR8284517_trimmed.fq.sort.sort.q10.rmdup.narrowPeak_peak_572	72	.	3.80275	10.425	7.29131	489
chr1	63177175	63177868	SRR8284517_trimmed.fq.sort.sort.q10.rmdup.narrowPeak_peak_573	106	.	4.46506	13.9837	10.6368	560
chr1	63247027	63247176	SRR8284517_trimmed.fq.sort.sort.q10.rmdup.narrowPeak_peak_574	23	.	3.47816	4.98507	2.37407	22
chr1	63729938	63730276	SRR8284517_trimmed.fq.sort.sort.q10.rmdup.narrowPeak_peak_576	52	.	4.11599	8.24516	5.26708	255
chr1	63730421	63731153	SRR8284517_trimmed.fq.sort.sort.q10.rmdup.narrowPeak_peak_577	122	.	6.0423	15.7261	12.2856	348
chr1	63731284	63731462	SRR8284517_trimmed.fq.sort.sort.q10.rmdup.narrowPeak_peak_578	24	.	3.16462	5.0344	2.41788	137
chr1	63945514	63945730	SRR8284517_trimmed.fq.sort.sort.q10.rmdup.narrowPeak_peak_579	36	.	4.05785	6.47944	3.66461	80
chr1	64121021	64121381	SRR8284517_trimmed.fq.sort.sort.q10.rmdup.narrowPeak_peak_580	156	.	5.97109	19.2635	15.6516	180
chr1	64121968	64122311	SRR8284517_trimmed.fq.sort.sort.q10.rmdup.narrowPeak_peak_581	533	.	11.9984	58.3036	53.3253	177
chr1	64122400	64122652	SRR8284517_trimmed.fq.sort.sort.q10.rmdup.narrowPeak_peak_582	42	.	3.43283	7.15688	4.2835	95
chr1	64308706	64308891	SRR8284517_trimmed.fq.sort.sort.q10.rmdup.narrowPeak_peak_583	67	.	5.21724	9.8056	6.71097	75
chr1	64532009	64532312	SRR8284517_trimmed.fq.sort.sort.q10.rmdup.narrowPeak_peak_584	62	.	4.18197	9.25401	6.20085	201
chr1	64532534	64532704	SRR8284517_trimmed.fq.sort.sort.q10.rmdup.narrowPeak_peak_585	106	.	5.30165	13.9593	10.6138	68
chr1	64532857	64533071	SRR8284517_trimmed.fq.sort.sort.q10.rmdup.narrowPeak_peak_586	152	.	6.29564	18.874	15.2803	72
chr1	64561798	64562012	SRR8284517_trimmed.fq.sort.sort.q10.rmdup.narrowPeak_peak_587	49	.	4.52873	7.89317	4.95028	128
chr1	64580641	64580790	SRR8284517_trimmed.fq.sort.sort.q10.rmdup.narrowPeak_peak_588	37	.	3.94612	6.54039	3.72031	67
chr1	64582003	64582152	SRR8284517_trimmed.fq.sort.sort.q10.rmdup.narrowPeak_peak_589	23	.	3.46971	4.97055	2.37407	74
chr1	64603226	64603375	SRR8284517_trimmed.fq.sort.sort.q10.rmdup.narrowPeak_peak_590	28	.	3.50447	5.47658	2.81018	25
chr1	64610638	64610789	SRR8284517_trimmed.fq.sort.sort.q10.rmdup.narrowPeak_peak_591	35	.	3.68868	6.30161	3.5229	94
chr1	64616784	64616984	SRR8284517_trimmed.fq.sort.sort.q10.rmdup.narrowPeak_peak_592	98	.	4.83863	13.1225	9.82388	118
chr1	64617305	64617597	SRR8284517_trimmed.fq.sort.sort.q10.rmdup.narrowPeak_peak_593	463	.	11.1557	51.133	46.3554	139
chr1	64641630	64641803	SRR8284517_trimmed.fq.sort.sort.q10.rmdup.narrowPeak_peak_594	30	.	3.68305	5.80571	3.07487	122
chr1	64690264	64690520	SRR8284517_trimmed.fq.sort.sort.q10.rmdup.narrowPeak_peak_595	154	.	7.37209	19.1	15.4956	147
chr1	64777224	64777600	SRR8284517_trimmed.fq.sort.sort.q10.rmdup.narrowPeak_peak_596	50	.	4.43748	8.02403	5.07065	136
chr1	64956919	64957197	SRR8284517_trimmed.fq.sort.sort.q10.rmdup.narrowPeak_peak_597	51	.	4.63755	8.09081	5.1241	107
chr1	65037961	65038110	SRR8284517_trimmed.fq.sort.sort.q10.rmdup.narrowPeak_peak_598	29	.	3.76801	5.71664	2.99513	98
chr1	65061477	65061626	SRR8284517_trimmed.fq.sort.sort.q10.rmdup.narrowPeak_peak_599	23	.	3.47816	4.98507	2.37407	84
chr1	65163496	65163680	SRR8284517_trimmed.fq.sort.sort.q10.rmdup.narrowPeak_peak_600	34	.	3.91313	6.22186	3.45054	40
chr1	65179425	65179836	SRR8284517_trimmed.fq.sort.sort.q10.rmdup.narrowPeak_peak_601	55	.	4.55673	8.55769	5.55821	369
chr1	65186249	65186440	SRR8284517_trimmed.fq.sort.sort.q10.rmdup.narrowPeak_peak_602	89	.	5.89424	12.1849	8.94087	94
chr1	65271680	65271868	SRR8284517_trimmed.fq.sort.sort.q10.rmdup.narrowPeak_peak_603	23	.	3.47816	4.98507	2.37407	119
chr1	66251748	66252255	SRR8284517_trimmed.fq.sort.sort.q10.rmdup.narrowPeak_peak_604	36	.	4.05785	6.47944	3.66461	132
chr1	66260883	66261048	SRR8284517_trimmed.fq.sort.sort.q10.rmdup.narrowPeak_peak_605	29	.	3.76801	5.71664	2.99513	61
chr1	66407753	66407904	SRR8284517_trimmed.fq.sort.sort.q10.rmdup.narrowPeak_peak_606	43	.	4.3477	7.27142	4.3766	69
chr1	66701181	66701527	SRR8284517_trimmed.fq.sort.sort.q10.rmdup.narrowPeak_peak_607	159	.	8.11571	19.6129	15.9839	158
chr1	66815816	66816875	SRR8284517_trimmed.fq.sort.sort.q10.rmdup.narrowPeak_peak_608	327	.	9.91137	37.057	32.722	906
chr1	67038395	67038622	SRR8284517_trimmed.fq.sort.sort.q10.rmdup.narrowPeak_peak_609	75	.	4.83722	10.7544	7.59735	130
chr1	67798029	67798279	SRR8284517_trimmed.fq.sort.sort.q10.rmdup.narrowPeak_peak_610	67	.	5.21724	9.8056	6.71097	169
chr1	68501766	68501915	SRR8284517_trimmed.fq.sort.sort.q10.rmdup.narrowPeak_peak_611	51	.	4.63755	8.09081	5.1241	84
chr1	69277051	69277200	SRR8284517_trimmed.fq.sort.sort.q10.rmdup.narrowPeak_peak_612	23	.	3.47816	4.98507	2.37407	98
chr1	69387814	69387982	SRR8284517_trimmed.fq.sort.sort.q10.rmdup.narrowPeak_peak_613	59	.	4.92739	8.93601	5.90323	72
chr1	69687032	69687252	SRR8284517_trimmed.fq.sort.sort.q10.rmdup.narrowPeak_peak_614	180	.	8.6954	21.7766	18.0501	101
chr1	69886257	69886406	SRR8284517_trimmed.fq.sort.sort.q10.rmdup.narrowPeak_peak_615	23	.	3.47816	4.98507	2.37407	27
chr1	71071994	71072166	SRR8284517_trimmed.fq.sort.sort.q10.rmdup.narrowPeak_peak_616	29	.	3.76801	5.71664	2.99513	104
chr1	71102211	71102917	SRR8284517_trimmed.fq.sort.sort.q10.rmdup.narrowPeak_peak_617	101	.	5.42354	13.5068	10.185	148
chr1	71337805	71337973	SRR8284517_trimmed.fq.sort.sort.q10.rmdup.narrowPeak_peak_618	36	.	4.05785	6.47944	3.66461	97
chr1	71557233	71557691	SRR8284517_trimmed.fq.sort.sort.q10.rmdup.narrowPeak_peak_619	100	.	5.89768	13.3799	10.0675	371
chr1	71625890	71626039	SRR8284517_trimmed.fq.sort.sort.q10.rmdup.narrowPeak_peak_620	43	.	4.01578	7.20635	4.32905	56
chr1	71636781	71637005	SRR8284517_trimmed.fq.sort.sort.q10.rmdup.narrowPeak_peak_621	35	.	3.84074	6.34419	3.56091	88
chr1	71638255	71638584	SRR8284517_trimmed.fq.sort.sort.q10.rmdup.narrowPeak_peak_622	38	.	3.88906	6.69301	3.85965	62
chr1	71652514	71652755	SRR8284517_trimmed.fq.sort.sort.q10.rmdup.narrowPeak_peak_623	93	.	4.638	12.5793	9.31013	105
chr1	71652923	71653159	SRR8284517_trimmed.fq.sort.sort.q10.rmdup.narrowPeak_peak_624	125	.	5.38034	16.03	12.5749	139
chr1	71653440	71653704	SRR8284517_trimmed.fq.sort.sort.q10.rmdup.narrowPeak_peak_625	134	.	5.59132	16.9966	13.4932	132
chr1	71653942	71654185	SRR8284517_trimmed.fq.sort.sort.q10.rmdup.narrowPeak_peak_626	74	.	4.26257	10.6317	7.48589	99
chr1	71800327	71800476	SRR8284517_trimmed.fq.sort.sort.q10.rmdup.narrowPeak_peak_627	36	.	4.05785	6.47944	3.66461	56
chr1	71837105	71837273	SRR8284517_trimmed.fq.sort.sort.q10.rmdup.narrowPeak_peak_628	59	.	4.29544	8.92727	5.90127	42
chr1	71838281	71838443	SRR8284517_trimmed.fq.sort.sort.q10.rmdup.narrowPeak_peak_629	44	.	3.81656	7.32349	4.42443	69
chr1	71856077	71856257	SRR8284517_trimmed.fq.sort.sort.q10.rmdup.narrowPeak_peak_630	55	.	4.53961	8.52439	5.52712	79
chr1	71866074	71866261	SRR8284517_trimmed.fq.sort.sort.q10.rmdup.narrowPeak_peak_631	67	.	5.21724	9.8056	6.71097	84
chr1	72059948	72060151	SRR8284517_trimmed.fq.sort.sort.q10.rmdup.narrowPeak_peak_632	42	.	3.94633	7.06838	4.20277	82
chr1	72060297	72060684	SRR8284517_trimmed.fq.sort.sort.q10.rmdup.narrowPeak_peak_633	29	.	3.50631	5.70801	2.99513	86
chr1	72098650	72098799	SRR8284517_trimmed.fq.sort.sort.q10.rmdup.narrowPeak_peak_634	33	.	3.86484	6.13522	3.3722	65
chr1	72142097	72142267	SRR8284517_trimmed.fq.sort.sort.q10.rmdup.narrowPeak_peak_635	101	.	6.37663	13.5041	10.1827	76
chr1	72236542	72236721	SRR8284517_trimmed.fq.sort.sort.q10.rmdup.narrowPeak_peak_636	67	.	5.21724	9.8056	6.71097	92
chr1	72243912	72244256	SRR8284517_trimmed.fq.sort.sort.q10.rmdup.narrowPeak_peak_637	1307	.	23.766	137.197	130.774	196
chr1	72254745	72255027	SRR8284517_trimmed.fq.sort.sort.q10.rmdup.narrowPeak_peak_638	524	.	13.4184	57.4168	52.4622	146
chr1	72261918	72262105	SRR8284517_trimmed.fq.sort.sort.q10.rmdup.narrowPeak_peak_639	28	.	3.50447	5.47658	2.81018	111
chr1	72283987	72284245	SRR8284517_trimmed.fq.sort.sort.q10.rmdup.narrowPeak_peak_640	67	.	5.21724	9.8056	6.71097	120
chr1	72307210	72307359	SRR8284517_trimmed.fq.sort.sort.q10.rmdup.narrowPeak_peak_641	45	.	3.55688	7.46834	4.55783	52
chr1	72307522	72307859	SRR8284517_trimmed.fq.sort.sort.q10.rmdup.narrowPeak_peak_642	185	.	6.59694	22.3245	18.5742	118
chr1	72316645	72316881	SRR8284517_trimmed.fq.sort.sort.q10.rmdup.narrowPeak_peak_643	23	.	3.31599	4.91211	2.35375	100
chr1	72457511	72457785	SRR8284517_trimmed.fq.sort.sort.q10.rmdup.narrowPeak_peak_644	36	.	4.05785	6.47944	3.66461	231
chr1	72469311	72469460	SRR8284517_trimmed.fq.sort.sort.q10.rmdup.narrowPeak_peak_645	29	.	3.76801	5.71664	2.99513	55
chr1	72583315	72583750	SRR8284517_trimmed.fq.sort.sort.q10.rmdup.narrowPeak_peak_646	212	.	8.02618	25.0687	21.2016	107
chr1	72640874	72641096	SRR8284517_trimmed.fq.sort.sort.q10.rmdup.narrowPeak_peak_647	36	.	4.05785	6.47944	3.66461	110
chr1	72710981	72711169	SRR8284517_trimmed.fq.sort.sort.q10.rmdup.narrowPeak_peak_648	103	.	4.90561	13.6452	10.3158	92
chr1	72711509	72711925	SRR8284517_trimmed.fq.sort.sort.q10.rmdup.narrowPeak_peak_649	326	.	8.85299	37.0047	32.6713	149
chr1	72835490	72835654	SRR8284517_trimmed.fq.sort.sort.q10.rmdup.narrowPeak_peak_650	23	.	3.42544	4.89428	2.33771	115
chr1	72972759	72972908	SRR8284517_trimmed.fq.sort.sort.q10.rmdup.narrowPeak_peak_651	37	.	3.9773	6.59808	3.77316	120
chr1	73025168	73025317	SRR8284517_trimmed.fq.sort.sort.q10.rmdup.narrowPeak_peak_652	29	.	3.76801	5.71664	2.99513	36
chr1	73252660	73252841	SRR8284517_trimmed.fq.sort.sort.q10.rmdup.narrowPeak_peak_653	43	.	4.3477	7.27142	4.3766	109
chr1	73280922	73281184	SRR8284517_trimmed.fq.sort.sort.q10.rmdup.narrowPeak_peak_654	51	.	4.63755	8.09081	5.1241	143
chr1	73299880	73300037	SRR8284517_trimmed.fq.sort.sort.q10.rmdup.narrowPeak_peak_655	75	.	5.50709	10.6983	7.54446	87
chr1	73363273	73363529	SRR8284517_trimmed.fq.sort.sort.q10.rmdup.narrowPeak_peak_656	66	.	4.66511	9.72506	6.64044	126
chr1	73381772	73381921	SRR8284517_trimmed.fq.sort.sort.q10.rmdup.narrowPeak_peak_657	36	.	4.048	6.46199	3.66461	16
chr1	73902680	73902829	SRR8284517_trimmed.fq.sort.sort.q10.rmdup.narrowPeak_peak_659	43	.	4.33714	7.25251	4.37135	79
chr1	74015455	74015665	SRR8284517_trimmed.fq.sort.sort.q10.rmdup.narrowPeak_peak_660	53	.	3.89463	8.29126	5.31046	69
chr1	74040917	74041118	SRR8284517_trimmed.fq.sort.sort.q10.rmdup.narrowPeak_peak_661	75	.	3.88803	10.6913	7.54162	77
chr1	74041565	74041889	SRR8284517_trimmed.fq.sort.sort.q10.rmdup.narrowPeak_peak_662	30	.	2.82656	5.7307	3.00792	31
chr1	74041975	74042239	SRR8284517_trimmed.fq.sort.sort.q10.rmdup.narrowPeak_peak_663	68	.	3.74859	9.99641	6.89019	127
chr1	74090208	74090586	SRR8284517_trimmed.fq.sort.sort.q10.rmdup.narrowPeak_peak_664	54	.	3.47732	8.43963	5.44874	67
chr1	74091479	74091733	SRR8284517_trimmed.fq.sort.sort.q10.rmdup.narrowPeak_peak_665	89	.	4.30293	12.2447	8.99736	106
chr1	74104249	74104438	SRR8284517_trimmed.fq.sort.sort.q10.rmdup.narrowPeak_peak_666	37	.	3.94612	6.54039	3.72031	50
chr1	74236685	74237480	SRR8284517_trimmed.fq.sort.sort.q10.rmdup.narrowPeak_peak_667	393	.	8.76303	43.9632	39.394	386
chr1	74249715	74249930	SRR8284517_trimmed.fq.sort.sort.q10.rmdup.narrowPeak_peak_668	34	.	3.66351	6.25187	3.47759	124
chr1	74256809	74256961	SRR8284517_trimmed.fq.sort.sort.q10.rmdup.narrowPeak_peak_669	37	.	3.81989	6.55882	3.7372	112
chr1	74262580	74262752	SRR8284517_trimmed.fq.sort.sort.q10.rmdup.narrowPeak_peak_670	46	.	4.07969	7.60883	4.68769	94
chr1	74283906	74284360	SRR8284517_trimmed.fq.sort.sort.q10.rmdup.narrowPeak_peak_671	161	.	5.87285	19.7992	16.1621	338
chr1	74310093	74310242	SRR8284517_trimmed.fq.sort.sort.q10.rmdup.narrowPeak_peak_672	43	.	4.3477	7.27142	4.3766	83
chr1	74332769	74332960	SRR8284517_trimmed.fq.sort.sort.q10.rmdup.narrowPeak_peak_673	65	.	4.63443	9.66002	6.57945	91
chr1	74373998	74374164	SRR8284517_trimmed.fq.sort.sort.q10.rmdup.narrowPeak_peak_674	51	.	4.62628	8.07043	5.11326	74
chr1	74386707	74387337	SRR8284517_trimmed.fq.sort.sort.q10.rmdup.narrowPeak_peak_675	61	.	4.73839	9.22981	6.17807	72
chr1	74392143	74392526	SRR8284517_trimmed.fq.sort.sort.q10.rmdup.narrowPeak_peak_676	38	.	3.54101	6.71464	3.88	317
chr1	74396998	74397241	SRR8284517_trimmed.fq.sort.sort.q10.rmdup.narrowPeak_peak_677	133	.	5.68885	16.8695	13.3722	108
chr1	74397608	74397790	SRR8284517_trimmed.fq.sort.sort.q10.rmdup.narrowPeak_peak_678	68	.	4.3638	9.9849	6.87947	79
chr1	74397971	74398266	SRR8284517_trimmed.fq.sort.sort.q10.rmdup.narrowPeak_peak_679	50	.	3.87075	7.96904	5.01975	182
chr1	74408551	74408711	SRR8284517_trimmed.fq.sort.sort.q10.rmdup.narrowPeak_peak_680	61	.	4.88865	9.19334	6.144	106
chr1	74445625	74445802	SRR8284517_trimmed.fq.sort.sort.q10.rmdup.narrowPeak_peak_681	59	.	4.92739	8.93601	5.90323	97
chr1	74461755	74461941	SRR8284517_trimmed.fq.sort.sort.q10.rmdup.narrowPeak_peak_682	18	.	3.18831	4.28705	1.81142	139
chr1	74505229	74505488	SRR8284517_trimmed.fq.sort.sort.q10.rmdup.narrowPeak_peak_683	120	.	4.05622	15.4551	12.03	140
chr1	74506032	74506276	SRR8284517_trimmed.fq.sort.sort.q10.rmdup.narrowPeak_peak_684	411	.	7.41676	45.7794	41.1542	99
chr1	74506393	74506580	SRR8284517_trimmed.fq.sort.sort.q10.rmdup.narrowPeak_peak_685	97	.	3.74285	13.0704	9.77487	96
chr1	74506656	74507176	SRR8284517_trimmed.fq.sort.sort.q10.rmdup.narrowPeak_peak_686	346	.	6.79081	39.0136	34.6095	198
chr1	74587341	74587806	SRR8284517_trimmed.fq.sort.sort.q10.rmdup.narrowPeak_peak_687	230	.	7.41924	27.0116	23.0633	283
chr1	74600869	74601374	SRR8284517_trimmed.fq.sort.sort.q10.rmdup.narrowPeak_peak_688	624	.	13.2302	67.6397	62.4219	345
chr1	74601588	74601858	SRR8284517_trimmed.fq.sort.sort.q10.rmdup.narrowPeak_peak_689	57	.	3.86162	8.74296	5.73013	140
chr1	74661696	74661922	SRR8284517_trimmed.fq.sort.sort.q10.rmdup.narrowPeak_peak_690	58	.	4.25653	8.8414	5.82127	109
chr1	74662030	74662574	SRR8284517_trimmed.fq.sort.sort.q10.rmdup.narrowPeak_peak_691	132	.	6.13521	16.7762	13.2831	104
chr1	74712837	74712994	SRR8284517_trimmed.fq.sort.sort.q10.rmdup.narrowPeak_peak_692	55	.	3.78006	8.53368	5.536	61
chr1	74713212	74713428	SRR8284517_trimmed.fq.sort.sort.q10.rmdup.narrowPeak_peak_693	32	.	3.15005	6.01807	3.26735	80
chr1	74713508	74713729	SRR8284517_trimmed.fq.sort.sort.q10.rmdup.narrowPeak_peak_694	94	.	4.70301	12.7567	9.47747	126
chr1	74715718	74716128	SRR8284517_trimmed.fq.sort.sort.q10.rmdup.narrowPeak_peak_695	87	.	4.40464	11.9304	8.70034	266
chr1	74817293	74817471	SRR8284517_trimmed.fq.sort.sort.q10.rmdup.narrowPeak_peak_696	19	.	3.19446	4.49176	1.98954	92
chr1	75124228	75124506	SRR8284517_trimmed.fq.sort.sort.q10.rmdup.narrowPeak_peak_697	107	.	5.87305	14.1276	10.773	134
chr1	75124779	75125258	SRR8284517_trimmed.fq.sort.sort.q10.rmdup.narrowPeak_peak_698	264	.	9.39685	30.5014	26.4125	358
chr1	75142367	75142678	SRR8284517_trimmed.fq.sort.sort.q10.rmdup.narrowPeak_peak_699	165	.	7.21154	20.1815	16.5273	174
chr1	75168067	75168488	SRR8284517_trimmed.fq.sort.sort.q10.rmdup.narrowPeak_peak_700	64	.	4.72445	9.52543	6.45419	287
chr1	75180156	75180340	SRR8284517_trimmed.fq.sort.sort.q10.rmdup.narrowPeak_peak_701	59	.	4.61826	8.99139	5.95497	87
chr1	75192164	75192715	SRR8284517_trimmed.fq.sort.sort.q10.rmdup.narrowPeak_peak_702	119	.	5.87806	15.3452	11.9258	286
chr1	75210887	75211579	SRR8284517_trimmed.fq.sort.sort.q10.rmdup.narrowPeak_peak_703	404	.	9.98004	45.0826	40.4782	148
chr1	75236009	75236289	SRR8284517_trimmed.fq.sort.sort.q10.rmdup.narrowPeak_peak_704	50	.	4.40323	7.95883	5.01032	141
chr1	75236833	75237073	SRR8284517_trimmed.fq.sort.sort.q10.rmdup.narrowPeak_peak_705	44	.	4.07312	7.31953	4.42086	115
chr1	75316510	75316831	SRR8284517_trimmed.fq.sort.sort.q10.rmdup.narrowPeak_peak_706	41	.	3.56882	7.01676	4.15584	264
chr1	75317030	75317320	SRR8284517_trimmed.fq.sort.sort.q10.rmdup.narrowPeak_peak_707	206	.	7.41464	24.5437	20.6984	135
chr1	75381714	75381925	SRR8284517_trimmed.fq.sort.sort.q10.rmdup.narrowPeak_peak_708	51	.	4.63755	8.09081	5.1241	112
chr1	75393506	75393708	SRR8284517_trimmed.fq.sort.sort.q10.rmdup.narrowPeak_peak_709	19	.	3.04942	4.42145	1.92876	157
chr1	75400163	75400323	SRR8284517_trimmed.fq.sort.sort.q10.rmdup.narrowPeak_peak_710	56	.	3.94674	8.6868	5.67823	33
chr1	75409922	75410109	SRR8284517_trimmed.fq.sort.sort.q10.rmdup.narrowPeak_peak_711	39	.	3.96079	6.83118	3.98616	74
chr1	75436095	75436311	SRR8284517_trimmed.fq.sort.sort.q10.rmdup.narrowPeak_peak_712	31	.	3.3945	5.93418	3.19134	79
chr1	75462546	75462695	SRR8284517_trimmed.fq.sort.sort.q10.rmdup.narrowPeak_peak_713	29	.	3.76801	5.71664	2.99513	49
chr1	75505658	75505817	SRR8284517_trimmed.fq.sort.sort.q10.rmdup.narrowPeak_peak_714	79	.	5.17866	11.1397	7.959	90
chr1	75506046	75506216	SRR8284517_trimmed.fq.sort.sort.q10.rmdup.narrowPeak_peak_715	69	.	4.82481	10.0604	6.94993	82
chr1	75506596	75506860	SRR8284517_trimmed.fq.sort.sort.q10.rmdup.narrowPeak_peak_716	63	.	4.69142	9.45797	6.39113	125
chr1	75521035	75521304	SRR8284517_trimmed.fq.sort.sort.q10.rmdup.narrowPeak_peak_717	83	.	5.19539	11.5314	8.32789	191
chr1	75559240	75559482	SRR8284517_trimmed.fq.sort.sort.q10.rmdup.narrowPeak_peak_718	159	.	6.74884	19.5615	15.9362	117
chr1	75774056	75774235	SRR8284517_trimmed.fq.sort.sort.q10.rmdup.narrowPeak_peak_719	30	.	3.54333	5.77951	3.05151	84
chr1	75833026	75833392	SRR8284517_trimmed.fq.sort.sort.q10.rmdup.narrowPeak_peak_720	64	.	4.31043	9.55701	6.48355	100
chr1	75833836	75834032	SRR8284517_trimmed.fq.sort.sort.q10.rmdup.narrowPeak_peak_721	191	.	7.16885	22.9383	19.1607	115
chr1	75967083	75967232	SRR8284517_trimmed.fq.sort.sort.q10.rmdup.narrowPeak_peak_722	43	.	4.3477	7.27142	4.3766	61
chr1	75983946	75984124	SRR8284517_trimmed.fq.sort.sort.q10.rmdup.narrowPeak_peak_723	38	.	3.63747	6.68562	3.85332	83
chr1	76010012	76010454	SRR8284517_trimmed.fq.sort.sort.q10.rmdup.narrowPeak_peak_724	58	.	4.42831	8.91249	5.88754	311
chr1	76061213	76061376	SRR8284517_trimmed.fq.sort.sort.q10.rmdup.narrowPeak_peak_725	43	.	4.3477	7.27142	4.3766	115
chr1	76066410	76066763	SRR8284517_trimmed.fq.sort.sort.q10.rmdup.narrowPeak_peak_726	45	.	4.01195	7.47031	4.55954	104
chr1	76080604	76080804	SRR8284517_trimmed.fq.sort.sort.q10.rmdup.narrowPeak_peak_727	18	.	3.18057	4.27398	1.81142	73
chr1	76199108	76199360	SRR8284517_trimmed.fq.sort.sort.q10.rmdup.narrowPeak_peak_728	37	.	3.94612	6.54039	3.72031	143
chr1	76229685	76229834	SRR8284517_trimmed.fq.sort.sort.q10.rmdup.narrowPeak_peak_729	29	.	3.76801	5.71664	2.99513	107
chr1	76531566	76531715	SRR8284517_trimmed.fq.sort.sort.q10.rmdup.narrowPeak_peak_730	28	.	3.67959	5.56174	2.88547	98
chr1	76832117	76832274	SRR8284517_trimmed.fq.sort.sort.q10.rmdup.narrowPeak_peak_731	22	.	3.35411	4.77082	2.23114	75
chr1	76843800	76844052	SRR8284517_trimmed.fq.sort.sort.q10.rmdup.narrowPeak_peak_732	33	.	3.86484	6.13522	3.3722	142
chr1	76866084	76866827	SRR8284517_trimmed.fq.sort.sort.q10.rmdup.narrowPeak_peak_733	82	.	5.14346	11.4204	8.22352	469
chr1	76895807	76896358	SRR8284517_trimmed.fq.sort.sort.q10.rmdup.narrowPeak_peak_734	108	.	5.93296	14.2572	10.8954	385
chr1	76896626	76896793	SRR8284517_trimmed.fq.sort.sort.q10.rmdup.narrowPeak_peak_735	35	.	3.68868	6.30161	3.5229	65
chr1	76906234	76906416	SRR8284517_trimmed.fq.sort.sort.q10.rmdup.narrowPeak_peak_736	33	.	3.60206	6.12986	3.36829	133
chr1	76907539	76907698	SRR8284517_trimmed.fq.sort.sort.q10.rmdup.narrowPeak_peak_737	31	.	3.50793	5.94135	3.19749	61
chr1	77220754	77221012	SRR8284517_trimmed.fq.sort.sort.q10.rmdup.narrowPeak_peak_738	23	.	3.31599	4.91211	2.35375	229
chr1	77254663	77254812	SRR8284517_trimmed.fq.sort.sort.q10.rmdup.narrowPeak_peak_739	24	.	3.29551	5.08403	2.46193	95
chr1	77303675	77303828	SRR8284517_trimmed.fq.sort.sort.q10.rmdup.narrowPeak_peak_740	23	.	3.47816	4.98507	2.37407	27
chr1	77388952	77389415	SRR8284517_trimmed.fq.sort.sort.q10.rmdup.narrowPeak_peak_741	100	.	5.72423	13.4108	10.0967	113
chr1	77404747	77404896	SRR8284517_trimmed.fq.sort.sort.q10.rmdup.narrowPeak_peak_742	28	.	3.50447	5.47658	2.81018	51
chr1	77446398	77446547	SRR8284517_trimmed.fq.sort.sort.q10.rmdup.narrowPeak_peak_743	29	.	3.76801	5.71664	2.99513	70
chr1	77513653	77514119	SRR8284517_trimmed.fq.sort.sort.q10.rmdup.narrowPeak_peak_744	62	.	4.64274	9.35813	6.29807	109
chr1	77537032	77537326	SRR8284517_trimmed.fq.sort.sort.q10.rmdup.narrowPeak_peak_745	23	.	3.47816	4.98507	2.37407	187
chr1	77635204	77635353	SRR8284517_trimmed.fq.sort.sort.q10.rmdup.narrowPeak_peak_746	29	.	3.76801	5.71664	2.99513	126
chr1	78189039	78189251	SRR8284517_trimmed.fq.sort.sort.q10.rmdup.narrowPeak_peak_747	29	.	3.76801	5.71664	2.99513	147
chr1	78362957	78363157	SRR8284517_trimmed.fq.sort.sort.q10.rmdup.narrowPeak_peak_748	18	.	3.18831	4.28705	1.81142	77
chr1	78447232	78447381	SRR8284517_trimmed.fq.sort.sort.q10.rmdup.narrowPeak_peak_749	13	.	2.63499	3.63106	1.3196	59
chr1	78488195	78489130	SRR8284517_trimmed.fq.sort.sort.q10.rmdup.narrowPeak_peak_750	489	.	10.9607	53.7595	48.9068	821
chr1	78638620	78638850	SRR8284517_trimmed.fq.sort.sort.q10.rmdup.narrowPeak_peak_751	84	.	5.79693	11.613	8.40152	137
chr1	78649735	78649884	SRR8284517_trimmed.fq.sort.sort.q10.rmdup.narrowPeak_peak_752	23	.	3.45483	4.94494	2.37407	121
chr1	78718796	78719001	SRR8284517_trimmed.fq.sort.sort.q10.rmdup.narrowPeak_peak_753	29	.	3.76801	5.71664	2.99513	89
chr1	79672008	79672163	SRR8284517_trimmed.fq.sort.sort.q10.rmdup.narrowPeak_peak_754	51	.	4.63755	8.09081	5.1241	74
chr1	79761468	79761643	SRR8284517_trimmed.fq.sort.sort.q10.rmdup.narrowPeak_peak_755	111	.	6.66647	14.4788	11.1034	101
chr1	79776033	79776577	SRR8284517_trimmed.fq.sort.sort.q10.rmdup.narrowPeak_peak_756	180	.	8.41934	21.7597	18.0348	368
chr1	79796172	79796340	SRR8284517_trimmed.fq.sort.sort.q10.rmdup.narrowPeak_peak_757	18	.	3.18831	4.28705	1.81142	38
chr1	79805543	79805701	SRR8284517_trimmed.fq.sort.sort.q10.rmdup.narrowPeak_peak_758	28	.	3.67959	5.56174	2.88547	109
chr1	79858866	79859079	SRR8284517_trimmed.fq.sort.sort.q10.rmdup.narrowPeak_peak_759	64	.	4.70788	9.49161	6.42269	68
chr1	79982767	79982916	SRR8284517_trimmed.fq.sort.sort.q10.rmdup.narrowPeak_peak_760	34	.	3.76884	6.20921	3.43943	120
chr1	80041836	80042004	SRR8284517_trimmed.fq.sort.sort.q10.rmdup.narrowPeak_peak_761	29	.	3.76801	5.71664	2.99513	97
chr1	80055861	80056069	SRR8284517_trimmed.fq.sort.sort.q10.rmdup.narrowPeak_peak_762	75	.	5.50709	10.6983	7.54446	89
chr1	80062163	80062432	SRR8284517_trimmed.fq.sort.sort.q10.rmdup.narrowPeak_peak_763	104	.	6.12182	13.8367	10.4973	128
chr1	80308991	80309188	SRR8284517_trimmed.fq.sort.sort.q10.rmdup.narrowPeak_peak_764	36	.	4.05785	6.47944	3.66461	56
chr1	80339392	80339970	SRR8284517_trimmed.fq.sort.sort.q10.rmdup.narrowPeak_peak_765	192	.	6.84303	23.01	19.2293	442
chr1	80340565	80340734	SRR8284517_trimmed.fq.sort.sort.q10.rmdup.narrowPeak_peak_766	135	.	5.76066	17.0609	13.5547	90
chr1	80341154	80341342	SRR8284517_trimmed.fq.sort.sort.q10.rmdup.narrowPeak_peak_767	131	.	5.73604	16.5976	13.1136	93
chr1	81320771	81320942	SRR8284517_trimmed.fq.sort.sort.q10.rmdup.narrowPeak_peak_768	43	.	4.3477	7.27142	4.3766	99
chr1	81609404	81609553	SRR8284517_trimmed.fq.sort.sort.q10.rmdup.narrowPeak_peak_769	39	.	4.10711	6.83649	3.99084	121
chr1	81619644	81619802	SRR8284517_trimmed.fq.sort.sort.q10.rmdup.narrowPeak_peak_770	67	.	5.21724	9.8056	6.71097	58
chr1	81686010	81686229	SRR8284517_trimmed.fq.sort.sort.q10.rmdup.narrowPeak_peak_771	43	.	4.3477	7.27142	4.3766	93
chr1	81713427	81713599	SRR8284517_trimmed.fq.sort.sort.q10.rmdup.narrowPeak_peak_772	43	.	4.3477	7.27142	4.3766	64
chr1	81744853	81745004	SRR8284517_trimmed.fq.sort.sort.q10.rmdup.narrowPeak_peak_773	68	.	5.09834	9.92902	6.82677	102
chr1	81917249	81917435	SRR8284517_trimmed.fq.sort.sort.q10.rmdup.narrowPeak_peak_774	59	.	4.61826	8.99139	5.95497	105
chr1	82136543	82136741	SRR8284517_trimmed.fq.sort.sort.q10.rmdup.narrowPeak_peak_775	38	.	3.8611	6.63887	3.81015	61
chr1	82150876	82151025	SRR8284517_trimmed.fq.sort.sort.q10.rmdup.narrowPeak_peak_776	24	.	3.38022	5.02845	2.41256	24
chr1	82203360	82203509	SRR8284517_trimmed.fq.sort.sort.q10.rmdup.narrowPeak_peak_777	36	.	4.05785	6.47944	3.66461	70
chr1	82282904	82283124	SRR8284517_trimmed.fq.sort.sort.q10.rmdup.narrowPeak_peak_778	115	.	5.52965	14.9007	11.5039	115
chr1	82283572	82283787	SRR8284517_trimmed.fq.sort.sort.q10.rmdup.narrowPeak_peak_779	109	.	5.46541	14.3613	10.9942	113
chr1	82283935	82284178	SRR8284517_trimmed.fq.sort.sort.q10.rmdup.narrowPeak_peak_780	152	.	6.44391	18.8147	15.2236	121
chr1	82291118	82291267	SRR8284517_trimmed.fq.sort.sort.q10.rmdup.narrowPeak_peak_781	51	.	4.63755	8.09081	5.1241	87
chr1	82316150	82316755	SRR8284517_trimmed.fq.sort.sort.q10.rmdup.narrowPeak_peak_782	177	.	7.79534	21.4813	17.7684	496
chr1	82316921	82317204	SRR8284517_trimmed.fq.sort.sort.q10.rmdup.narrowPeak_peak_783	137	.	6.70877	17.2156	13.7018	143
chr1	82373424	82373638	SRR8284517_trimmed.fq.sort.sort.q10.rmdup.narrowPeak_peak_784	69	.	4.80835	10.026	6.91785	116
chr1	82472556	82472857	SRR8284517_trimmed.fq.sort.sort.q10.rmdup.narrowPeak_peak_785	29	.	3.49414	5.68445	2.99388	257
chr1	82506204	82506381	SRR8284517_trimmed.fq.sort.sort.q10.rmdup.narrowPeak_peak_786	29	.	3.76801	5.71664	2.99513	77
chr1	82725039	82725717	SRR8284517_trimmed.fq.sort.sort.q10.rmdup.narrowPeak_peak_787	84	.	5.79693	11.613	8.40152	281
chr1	82815941	82816124	SRR8284517_trimmed.fq.sort.sort.q10.rmdup.narrowPeak_peak_788	18	.	3.18831	4.28705	1.81142	72
chr1	82839760	82839941	SRR8284517_trimmed.fq.sort.sort.q10.rmdup.narrowPeak_peak_789	84	.	5.61257	11.6435	8.43027	70
chr1	83159762	83160347	SRR8284517_trimmed.fq.sort.sort.q10.rmdup.narrowPeak_peak_790	43	.	4.33714	7.25251	4.37135	79
chr1	83796934	83797117	SRR8284517_trimmed.fq.sort.sort.q10.rmdup.narrowPeak_peak_791	29	.	3.76801	5.71664	2.99513	42
chr1	84186424	84186583	SRR8284517_trimmed.fq.sort.sort.q10.rmdup.narrowPeak_peak_792	59	.	4.92739	8.93601	5.90323	93
chr1	84838626	84838810	SRR8284517_trimmed.fq.sort.sort.q10.rmdup.narrowPeak_peak_793	75	.	4.16567	10.6639	7.51623	83
chr1	84839422	84839693	SRR8284517_trimmed.fq.sort.sort.q10.rmdup.narrowPeak_peak_794	166	.	6.0584	20.3462	16.6843	115
chr1	84839885	84840461	SRR8284517_trimmed.fq.sort.sort.q10.rmdup.narrowPeak_peak_795	170	.	6.19828	20.7516	17.0712	344
chr1	85687636	85687823	SRR8284517_trimmed.fq.sort.sort.q10.rmdup.narrowPeak_peak_796	51	.	4.63755	8.09081	5.1241	58
chr1	85794063	85794695	SRR8284517_trimmed.fq.sort.sort.q10.rmdup.narrowPeak_peak_797	86	.	5.52764	11.8523	8.62679	450
chr1	85887360	85887509	SRR8284517_trimmed.fq.sort.sort.q10.rmdup.narrowPeak_peak_798	59	.	4.92739	8.93601	5.90323	89
chr1	85894223	85894423	SRR8284517_trimmed.fq.sort.sort.q10.rmdup.narrowPeak_peak_799	83	.	3.98257	11.5368	8.33296	94
chr1	85894891	85895132	SRR8284517_trimmed.fq.sort.sort.q10.rmdup.narrowPeak_peak_800	161	.	5.26969	19.7946	16.1578	105
chr1	85895273	85895624	SRR8284517_trimmed.fq.sort.sort.q10.rmdup.narrowPeak_peak_801	263	.	6.71009	30.3991	26.3141	213
chr1	86064432	86065724	SRR8284517_trimmed.fq.sort.sort.q10.rmdup.narrowPeak_peak_802	192	.	6.52751	23.0186	19.2374	314
chr1	86110603	86110810	SRR8284517_trimmed.fq.sort.sort.q10.rmdup.narrowPeak_peak_803	23	.	3.31599	4.91211	2.35375	127
chr1	86143869	86144070	SRR8284517_trimmed.fq.sort.sort.q10.rmdup.narrowPeak_peak_804	76	.	5.0202	10.8085	7.64794	101
chr1	86154139	86154361	SRR8284517_trimmed.fq.sort.sort.q10.rmdup.narrowPeak_peak_805	97	.	4.67417	13.0065	9.71437	119
chr1	86154439	86154637	SRR8284517_trimmed.fq.sort.sort.q10.rmdup.narrowPeak_peak_806	127	.	5.3011	16.1812	12.7183	117
chr1	86155116	86155363	SRR8284517_trimmed.fq.sort.sort.q10.rmdup.narrowPeak_peak_807	23	.	2.83505	4.87985	2.32576	199
chr1	86266809	86266963	SRR8284517_trimmed.fq.sort.sort.q10.rmdup.narrowPeak_peak_808	49	.	4.54791	7.92813	4.98177	94
chr1	86358593	86358758	SRR8284517_trimmed.fq.sort.sort.q10.rmdup.narrowPeak_peak_809	96	.	3.76368	12.8959	9.60933	58
chr1	86358900	86359365	SRR8284517_trimmed.fq.sort.sort.q10.rmdup.narrowPeak_peak_810	248	.	5.79113	28.8488	24.8257	344
chr1	86359715	86360424	SRR8284517_trimmed.fq.sort.sort.q10.rmdup.narrowPeak_peak_811	236	.	5.69306	27.6173	23.644	269
chr1	86397939	86398177	SRR8284517_trimmed.fq.sort.sort.q10.rmdup.narrowPeak_peak_812	65	.	4.48632	9.65339	6.57351	140
chr1	86406696	86406878	SRR8284517_trimmed.fq.sort.sort.q10.rmdup.narrowPeak_peak_813	29	.	3.76801	5.71664	2.99513	93
chr1	86433983	86434360	SRR8284517_trimmed.fq.sort.sort.q10.rmdup.narrowPeak_peak_814	311	.	7.86318	35.4571	31.1802	129
chr1	86434838	86435035	SRR8284517_trimmed.fq.sort.sort.q10.rmdup.narrowPeak_peak_815	101	.	4.50863	13.4896	10.1713	82
chr1	86441468	86441752	SRR8284517_trimmed.fq.sort.sort.q10.rmdup.narrowPeak_peak_816	167	.	5.56005	20.408	16.7437	120
chr1	86442369	86442528	SRR8284517_trimmed.fq.sort.sort.q10.rmdup.narrowPeak_peak_817	72	.	3.87112	10.3708	7.24066	93
chr1	86442781	86443235	SRR8284517_trimmed.fq.sort.sort.q10.rmdup.narrowPeak_peak_818	92	.	4.30793	12.5619	9.29412	103
chr1	86464638	86465173	SRR8284517_trimmed.fq.sort.sort.q10.rmdup.narrowPeak_peak_819	46	.	4.07969	7.60883	4.68769	360
chr1	86472541	86472749	SRR8284517_trimmed.fq.sort.sort.q10.rmdup.narrowPeak_peak_820	59	.	4.77276	8.9735	5.93837	123
chr1	86479065	86479323	SRR8284517_trimmed.fq.sort.sort.q10.rmdup.narrowPeak_peak_821	52	.	4.52549	8.19065	5.21645	123
chr1	86487047	86487442	SRR8284517_trimmed.fq.sort.sort.q10.rmdup.narrowPeak_peak_822	202	.	7.04497	24.0329	20.2087	148
chr1	86487801	86488176	SRR8284517_trimmed.fq.sort.sort.q10.rmdup.narrowPeak_peak_823	225	.	7.40022	26.4664	22.5402	198
chr1	86503626	86503983	SRR8284517_trimmed.fq.sort.sort.q10.rmdup.narrowPeak_peak_824	80	.	4.07857	11.2749	8.08642	125
chr1	86504487	86504854	SRR8284517_trimmed.fq.sort.sort.q10.rmdup.narrowPeak_peak_825	91	.	4.0632	12.3623	9.10819	255
chr1	86509624	86509832	SRR8284517_trimmed.fq.sort.sort.q10.rmdup.narrowPeak_peak_826	64	.	4.07133	9.55327	6.48	87
chr1	86525478	86526217	SRR8284517_trimmed.fq.sort.sort.q10.rmdup.narrowPeak_peak_827	728	.	8.90185	78.2957	72.8218	159
chr1	86527781	86527948	SRR8284517_trimmed.fq.sort.sort.q10.rmdup.narrowPeak_peak_828	50	.	2.65065	8.05035	5.09501	90
chr1	86528790	86529015	SRR8284517_trimmed.fq.sort.sort.q10.rmdup.narrowPeak_peak_829	33	.	2.35574	6.11953	3.35872	77
chr1	86549825	86549985	SRR8284517_trimmed.fq.sort.sort.q10.rmdup.narrowPeak_peak_830	26	.	3.51646	5.2729	2.62948	21
chr1	86581765	86581967	SRR8284517_trimmed.fq.sort.sort.q10.rmdup.narrowPeak_peak_831	58	.	4.58505	8.92499	5.89918	138
chr1	86586837	86587091	SRR8284517_trimmed.fq.sort.sort.q10.rmdup.narrowPeak_peak_832	104	.	5.21639	13.7472	10.4126	112
chr1	86587193	86587829	SRR8284517_trimmed.fq.sort.sort.q10.rmdup.narrowPeak_peak_833	153	.	6.51753	18.9968	15.3973	283
chr1	86703348	86703619	SRR8284517_trimmed.fq.sort.sort.q10.rmdup.narrowPeak_peak_834	136	.	6.88062	17.1313	13.6214	126
chr1	86704039	86704326	SRR8284517_trimmed.fq.sort.sort.q10.rmdup.narrowPeak_peak_835	105	.	5.94742	13.8845	10.5429	94
chr1	86723963	86724255	SRR8284517_trimmed.fq.sort.sort.q10.rmdup.narrowPeak_peak_836	36	.	4.05785	6.47944	3.66461	208
chr1	86756271	86756420	SRR8284517_trimmed.fq.sort.sort.q10.rmdup.narrowPeak_peak_837	29	.	3.76801	5.71664	2.99513	66
chr1	86986381	86986550	SRR8284517_trimmed.fq.sort.sort.q10.rmdup.narrowPeak_peak_838	29	.	3.69518	5.58913	2.90959	31
chr1	87035800	87036054	SRR8284517_trimmed.fq.sort.sort.q10.rmdup.narrowPeak_peak_839	76	.	4.86772	10.8217	7.66036	71
chr1	87213233	87213787	SRR8284517_trimmed.fq.sort.sort.q10.rmdup.narrowPeak_peak_840	140	.	5.40195	17.6022	14.0684	420
chr1	87214350	87214645	SRR8284517_trimmed.fq.sort.sort.q10.rmdup.narrowPeak_peak_841	343	.	8.5423	38.7914	34.3949	98
chr1	87214836	87215060	SRR8284517_trimmed.fq.sort.sort.q10.rmdup.narrowPeak_peak_842	55	.	3.59702	8.54451	5.54568	135
chr1	87327293	87327955	SRR8284517_trimmed.fq.sort.sort.q10.rmdup.narrowPeak_peak_843	111	.	5.86217	14.5044	11.1278	301
chr1	87397895	87398044	SRR8284517_trimmed.fq.sort.sort.q10.rmdup.narrowPeak_peak_844	29	.	3.76801	5.71664	2.99513	74
chr1	87620425	87620574	SRR8284517_trimmed.fq.sort.sort.q10.rmdup.narrowPeak_peak_845	31	.	3.74171	5.91264	3.17175	19
chr1	87756104	87756291	SRR8284517_trimmed.fq.sort.sort.q10.rmdup.narrowPeak_peak_846	71	.	4.76118	10.256	7.13318	106
chr1	87756397	87756680	SRR8284517_trimmed.fq.sort.sort.q10.rmdup.narrowPeak_peak_847	282	.	9.70748	32.3951	28.2328	134
chr1	87756814	87757010	SRR8284517_trimmed.fq.sort.sort.q10.rmdup.narrowPeak_peak_848	86	.	5.17732	11.85	8.62466	128
chr1	87847118	87847443	SRR8284517_trimmed.fq.sort.sort.q10.rmdup.narrowPeak_peak_849	48	.	4.33629	7.8308	4.89242	255
chr1	87852842	87853047	SRR8284517_trimmed.fq.sort.sort.q10.rmdup.narrowPeak_peak_850	33	.	3.71324	6.10416	3.34503	126
chr1	87853874	87854061	SRR8284517_trimmed.fq.sort.sort.q10.rmdup.narrowPeak_peak_851	33	.	3.69959	6.07829	3.32124	45
chr1	87901237	87901449	SRR8284517_trimmed.fq.sort.sort.q10.rmdup.narrowPeak_peak_852	35	.	3.81165	6.2897	3.51212	117
chr1	88007951	88008202	SRR8284517_trimmed.fq.sort.sort.q10.rmdup.narrowPeak_peak_853	74	.	5.06769	10.5604	7.41874	145
chr1	88008343	88008649	SRR8284517_trimmed.fq.sort.sort.q10.rmdup.narrowPeak_peak_854	430	.	13.5652	47.7342	43.0503	137
chr1	88094874	88095249	SRR8284517_trimmed.fq.sort.sort.q10.rmdup.narrowPeak_peak_855	60	.	4.8494	9.11912	6.0748	261
chr1	88126746	88126918	SRR8284517_trimmed.fq.sort.sort.q10.rmdup.narrowPeak_peak_856	59	.	4.92739	8.93601	5.90323	63
chr1	88385957	88386263	SRR8284517_trimmed.fq.sort.sort.q10.rmdup.narrowPeak_peak_863	23	.	3.47816	4.98507	2.37407	77
chr1	88700247	88700450	SRR8284517_trimmed.fq.sort.sort.q10.rmdup.narrowPeak_peak_864	42	.	4.24568	7.08806	4.22089	97
chr1	88701122	88701382	SRR8284517_trimmed.fq.sort.sort.q10.rmdup.narrowPeak_peak_865	34	.	3.92949	6.25114	3.47716	25
chr1	88788529	88788681	SRR8284517_trimmed.fq.sort.sort.q10.rmdup.narrowPeak_peak_866	52	.	4.52549	8.19065	5.21645	54
chr1	88878007	88878168	SRR8284517_trimmed.fq.sort.sort.q10.rmdup.narrowPeak_peak_867	50	.	4.43748	8.02403	5.07065	96
chr1	88912051	88912208	SRR8284517_trimmed.fq.sort.sort.q10.rmdup.narrowPeak_peak_868	36	.	3.87027	6.39937	3.61097	120
chr1	88976715	88976864	SRR8284517_trimmed.fq.sort.sort.q10.rmdup.narrowPeak_peak_869	23	.	3.47816	4.98507	2.37407	66
chr1	89032714	89032863	SRR8284517_trimmed.fq.sort.sort.q10.rmdup.narrowPeak_peak_870	28	.	3.3883	5.47821	2.81146	55
chr1	89033628	89033833	SRR8284517_trimmed.fq.sort.sort.q10.rmdup.narrowPeak_peak_871	101	.	5.76356	13.495	10.1762	132
chr1	89040145	89040461	SRR8284517_trimmed.fq.sort.sort.q10.rmdup.narrowPeak_peak_872	37	.	3.6049	6.61578	3.78926	71
chr1	89069641	89069957	SRR8284517_trimmed.fq.sort.sort.q10.rmdup.narrowPeak_peak_873	132	.	5.81129	16.7928	13.2991	139
chr1	89093171	89093329	SRR8284517_trimmed.fq.sort.sort.q10.rmdup.narrowPeak_peak_874	29	.	3.50631	5.70801	2.99513	134
chr1	89108676	89108970	SRR8284517_trimmed.fq.sort.sort.q10.rmdup.narrowPeak_peak_875	25	.	2.86481	5.12754	2.50087	104
chr1	89109566	89109715	SRR8284517_trimmed.fq.sort.sort.q10.rmdup.narrowPeak_peak_876	29	.	3.01559	5.68546	2.99475	45
chr1	89138287	89138436	SRR8284517_trimmed.fq.sort.sort.q10.rmdup.narrowPeak_peak_877	38	.	3.62655	6.66223	3.83167	96
chr1	89297868	89298063	SRR8284517_trimmed.fq.sort.sort.q10.rmdup.narrowPeak_peak_878	29	.	3.76801	5.71664	2.99513	126
chr1	89454241	89454390	SRR8284517_trimmed.fq.sort.sort.q10.rmdup.narrowPeak_peak_879	69	.	5.13944	10.0075	6.90063	78
chr1	89475522	89475740	SRR8284517_trimmed.fq.sort.sort.q10.rmdup.narrowPeak_peak_880	18	.	2.76482	4.21203	1.81107	114
chr1	89527574	89527723	SRR8284517_trimmed.fq.sort.sort.q10.rmdup.narrowPeak_peak_881	32	.	3.55437	6.0346	3.28176	79
chr1	89569088	89569256	SRR8284517_trimmed.fq.sort.sort.q10.rmdup.narrowPeak_peak_882	37	.	3.56238	6.52417	3.70557	53
chr1	89617199	89617373	SRR8284517_trimmed.fq.sort.sort.q10.rmdup.narrowPeak_peak_883	87	.	4.91382	11.9476	8.71707	99
chr1	89644104	89644268	SRR8284517_trimmed.fq.sort.sort.q10.rmdup.narrowPeak_peak_884	51	.	4.45481	8.05694	5.10082	80
chr1	89646957	89647148	SRR8284517_trimmed.fq.sort.sort.q10.rmdup.narrowPeak_peak_885	35	.	3.97942	6.34022	3.55749	95
chr1	89723490	89723655	SRR8284517_trimmed.fq.sort.sort.q10.rmdup.narrowPeak_peak_886	36	.	3.7663	6.4542	3.66053	80
chr1	89743011	89743163	SRR8284517_trimmed.fq.sort.sort.q10.rmdup.narrowPeak_peak_887	29	.	3.76801	5.71664	2.99513	81
chr1	89763454	89763661	SRR8284517_trimmed.fq.sort.sort.q10.rmdup.narrowPeak_peak_888	43	.	4.3477	7.27142	4.3766	110
chr1	89899407	89899615	SRR8284517_trimmed.fq.sort.sort.q10.rmdup.narrowPeak_peak_889	59	.	4.92739	8.93601	5.90323	116
chr1	90162104	90162326	SRR8284517_trimmed.fq.sort.sort.q10.rmdup.narrowPeak_peak_890	29	.	3.76801	5.71664	2.99513	110
chr1	90188469	90188666	SRR8284517_trimmed.fq.sort.sort.q10.rmdup.narrowPeak_peak_891	36	.	4.05785	6.47944	3.66461	54
chr1	90346634	90346821	SRR8284517_trimmed.fq.sort.sort.q10.rmdup.narrowPeak_peak_892	67	.	5.21724	9.8056	6.71097	106
chr1	90374376	90374553	SRR8284517_trimmed.fq.sort.sort.q10.rmdup.narrowPeak_peak_893	55	.	4.69302	8.50434	5.50866	128
chr1	90441989	90442143	SRR8284517_trimmed.fq.sort.sort.q10.rmdup.narrowPeak_peak_894	31	.	3.72687	5.88564	3.14738	93
chr1	90519916	90520111	SRR8284517_trimmed.fq.sort.sort.q10.rmdup.narrowPeak_peak_895	62	.	4.79181	9.33499	6.2765	72
chr1	90536288	90536484	SRR8284517_trimmed.fq.sort.sort.q10.rmdup.narrowPeak_peak_896	37	.	3.99308	6.6272	3.79952	90
chr1	90555402	90555606	SRR8284517_trimmed.fq.sort.sort.q10.rmdup.narrowPeak_peak_897	29	.	3.74273	5.67247	2.98362	111
chr1	90588058	90588315	SRR8284517_trimmed.fq.sort.sort.q10.rmdup.narrowPeak_peak_898	36	.	4.05785	6.47944	3.66461	120
chr1	90603062	90603284	SRR8284517_trimmed.fq.sort.sort.q10.rmdup.narrowPeak_peak_899	68	.	4.48579	9.96341	6.85926	135
chr1	90603435	90603840	SRR8284517_trimmed.fq.sort.sort.q10.rmdup.narrowPeak_peak_900	210	.	7.7563	24.9191	21.0582	90
chr1	90651138	90651416	SRR8284517_trimmed.fq.sort.sort.q10.rmdup.narrowPeak_peak_901	26	.	3.27797	5.26069	2.6188	178
chr1	90662707	90662859	SRR8284517_trimmed.fq.sort.sort.q10.rmdup.narrowPeak_peak_902	36	.	4.05785	6.47944	3.66461	116
chr1	90743672	90743969	SRR8284517_trimmed.fq.sort.sort.q10.rmdup.narrowPeak_peak_903	56	.	4.30061	8.64238	5.6371	129
chr1	90838386	90838540	SRR8284517_trimmed.fq.sort.sort.q10.rmdup.narrowPeak_peak_904	54	.	4.50574	8.45836	5.46591	40
chr1	90885640	90885909	SRR8284517_trimmed.fq.sort.sort.q10.rmdup.narrowPeak_peak_905	52	.	4.26315	8.27001	5.29034	101
chr1	90886182	90886379	SRR8284517_trimmed.fq.sort.sort.q10.rmdup.narrowPeak_peak_906	54	.	4.32093	8.38916	5.40174	105
chr1	90945988	90946184	SRR8284517_trimmed.fq.sort.sort.q10.rmdup.narrowPeak_peak_907	36	.	4.048	6.46199	3.66461	109
chr1	91053161	91053330	SRR8284517_trimmed.fq.sort.sort.q10.rmdup.narrowPeak_peak_908	79	.	5.33632	11.1007	7.92244	80
chr1	91249648	91250043	SRR8284517_trimmed.fq.sort.sort.q10.rmdup.narrowPeak_peak_909	82	.	4.68933	11.4052	8.20918	305
chr1	91250826	91251084	SRR8284517_trimmed.fq.sort.sort.q10.rmdup.narrowPeak_peak_910	91	.	4.9495	12.3779	9.12319	130
chr1	91298340	91298589	SRR8284517_trimmed.fq.sort.sort.q10.rmdup.narrowPeak_peak_911	130	.	6.78392	16.4787	13.0016	115
chr1	91397690	91398550	SRR8284517_trimmed.fq.sort.sort.q10.rmdup.narrowPeak_peak_912	50	.	3.98168	7.95099	5.00352	634
chr1	91398940	91399219	SRR8284517_trimmed.fq.sort.sort.q10.rmdup.narrowPeak_peak_913	145	.	6.50578	18.0868	14.5305	71
chr1	91413456	91413631	SRR8284517_trimmed.fq.sort.sort.q10.rmdup.narrowPeak_peak_914	83	.	5.56822	11.5572	8.35246	81
chr1	91414480	91414643	SRR8284517_trimmed.fq.sort.sort.q10.rmdup.narrowPeak_peak_915	65	.	4.94033	9.62477	6.54678	87
chr1	91459632	91460053	SRR8284517_trimmed.fq.sort.sort.q10.rmdup.narrowPeak_peak_916	108	.	6.28914	14.1725	10.8153	111
chr1	91494847	91495067	SRR8284517_trimmed.fq.sort.sort.q10.rmdup.narrowPeak_peak_917	52	.	4.3911	8.23327	5.25624	92
chr1	91541067	91541344	SRR8284517_trimmed.fq.sort.sort.q10.rmdup.narrowPeak_peak_918	43	.	4.3477	7.27142	4.3766	189
chr1	91559635	91559845	SRR8284517_trimmed.fq.sort.sort.q10.rmdup.narrowPeak_peak_919	36	.	3.7663	6.4542	3.66053	111
chr1	91596124	91596273	SRR8284517_trimmed.fq.sort.sort.q10.rmdup.narrowPeak_peak_920	25	.	3.34241	5.17286	2.54091	58
chr1	91618729	91619039	SRR8284517_trimmed.fq.sort.sort.q10.rmdup.narrowPeak_peak_921	28	.	3.66414	5.53456	2.86124	234
chr1	91686555	91686704	SRR8284517_trimmed.fq.sort.sort.q10.rmdup.narrowPeak_peak_922	44	.	4.22576	7.33339	4.43372	46
chr1	91794664	91794813	SRR8284517_trimmed.fq.sort.sort.q10.rmdup.narrowPeak_peak_923	24	.	3.43343	5.12429	2.49795	59
chr1	91800524	91800769	SRR8284517_trimmed.fq.sort.sort.q10.rmdup.narrowPeak_peak_924	79	.	4.8646	11.1523	7.97106	114
chr1	91801010	91801210	SRR8284517_trimmed.fq.sort.sort.q10.rmdup.narrowPeak_peak_925	38	.	3.63747	6.68562	3.85332	63
chr1	91844386	91844647	SRR8284517_trimmed.fq.sort.sort.q10.rmdup.narrowPeak_peak_926	38	.	3.5312	6.6926	3.85951	54
chr1	91964292	91964493	SRR8284517_trimmed.fq.sort.sort.q10.rmdup.narrowPeak_peak_927	52	.	3.65982	8.22101	5.24469	125
chr1	91964745	91965190	SRR8284517_trimmed.fq.sort.sort.q10.rmdup.narrowPeak_peak_928	106	.	4.92452	14.0425	10.6925	98
chr1	92003979	92004192	SRR8284517_trimmed.fq.sort.sort.q10.rmdup.narrowPeak_peak_929	26	.	3.28868	5.28192	2.63752	108
chr1	92083652	92083904	SRR8284517_trimmed.fq.sort.sort.q10.rmdup.narrowPeak_peak_930	66	.	4.16223	9.78475	6.69622	121
chr1	92091430	92091612	SRR8284517_trimmed.fq.sort.sort.q10.rmdup.narrowPeak_peak_931	26	.	3.54504	5.3238	2.67462	110
chr1	92118339	92118534	SRR8284517_trimmed.fq.sort.sort.q10.rmdup.narrowPeak_peak_932	30	.	3.53091	5.75554	3.02981	81
chr1	92124005	92124154	SRR8284517_trimmed.fq.sort.sort.q10.rmdup.narrowPeak_peak_933	47	.	4.4352	7.7219	4.79201	71
chr1	92144865	92145079	SRR8284517_trimmed.fq.sort.sort.q10.rmdup.narrowPeak_peak_934	33	.	3.35464	6.0698	3.31392	113
chr1	92179191	92179362	SRR8284517_trimmed.fq.sort.sort.q10.rmdup.narrowPeak_peak_935	43	.	3.64637	7.19588	4.31961	95
chr1	92180665	92180880	SRR8284517_trimmed.fq.sort.sort.q10.rmdup.narrowPeak_peak_936	230	.	8.16771	26.979	23.032	118
chr1	92181038	92181426	SRR8284517_trimmed.fq.sort.sort.q10.rmdup.narrowPeak_peak_937	122	.	5.83408	15.6437	12.2073	287
chr1	92338029	92338190	SRR8284517_trimmed.fq.sort.sort.q10.rmdup.narrowPeak_peak_938	48	.	4.04669	7.81708	4.87994	51
chr1	92370982	92371223	SRR8284517_trimmed.fq.sort.sort.q10.rmdup.narrowPeak_peak_939	47	.	3.87815	7.72107	4.7915	161
chr1	92371448	92371597	SRR8284517_trimmed.fq.sort.sort.q10.rmdup.narrowPeak_peak_940	27	.	3.1421	5.39053	2.73367	85
chr1	92379047	92379204	SRR8284517_trimmed.fq.sort.sort.q10.rmdup.narrowPeak_peak_941	44	.	3.80518	7.29872	4.40169	94
chr1	92392778	92392978	SRR8284517_trimmed.fq.sort.sort.q10.rmdup.narrowPeak_peak_942	27	.	3.57408	5.37539	2.7202	58
chr1	92398171	92398321	SRR8284517_trimmed.fq.sort.sort.q10.rmdup.narrowPeak_peak_943	30	.	3.64024	5.72733	3.00464	54
chr1	92472980	92473647	SRR8284517_trimmed.fq.sort.sort.q10.rmdup.narrowPeak_peak_944	250	.	9.03129	29.0758	25.0431	439
chr1	92474000	92474190	SRR8284517_trimmed.fq.sort.sort.q10.rmdup.narrowPeak_peak_945	65	.	4.60415	9.59564	6.51929	69
chr1	92641292	92641919	SRR8284517_trimmed.fq.sort.sort.q10.rmdup.narrowPeak_peak_946	233	.	7.70218	27.3046	23.344	329
chr1	92642105	92642427	SRR8284517_trimmed.fq.sort.sort.q10.rmdup.narrowPeak_peak_947	106	.	5.17438	14.0035	10.6558	108
chr1	92648249	92648483	SRR8284517_trimmed.fq.sort.sort.q10.rmdup.narrowPeak_peak_948	18	.	3.18831	4.28705	1.81142	191
chr1	92697907	92698060	SRR8284517_trimmed.fq.sort.sort.q10.rmdup.narrowPeak_peak_949	29	.	3.76801	5.71664	2.99513	38
chr1	92790543	92790783	SRR8284517_trimmed.fq.sort.sort.q10.rmdup.narrowPeak_peak_950	123	.	5.44016	15.8152	12.3706	125
chr1	92790959	92791156	SRR8284517_trimmed.fq.sort.sort.q10.rmdup.narrowPeak_peak_951	74	.	4.3721	10.6144	7.46956	102
chr1	92794098	92794247	SRR8284517_trimmed.fq.sort.sort.q10.rmdup.narrowPeak_peak_952	46	.	3.68842	7.54238	4.62615	35
chr1	92832199	92832435	SRR8284517_trimmed.fq.sort.sort.q10.rmdup.narrowPeak_peak_953	156	.	5.97109	19.2635	15.6516	142
chr1	92906652	92906830	SRR8284517_trimmed.fq.sort.sort.q10.rmdup.narrowPeak_peak_954	23	.	3.47816	4.98507	2.37407	148
chr1	92907163	92907320	SRR8284517_trimmed.fq.sort.sort.q10.rmdup.narrowPeak_peak_955	59	.	4.92739	8.93601	5.90323	59
chr1	92933934	92934646	SRR8284517_trimmed.fq.sort.sort.q10.rmdup.narrowPeak_peak_956	183	.	7.19536	22.0502	18.3114	118
chr1	93034767	93034916	SRR8284517_trimmed.fq.sort.sort.q10.rmdup.narrowPeak_peak_957	27	.	3.34329	5.38979	2.73317	88
chr1	93176854	93177558	SRR8284517_trimmed.fq.sort.sort.q10.rmdup.narrowPeak_peak_958	162	.	5.91165	19.9145	16.2724	273
chr1	93219827	93219976	SRR8284517_trimmed.fq.sort.sort.q10.rmdup.narrowPeak_peak_959	34	.	2.99086	6.19353	3.42506	41
chr1	93220982	93221441	SRR8284517_trimmed.fq.sort.sort.q10.rmdup.narrowPeak_peak_960	205	.	6.01258	24.3799	20.5414	146
chr1	93225750	93225992	SRR8284517_trimmed.fq.sort.sort.q10.rmdup.narrowPeak_peak_961	116	.	4.90278	15.0167	11.6142	114
chr1	93305430	93305857	SRR8284517_trimmed.fq.sort.sort.q10.rmdup.narrowPeak_peak_962	279	.	9.32382	32.0507	27.9013	296
chr1	93342444	93342718	SRR8284517_trimmed.fq.sort.sort.q10.rmdup.narrowPeak_peak_963	50	.	3.27321	8.04614	5.09112	82
chr1	93342948	93343292	SRR8284517_trimmed.fq.sort.sort.q10.rmdup.narrowPeak_peak_964	207	.	5.95155	24.5783	20.7318	125
chr1	93343756	93344367	SRR8284517_trimmed.fq.sort.sort.q10.rmdup.narrowPeak_peak_965	176	.	5.49431	21.3443	17.6372	228
chr1	93444812	93445186	SRR8284517_trimmed.fq.sort.sort.q10.rmdup.narrowPeak_peak_966	253	.	8.48081	29.3716	25.3273	289
chr1	93470345	93470494	SRR8284517_trimmed.fq.sort.sort.q10.rmdup.narrowPeak_peak_967	23	.	3.29097	4.86661	2.31472	109
chr1	93477911	93478243	SRR8284517_trimmed.fq.sort.sort.q10.rmdup.narrowPeak_peak_968	143	.	4.28863	17.9271	14.378	84
chr1	93478519	93478806	SRR8284517_trimmed.fq.sort.sort.q10.rmdup.narrowPeak_peak_969	525	.	8.34547	57.5402	52.5816	143
chr1	93479037	93480018	SRR8284517_trimmed.fq.sort.sort.q10.rmdup.narrowPeak_peak_970	344	.	6.64997	38.8109	34.4135	448
chr1	93511357	93511591	SRR8284517_trimmed.fq.sort.sort.q10.rmdup.narrowPeak_peak_971	78	.	5.10702	10.9905	7.81866	130
chr1	93512297	93512526	SRR8284517_trimmed.fq.sort.sort.q10.rmdup.narrowPeak_peak_972	90	.	5.36709	12.2629	9.01476	87
chr1	93595142	93595324	SRR8284517_trimmed.fq.sort.sort.q10.rmdup.narrowPeak_peak_973	23	.	3.29097	4.86661	2.31472	116
chr1	93617661	93617817	SRR8284517_trimmed.fq.sort.sort.q10.rmdup.narrowPeak_peak_974	37	.	3.49252	6.60537	3.77964	110
chr1	93636013	93636366	SRR8284517_trimmed.fq.sort.sort.q10.rmdup.narrowPeak_peak_975	292	.	9.89141	33.4227	29.2209	143
chr1	93668944	93669187	SRR8284517_trimmed.fq.sort.sort.q10.rmdup.narrowPeak_peak_976	182	.	8.0212	21.9695	18.2346	113
chr1	93714928	93715077	SRR8284517_trimmed.fq.sort.sort.q10.rmdup.narrowPeak_peak_977	52	.	4.10341	8.21779	5.24205	85
chr1	93755346	93755561	SRR8284517_trimmed.fq.sort.sort.q10.rmdup.narrowPeak_peak_978	111	.	5.8812	14.5467	11.1681	115
chr1	93801508	93801834	SRR8284517_trimmed.fq.sort.sort.q10.rmdup.narrowPeak_peak_979	66	.	3.7349	9.69751	6.61473	232
chr1	93802088	93802307	SRR8284517_trimmed.fq.sort.sort.q10.rmdup.narrowPeak_peak_980	126	.	4.92234	16.1155	12.656	101
chr1	93824013	93824199	SRR8284517_trimmed.fq.sort.sort.q10.rmdup.narrowPeak_peak_981	34	.	3.31114	6.19066	3.42286	70
chr1	93824903	93825128	SRR8284517_trimmed.fq.sort.sort.q10.rmdup.narrowPeak_peak_982	140	.	5.95614	17.5748	14.0422	135
chr1	93825273	93825550	SRR8284517_trimmed.fq.sort.sort.q10.rmdup.narrowPeak_peak_983	183	.	6.83204	22.0581	18.319	138
chr1	94035111	94035290	SRR8284517_trimmed.fq.sort.sort.q10.rmdup.narrowPeak_peak_984	84	.	5.79693	11.613	8.40152	94
chr1	95314123	95314514	SRR8284517_trimmed.fq.sort.sort.q10.rmdup.narrowPeak_peak_985	67	.	5.21724	9.8056	6.71097	88
chr1	95414555	95414761	SRR8284517_trimmed.fq.sort.sort.q10.rmdup.narrowPeak_peak_986	23	.	3.47816	4.98507	2.37407	72
chr1	97769240	97769966	SRR8284517_trimmed.fq.sort.sort.q10.rmdup.narrowPeak_peak_987	90	.	5.76505	12.3251	9.07354	620
chr1	97770264	97770413	SRR8284517_trimmed.fq.sort.sort.q10.rmdup.narrowPeak_peak_988	45	.	4.27625	7.42769	4.52025	90
chr1	97910917	97911072	SRR8284517_trimmed.fq.sort.sort.q10.rmdup.narrowPeak_peak_989	36	.	4.05785	6.47944	3.66461	32
chr1	97958056	97958205	SRR8284517_trimmed.fq.sort.sort.q10.rmdup.narrowPeak_peak_990	36	.	4.05785	6.47944	3.66461	73
chr1	105135475	105135713	SRR8284517_trimmed.fq.sort.sort.q10.rmdup.narrowPeak_peak_991	18	.	3.18831	4.28705	1.81142	105
chr1	105165680	105165864	SRR8284517_trimmed.fq.sort.sort.q10.rmdup.narrowPeak_peak_992	23	.	3.47816	4.98507	2.37407	77
chr1	105662996	105663639	SRR8284517_trimmed.fq.sort.sort.q10.rmdup.narrowPeak_peak_993	226	.	8.66378	26.5647	22.6346	442
chr1	105663983	105664241	SRR8284517_trimmed.fq.sort.sort.q10.rmdup.narrowPeak_peak_994	77	.	4.92991	10.9581	7.78801	105
chr1	105989993	105990193	SRR8284517_trimmed.fq.sort.sort.q10.rmdup.narrowPeak_peak_995	92	.	6.08678	12.5486	9.28124	123
chr1	105990416	105990573	SRR8284517_trimmed.fq.sort.sort.q10.rmdup.narrowPeak_peak_996	75	.	5.50709	10.6983	7.54446	43
chr1	106170937	106171306	SRR8284517_trimmed.fq.sort.sort.q10.rmdup.narrowPeak_peak_997	224	.	9.09225	26.4143	22.4908	171
chr1	106549438	106549621	SRR8284517_trimmed.fq.sort.sort.q10.rmdup.narrowPeak_peak_998	30	.	3.53091	5.75554	3.02981	60
chr1	106557443	106557667	SRR8284517_trimmed.fq.sort.sort.q10.rmdup.narrowPeak_peak_999	36	.	4.048	6.46199	3.66461	108
chr1	106619960	106620169	SRR8284517_trimmed.fq.sort.sort.q10.rmdup.narrowPeak_peak_1000	77	.	5.2567	10.9419	7.77333	97
chr1	106637755	106637915	SRR8284517_trimmed.fq.sort.sort.q10.rmdup.narrowPeak_peak_1001	65	.	4.94033	9.62477	6.54678	54
chr1	106714691	106714887	SRR8284517_trimmed.fq.sort.sort.q10.rmdup.narrowPeak_peak_1002	75	.	5.50709	10.6983	7.54446	91
chr1	106759191	106759612	SRR8284517_trimmed.fq.sort.sort.q10.rmdup.narrowPeak_peak_1003	102	.	5.47268	13.6206	10.2928	318
chr1	106760035	106760339	SRR8284517_trimmed.fq.sort.sort.q10.rmdup.narrowPeak_peak_1004	44	.	3.85114	7.39849	4.49329	68
chr1	106795645	106796247	SRR8284517_trimmed.fq.sort.sort.q10.rmdup.narrowPeak_peak_1005	117	.	5.79062	15.1401	11.7309	123
chr1	106796334	106796500	SRR8284517_trimmed.fq.sort.sort.q10.rmdup.narrowPeak_peak_1006	57	.	4.24371	8.81304	5.79517	97
chr1	108496696	108496845	SRR8284517_trimmed.fq.sort.sort.q10.rmdup.narrowPeak_peak_1007	29	.	3.76801	5.71664	2.99513	56
chr1	111019530	111019759	SRR8284517_trimmed.fq.sort.sort.q10.rmdup.narrowPeak_peak_1008	32	.	3.80228	6.02243	3.2708	86
chr1	111864236	111864781	SRR8284517_trimmed.fq.sort.sort.q10.rmdup.narrowPeak_peak_1009	59	.	4.92739	8.93601	5.90323	411
chr1	118310763	118311191	SRR8284517_trimmed.fq.sort.sort.q10.rmdup.narrowPeak_peak_1010	317	.	10.7616	36.0607	31.7616	190
chr1	118321872	118322375	SRR8284517_trimmed.fq.sort.sort.q10.rmdup.narrowPeak_peak_1011	352	.	9.99268	39.6788	35.2514	225
chr1	118322757	118322910	SRR8284517_trimmed.fq.sort.sort.q10.rmdup.narrowPeak_peak_1012	46	.	3.69809	7.56527	4.64717	112
chr1	118388332	118388884	SRR8284517_trimmed.fq.sort.sort.q10.rmdup.narrowPeak_peak_1013	141	.	5.41341	17.6368	14.1013	405
chr1	118389889	118390229	SRR8284517_trimmed.fq.sort.sort.q10.rmdup.narrowPeak_peak_1014	91	.	4.34647	12.3753	9.12088	68
chr1	118459200	118459412	SRR8284517_trimmed.fq.sort.sort.q10.rmdup.narrowPeak_peak_1015	77	.	4.48446	10.8979	7.73176	107
chr1	118494411	118494562	SRR8284517_trimmed.fq.sort.sort.q10.rmdup.narrowPeak_peak_1016	47	.	3.95875	7.62998	4.70711	93
chr1	118559164	118559363	SRR8284517_trimmed.fq.sort.sort.q10.rmdup.narrowPeak_peak_1017	66	.	5.01809	9.77501	6.68718	115
chr1	118673352	118673501	SRR8284517_trimmed.fq.sort.sort.q10.rmdup.narrowPeak_peak_1018	18	.	2.98679	4.30421	1.82619	100
chr1	118759416	118759668	SRR8284517_trimmed.fq.sort.sort.q10.rmdup.narrowPeak_peak_1019	42	.	4.2818	7.15314	4.27992	124
chr1	118777012	118777369	SRR8284517_trimmed.fq.sort.sort.q10.rmdup.narrowPeak_peak_1020	33	.	3.74083	6.15637	3.3915	272
chr1	118800196	118800414	SRR8284517_trimmed.fq.sort.sort.q10.rmdup.narrowPeak_peak_1021	49	.	4.36951	7.89442	4.95127	109
chr1	118879442	118879619	SRR8284517_trimmed.fq.sort.sort.q10.rmdup.narrowPeak_peak_1022	37	.	3.46406	6.54092	3.72063	99
chr1	118904830	118905005	SRR8284517_trimmed.fq.sort.sort.q10.rmdup.narrowPeak_peak_1023	25	.	2.7629	5.21188	2.57583	86
chr1	118905345	118905532	SRR8284517_trimmed.fq.sort.sort.q10.rmdup.narrowPeak_peak_1024	25	.	2.73609	5.13986	2.51186	135
chr1	118916296	118916678	SRR8284517_trimmed.fq.sort.sort.q10.rmdup.narrowPeak_peak_1025	37	.	3.22302	6.61804	3.79142	266
chr1	118982391	118982601	SRR8284517_trimmed.fq.sort.sort.q10.rmdup.narrowPeak_peak_1026	38	.	3.04447	6.73296	3.89646	84
chr1	118982688	118983060	SRR8284517_trimmed.fq.sort.sort.q10.rmdup.narrowPeak_peak_1027	38	.	3.03896	6.71668	3.88149	107
chr1	119033336	119033558	SRR8284517_trimmed.fq.sort.sort.q10.rmdup.narrowPeak_peak_1028	79	.	3.95433	11.1708	7.98853	136
chr1	119033850	119034339	SRR8284517_trimmed.fq.sort.sort.q10.rmdup.narrowPeak_peak_1029	111	.	4.54707	14.5683	11.1885	314
chr1	119052481	119052739	SRR8284517_trimmed.fq.sort.sort.q10.rmdup.narrowPeak_peak_1030	45	.	3.15082	7.45497	4.54551	116
chr1	119052975	119053222	SRR8284517_trimmed.fq.sort.sort.q10.rmdup.narrowPeak_peak_1031	126	.	4.80165	16.0661	12.609	116
chr1	119053759	119053960	SRR8284517_trimmed.fq.sort.sort.q10.rmdup.narrowPeak_peak_1032	57	.	3.51176	8.7784	5.76319	101
chr1	119152629	119153008	SRR8284517_trimmed.fq.sort.sort.q10.rmdup.narrowPeak_peak_1033	59	.	4.92739	8.93601	5.90323	276
chr1	119338105	119338266	SRR8284517_trimmed.fq.sort.sort.q10.rmdup.narrowPeak_peak_1034	29	.	3.76801	5.71664	2.99513	57
chr1	119526174	119526604	SRR8284517_trimmed.fq.sort.sort.q10.rmdup.narrowPeak_peak_1035	167	.	7.75989	20.4053	16.7411	90
chr1	119609293	119609461	SRR8284517_trimmed.fq.sort.sort.q10.rmdup.narrowPeak_peak_1036	35	.	3.99635	6.37034	3.58466	99
chr1	119642362	119642634	SRR8284517_trimmed.fq.sort.sort.q10.rmdup.narrowPeak_peak_1037	36	.	4.05785	6.47944	3.66461	90
chr1	119648421	119648577	SRR8284517_trimmed.fq.sort.sort.q10.rmdup.narrowPeak_peak_1038	73	.	5.03151	10.4866	7.34961	86
chr1	119789772	119789939	SRR8284517_trimmed.fq.sort.sort.q10.rmdup.narrowPeak_peak_1039	36	.	4.05785	6.47944	3.66461	100
chr1	119837193	119837542	SRR8284517_trimmed.fq.sort.sort.q10.rmdup.narrowPeak_peak_1040	147	.	7.20551	18.2744	14.7094	210
chr1	119902545	119902757	SRR8284517_trimmed.fq.sort.sort.q10.rmdup.narrowPeak_peak_1041	44	.	3.95935	7.36207	4.46016	116
chr1	119968298	119968451	SRR8284517_trimmed.fq.sort.sort.q10.rmdup.narrowPeak_peak_1042	43	.	4.3477	7.27142	4.3766	117
chr1	120120304	120121039	SRR8284517_trimmed.fq.sort.sort.q10.rmdup.narrowPeak_peak_1043	135	.	5.47728	17.0621	13.5557	442
chr1	120121271	120121664	SRR8284517_trimmed.fq.sort.sort.q10.rmdup.narrowPeak_peak_1044	78	.	4.29909	11.0287	7.85467	101
chr1	120143268	120143484	SRR8284517_trimmed.fq.sort.sort.q10.rmdup.narrowPeak_peak_1045	58	.	4.89434	8.87561	5.85332	111
chr1	120228784	120228933	SRR8284517_trimmed.fq.sort.sort.q10.rmdup.narrowPeak_peak_1046	36	.	4.05785	6.47944	3.66461	86
chr1	120257947	120258184	SRR8284517_trimmed.fq.sort.sort.q10.rmdup.narrowPeak_peak_1047	41	.	4.05043	7.00249	4.14241	71
chr1	120294267	120294417	SRR8284517_trimmed.fq.sort.sort.q10.rmdup.narrowPeak_peak_1048	48	.	4.4536	7.75569	4.82289	46
chr1	120379499	120379648	SRR8284517_trimmed.fq.sort.sort.q10.rmdup.narrowPeak_peak_1049	18	.	3.18831	4.28705	1.81142	5
chr1	120740654	120741057	SRR8284517_trimmed.fq.sort.sort.q10.rmdup.narrowPeak_peak_1050	126	.	6.41114	16.129	12.6688	106
chr1	120741647	120741946	SRR8284517_trimmed.fq.sort.sort.q10.rmdup.narrowPeak_peak_1051	100	.	5.68544	13.3275	10.018	120
chr1	120761051	120761358	SRR8284517_trimmed.fq.sort.sort.q10.rmdup.narrowPeak_peak_1052	46	.	4.36312	7.58898	4.66898	222
chr1	120977019	120977230	SRR8284517_trimmed.fq.sort.sort.q10.rmdup.narrowPeak_peak_1053	36	.	4.05785	6.47944	3.66461	141
chr1	121327412	121327653	SRR8284517_trimmed.fq.sort.sort.q10.rmdup.narrowPeak_peak_1054	49	.	4.36951	7.89442	4.95127	157
chr1	121327857	121328477	SRR8284517_trimmed.fq.sort.sort.q10.rmdup.narrowPeak_peak_1055	121	.	6.58194	15.6207	12.1854	114
chr1	121431120	121431387	SRR8284517_trimmed.fq.sort.sort.q10.rmdup.narrowPeak_peak_1056	92	.	6.08678	12.5486	9.28124	111
chr1	121454730	121454983	SRR8284517_trimmed.fq.sort.sort.q10.rmdup.narrowPeak_peak_1057	52	.	3.99133	8.24599	5.26769	117
chr1	121567060	121567337	SRR8284517_trimmed.fq.sort.sort.q10.rmdup.narrowPeak_peak_1058	39	.	4.07387	6.7757	3.93548	252
chr1	121567730	121567954	SRR8284517_trimmed.fq.sort.sort.q10.rmdup.narrowPeak_peak_1059	109	.	6.59347	14.3401	10.9738	114
chr1	121568136	121568325	SRR8284517_trimmed.fq.sort.sort.q10.rmdup.narrowPeak_peak_1060	101	.	6.36114	13.4749	10.1572	96
chr1	121785321	121785470	SRR8284517_trimmed.fq.sort.sort.q10.rmdup.narrowPeak_peak_1061	29	.	3.76801	5.71664	2.99513	58
chr1	125414364	125414600	SRR8284517_trimmed.fq.sort.sort.q10.rmdup.narrowPeak_peak_1062	49	.	4.50971	7.85844	4.91816	180
chr1	125434430	125435482	SRR8284517_trimmed.fq.sort.sort.q10.rmdup.narrowPeak_peak_1063	169	.	6.29022	20.5833	16.9109	950
chr1	125436038	125436215	SRR8284517_trimmed.fq.sort.sort.q10.rmdup.narrowPeak_peak_1064	101	.	4.95778	13.439	10.123	62
chr1	125489471	125489776	SRR8284517_trimmed.fq.sort.sort.q10.rmdup.narrowPeak_peak_1065	29	.	3.76801	5.71664	2.99513	255
chr1	125526661	125526878	SRR8284517_trimmed.fq.sort.sort.q10.rmdup.narrowPeak_peak_1066	23	.	3.47816	4.98507	2.37407	90
chr1	125559984	125560478	SRR8284517_trimmed.fq.sort.sort.q10.rmdup.narrowPeak_peak_1067	256	.	8.83836	29.7255	25.6679	283
chr1	125561253	125561403	SRR8284517_trimmed.fq.sort.sort.q10.rmdup.narrowPeak_peak_1068	53	.	4.03706	8.34998	5.36521	89
chr1	126512109	126512279	SRR8284517_trimmed.fq.sort.sort.q10.rmdup.narrowPeak_peak_1069	53	.	4.42326	8.29666	5.31537	48
chr1	126557080	126557243	SRR8284517_trimmed.fq.sort.sort.q10.rmdup.narrowPeak_peak_1070	51	.	4.63755	8.09081	5.1241	83
chr1	126583878	126584027	SRR8284517_trimmed.fq.sort.sort.q10.rmdup.narrowPeak_peak_1071	43	.	4.3477	7.27142	4.3766	52
chr1	126601482	126601631	SRR8284517_trimmed.fq.sort.sort.q10.rmdup.narrowPeak_peak_1072	13	.	2.89847	3.62526	1.31491	35
chr1	127041058	127041304	SRR8284517_trimmed.fq.sort.sort.q10.rmdup.narrowPeak_peak_1073	29	.	3.76801	5.71664	2.99513	42
chr1	127204983	127205218	SRR8284517_trimmed.fq.sort.sort.q10.rmdup.narrowPeak_peak_1074	270	.	9.68054	31.1583	27.0434	105
chr1	127339037	127339271	SRR8284517_trimmed.fq.sort.sort.q10.rmdup.narrowPeak_peak_1075	29	.	3.76801	5.71664	2.99513	94
chr1	127360966	127361187	SRR8284517_trimmed.fq.sort.sort.q10.rmdup.narrowPeak_peak_1076	28	.	3.67959	5.56174	2.88547	18
chr1	127425047	127425196	SRR8284517_trimmed.fq.sort.sort.q10.rmdup.narrowPeak_peak_1077	34	.	3.78301	6.23588	3.46336	78
chr1	127451826	127451983	SRR8284517_trimmed.fq.sort.sort.q10.rmdup.narrowPeak_peak_1078	51	.	4.63755	8.09081	5.1241	88
chr1	127598253	127598446	SRR8284517_trimmed.fq.sort.sort.q10.rmdup.narrowPeak_peak_1079	18	.	3.18831	4.28705	1.81142	100
chr1	127610605	127610764	SRR8284517_trimmed.fq.sort.sort.q10.rmdup.narrowPeak_peak_1080	29	.	3.76801	5.71664	2.99513	51
chr1	127773248	127773834	SRR8284517_trimmed.fq.sort.sort.q10.rmdup.narrowPeak_peak_1081	110	.	4.31841	14.4145	11.0447	136
chr1	127774241	127774973	SRR8284517_trimmed.fq.sort.sort.q10.rmdup.narrowPeak_peak_1082	459	.	8.92483	50.7435	45.977	98
chr1	127868825	127869303	SRR8284517_trimmed.fq.sort.sort.q10.rmdup.narrowPeak_peak_1083	383	.	12.0124	42.8343	38.3007	123
chr1	127907505	127907695	SRR8284517_trimmed.fq.sort.sort.q10.rmdup.narrowPeak_peak_1084	29	.	3.76801	5.71664	2.99513	128
chr1	127928669	127928892	SRR8284517_trimmed.fq.sort.sort.q10.rmdup.narrowPeak_peak_1085	74	.	5.42361	10.5431	7.40279	123
chr1	128064887	128065036	SRR8284517_trimmed.fq.sort.sort.q10.rmdup.narrowPeak_peak_1086	33	.	3.84901	6.10673	3.34679	16
chr1	128066656	128066836	SRR8284517_trimmed.fq.sort.sort.q10.rmdup.narrowPeak_peak_1087	57	.	4.83215	8.76156	5.74744	118
chr1	128102484	128103041	SRR8284517_trimmed.fq.sort.sort.q10.rmdup.narrowPeak_peak_1088	212	.	7.2672	25.1222	21.2528	111
chr1	128103723	128104079	SRR8284517_trimmed.fq.sort.sort.q10.rmdup.narrowPeak_peak_1089	62	.	4.09738	9.33566	6.27687	263
chr1	128244157	128244727	SRR8284517_trimmed.fq.sort.sort.q10.rmdup.narrowPeak_peak_1090	151	.	7.21362	18.7633	15.1746	431
chr1	128359120	128359495	SRR8284517_trimmed.fq.sort.sort.q10.rmdup.narrowPeak_peak_1091	292	.	8.387	33.4258	29.224	108
chr1	128359968	128360231	SRR8284517_trimmed.fq.sort.sort.q10.rmdup.narrowPeak_peak_1092	108	.	4.99321	14.2329	10.8726	148
chr1	128416601	128417370	SRR8284517_trimmed.fq.sort.sort.q10.rmdup.narrowPeak_peak_1093	348	.	9.83578	39.2491	34.8369	628
chr1	129525239	129525388	SRR8284517_trimmed.fq.sort.sort.q10.rmdup.narrowPeak_peak_1094	29	.	3.76801	5.71664	2.99513	54
chr1	130508750	130508905	SRR8284517_trimmed.fq.sort.sort.q10.rmdup.narrowPeak_peak_1095	51	.	4.47227	8.09005	5.1241	73
chr1	130717580	130717888	SRR8284517_trimmed.fq.sort.sort.q10.rmdup.narrowPeak_peak_1096	46	.	4.38092	7.62188	4.69942	72
chr1	130944221	130944400	SRR8284517_trimmed.fq.sort.sort.q10.rmdup.narrowPeak_peak_1097	43	.	4.3477	7.27142	4.3766	73
chr1	131004824	131004988	SRR8284517_trimmed.fq.sort.sort.q10.rmdup.narrowPeak_peak_1098	43	.	4.05864	7.29099	4.39454	55
chr1	131036004	131036153	SRR8284517_trimmed.fq.sort.sort.q10.rmdup.narrowPeak_peak_1099	23	.	3.47816	4.98507	2.37407	130
chr1	131083811	131084064	SRR8284517_trimmed.fq.sort.sort.q10.rmdup.narrowPeak_peak_1100	66	.	4.38387	9.72822	6.64338	56
chr1	131096989	131097459	SRR8284517_trimmed.fq.sort.sort.q10.rmdup.narrowPeak_peak_1101	108	.	6.121	14.2467	10.8857	356
chr1	131138453	131138769	SRR8284517_trimmed.fq.sort.sort.q10.rmdup.narrowPeak_peak_1102	67	.	5.21724	9.8056	6.71097	86
chr1	131153241	131153764	SRR8284517_trimmed.fq.sort.sort.q10.rmdup.narrowPeak_peak_1103	479	.	14.8509	52.7443	47.9213	131
chr1	131310060	131310222	SRR8284517_trimmed.fq.sort.sort.q10.rmdup.narrowPeak_peak_1104	43	.	4.3477	7.27142	4.3766	75
chr1	131310498	131310686	SRR8284517_trimmed.fq.sort.sort.q10.rmdup.narrowPeak_peak_1105	59	.	4.92739	8.93601	5.90323	83
chr1	131378136	131378285	SRR8284517_trimmed.fq.sort.sort.q10.rmdup.narrowPeak_peak_1106	18	.	3.18831	4.28705	1.81142	111
chr1	131526876	131527278	SRR8284517_trimmed.fq.sort.sort.q10.rmdup.narrowPeak_peak_1107	78	.	4.29909	11.0287	7.85467	330
chr1	131527964	131528132	SRR8284517_trimmed.fq.sort.sort.q10.rmdup.narrowPeak_peak_1108	55	.	3.70294	8.58677	5.58542	60
chr1	131795739	131795906	SRR8284517_trimmed.fq.sort.sort.q10.rmdup.narrowPeak_peak_1109	36	.	4.05785	6.47944	3.66461	82
chr1	131827987	131828384	SRR8284517_trimmed.fq.sort.sort.q10.rmdup.narrowPeak_peak_1110	381	.	10.6614	42.7163	38.1863	186
chr1	131911274	131911775	SRR8284517_trimmed.fq.sort.sort.q10.rmdup.narrowPeak_peak_1111	175	.	7.06229	21.2486	17.5457	93
chr1	132007233	132007496	SRR8284517_trimmed.fq.sort.sort.q10.rmdup.narrowPeak_peak_1112	427	.	9.78515	47.4721	42.7962	151
chr1	132008207	132008577	SRR8284517_trimmed.fq.sort.sort.q10.rmdup.narrowPeak_peak_1113	141	.	5.29726	17.6569	14.1205	248
chr1	132156272	132156421	SRR8284517_trimmed.fq.sort.sort.q10.rmdup.narrowPeak_peak_1114	23	.	3.47816	4.98507	2.37407	11
chr1	132334282	132334431	SRR8284517_trimmed.fq.sort.sort.q10.rmdup.narrowPeak_peak_1115	75	.	4.95284	10.6662	7.51826	69
chr1	132361134	132361326	SRR8284517_trimmed.fq.sort.sort.q10.rmdup.narrowPeak_peak_1116	28	.	3.50447	5.47658	2.81018	25
chr1	132476649	132477009	SRR8284517_trimmed.fq.sort.sort.q10.rmdup.narrowPeak_peak_1117	204	.	6.81811	24.3237	20.4876	254
chr1	132477107	132477322	SRR8284517_trimmed.fq.sort.sort.q10.rmdup.narrowPeak_peak_1118	262	.	7.85669	30.29	26.2091	100
chr1	132477417	132477796	SRR8284517_trimmed.fq.sort.sort.q10.rmdup.narrowPeak_peak_1119	215	.	7.05451	25.4788	21.594	142
chr1	132526153	132526329	SRR8284517_trimmed.fq.sort.sort.q10.rmdup.narrowPeak_peak_1120	28	.	3.67959	5.56174	2.88547	92
chr1	133024451	133024663	SRR8284517_trimmed.fq.sort.sort.q10.rmdup.narrowPeak_peak_1121	69	.	4.17342	10.1035	6.99052	146
chr1	133024889	133025345	SRR8284517_trimmed.fq.sort.sort.q10.rmdup.narrowPeak_peak_1122	238	.	7.54426	27.8648	23.8815	118
chr1	133025504	133025726	SRR8284517_trimmed.fq.sort.sort.q10.rmdup.narrowPeak_peak_1123	310	.	8.83696	35.2826	31.0121	106
chr1	133033398	133033653	SRR8284517_trimmed.fq.sort.sort.q10.rmdup.narrowPeak_peak_1124	30	.	3.64024	5.72733	3.00464	145
chr1	133130774	133130937	SRR8284517_trimmed.fq.sort.sort.q10.rmdup.narrowPeak_peak_1125	80	.	3.74572	11.2764	8.08767	88
chr1	133131390	133132148	SRR8284517_trimmed.fq.sort.sort.q10.rmdup.narrowPeak_peak_1126	407	.	8.13678	45.3675	40.7534	269
chr1	133187605	133187824	SRR8284517_trimmed.fq.sort.sort.q10.rmdup.narrowPeak_peak_1127	23	.	3.47816	4.98507	2.37407	108
chr1	133238056	133238205	SRR8284517_trimmed.fq.sort.sort.q10.rmdup.narrowPeak_peak_1128	23	.	3.47816	4.98507	2.37407	72
chr1	133397891	133398190	SRR8284517_trimmed.fq.sort.sort.q10.rmdup.narrowPeak_peak_1129	29	.	3.24026	5.60395	2.92286	26
chr1	133423051	133423279	SRR8284517_trimmed.fq.sort.sort.q10.rmdup.narrowPeak_peak_1130	43	.	4.17646	7.24088	4.36056	191
chr1	133493149	133493413	SRR8284517_trimmed.fq.sort.sort.q10.rmdup.narrowPeak_peak_1131	36	.	3.91543	6.48344	3.66784	180
chr1	133525106	133525298	SRR8284517_trimmed.fq.sort.sort.q10.rmdup.narrowPeak_peak_1132	25	.	3.35434	5.19539	2.56115	137
chr1	133529808	133530056	SRR8284517_trimmed.fq.sort.sort.q10.rmdup.narrowPeak_peak_1133	30	.	3.68305	5.80571	3.07487	217
chr1	133660348	133660856	SRR8284517_trimmed.fq.sort.sort.q10.rmdup.narrowPeak_peak_1137	204	.	6.65061	24.2837	20.4492	276
chr1	133661186	133661421	SRR8284517_trimmed.fq.sort.sort.q10.rmdup.narrowPeak_peak_1138	376	.	9.43552	42.2134	37.6987	122
chr1	133740526	133740704	SRR8284517_trimmed.fq.sort.sort.q10.rmdup.narrowPeak_peak_1139	54	.	4.50574	8.45836	5.46591	78
chr1	133747489	133747663	SRR8284517_trimmed.fq.sort.sort.q10.rmdup.narrowPeak_peak_1140	51	.	4.63755	8.09081	5.1241	66
chr1	134061074	134061600	SRR8284517_trimmed.fq.sort.sort.q10.rmdup.narrowPeak_peak_1141	46	.	4.38092	7.62188	4.69942	113
chr1	134078892	134079059	SRR8284517_trimmed.fq.sort.sort.q10.rmdup.narrowPeak_peak_1142	76	.	5.03732	10.8445	7.68173	68
chr1	134079451	134079888	SRR8284517_trimmed.fq.sort.sort.q10.rmdup.narrowPeak_peak_1143	55	.	4.3954	8.54168	5.54305	98
chr1	134093282	134093639	SRR8284517_trimmed.fq.sort.sort.q10.rmdup.narrowPeak_peak_1144	142	.	6.97317	17.7841	14.2419	119
chr1	134098858	134099292	SRR8284517_trimmed.fq.sort.sort.q10.rmdup.narrowPeak_peak_1145	193	.	7.66157	23.1804	19.3928	293
chr1	134099452	134099705	SRR8284517_trimmed.fq.sort.sort.q10.rmdup.narrowPeak_peak_1146	59	.	4.32179	8.98518	5.94933	114
chr1	134262218	134262368	SRR8284517_trimmed.fq.sort.sort.q10.rmdup.narrowPeak_peak_1147	36	.	4.05785	6.47944	3.66461	45
chr1	134269330	134269508	SRR8284517_trimmed.fq.sort.sort.q10.rmdup.narrowPeak_peak_1148	23	.	3.47816	4.98507	2.37407	147
chr1	134344906	134345165	SRR8284517_trimmed.fq.sort.sort.q10.rmdup.narrowPeak_peak_1149	130	.	7.24617	16.4823	13.0035	119
chr1	134361236	134361682	SRR8284517_trimmed.fq.sort.sort.q10.rmdup.narrowPeak_peak_1150	361	.	9.87688	40.5612	36.1029	328
chr1	134362076	134362506	SRR8284517_trimmed.fq.sort.sort.q10.rmdup.narrowPeak_peak_1151	188	.	6.88148	22.6522	18.8876	106
chr1	134406038	134406648	SRR8284517_trimmed.fq.sort.sort.q10.rmdup.narrowPeak_peak_1152	147	.	7.45375	18.308	14.7418	72
chr1	134414990	134415197	SRR8284517_trimmed.fq.sort.sort.q10.rmdup.narrowPeak_peak_1153	84	.	4.53787	11.6665	8.45187	105
chr1	134415885	134416120	SRR8284517_trimmed.fq.sort.sort.q10.rmdup.narrowPeak_peak_1154	91	.	4.69993	12.4185	9.16149	116
chr1	134454996	134455238	SRR8284517_trimmed.fq.sort.sort.q10.rmdup.narrowPeak_peak_1155	51	.	4.45481	8.05694	5.10082	133
chr1	134455715	134455954	SRR8284517_trimmed.fq.sort.sort.q10.rmdup.narrowPeak_peak_1156	23	.	3.35423	4.98146	2.37407	193
chr1	134473249	134473445	SRR8284517_trimmed.fq.sort.sort.q10.rmdup.narrowPeak_peak_1157	29	.	3.76801	5.71664	2.99513	119
chr1	134494025	134494484	SRR8284517_trimmed.fq.sort.sort.q10.rmdup.narrowPeak_peak_1158	329	.	9.55955	37.3076	32.9633	359
chr1	134495036	134495291	SRR8284517_trimmed.fq.sort.sort.q10.rmdup.narrowPeak_peak_1159	61	.	4.13714	9.14716	6.10088	112
chr1	134503482	134503631	SRR8284517_trimmed.fq.sort.sort.q10.rmdup.narrowPeak_peak_1160	19	.	3.08174	4.48163	1.98061	12
chr1	134506460	134506621	SRR8284517_trimmed.fq.sort.sort.q10.rmdup.narrowPeak_peak_1161	56	.	4.62654	8.69293	5.68389	103
chr1	134556547	134556767	SRR8284517_trimmed.fq.sort.sort.q10.rmdup.narrowPeak_peak_1162	76	.	5.03732	10.8445	7.68173	113
chr1	134596219	134596368	SRR8284517_trimmed.fq.sort.sort.q10.rmdup.narrowPeak_peak_1163	34	.	3.92949	6.25114	3.47716	96
chr1	134611684	134611851	SRR8284517_trimmed.fq.sort.sort.q10.rmdup.narrowPeak_peak_1164	35	.	3.96264	6.31032	3.53076	93
chr1	134809121	134809402	SRR8284517_trimmed.fq.sort.sort.q10.rmdup.narrowPeak_peak_1165	23	.	3.47816	4.98507	2.37407	261
chr1	134819240	134819439	SRR8284517_trimmed.fq.sort.sort.q10.rmdup.narrowPeak_peak_1166	80	.	5.04264	11.2034	8.01918	124
chr1	134955407	134955585	SRR8284517_trimmed.fq.sort.sort.q10.rmdup.narrowPeak_peak_1167	59	.	4.92739	8.93601	5.90323	98
chr1	134955734	134955904	SRR8284517_trimmed.fq.sort.sort.q10.rmdup.narrowPeak_peak_1168	111	.	6.66647	14.4788	11.1034	79
chr1	134962146	134962319	SRR8284517_trimmed.fq.sort.sort.q10.rmdup.narrowPeak_peak_1169	92	.	6.08678	12.5486	9.28124	100
chr1	134962653	134962991	SRR8284517_trimmed.fq.sort.sort.q10.rmdup.narrowPeak_peak_1170	130	.	7.24617	16.4823	13.0035	122
chr1	135146460	135146612	SRR8284517_trimmed.fq.sort.sort.q10.rmdup.narrowPeak_peak_1171	67	.	5.21724	9.8056	6.71097	70
chr1	135154048	135154279	SRR8284517_trimmed.fq.sort.sort.q10.rmdup.narrowPeak_peak_1172	197	.	7.80607	23.5223	19.7203	126
chr1	135154676	135154848	SRR8284517_trimmed.fq.sort.sort.q10.rmdup.narrowPeak_peak_1173	60	.	4.38908	9.13236	6.08665	65
chr1	135230178	135230537	SRR8284517_trimmed.fq.sort.sort.q10.rmdup.narrowPeak_peak_1174	43	.	4.3477	7.27142	4.3766	236
chr1	135258947	135259163	SRR8284517_trimmed.fq.sort.sort.q10.rmdup.narrowPeak_peak_1175	121	.	5.80046	15.5628	12.1308	104
chr1	135284182	135284453	SRR8284517_trimmed.fq.sort.sort.q10.rmdup.narrowPeak_peak_1176	58	.	4.58505	8.92499	5.89918	99
chr1	135313059	135313728	SRR8284517_trimmed.fq.sort.sort.q10.rmdup.narrowPeak_peak_1177	476	.	10.5643	52.4828	47.669	499
chr1	135313931	135314100	SRR8284517_trimmed.fq.sort.sort.q10.rmdup.narrowPeak_peak_1178	93	.	4.53163	12.6041	9.33402	67
chr1	135374589	135374894	SRR8284517_trimmed.fq.sort.sort.q10.rmdup.narrowPeak_peak_1179	114	.	5.83394	14.8412	11.4478	214
chr1	135375222	135375509	SRR8284517_trimmed.fq.sort.sort.q10.rmdup.narrowPeak_peak_1180	60	.	4.36191	9.07307	6.03148	73
chr1	135429660	135430004	SRR8284517_trimmed.fq.sort.sort.q10.rmdup.narrowPeak_peak_1181	218	.	6.29063	25.7768	21.8796	233
chr1	135430097	135430379	SRR8284517_trimmed.fq.sort.sort.q10.rmdup.narrowPeak_peak_1182	406	.	8.66963	45.2867	40.6751	143
chr1	135430648	135430905	SRR8284517_trimmed.fq.sort.sort.q10.rmdup.narrowPeak_peak_1183	148	.	5.08876	18.4338	14.8614	118
chr1	135489246	135489401	SRR8284517_trimmed.fq.sort.sort.q10.rmdup.narrowPeak_peak_1184	32	.	3.42507	5.9989	3.24974	85
chr1	135540885	135541036	SRR8284517_trimmed.fq.sort.sort.q10.rmdup.narrowPeak_peak_1185	35	.	3.82614	6.31686	3.53627	106
chr1	135554085	135554378	SRR8284517_trimmed.fq.sort.sort.q10.rmdup.narrowPeak_peak_1186	106	.	5.62559	13.9715	10.6255	163
chr1	135646012	135646179	SRR8284517_trimmed.fq.sort.sort.q10.rmdup.narrowPeak_peak_1187	42	.	4.26367	7.12049	4.25054	49
chr1	135660544	135660848	SRR8284517_trimmed.fq.sort.sort.q10.rmdup.narrowPeak_peak_1188	46	.	3.19527	7.59177	4.67164	247
chr1	135661324	135661496	SRR8284517_trimmed.fq.sort.sort.q10.rmdup.narrowPeak_peak_1189	33	.	2.90163	6.12536	3.36441	66
chr1	135713234	135713443	SRR8284517_trimmed.fq.sort.sort.q10.rmdup.narrowPeak_peak_1190	29	.	3.69518	5.58913	2.90959	147
chr1	135728858	135729029	SRR8284517_trimmed.fq.sort.sort.q10.rmdup.narrowPeak_peak_1191	53	.	4.03706	8.34998	5.36521	84
chr1	135752764	135752918	SRR8284517_trimmed.fq.sort.sort.q10.rmdup.narrowPeak_peak_1192	37	.	3.96165	6.56914	3.74663	46
chr1	135864962	135865193	SRR8284517_trimmed.fq.sort.sort.q10.rmdup.narrowPeak_peak_1193	23	.	3.47816	4.98507	2.37407	90
chr1	136018078	136018637	SRR8284517_trimmed.fq.sort.sort.q10.rmdup.narrowPeak_peak_1194	141	.	5.85617	17.7186	14.1796	125
chr1	136119931	136120089	SRR8284517_trimmed.fq.sort.sort.q10.rmdup.narrowPeak_peak_1195	28	.	3.54412	5.55016	2.87498	20
chr1	136120199	136120486	SRR8284517_trimmed.fq.sort.sort.q10.rmdup.narrowPeak_peak_1196	28	.	3.55754	5.57499	2.89706	193
chr1	136140183	136140619	SRR8284517_trimmed.fq.sort.sort.q10.rmdup.narrowPeak_peak_1197	222	.	7.12803	26.1688	22.2564	122
chr1	136198709	136198932	SRR8284517_trimmed.fq.sort.sort.q10.rmdup.narrowPeak_peak_1198	57	.	4.85271	8.79932	5.78236	116
chr1	136234072	136234326	SRR8284517_trimmed.fq.sort.sort.q10.rmdup.narrowPeak_peak_1199	277	.	8.8232	31.9058	27.7623	118
chr1	136234576	136234838	SRR8284517_trimmed.fq.sort.sort.q10.rmdup.narrowPeak_peak_1200	34	.	3.44063	6.25928	3.48471	144
chr1	136325965	136326248	SRR8284517_trimmed.fq.sort.sort.q10.rmdup.narrowPeak_peak_1201	35	.	3.29707	6.37494	3.58836	35
chr1	136328281	136328759	SRR8284517_trimmed.fq.sort.sort.q10.rmdup.narrowPeak_peak_1202	50	.	3.75593	7.95763	5.00951	308
chr1	136345133	136345498	SRR8284517_trimmed.fq.sort.sort.q10.rmdup.narrowPeak_peak_1203	132	.	5.78095	16.7143	13.2244	245
chr1	136414897	136415099	SRR8284517_trimmed.fq.sort.sort.q10.rmdup.narrowPeak_peak_1204	93	.	5.73595	12.6554	9.38223	96
chr1	136425037	136425190	SRR8284517_trimmed.fq.sort.sort.q10.rmdup.narrowPeak_peak_1205	25	.	3.447	5.14864	2.5194	11
chr1	136466545	136466863	SRR8284517_trimmed.fq.sort.sort.q10.rmdup.narrowPeak_peak_1206	50	.	4.60644	8.03448	5.08014	242
chr1	136482346	136482513	SRR8284517_trimmed.fq.sort.sort.q10.rmdup.narrowPeak_peak_1207	49	.	4.20757	7.86766	4.92645	66
chr1	136572556	136572705	SRR8284517_trimmed.fq.sort.sort.q10.rmdup.narrowPeak_peak_1208	51	.	4.63755	8.09081	5.1241	96
chr1	136624418	136624567	SRR8284517_trimmed.fq.sort.sort.q10.rmdup.narrowPeak_peak_1209	38	.	3.8611	6.63887	3.81015	114
chr1	136625635	136626199	SRR8284517_trimmed.fq.sort.sort.q10.rmdup.narrowPeak_peak_1210	121	.	6.55721	15.57	12.1374	258
chr1	136751041	136751190	SRR8284517_trimmed.fq.sort.sort.q10.rmdup.narrowPeak_peak_1211	36	.	4.05785	6.47944	3.66461	65
chr1	136767137	136767405	SRR8284517_trimmed.fq.sort.sort.q10.rmdup.narrowPeak_peak_1212	24	.	3.19475	5.09483	2.47201	32
chr1	136769624	136769828	SRR8284517_trimmed.fq.sort.sort.q10.rmdup.narrowPeak_peak_1213	94	.	5.42794	12.7671	9.48772	118
chr1	137054272	137054535	SRR8284517_trimmed.fq.sort.sort.q10.rmdup.narrowPeak_peak_1214	23	.	3.47816	4.98507	2.37407	86
chr1	137098039	137098248	SRR8284517_trimmed.fq.sort.sort.q10.rmdup.narrowPeak_peak_1215	36	.	4.05785	6.47944	3.66461	63
chr1	137282461	137282618	SRR8284517_trimmed.fq.sort.sort.q10.rmdup.narrowPeak_peak_1216	42	.	4.24568	7.08806	4.22089	87
chr1	137323122	137323300	SRR8284517_trimmed.fq.sort.sort.q10.rmdup.narrowPeak_peak_1217	47	.	4.4352	7.7219	4.79201	47
chr1	137323802	137324065	SRR8284517_trimmed.fq.sort.sort.q10.rmdup.narrowPeak_peak_1218	53	.	4.61706	8.36265	5.37658	141
chr1	137360844	137360993	SRR8284517_trimmed.fq.sort.sort.q10.rmdup.narrowPeak_peak_1219	43	.	4.3477	7.27142	4.3766	40
chr1	137503779	137503950	SRR8284517_trimmed.fq.sort.sort.q10.rmdup.narrowPeak_peak_1220	51	.	4.63755	8.09081	5.1241	94
chr1	137539804	137539975	SRR8284517_trimmed.fq.sort.sort.q10.rmdup.narrowPeak_peak_1221	28	.	3.54412	5.55016	2.87498	110
chr1	137540140	137540389	SRR8284517_trimmed.fq.sort.sort.q10.rmdup.narrowPeak_peak_1222	34	.	3.75479	6.18271	3.41526	101
chr1	137560786	137561037	SRR8284517_trimmed.fq.sort.sort.q10.rmdup.narrowPeak_peak_1223	43	.	4.3477	7.27142	4.3766	193
chr1	137650816	137650989	SRR8284517_trimmed.fq.sort.sort.q10.rmdup.narrowPeak_peak_1224	61	.	4.90851	9.23081	6.1788	125
chr1	137767593	137767765	SRR8284517_trimmed.fq.sort.sort.q10.rmdup.narrowPeak_peak_1225	20	.	3.20718	4.51414	2.0089	94
chr1	137774254	137774544	SRR8284517_trimmed.fq.sort.sort.q10.rmdup.narrowPeak_peak_1226	81	.	5.63714	11.3132	8.12245	201
chr1	137774650	137774803	SRR8284517_trimmed.fq.sort.sort.q10.rmdup.narrowPeak_peak_1227	34	.	3.8969	6.19278	3.42437	83
chr1	137789629	137789778	SRR8284517_trimmed.fq.sort.sort.q10.rmdup.narrowPeak_peak_1228	36	.	4.05785	6.47944	3.66461	59
chr1	137888605	137888773	SRR8284517_trimmed.fq.sort.sort.q10.rmdup.narrowPeak_peak_1229	36	.	4.05785	6.47944	3.66461	62
chr1	137898942	137899212	SRR8284517_trimmed.fq.sort.sort.q10.rmdup.narrowPeak_peak_1230	41	.	3.35483	6.95836	4.10263	144
chr1	137899803	137900060	SRR8284517_trimmed.fq.sort.sort.q10.rmdup.narrowPeak_peak_1231	76	.	4.21236	10.7923	7.63288	74
chr1	137905671	137905836	SRR8284517_trimmed.fq.sort.sort.q10.rmdup.narrowPeak_peak_1232	51	.	4.0295	8.05624	5.10038	68
chr1	137906596	137906756	SRR8284517_trimmed.fq.sort.sort.q10.rmdup.narrowPeak_peak_1233	35	.	3.71419	6.35191	3.56797	91
chr1	137928673	137928895	SRR8284517_trimmed.fq.sort.sort.q10.rmdup.narrowPeak_peak_1234	35	.	3.56417	6.29047	3.51266	102
chr1	137941761	137941910	SRR8284517_trimmed.fq.sort.sort.q10.rmdup.narrowPeak_peak_1235	43	.	4.19276	7.27152	4.3766	66
chr1	137972819	137973010	SRR8284517_trimmed.fq.sort.sort.q10.rmdup.narrowPeak_peak_1236	36	.	4.05785	6.47944	3.66461	50
chr1	138023728	138023941	SRR8284517_trimmed.fq.sort.sort.q10.rmdup.narrowPeak_peak_1237	38	.	4.04117	6.71572	3.88067	89
chr1	138044310	138044490	SRR8284517_trimmed.fq.sort.sort.q10.rmdup.narrowPeak_peak_1238	59	.	4.92739	8.93601	5.90323	112
chr1	138144473	138144622	SRR8284517_trimmed.fq.sort.sort.q10.rmdup.narrowPeak_peak_1239	18	.	3.18831	4.28705	1.81142	95
chr1	138160359	138160561	SRR8284517_trimmed.fq.sort.sort.q10.rmdup.narrowPeak_peak_1240	47	.	4.23961	7.64449	4.72044	70
chr1	138199385	138199542	SRR8284517_trimmed.fq.sort.sort.q10.rmdup.narrowPeak_peak_1241	43	.	4.3477	7.27142	4.3766	50
chr1	138247397	138247546	SRR8284517_trimmed.fq.sort.sort.q10.rmdup.narrowPeak_peak_1242	21	.	3.28569	4.6517	2.12775	3
chr1	138248002	138248236	SRR8284517_trimmed.fq.sort.sort.q10.rmdup.narrowPeak_peak_1243	66	.	4.99842	9.7371	6.65138	110
chr1	138321331	138321485	SRR8284517_trimmed.fq.sort.sort.q10.rmdup.narrowPeak_peak_1244	51	.	4.63755	8.09081	5.1241	62
chr1	138344399	138344782	SRR8284517_trimmed.fq.sort.sort.q10.rmdup.narrowPeak_peak_1245	76	.	4.31331	10.7657	7.60764	122
chr1	138345504	138345681	SRR8284517_trimmed.fq.sort.sort.q10.rmdup.narrowPeak_peak_1246	63	.	3.91148	9.4098	6.34613	76
chr1	138504672	138504821	SRR8284517_trimmed.fq.sort.sort.q10.rmdup.narrowPeak_peak_1247	44	.	4.2092	7.30236	4.40487	112
chr1	138517043	138517196	SRR8284517_trimmed.fq.sort.sort.q10.rmdup.narrowPeak_peak_1248	55	.	4.57398	8.5912	5.58918	23
chr1	138523642	138523804	SRR8284517_trimmed.fq.sort.sort.q10.rmdup.narrowPeak_peak_1249	51	.	4.63755	8.09081	5.1241	78
chr1	138533576	138533781	SRR8284517_trimmed.fq.sort.sort.q10.rmdup.narrowPeak_peak_1250	17	.	3.01508	4.17338	1.77858	35
chr1	138560819	138561072	SRR8284517_trimmed.fq.sort.sort.q10.rmdup.narrowPeak_peak_1251	40	.	4.0201	6.9447	4.08982	136
chr1	138588719	138588905	SRR8284517_trimmed.fq.sort.sort.q10.rmdup.narrowPeak_peak_1252	41	.	3.89248	6.9607	4.10431	108
chr1	138618265	138618450	SRR8284517_trimmed.fq.sort.sort.q10.rmdup.narrowPeak_peak_1253	56	.	4.15611	8.61809	5.61443	85
chr1	138619836	138620037	SRR8284517_trimmed.fq.sort.sort.q10.rmdup.narrowPeak_peak_1254	61	.	4.44444	9.25263	6.1996	88
chr1	138700816	138700972	SRR8284517_trimmed.fq.sort.sort.q10.rmdup.narrowPeak_peak_1255	29	.	3.76801	5.71664	2.99513	60
chr1	138718939	138719088	SRR8284517_trimmed.fq.sort.sort.q10.rmdup.narrowPeak_peak_1256	36	.	4.05785	6.47944	3.66461	15
chr1	138763144	138763293	SRR8284517_trimmed.fq.sort.sort.q10.rmdup.narrowPeak_peak_1257	29	.	3.76801	5.71664	2.99513	80
chr1	138783928	138784100	SRR8284517_trimmed.fq.sort.sort.q10.rmdup.narrowPeak_peak_1258	59	.	4.92739	8.93601	5.90323	81
chr1	138838464	138838617	SRR8284517_trimmed.fq.sort.sort.q10.rmdup.narrowPeak_peak_1259	91	.	3.48187	12.4528	9.19375	70
chr1	138840013	138840290	SRR8284517_trimmed.fq.sort.sort.q10.rmdup.narrowPeak_peak_1260	29	.	2.41007	5.70268	2.99513	72
chr1	138841243	138841414	SRR8284517_trimmed.fq.sort.sort.q10.rmdup.narrowPeak_peak_1261	60	.	2.9472	9.05205	6.0118	111
chr1	138854627	138854776	SRR8284517_trimmed.fq.sort.sort.q10.rmdup.narrowPeak_peak_1262	23	.	3.47816	4.98507	2.37407	60
chr1	138876535	138876995	SRR8284517_trimmed.fq.sort.sort.q10.rmdup.narrowPeak_peak_1263	62	.	4.96908	9.34469	6.28521	131
chr1	139015443	139015592	SRR8284517_trimmed.fq.sort.sort.q10.rmdup.narrowPeak_peak_1264	23	.	3.47816	4.98507	2.37407	111
chr1	139049324	139049497	SRR8284517_trimmed.fq.sort.sort.q10.rmdup.narrowPeak_peak_1265	30	.	3.55585	5.80362	3.07392	49
chr1	139049920	139050105	SRR8284517_trimmed.fq.sort.sort.q10.rmdup.narrowPeak_peak_1266	39	.	3.94623	6.80322	3.96102	127
chr1	139067345	139067588	SRR8284517_trimmed.fq.sort.sort.q10.rmdup.narrowPeak_peak_1267	42	.	4.24568	7.08806	4.22089	121
chr1	139093265	139093604	SRR8284517_trimmed.fq.sort.sort.q10.rmdup.narrowPeak_peak_1268	85	.	4.45263	11.7531	8.53326	247
chr1	139150998	139151147	SRR8284517_trimmed.fq.sort.sort.q10.rmdup.narrowPeak_peak_1269	43	.	4.31854	7.21916	4.34048	66
chr1	139193579	139193856	SRR8284517_trimmed.fq.sort.sort.q10.rmdup.narrowPeak_peak_1270	19	.	2.94439	4.40453	1.91316	255
chr1	139195192	139195420	SRR8284517_trimmed.fq.sort.sort.q10.rmdup.narrowPeak_peak_1271	34	.	3.50935	6.17613	3.40955	130
chr1	139212453	139212693	SRR8284517_trimmed.fq.sort.sort.q10.rmdup.narrowPeak_peak_1272	32	.	3.77175	5.96717	3.22087	124
chr1	139345285	139345678	SRR8284517_trimmed.fq.sort.sort.q10.rmdup.narrowPeak_peak_1273	67	.	5.21724	9.8056	6.71097	277
chr1	139421697	139422110	SRR8284517_trimmed.fq.sort.sort.q10.rmdup.narrowPeak_peak_1274	189	.	7.47701	22.7381	18.97	302
chr1	139422532	139422879	SRR8284517_trimmed.fq.sort.sort.q10.rmdup.narrowPeak_peak_1275	214	.	7.93982	25.3742	21.494	119
chr1	139453891	139454577	SRR8284517_trimmed.fq.sort.sort.q10.rmdup.narrowPeak_peak_1276	763	.	13.2166	81.9303	76.3766	529
chr1	140408957	140409163	SRR8284517_trimmed.fq.sort.sort.q10.rmdup.narrowPeak_peak_1277	36	.	4.05785	6.47944	3.66461	119
chr1	142248455	142248617	SRR8284517_trimmed.fq.sort.sort.q10.rmdup.narrowPeak_peak_1278	29	.	3.76801	5.71664	2.99513	102
chr1	143624913	143625062	SRR8284517_trimmed.fq.sort.sort.q10.rmdup.narrowPeak_peak_1279	29	.	3.76801	5.71664	2.99513	91
chr1	143702158	143702633	SRR8284517_trimmed.fq.sort.sort.q10.rmdup.narrowPeak_peak_1280	290	.	10.9207	33.2767	29.081	345
chr1	143739840	143740059	SRR8284517_trimmed.fq.sort.sort.q10.rmdup.narrowPeak_peak_1281	67	.	5.21724	9.8056	6.71097	104
chr1	143777559	143777893	SRR8284517_trimmed.fq.sort.sort.q10.rmdup.narrowPeak_peak_1282	167	.	7.78894	20.4662	16.799	186
chr1	143837198	143837382	SRR8284517_trimmed.fq.sort.sort.q10.rmdup.narrowPeak_peak_1283	75	.	5.50709	10.6983	7.54446	74
chr1	144004459	144004628	SRR8284517_trimmed.fq.sort.sort.q10.rmdup.narrowPeak_peak_1284	59	.	4.92739	8.93601	5.90323	58
chr1	144026786	144026976	SRR8284517_trimmed.fq.sort.sort.q10.rmdup.narrowPeak_peak_1285	36	.	4.05785	6.47944	3.66461	63
chr1	144104828	144104977	SRR8284517_trimmed.fq.sort.sort.q10.rmdup.narrowPeak_peak_1286	36	.	4.05785	6.47944	3.66461	53
chr1	149923912	149924174	SRR8284517_trimmed.fq.sort.sort.q10.rmdup.narrowPeak_peak_1287	23	.	3.45483	4.94494	2.37407	116
chr1	149961028	149961206	SRR8284517_trimmed.fq.sort.sort.q10.rmdup.narrowPeak_peak_1288	51	.	4.63755	8.09081	5.1241	71
chr1	150161570	150161727	SRR8284517_trimmed.fq.sort.sort.q10.rmdup.narrowPeak_peak_1289	36	.	4.05785	6.47944	3.66461	65
chr1	150392351	150392750	SRR8284517_trimmed.fq.sort.sort.q10.rmdup.narrowPeak_peak_1290	197	.	6.87319	23.5563	19.7528	173
chr1	150392880	150393076	SRR8284517_trimmed.fq.sort.sort.q10.rmdup.narrowPeak_peak_1291	109	.	5.174	14.3644	10.997	126
chr1	150393504	150393928	SRR8284517_trimmed.fq.sort.sort.q10.rmdup.narrowPeak_peak_1292	55	.	3.8871	8.54036	5.54206	54
chr1	150444870	150445024	SRR8284517_trimmed.fq.sort.sort.q10.rmdup.narrowPeak_peak_1293	51	.	4.63755	8.09081	5.1241	106
chr1	150480107	150480285	SRR8284517_trimmed.fq.sort.sort.q10.rmdup.narrowPeak_peak_1294	43	.	4.00169	7.17845	4.30356	106
chr1	150481025	150481326	SRR8284517_trimmed.fq.sort.sort.q10.rmdup.narrowPeak_peak_1295	61	.	4.57938	9.22747	6.17604	161
chr1	150537967	150538262	SRR8284517_trimmed.fq.sort.sort.q10.rmdup.narrowPeak_peak_1296	131	.	6.27012	16.6704	13.1827	147
chr1	150571234	150571455	SRR8284517_trimmed.fq.sort.sort.q10.rmdup.narrowPeak_peak_1297	71	.	5.10152	10.2811	7.15675	130
chr1	150593841	150594000	SRR8284517_trimmed.fq.sort.sort.q10.rmdup.narrowPeak_peak_1298	41	.	3.89248	6.9607	4.10431	105
chr1	150627165	150627432	SRR8284517_trimmed.fq.sort.sort.q10.rmdup.narrowPeak_peak_1299	41	.	4.19264	6.9921	4.13314	163
chr1	150631143	150631292	SRR8284517_trimmed.fq.sort.sort.q10.rmdup.narrowPeak_peak_1300	51	.	4.63755	8.09081	5.1241	96
chr1	150682605	150682754	SRR8284517_trimmed.fq.sort.sort.q10.rmdup.narrowPeak_peak_1301	39	.	3.48541	6.82217	3.97831	74
chr1	150704541	150704718	SRR8284517_trimmed.fq.sort.sort.q10.rmdup.narrowPeak_peak_1302	26	.	3.54504	5.3238	2.67462	118
chr1	150769593	150769883	SRR8284517_trimmed.fq.sort.sort.q10.rmdup.narrowPeak_peak_1303	46	.	4.03877	7.52529	4.60996	227
chr1	150777946	150778228	SRR8284517_trimmed.fq.sort.sort.q10.rmdup.narrowPeak_peak_1304	30	.	3.64024	5.72733	3.00464	208
chr1	150891627	150891850	SRR8284517_trimmed.fq.sort.sort.q10.rmdup.narrowPeak_peak_1305	29	.	3.76801	5.71664	2.99513	97
chr1	150917264	150917520	SRR8284517_trimmed.fq.sort.sort.q10.rmdup.narrowPeak_peak_1306	84	.	5.79693	11.613	8.40152	117
chr1	150963639	150963788	SRR8284517_trimmed.fq.sort.sort.q10.rmdup.narrowPeak_peak_1307	18	.	3.16693	4.25094	1.81142	131
chr1	151080591	151080785	SRR8284517_trimmed.fq.sort.sort.q10.rmdup.narrowPeak_peak_1308	36	.	4.05785	6.47944	3.66461	89
chr1	151118721	151118966	SRR8284517_trimmed.fq.sort.sort.q10.rmdup.narrowPeak_peak_1309	80	.	5.41838	11.2632	8.07554	109
chr1	151287585	151287823	SRR8284517_trimmed.fq.sort.sort.q10.rmdup.narrowPeak_peak_1311	40	.	4.1409	6.89811	4.04737	58
chr1	151344054	151344254	SRR8284517_trimmed.fq.sort.sort.q10.rmdup.narrowPeak_peak_1312	97	.	4.58788	13.0863	9.78979	88
chr1	151344663	151344864	SRR8284517_trimmed.fq.sort.sort.q10.rmdup.narrowPeak_peak_1313	68	.	3.93043	10.0049	6.89832	95
chr1	151345009	151345269	SRR8284517_trimmed.fq.sort.sort.q10.rmdup.narrowPeak_peak_1314	111	.	4.84358	14.4977	11.1215	131
chr1	151345584	151345779	SRR8284517_trimmed.fq.sort.sort.q10.rmdup.narrowPeak_peak_1315	51	.	3.53147	8.12041	5.15147	103
chr1	151373539	151373700	SRR8284517_trimmed.fq.sort.sort.q10.rmdup.narrowPeak_peak_1316	51	.	4.63755	8.09081	5.1241	68
chr1	151380590	151381056	SRR8284517_trimmed.fq.sort.sort.q10.rmdup.narrowPeak_peak_1317	51	.	4.63755	8.09081	5.1241	48
chr1	151396626	151396796	SRR8284517_trimmed.fq.sort.sort.q10.rmdup.narrowPeak_peak_1318	36	.	4.05785	6.47944	3.66461	96
chr1	151428602	151428931	SRR8284517_trimmed.fq.sort.sort.q10.rmdup.narrowPeak_peak_1319	403	.	10.335	44.9199	40.3202	192
chr1	151429034	151429494	SRR8284517_trimmed.fq.sort.sort.q10.rmdup.narrowPeak_peak_1320	126	.	5.39306	16.0652	12.6083	292
chr1	151435450	151435659	SRR8284517_trimmed.fq.sort.sort.q10.rmdup.narrowPeak_peak_1321	13	.	2.76382	3.55829	1.31491	91
chr1	151456965	151457276	SRR8284517_trimmed.fq.sort.sort.q10.rmdup.narrowPeak_peak_1322	36	.	4.05785	6.47944	3.66461	265
chr1	151487229	151487378	SRR8284517_trimmed.fq.sort.sort.q10.rmdup.narrowPeak_peak_1323	56	.	4.77153	8.64983	5.64375	61
chr1	151499786	151499935	SRR8284517_trimmed.fq.sort.sort.q10.rmdup.narrowPeak_peak_1324	55	.	4.3954	8.54168	5.54305	65
chr1	151500704	151500853	SRR8284517_trimmed.fq.sort.sort.q10.rmdup.narrowPeak_peak_1325	71	.	5.12098	10.3194	7.19266	60
chr1	151526894	151527111	SRR8284517_trimmed.fq.sort.sort.q10.rmdup.narrowPeak_peak_1326	29	.	3.76801	5.71664	2.99513	125
chr1	151725336	151725542	SRR8284517_trimmed.fq.sort.sort.q10.rmdup.narrowPeak_peak_1327	67	.	5.21724	9.8056	6.71097	114
chr1	151754779	151755041	SRR8284517_trimmed.fq.sort.sort.q10.rmdup.narrowPeak_peak_1328	48	.	4.33629	7.8308	4.89242	118
chr1	151764960	151765211	SRR8284517_trimmed.fq.sort.sort.q10.rmdup.narrowPeak_peak_1329	45	.	4.01195	7.47031	4.55954	128
chr1	151872898	151873146	SRR8284517_trimmed.fq.sort.sort.q10.rmdup.narrowPeak_peak_1330	67	.	5.21724	9.8056	6.71097	119
chr1	151997363	151997584	SRR8284517_trimmed.fq.sort.sort.q10.rmdup.narrowPeak_peak_1331	53	.	4.42326	8.29666	5.31537	117
chr1	152006593	152006742	SRR8284517_trimmed.fq.sort.sort.q10.rmdup.narrowPeak_peak_1332	23	.	3.47816	4.98507	2.37407	32
chr1	152149485	152149694	SRR8284517_trimmed.fq.sort.sort.q10.rmdup.narrowPeak_peak_1333	36	.	4.05785	6.47944	3.66461	135
chr1	152263032	152263208	SRR8284517_trimmed.fq.sort.sort.q10.rmdup.narrowPeak_peak_1334	24	.	3.39337	5.05217	2.43377	49
chr1	152386027	152386179	SRR8284517_trimmed.fq.sort.sort.q10.rmdup.narrowPeak_peak_1335	36	.	4.05785	6.47944	3.66461	62
chr1	152423355	152423504	SRR8284517_trimmed.fq.sort.sort.q10.rmdup.narrowPeak_peak_1336	59	.	4.92739	8.93601	5.90323	59
chr1	152497606	152497864	SRR8284517_trimmed.fq.sort.sort.q10.rmdup.narrowPeak_peak_1337	42	.	4.24568	7.08806	4.22089	65
chr1	152586538	152586727	SRR8284517_trimmed.fq.sort.sort.q10.rmdup.narrowPeak_peak_1338	45	.	3.56547	7.48972	4.57779	66
chr1	152590106	152590255	SRR8284517_trimmed.fq.sort.sort.q10.rmdup.narrowPeak_peak_1339	39	.	3.30971	6.84256	3.99678	56
chr1	152624694	152625009	SRR8284517_trimmed.fq.sort.sort.q10.rmdup.narrowPeak_peak_1340	158	.	6.35627	19.4634	15.8422	127
chr1	152687185	152687744	SRR8284517_trimmed.fq.sort.sort.q10.rmdup.narrowPeak_peak_1341	95	.	5.00966	12.8743	9.58915	110
chr1	152714013	152714162	SRR8284517_trimmed.fq.sort.sort.q10.rmdup.narrowPeak_peak_1342	25	.	3.12965	5.16309	2.53227	121
chr1	152766648	152766904	SRR8284517_trimmed.fq.sort.sort.q10.rmdup.narrowPeak_peak_1343	305	.	11.0553	34.8236	30.5689	115
chr1	152809923	152810105	SRR8284517_trimmed.fq.sort.sort.q10.rmdup.narrowPeak_peak_1344	24	.	3.41997	5.10009	2.47621	52
chr1	152901528	152902136	SRR8284517_trimmed.fq.sort.sort.q10.rmdup.narrowPeak_peak_1345	183	.	6.36132	22.0886	18.3485	226
chr1	152903546	152903763	SRR8284517_trimmed.fq.sort.sort.q10.rmdup.narrowPeak_peak_1346	78	.	4.41848	11.0408	7.86609	107
chr1	153245328	153245477	SRR8284517_trimmed.fq.sort.sort.q10.rmdup.narrowPeak_peak_1347	45	.	3.87455	7.44908	4.54009	82
chr1	153291835	153291984	SRR8284517_trimmed.fq.sort.sort.q10.rmdup.narrowPeak_peak_1348	48	.	4.17847	7.80905	4.87232	85
chr1	153333356	153333661	SRR8284517_trimmed.fq.sort.sort.q10.rmdup.narrowPeak_peak_1349	72	.	5.31067	10.3317	7.20429	217
chr1	153486556	153487356	SRR8284517_trimmed.fq.sort.sort.q10.rmdup.narrowPeak_peak_1350	193	.	6.41802	23.1339	19.3485	392
chr1	153487490	153487642	SRR8284517_trimmed.fq.sort.sort.q10.rmdup.narrowPeak_peak_1351	73	.	4.10202	10.4876	7.35048	64
chr1	153487822	153488008	SRR8284517_trimmed.fq.sort.sort.q10.rmdup.narrowPeak_peak_1352	168	.	5.98042	20.5319	16.8617	82
chr1	153522168	153522317	SRR8284517_trimmed.fq.sort.sort.q10.rmdup.narrowPeak_peak_1353	23	.	3.47816	4.98507	2.37407	44
chr1	153531969	153532118	SRR8284517_trimmed.fq.sort.sort.q10.rmdup.narrowPeak_peak_1354	13	.	2.89847	3.62526	1.31491	96
chr1	153532501	153532703	SRR8284517_trimmed.fq.sort.sort.q10.rmdup.narrowPeak_peak_1355	36	.	4.05785	6.47944	3.66461	134
chr1	153599441	153599600	SRR8284517_trimmed.fq.sort.sort.q10.rmdup.narrowPeak_peak_1356	29	.	3.71089	5.61671	2.93404	50
chr1	153701957	153702184	SRR8284517_trimmed.fq.sort.sort.q10.rmdup.narrowPeak_peak_1357	78	.	5.12474	11.0275	7.85357	162
chr1	153749156	153749321	SRR8284517_trimmed.fq.sort.sort.q10.rmdup.narrowPeak_peak_1358	41	.	4.08122	7.06099	4.19583	45
chr1	153749480	153749671	SRR8284517_trimmed.fq.sort.sort.q10.rmdup.narrowPeak_peak_1359	112	.	6.30501	14.6251	11.2428	134
chr1	153899201	153899465	SRR8284517_trimmed.fq.sort.sort.q10.rmdup.narrowPeak_peak_1360	24	.	3.08469	5.06828	2.44836	110
chr1	153899980	153900158	SRR8284517_trimmed.fq.sort.sort.q10.rmdup.narrowPeak_peak_1361	96	.	5.16095	12.8884	9.60237	100
chr1	153900720	153901077	SRR8284517_trimmed.fq.sort.sort.q10.rmdup.narrowPeak_peak_1362	71	.	4.49784	10.3039	7.17795	271
chr1	154182988	154183137	SRR8284517_trimmed.fq.sort.sort.q10.rmdup.narrowPeak_peak_1363	52	.	4.52549	8.19065	5.21645	82
chr1	154495983	154496132	SRR8284517_trimmed.fq.sort.sort.q10.rmdup.narrowPeak_peak_1364	23	.	3.47816	4.98507	2.37407	99
chr1	154917324	154917511	SRR8284517_trimmed.fq.sort.sort.q10.rmdup.narrowPeak_peak_1365	49	.	4.52873	7.89317	4.95028	55
chr1	155050503	155050693	SRR8284517_trimmed.fq.sort.sort.q10.rmdup.narrowPeak_peak_1366	49	.	4.07253	7.87173	4.9301	82
chr1	155082288	155082562	SRR8284517_trimmed.fq.sort.sort.q10.rmdup.narrowPeak_peak_1367	97	.	4.804	13.0296	9.73635	92
chr1	155082742	155083123	SRR8284517_trimmed.fq.sort.sort.q10.rmdup.narrowPeak_peak_1368	133	.	5.53859	16.8504	13.3543	255
chr1	155083931	155084199	SRR8284517_trimmed.fq.sort.sort.q10.rmdup.narrowPeak_peak_1369	128	.	5.3616	16.3533	12.882	130
chr1	155099311	155099558	SRR8284517_trimmed.fq.sort.sort.q10.rmdup.narrowPeak_peak_1370	202	.	8.77261	24.0847	20.2581	115
chr1	155153023	155153187	SRR8284517_trimmed.fq.sort.sort.q10.rmdup.narrowPeak_peak_1371	67	.	5.21724	9.8056	6.71097	65
chr1	155158150	155158448	SRR8284517_trimmed.fq.sort.sort.q10.rmdup.narrowPeak_peak_1372	125	.	6.34618	15.9873	12.5341	195
chr1	155172962	155173572	SRR8284517_trimmed.fq.sort.sort.q10.rmdup.narrowPeak_peak_1373	59	.	4.06095	8.96424	5.92956	282
chr1	155281048	155281221	SRR8284517_trimmed.fq.sort.sort.q10.rmdup.narrowPeak_peak_1374	65	.	4.79191	9.66258	6.58142	99
chr1	155384070	155384226	SRR8284517_trimmed.fq.sort.sort.q10.rmdup.narrowPeak_peak_1375	29	.	3.76801	5.71664	2.99513	114
chr1	155417125	155417278	SRR8284517_trimmed.fq.sort.sort.q10.rmdup.narrowPeak_peak_1376	72	.	5.16036	10.3967	7.26458	84
chr1	155533032	155533332	SRR8284517_trimmed.fq.sort.sort.q10.rmdup.narrowPeak_peak_1377	31	.	3.71215	5.85883	3.12302	16
chr1	155557726	155558208	SRR8284517_trimmed.fq.sort.sort.q10.rmdup.narrowPeak_peak_1378	103	.	5.17478	13.643	10.3137	289
chr1	155558511	155558923	SRR8284517_trimmed.fq.sort.sort.q10.rmdup.narrowPeak_peak_1379	120	.	5.60619	15.4784	12.0505	132
chr1	155584037	155584299	SRR8284517_trimmed.fq.sort.sort.q10.rmdup.narrowPeak_peak_1380	36	.	4.03063	6.43122	3.63915	175
chr1	155605460	155605649	SRR8284517_trimmed.fq.sort.sort.q10.rmdup.narrowPeak_peak_1381	59	.	4.61826	8.99139	5.95497	93
chr1	155620574	155620725	SRR8284517_trimmed.fq.sort.sort.q10.rmdup.narrowPeak_peak_1382	29	.	3.76801	5.71664	2.99513	82
chr1	155692312	155692585	SRR8284517_trimmed.fq.sort.sort.q10.rmdup.narrowPeak_peak_1383	68	.	5.09834	9.92902	6.82677	84
chr1	155812500	155812692	SRR8284517_trimmed.fq.sort.sort.q10.rmdup.narrowPeak_peak_1384	75	.	5.50709	10.6983	7.54446	130
chr1	155849571	155849724	SRR8284517_trimmed.fq.sort.sort.q10.rmdup.narrowPeak_peak_1385	63	.	4.80988	9.37046	6.30949	76
chr1	155972469	155972913	SRR8284517_trimmed.fq.sort.sort.q10.rmdup.narrowPeak_peak_1386	78	.	4.79224	10.9876	7.81603	100
chr1	155973388	155973798	SRR8284517_trimmed.fq.sort.sort.q10.rmdup.narrowPeak_peak_1387	200	.	7.74909	23.8917	20.0739	131
chr1	156035779	156035945	SRR8284517_trimmed.fq.sort.sort.q10.rmdup.narrowPeak_peak_1388	115	.	4.45816	14.9032	11.5063	68
chr1	156036187	156036684	SRR8284517_trimmed.fq.sort.sort.q10.rmdup.narrowPeak_peak_1389	578	.	10.0439	62.9446	57.8483	312
chr1	156473899	156474234	SRR8284517_trimmed.fq.sort.sort.q10.rmdup.narrowPeak_peak_1390	203	.	8.84058	24.2259	20.3938	253
chr1	156553384	156553563	SRR8284517_trimmed.fq.sort.sort.q10.rmdup.narrowPeak_peak_1391	35	.	3.946	6.28063	3.50375	82
chr1	156558364	156558619	SRR8284517_trimmed.fq.sort.sort.q10.rmdup.narrowPeak_peak_1392	66	.	4.51375	9.71432	6.63016	156
chr1	156559398	156559745	SRR8284517_trimmed.fq.sort.sort.q10.rmdup.narrowPeak_peak_1393	201	.	7.77271	23.9485	20.1285	112
chr1	156614166	156614315	SRR8284517_trimmed.fq.sort.sort.q10.rmdup.narrowPeak_peak_1394	52	.	4.0909	8.19055	5.21645	68
chr1	156615418	156615591	SRR8284517_trimmed.fq.sort.sort.q10.rmdup.narrowPeak_peak_1395	31	.	3.37442	5.89153	3.15284	106
chr1	156617262	156617476	SRR8284517_trimmed.fq.sort.sort.q10.rmdup.narrowPeak_peak_1396	67	.	4.28258	9.78919	6.70036	127
chr1	156669240	156669487	SRR8284517_trimmed.fq.sort.sort.q10.rmdup.narrowPeak_peak_1397	23	.	3.47816	4.98507	2.37407	143
chr1	156718173	156718513	SRR8284517_trimmed.fq.sort.sort.q10.rmdup.narrowPeak_peak_1398	59	.	4.92739	8.93601	5.90323	229
chr1	156744222	156744397	SRR8284517_trimmed.fq.sort.sort.q10.rmdup.narrowPeak_peak_1399	40	.	3.8661	6.90774	4.0561	102
chr1	156752139	156752494	SRR8284517_trimmed.fq.sort.sort.q10.rmdup.narrowPeak_peak_1400	218	.	7.49364	25.7382	21.8426	210
chr1	156760865	156761050	SRR8284517_trimmed.fq.sort.sort.q10.rmdup.narrowPeak_peak_1401	51	.	4.05383	8.10959	5.14133	139
chr1	156761443	156761592	SRR8284517_trimmed.fq.sort.sort.q10.rmdup.narrowPeak_peak_1402	28	.	3.31311	5.54482	2.87056	98
chr1	156781258	156781510	SRR8284517_trimmed.fq.sort.sort.q10.rmdup.narrowPeak_peak_1403	18	.	2.94644	4.22829	1.81142	39
chr1	156838217	156838463	SRR8284517_trimmed.fq.sort.sort.q10.rmdup.narrowPeak_peak_1404	27	.	3.13347	5.37164	2.71738	38
chr1	156846063	156846244	SRR8284517_trimmed.fq.sort.sort.q10.rmdup.narrowPeak_peak_1405	32	.	3.77175	5.96717	3.22087	43
chr1	156852235	156852384	SRR8284517_trimmed.fq.sort.sort.q10.rmdup.narrowPeak_peak_1406	29	.	3.45813	5.61455	2.93259	112
chr1	156852589	156852834	SRR8284517_trimmed.fq.sort.sort.q10.rmdup.narrowPeak_peak_1407	132	.	6.68481	16.7178	13.2276	128
chr1	156853018	156853167	SRR8284517_trimmed.fq.sort.sort.q10.rmdup.narrowPeak_peak_1408	43	.	4.05864	7.29099	4.39454	82
chr1	156938869	156939049	SRR8284517_trimmed.fq.sort.sort.q10.rmdup.narrowPeak_peak_1409	75	.	5.50709	10.6983	7.54446	119
chr1	157158887	157159036	SRR8284517_trimmed.fq.sort.sort.q10.rmdup.narrowPeak_peak_1410	18	.	3.18831	4.28705	1.81142	66
chr1	157414069	157414226	SRR8284517_trimmed.fq.sort.sort.q10.rmdup.narrowPeak_peak_1411	67	.	5.21724	9.8056	6.71097	69
chr1	157486178	157486363	SRR8284517_trimmed.fq.sort.sort.q10.rmdup.narrowPeak_peak_1412	29	.	3.76801	5.71664	2.99513	43
chr1	157500258	157500482	SRR8284517_trimmed.fq.sort.sort.q10.rmdup.narrowPeak_peak_1413	50	.	4.60644	8.03448	5.08014	82
chr1	157706846	157707047	SRR8284517_trimmed.fq.sort.sort.q10.rmdup.narrowPeak_peak_1414	18	.	3.18831	4.28705	1.81142	103
chr1	157977609	157977789	SRR8284517_trimmed.fq.sort.sort.q10.rmdup.narrowPeak_peak_1415	67	.	5.21724	9.8056	6.71097	104
chr1	158812208	158812416	SRR8284517_trimmed.fq.sort.sort.q10.rmdup.narrowPeak_peak_1416	18	.	3.1534	4.22807	1.81142	162
chr1	159065050	159065261	SRR8284517_trimmed.fq.sort.sort.q10.rmdup.narrowPeak_peak_1417	36	.	4.03063	6.43122	3.63915	44
chr1	159231825	159232080	SRR8284517_trimmed.fq.sort.sort.q10.rmdup.narrowPeak_peak_1418	324	.	10.29	36.8006	32.4751	121
chr1	159232811	159233133	SRR8284517_trimmed.fq.sort.sort.q10.rmdup.narrowPeak_peak_1419	61	.	4.30326	9.24194	6.1894	201
chr1	159757452	159757629	SRR8284517_trimmed.fq.sort.sort.q10.rmdup.narrowPeak_peak_1420	29	.	3.76801	5.71664	2.99513	94
chr1	159757707	159757856	SRR8284517_trimmed.fq.sort.sort.q10.rmdup.narrowPeak_peak_1421	43	.	4.3477	7.27142	4.3766	77
chr1	159813299	159813478	SRR8284517_trimmed.fq.sort.sort.q10.rmdup.narrowPeak_peak_1422	76	.	5.38822	10.8391	7.67675	64
chr1	159889225	159889374	SRR8284517_trimmed.fq.sort.sort.q10.rmdup.narrowPeak_peak_1423	23	.	3.47816	4.98507	2.37407	94
chr1	160066282	160066431	SRR8284517_trimmed.fq.sort.sort.q10.rmdup.narrowPeak_peak_1424	29	.	3.76801	5.71664	2.99513	46
chr1	160195266	160195810	SRR8284517_trimmed.fq.sort.sort.q10.rmdup.narrowPeak_peak_1425	908	.	18.3473	96.7348	90.8943	165
chr1	160212290	160212482	SRR8284517_trimmed.fq.sort.sort.q10.rmdup.narrowPeak_peak_1426	44	.	3.25724	7.351	4.44968	99
chr1	160213089	160213551	SRR8284517_trimmed.fq.sort.sort.q10.rmdup.narrowPeak_peak_1427	593	.	11.6287	64.4897	59.3526	180
chr1	160213635	160213810	SRR8284517_trimmed.fq.sort.sort.q10.rmdup.narrowPeak_peak_1428	101	.	4.51755	13.517	10.1946	114
chr1	160278360	160278509	SRR8284517_trimmed.fq.sort.sort.q10.rmdup.narrowPeak_peak_1429	32	.	3.77175	5.96717	3.22087	109
chr1	160376983	160377189	SRR8284517_trimmed.fq.sort.sort.q10.rmdup.narrowPeak_peak_1430	33	.	3.83331	6.07844	3.32124	142
chr1	160408455	160408614	SRR8284517_trimmed.fq.sort.sort.q10.rmdup.narrowPeak_peak_1431	25	.	3.31879	5.12818	2.501	35
chr1	160414330	160414479	SRR8284517_trimmed.fq.sort.sort.q10.rmdup.narrowPeak_peak_1432	29	.	3.76801	5.71664	2.99513	97
chr1	160472904	160473136	SRR8284517_trimmed.fq.sort.sort.q10.rmdup.narrowPeak_peak_1433	43	.	4.3477	7.27142	4.3766	106
chr1	160611748	160611897	SRR8284517_trimmed.fq.sort.sort.q10.rmdup.narrowPeak_peak_1434	29	.	3.69518	5.58913	2.90959	91
chr1	160766614	160766822	SRR8284517_trimmed.fq.sort.sort.q10.rmdup.narrowPeak_peak_1435	29	.	3.76801	5.71664	2.99513	91
chr1	160793138	160793375	SRR8284517_trimmed.fq.sort.sort.q10.rmdup.narrowPeak_peak_1436	36	.	4.05785	6.47944	3.66461	90
chr1	160905867	160906115	SRR8284517_trimmed.fq.sort.sort.q10.rmdup.narrowPeak_peak_1437	62	.	4.4585	9.28306	6.22785	144
chr1	160906679	160906851	SRR8284517_trimmed.fq.sort.sort.q10.rmdup.narrowPeak_peak_1438	61	.	4.40279	9.16221	6.1146	77
chr1	160907024	160907577	SRR8284517_trimmed.fq.sort.sort.q10.rmdup.narrowPeak_peak_1439	90	.	5.2251	12.3159	9.06493	369
chr1	160971370	160971604	SRR8284517_trimmed.fq.sort.sort.q10.rmdup.narrowPeak_peak_1440	18	.	3.18831	4.28705	1.81142	164
chr1	160998524	160998681	SRR8284517_trimmed.fq.sort.sort.q10.rmdup.narrowPeak_peak_1441	40	.	3.99022	6.8876	4.0377	45
chr1	161004722	161004932	SRR8284517_trimmed.fq.sort.sort.q10.rmdup.narrowPeak_peak_1442	31	.	3.50793	5.94135	3.19749	165
chr1	161005411	161005560	SRR8284517_trimmed.fq.sort.sort.q10.rmdup.narrowPeak_peak_1443	37	.	3.72717	6.62628	3.7992	22
chr1	161035269	161036447	SRR8284517_trimmed.fq.sort.sort.q10.rmdup.narrowPeak_peak_1444	495	.	7.36	54.3715	49.5005	224
chr1	161046272	161046494	SRR8284517_trimmed.fq.sort.sort.q10.rmdup.narrowPeak_peak_1445	41	.	4.06576	7.03165	4.16934	103
chr1	161070209	161070594	SRR8284517_trimmed.fq.sort.sort.q10.rmdup.narrowPeak_peak_1446	72	.	3.97113	10.396	7.26421	73
chr1	161071087	161071646	SRR8284517_trimmed.fq.sort.sort.q10.rmdup.narrowPeak_peak_1447	121	.	4.85845	15.5682	12.1358	416
chr1	161131019	161131504	SRR8284517_trimmed.fq.sort.sort.q10.rmdup.narrowPeak_peak_1448	144	.	7.3088	18.0149	14.4621	238
chr1	161195730	161196086	SRR8284517_trimmed.fq.sort.sort.q10.rmdup.narrowPeak_peak_1449	111	.	6.66647	14.4788	11.1034	74
chr1	161249844	161250319	SRR8284517_trimmed.fq.sort.sort.q10.rmdup.narrowPeak_peak_1450	111	.	4.63643	14.5325	11.1546	350
chr1	161250494	161251118	SRR8284517_trimmed.fq.sort.sort.q10.rmdup.narrowPeak_peak_1451	155	.	5.41956	19.1753	15.5674	274
chr1	161411389	161411551	SRR8284517_trimmed.fq.sort.sort.q10.rmdup.narrowPeak_peak_1452	36	.	4.05785	6.47944	3.66461	49
chr1	161822371	161822554	SRR8284517_trimmed.fq.sort.sort.q10.rmdup.narrowPeak_peak_1453	23	.	3.47816	4.98507	2.37407	101
chr1	161875572	161876211	SRR8284517_trimmed.fq.sort.sort.q10.rmdup.narrowPeak_peak_1454	79	.	4.31885	11.0822	7.90527	495
chr1	161876309	161876587	SRR8284517_trimmed.fq.sort.sort.q10.rmdup.narrowPeak_peak_1455	379	.	9.69689	42.4241	37.9034	140
chr1	161969420	161969921	SRR8284517_trimmed.fq.sort.sort.q10.rmdup.narrowPeak_peak_1456	160	.	7.00622	19.7102	16.077	109
chr1	161983416	161983674	SRR8284517_trimmed.fq.sort.sort.q10.rmdup.narrowPeak_peak_1457	46	.	3.07418	7.61372	4.69224	163
chr1	161984434	161984773	SRR8284517_trimmed.fq.sort.sort.q10.rmdup.narrowPeak_peak_1458	191	.	5.50191	22.9157	19.1392	138
chr1	161985004	161985230	SRR8284517_trimmed.fq.sort.sort.q10.rmdup.narrowPeak_peak_1459	191	.	5.40979	22.9442	19.1664	105
chr1	161989771	161989962	SRR8284517_trimmed.fq.sort.sort.q10.rmdup.narrowPeak_peak_1460	53	.	3.52437	8.33922	5.35499	121
chr1	162000535	162000936	SRR8284517_trimmed.fq.sort.sort.q10.rmdup.narrowPeak_peak_1461	294	.	6.02435	33.6307	29.421	254
chr1	162008675	162008856	SRR8284517_trimmed.fq.sort.sort.q10.rmdup.narrowPeak_peak_1462	93	.	3.63662	12.6327	9.36098	79
chr1	162009166	162009334	SRR8284517_trimmed.fq.sort.sort.q10.rmdup.narrowPeak_peak_1463	38	.	2.69111	6.63166	3.80388	92
chr1	162016637	162016847	SRR8284517_trimmed.fq.sort.sort.q10.rmdup.narrowPeak_peak_1464	146	.	3.73823	18.1953	14.6342	82
chr1	162019445	162019780	SRR8284517_trimmed.fq.sort.sort.q10.rmdup.narrowPeak_peak_1465	52	.	2.56789	8.24829	5.26998	205
chr1	162035997	162036295	SRR8284517_trimmed.fq.sort.sort.q10.rmdup.narrowPeak_peak_1466	156	.	5.44049	19.2434	15.6324	173
chr1	162036471	162036653	SRR8284517_trimmed.fq.sort.sort.q10.rmdup.narrowPeak_peak_1467	60	.	3.60611	9.06112	6.02037	103
chr1	162052713	162053055	SRR8284517_trimmed.fq.sort.sort.q10.rmdup.narrowPeak_peak_1468	56	.	3.91669	8.61316	5.60978	203
chr1	162074011	162074319	SRR8284517_trimmed.fq.sort.sort.q10.rmdup.narrowPeak_peak_1469	131	.	4.20496	16.6661	13.179	220
chr1	162075050	162075249	SRR8284517_trimmed.fq.sort.sort.q10.rmdup.narrowPeak_peak_1470	69	.	3.2319	10.0464	6.93749	67
chr1	162075378	162075717	SRR8284517_trimmed.fq.sort.sort.q10.rmdup.narrowPeak_peak_1471	158	.	4.49625	19.4746	15.853	242
chr1	162076682	162076834	SRR8284517_trimmed.fq.sort.sort.q10.rmdup.narrowPeak_peak_1472	21	.	2.3169	4.71861	2.18664	8
chr1	162100701	162100937	SRR8284517_trimmed.fq.sort.sort.q10.rmdup.narrowPeak_peak_1473	35	.	3.70139	6.32669	3.54537	167
chr1	162165162	162165313	SRR8284517_trimmed.fq.sort.sort.q10.rmdup.narrowPeak_peak_1474	57	.	4.23097	8.78481	5.7693	54
chr1	162186031	162186248	SRR8284517_trimmed.fq.sort.sort.q10.rmdup.narrowPeak_peak_1475	46	.	3.11066	7.53235	4.61675	79
chr1	162186723	162186902	SRR8284517_trimmed.fq.sort.sort.q10.rmdup.narrowPeak_peak_1476	46	.	3.10552	7.51589	4.60203	63
chr1	162187758	162188034	SRR8284517_trimmed.fq.sort.sort.q10.rmdup.narrowPeak_peak_1477	97	.	4.10372	13.0712	9.77559	73
chr1	162188349	162188498	SRR8284517_trimmed.fq.sort.sort.q10.rmdup.narrowPeak_peak_1478	51	.	3.21643	8.07959	5.12176	56
chr1	162207275	162207574	SRR8284517_trimmed.fq.sort.sort.q10.rmdup.narrowPeak_peak_1479	64	.	3.94687	9.5049	6.4346	66
chr1	162215859	162216056	SRR8284517_trimmed.fq.sort.sort.q10.rmdup.narrowPeak_peak_1480	61	.	2.89616	9.19208	6.14312	87
chr1	162216494	162216831	SRR8284517_trimmed.fq.sort.sort.q10.rmdup.narrowPeak_peak_1481	138	.	3.87018	17.3414	13.8218	250
chr1	162217677	162218257	SRR8284517_trimmed.fq.sort.sort.q10.rmdup.narrowPeak_peak_1482	170	.	4.13671	20.7174	17.0381	233
chr1	162237333	162237550	SRR8284517_trimmed.fq.sort.sort.q10.rmdup.narrowPeak_peak_1483	28	.	3.18597	5.48623	2.81824	138
chr1	162253770	162254106	SRR8284517_trimmed.fq.sort.sort.q10.rmdup.narrowPeak_peak_1484	112	.	5.02084	14.6616	11.2775	103
chr1	162313438	162313689	SRR8284517_trimmed.fq.sort.sort.q10.rmdup.narrowPeak_peak_1485	37	.	3.2921	6.57991	3.75654	82
chr1	162336045	162336253	SRR8284517_trimmed.fq.sort.sort.q10.rmdup.narrowPeak_peak_1486	161	.	7.71089	19.807	16.1694	90
chr1	162336345	162336494	SRR8284517_trimmed.fq.sort.sort.q10.rmdup.narrowPeak_peak_1487	57	.	4.66225	8.76178	5.74747	70
chr1	162359903	162360091	SRR8284517_trimmed.fq.sort.sort.q10.rmdup.narrowPeak_peak_1488	42	.	4.2818	7.15314	4.27992	111
chr1	162547976	162548477	SRR8284517_trimmed.fq.sort.sort.q10.rmdup.narrowPeak_peak_1489	87	.	5.09809	12.0287	8.79332	418
chr1	162570074	162570489	SRR8284517_trimmed.fq.sort.sort.q10.rmdup.narrowPeak_peak_1490	97	.	5.72984	13.0322	9.73856	288
chr1	162571017	162571261	SRR8284517_trimmed.fq.sort.sort.q10.rmdup.narrowPeak_peak_1491	67	.	4.86133	9.80278	6.71097	70
chr1	162589524	162589848	SRR8284517_trimmed.fq.sort.sort.q10.rmdup.narrowPeak_peak_1492	73	.	5.22057	10.5144	7.37559	210
chr1	162710671	162710820	SRR8284517_trimmed.fq.sort.sort.q10.rmdup.narrowPeak_peak_1493	43	.	4.3477	7.27142	4.3766	95
chr1	162739364	162739513	SRR8284517_trimmed.fq.sort.sort.q10.rmdup.narrowPeak_peak_1494	25	.	2.57671	5.15603	2.52598	25
chr1	162739627	162740091	SRR8284517_trimmed.fq.sort.sort.q10.rmdup.narrowPeak_peak_1495	193	.	5.5555	23.1185	19.3335	288
chr1	162740203	162740530	SRR8284517_trimmed.fq.sort.sort.q10.rmdup.narrowPeak_peak_1496	818	.	12.6503	87.5301	81.8752	184
chr1	162831904	162832053	SRR8284517_trimmed.fq.sort.sort.q10.rmdup.narrowPeak_peak_1497	41	.	3.9058	6.9874	4.1289	66
chr1	162832542	162832904	SRR8284517_trimmed.fq.sort.sort.q10.rmdup.narrowPeak_peak_1498	157	.	7.29721	19.4184	15.7995	128
chr1	162872170	162872458	SRR8284517_trimmed.fq.sort.sort.q10.rmdup.narrowPeak_peak_1499	145	.	6.89259	18.0691	14.5136	141
chr1	162928266	162928415	SRR8284517_trimmed.fq.sort.sort.q10.rmdup.narrowPeak_peak_1500	36	.	4.05785	6.47944	3.66461	21
chr1	162931386	162931537	SRR8284517_trimmed.fq.sort.sort.q10.rmdup.narrowPeak_peak_1501	51	.	4.63755	8.09081	5.1241	77
chr1	163151959	163152108	SRR8284517_trimmed.fq.sort.sort.q10.rmdup.narrowPeak_peak_1502	43	.	4.3477	7.27142	4.3766	25
chr1	163160315	163160464	SRR8284517_trimmed.fq.sort.sort.q10.rmdup.narrowPeak_peak_1503	36	.	3.77956	6.48013	3.66495	35
chr1	163239281	163239453	SRR8284517_trimmed.fq.sort.sort.q10.rmdup.narrowPeak_peak_1504	33	.	3.86484	6.13522	3.3722	64
chr1	163243985	163244240	SRR8284517_trimmed.fq.sort.sort.q10.rmdup.narrowPeak_peak_1505	120	.	6.53266	15.5196	12.0897	143
chr1	163254034	163254192	SRR8284517_trimmed.fq.sort.sort.q10.rmdup.narrowPeak_peak_1506	34	.	3.79728	6.2627	3.48762	85
chr1	163290882	163291091	SRR8284517_trimmed.fq.sort.sort.q10.rmdup.narrowPeak_peak_1507	44	.	3.61278	7.3625	4.46042	101
chr1	163303338	163303565	SRR8284517_trimmed.fq.sort.sort.q10.rmdup.narrowPeak_peak_1508	20	.	2.7618	4.53838	2.02996	160
chr1	163308516	163308730	SRR8284517_trimmed.fq.sort.sort.q10.rmdup.narrowPeak_peak_1509	46	.	2.79261	7.51845	4.60451	112
chr1	163311815	163312024	SRR8284517_trimmed.fq.sort.sort.q10.rmdup.narrowPeak_peak_1510	95	.	3.31473	12.8038	9.52245	129
chr1	163312290	163312548	SRR8284517_trimmed.fq.sort.sort.q10.rmdup.narrowPeak_peak_1511	107	.	3.47454	14.062	10.7114	188
chr1	163315124	163315508	SRR8284517_trimmed.fq.sort.sort.q10.rmdup.narrowPeak_peak_1512	160	.	4.4148	19.7297	16.0959	290
chr1	163358829	163359094	SRR8284517_trimmed.fq.sort.sort.q10.rmdup.narrowPeak_peak_1513	96	.	4.88882	12.9136	9.62626	53
chr1	163359614	163359768	SRR8284517_trimmed.fq.sort.sort.q10.rmdup.narrowPeak_peak_1514	57	.	3.96702	8.73636	5.72391	62
chr1	163374462	163374628	SRR8284517_trimmed.fq.sort.sort.q10.rmdup.narrowPeak_peak_1515	37	.	3.38862	6.59371	3.76924	56
chr1	163374833	163375306	SRR8284517_trimmed.fq.sort.sort.q10.rmdup.narrowPeak_peak_1516	82	.	4.58622	11.4722	8.27219	204
chr1	163403396	163404058	SRR8284517_trimmed.fq.sort.sort.q10.rmdup.narrowPeak_peak_1517	576	.	13.7863	62.7416	57.6505	464
chr1	163423891	163424040	SRR8284517_trimmed.fq.sort.sort.q10.rmdup.narrowPeak_peak_1518	35	.	3.96264	6.31032	3.53076	39
chr1	163460976	163461125	SRR8284517_trimmed.fq.sort.sort.q10.rmdup.narrowPeak_peak_1519	40	.	4.0201	6.9447	4.08982	52
chr1	163461541	163462190	SRR8284517_trimmed.fq.sort.sort.q10.rmdup.narrowPeak_peak_1520	123	.	6.65728	15.7745	12.332	479
chr1	163574886	163575093	SRR8284517_trimmed.fq.sort.sort.q10.rmdup.narrowPeak_peak_1521	53	.	4.29185	8.32927	5.34533	93
chr1	163618065	163618330	SRR8284517_trimmed.fq.sort.sort.q10.rmdup.narrowPeak_peak_1522	84	.	5.79693	11.613	8.40152	131
chr1	163651456	163651729	SRR8284517_trimmed.fq.sort.sort.q10.rmdup.narrowPeak_peak_1523	59	.	4.47257	9.00529	5.96822	133
chr1	163657490	163657687	SRR8284517_trimmed.fq.sort.sort.q10.rmdup.narrowPeak_peak_1524	91	.	5.45802	12.4582	9.19889	83
chr1	163670384	163670832	SRR8284517_trimmed.fq.sort.sort.q10.rmdup.narrowPeak_peak_1525	155	.	7.19625	19.1987	15.59	104
chr1	163682515	163682942	SRR8284517_trimmed.fq.sort.sort.q10.rmdup.narrowPeak_peak_1526	85	.	4.85909	11.8166	8.59309	311
chr1	163683676	163683935	SRR8284517_trimmed.fq.sort.sort.q10.rmdup.narrowPeak_peak_1527	71	.	4.34548	10.2436	7.12146	187
chr1	163779805	163780204	SRR8284517_trimmed.fq.sort.sort.q10.rmdup.narrowPeak_peak_1528	101	.	6.37663	13.5041	10.1827	145
chr1	163844564	163844771	SRR8284517_trimmed.fq.sort.sort.q10.rmdup.narrowPeak_peak_1529	22	.	2.61428	4.80948	2.26487	134
chr1	163845084	163845239	SRR8284517_trimmed.fq.sort.sort.q10.rmdup.narrowPeak_peak_1530	58	.	3.53156	8.83805	5.81828	95
chr1	163852797	163852981	SRR8284517_trimmed.fq.sort.sort.q10.rmdup.narrowPeak_peak_1531	27	.	3.12489	5.35284	2.70042	63
chr1	163853155	163853304	SRR8284517_trimmed.fq.sort.sort.q10.rmdup.narrowPeak_peak_1532	56	.	4.05508	8.67009	5.66282	52
chr1	163865396	163865545	SRR8284517_trimmed.fq.sort.sort.q10.rmdup.narrowPeak_peak_1533	24	.	3.43343	5.12429	2.49795	109
chr1	163873068	163873274	SRR8284517_trimmed.fq.sort.sort.q10.rmdup.narrowPeak_peak_1534	83	.	5.4062	11.6068	8.39898	118
chr1	163908067	163908228	SRR8284517_trimmed.fq.sort.sort.q10.rmdup.narrowPeak_peak_1535	33	.	3.2687	6.09224	3.33381	101
chr1	163929433	163929674	SRR8284517_trimmed.fq.sort.sort.q10.rmdup.narrowPeak_peak_1536	49	.	4.07253	7.87173	4.9301	106
chr1	163950555	163950736	SRR8284517_trimmed.fq.sort.sort.q10.rmdup.narrowPeak_peak_1537	35	.	3.84074	6.34419	3.56091	74
chr1	163992408	163992631	SRR8284517_trimmed.fq.sort.sort.q10.rmdup.narrowPeak_peak_1538	57	.	3.77798	8.78748	5.77163	116
chr1	163994186	163994774	SRR8284517_trimmed.fq.sort.sort.q10.rmdup.narrowPeak_peak_1539	131	.	5.32049	16.6093	13.1245	497
chr1	163994938	163995316	SRR8284517_trimmed.fq.sort.sort.q10.rmdup.narrowPeak_peak_1540	187	.	6.34106	22.4642	18.7079	107
chr1	164043964	164044143	SRR8284517_trimmed.fq.sort.sort.q10.rmdup.narrowPeak_peak_1541	59	.	4.92739	8.93601	5.90323	80
chr1	164135864	164136126	SRR8284517_trimmed.fq.sort.sort.q10.rmdup.narrowPeak_peak_1542	23	.	3.47816	4.98507	2.37407	117
chr1	164248502	164248748	SRR8284517_trimmed.fq.sort.sort.q10.rmdup.narrowPeak_peak_1543	139	.	7.53601	17.5097	13.9806	139
chr1	164275685	164275868	SRR8284517_trimmed.fq.sort.sort.q10.rmdup.narrowPeak_peak_1544	74	.	4.91983	10.5961	7.45219	104
chr1	164306692	164307495	SRR8284517_trimmed.fq.sort.sort.q10.rmdup.narrowPeak_peak_1545	227	.	7.47347	26.6717	22.7375	655
chr1	164307772	164307987	SRR8284517_trimmed.fq.sort.sort.q10.rmdup.narrowPeak_peak_1546	187	.	6.66082	22.504	18.7461	85
chr1	164328607	164329172	SRR8284517_trimmed.fq.sort.sort.q10.rmdup.narrowPeak_peak_1547	71	.	4.90884	10.2347	7.11336	456
chr1	164704579	164704728	SRR8284517_trimmed.fq.sort.sort.q10.rmdup.narrowPeak_peak_1548	36	.	4.05785	6.47944	3.66461	87
chr1	164781680	164781866	SRR8284517_trimmed.fq.sort.sort.q10.rmdup.narrowPeak_peak_1549	23	.	3.47816	4.98507	2.37407	72
chr1	165236280	165236799	SRR8284517_trimmed.fq.sort.sort.q10.rmdup.narrowPeak_peak_1550	126	.	6.00817	16.0587	12.602	252
chr1	165237130	165237370	SRR8284517_trimmed.fq.sort.sort.q10.rmdup.narrowPeak_peak_1551	361	.	10.8147	40.5935	36.1334	100
chr1	165281201	165281654	SRR8284517_trimmed.fq.sort.sort.q10.rmdup.narrowPeak_peak_1552	292	.	10.7237	33.4804	29.2768	309
chr1	165327975	165328166	SRR8284517_trimmed.fq.sort.sort.q10.rmdup.narrowPeak_peak_1553	51	.	4.16566	8.06733	5.11071	125
chr1	165328309	165328458	SRR8284517_trimmed.fq.sort.sort.q10.rmdup.narrowPeak_peak_1554	51	.	4.19306	8.1245	5.15485	86
chr1	165353529	165353687	SRR8284517_trimmed.fq.sort.sort.q10.rmdup.narrowPeak_peak_1555	67	.	5.21724	9.8056	6.71097	107
chr1	165460576	165460942	SRR8284517_trimmed.fq.sort.sort.q10.rmdup.narrowPeak_peak_1556	391	.	11.5602	43.742	39.1793	223
chr1	165461502	165461651	SRR8284517_trimmed.fq.sort.sort.q10.rmdup.narrowPeak_peak_1557	41	.	3.77382	6.9752	4.11768	69
chr1	165484864	165485113	SRR8284517_trimmed.fq.sort.sort.q10.rmdup.narrowPeak_peak_1558	23	.	3.47816	4.98507	2.37407	51
chr1	165557026	165557175	SRR8284517_trimmed.fq.sort.sort.q10.rmdup.narrowPeak_peak_1559	43	.	4.3477	7.27142	4.3766	44
chr1	165618493	165618642	SRR8284517_trimmed.fq.sort.sort.q10.rmdup.narrowPeak_peak_1560	43	.	3.58521	7.2965	4.39981	53
chr1	165634867	165635288	SRR8284517_trimmed.fq.sort.sort.q10.rmdup.narrowPeak_peak_1561	39	.	3.8144	6.80349	3.96104	337
chr1	165641767	165642037	SRR8284517_trimmed.fq.sort.sort.q10.rmdup.narrowPeak_peak_1562	77	.	4.92991	10.9581	7.78801	83
chr1	165642375	165642820	SRR8284517_trimmed.fq.sort.sort.q10.rmdup.narrowPeak_peak_1563	97	.	5.36724	13.0039	9.71185	117
chr1	165642992	165643219	SRR8284517_trimmed.fq.sort.sort.q10.rmdup.narrowPeak_peak_1564	95	.	5.28595	12.8181	9.53595	116
chr1	165759223	165759576	SRR8284517_trimmed.fq.sort.sort.q10.rmdup.narrowPeak_peak_1565	58	.	4.69851	8.83148	5.81231	72
chr1	165759758	165759920	SRR8284517_trimmed.fq.sort.sort.q10.rmdup.narrowPeak_peak_1566	28	.	3.53081	5.52548	2.85302	122
chr1	165780197	165780538	SRR8284517_trimmed.fq.sort.sort.q10.rmdup.narrowPeak_peak_1567	67	.	5.21724	9.8056	6.71097	106
chr1	165786590	165786756	SRR8284517_trimmed.fq.sort.sort.q10.rmdup.narrowPeak_peak_1568	68	.	4.792	9.99191	6.88624	97
chr1	165787586	165787757	SRR8284517_trimmed.fq.sort.sort.q10.rmdup.narrowPeak_peak_1569	45	.	4.02531	7.49773	4.58477	58
chr1	165814206	165814478	SRR8284517_trimmed.fq.sort.sort.q10.rmdup.narrowPeak_peak_1570	22	.	3.27861	4.84408	2.29446	25
chr1	166001281	166001810	SRR8284517_trimmed.fq.sort.sort.q10.rmdup.narrowPeak_peak_1571	141	.	6.1673	17.6962	14.1582	106
chr1	166002420	166002600	SRR8284517_trimmed.fq.sort.sort.q10.rmdup.narrowPeak_peak_1572	115	.	5.56019	14.9763	11.5759	99
chr1	166003008	166003250	SRR8284517_trimmed.fq.sort.sort.q10.rmdup.narrowPeak_peak_1573	175	.	6.85757	21.2032	17.5023	114
chr1	166058817	166059069	SRR8284517_trimmed.fq.sort.sort.q10.rmdup.narrowPeak_peak_1574	43	.	4.3477	7.27142	4.3766	142
chr1	166103508	166103737	SRR8284517_trimmed.fq.sort.sort.q10.rmdup.narrowPeak_peak_1575	57	.	4.50408	8.7622	5.74764	108
chr1	166189356	166189563	SRR8284517_trimmed.fq.sort.sort.q10.rmdup.narrowPeak_peak_1576	39	.	4.05745	6.74561	3.90806	102
chr1	166202732	166203107	SRR8284517_trimmed.fq.sort.sort.q10.rmdup.narrowPeak_peak_1577	67	.	5.21724	9.8056	6.71097	96
chr1	166231508	166231820	SRR8284517_trimmed.fq.sort.sort.q10.rmdup.narrowPeak_peak_1578	72	.	4.97819	10.3775	7.24686	182
chr1	166232385	166232628	SRR8284517_trimmed.fq.sort.sort.q10.rmdup.narrowPeak_peak_1579	38	.	3.8611	6.63887	3.81015	128
chr1	166280003	166280187	SRR8284517_trimmed.fq.sort.sort.q10.rmdup.narrowPeak_peak_1580	23	.	3.19467	4.89152	2.33594	38
chr1	166349271	166349430	SRR8284517_trimmed.fq.sort.sort.q10.rmdup.narrowPeak_peak_1581	66	.	4.39636	9.75718	6.67054	72
chr1	166350257	166350542	SRR8284517_trimmed.fq.sort.sort.q10.rmdup.narrowPeak_peak_1582	61	.	4.43047	9.22235	6.17139	146
chr1	166350842	166351101	SRR8284517_trimmed.fq.sort.sort.q10.rmdup.narrowPeak_peak_1583	73	.	4.85512	10.458	7.32252	126
chr1	166378599	166378783	SRR8284517_trimmed.fq.sort.sort.q10.rmdup.narrowPeak_peak_1584	18	.	2.99705	4.32347	1.84286	124
chr1	166379303	166379559	SRR8284517_trimmed.fq.sort.sort.q10.rmdup.narrowPeak_peak_1585	98	.	5.60941	13.1635	9.8628	111
chr1	166410014	166410211	SRR8284517_trimmed.fq.sort.sort.q10.rmdup.narrowPeak_peak_1586	36	.	4.05785	6.47944	3.66461	102
chr1	166463139	166463316	SRR8284517_trimmed.fq.sort.sort.q10.rmdup.narrowPeak_peak_1587	23	.	3.47816	4.98507	2.37407	64
chr1	167121647	167121796	SRR8284517_trimmed.fq.sort.sort.q10.rmdup.narrowPeak_peak_1588	29	.	3.76801	5.71664	2.99513	50
chr1	167182045	167182240	SRR8284517_trimmed.fq.sort.sort.q10.rmdup.narrowPeak_peak_1589	36	.	4.05785	6.47944	3.66461	70
chr1	167283581	167283767	SRR8284517_trimmed.fq.sort.sort.q10.rmdup.narrowPeak_peak_1590	52	.	4.11599	8.24516	5.26708	105
chr1	167284012	167284188	SRR8284517_trimmed.fq.sort.sort.q10.rmdup.narrowPeak_peak_1591	123	.	6.08005	15.8128	12.3684	66
chr1	167308170	167308597	SRR8284517_trimmed.fq.sort.sort.q10.rmdup.narrowPeak_peak_1592	278	.	8.65159	31.9993	27.8521	287
chr1	167308813	167309319	SRR8284517_trimmed.fq.sort.sort.q10.rmdup.narrowPeak_peak_1593	230	.	7.76877	26.9785	23.0315	135
chr1	167350121	167350270	SRR8284517_trimmed.fq.sort.sort.q10.rmdup.narrowPeak_peak_1594	36	.	4.05785	6.47944	3.66461	57
chr1	167394098	167394420	SRR8284517_trimmed.fq.sort.sort.q10.rmdup.narrowPeak_peak_1595	67	.	5.21724	9.8056	6.71097	138
chr1	167770259	167770465	SRR8284517_trimmed.fq.sort.sort.q10.rmdup.narrowPeak_peak_1596	23	.	3.47816	4.98507	2.37407	117
chr1	168229065	168229259	SRR8284517_trimmed.fq.sort.sort.q10.rmdup.narrowPeak_peak_1597	51	.	3.73656	8.16564	5.19337	73
chr1	168230733	168230895	SRR8284517_trimmed.fq.sort.sort.q10.rmdup.narrowPeak_peak_1598	20	.	2.7485	4.50781	2.00395	14
chr1	168252603	168252758	SRR8284517_trimmed.fq.sort.sort.q10.rmdup.narrowPeak_peak_1599	49	.	4.23709	7.92691	4.98087	108
chr1	168268874	168269053	SRR8284517_trimmed.fq.sort.sort.q10.rmdup.narrowPeak_peak_1600	57	.	4.34235	8.73107	5.71887	107
chr1	168291501	168291650	SRR8284517_trimmed.fq.sort.sort.q10.rmdup.narrowPeak_peak_1601	25	.	3.04158	5.16927	2.53823	69
chr1	168325056	168325343	SRR8284517_trimmed.fq.sort.sort.q10.rmdup.narrowPeak_peak_1602	162	.	5.91165	19.9145	16.2724	124
chr1	168383766	168383995	SRR8284517_trimmed.fq.sort.sort.q10.rmdup.narrowPeak_peak_1603	37	.	3.07326	6.61959	3.79281	144
chr1	168391860	168392009	SRR8284517_trimmed.fq.sort.sort.q10.rmdup.narrowPeak_peak_1604	46	.	3.43357	7.61877	4.69688	27
chr1	168393208	168393360	SRR8284517_trimmed.fq.sort.sort.q10.rmdup.narrowPeak_peak_1605	49	.	3.54699	7.923	4.97785	31
chr1	168415287	168415452	SRR8284517_trimmed.fq.sort.sort.q10.rmdup.narrowPeak_peak_1606	39	.	3.56079	6.75902	3.91992	99
chr1	168423427	168423627	SRR8284517_trimmed.fq.sort.sort.q10.rmdup.narrowPeak_peak_1607	23	.	2.74431	4.99568	2.38374	142
chr1	168430906	168431265	SRR8284517_trimmed.fq.sort.sort.q10.rmdup.narrowPeak_peak_1608	97	.	4.00295	12.9968	9.70532	216
chr1	168432594	168432826	SRR8284517_trimmed.fq.sort.sort.q10.rmdup.narrowPeak_peak_1609	165	.	5.26732	20.157	16.5037	98
chr1	168598685	168599134	SRR8284517_trimmed.fq.sort.sort.q10.rmdup.narrowPeak_peak_1610	51	.	4.48987	8.12337	5.15395	160
chr1	168753911	168754233	SRR8284517_trimmed.fq.sort.sort.q10.rmdup.narrowPeak_peak_1611	71	.	4.49784	10.3039	7.17795	85
chr1	168754687	168754977	SRR8284517_trimmed.fq.sort.sort.q10.rmdup.narrowPeak_peak_1612	127	.	5.9087	16.2288	12.7637	172
chr1	168786467	168786616	SRR8284517_trimmed.fq.sort.sort.q10.rmdup.narrowPeak_peak_1613	29	.	3.76801	5.71664	2.99513	34
chr1	168964432	168964694	SRR8284517_trimmed.fq.sort.sort.q10.rmdup.narrowPeak_peak_1614	115	.	6.07848	14.9816	11.5808	170
chr1	169027838	169028243	SRR8284517_trimmed.fq.sort.sort.q10.rmdup.narrowPeak_peak_1615	40	.	3.8661	6.90774	4.0561	33
chr1	169154531	169154723	SRR8284517_trimmed.fq.sort.sort.q10.rmdup.narrowPeak_peak_1616	43	.	4.17646	7.24088	4.36056	125
chr1	169238006	169238405	SRR8284517_trimmed.fq.sort.sort.q10.rmdup.narrowPeak_peak_1617	45	.	3.46016	7.45807	4.54851	296
chr1	169239604	169239839	SRR8284517_trimmed.fq.sort.sort.q10.rmdup.narrowPeak_peak_1618	39	.	3.28761	6.78556	3.94428	179
chr1	169239973	169240138	SRR8284517_trimmed.fq.sort.sort.q10.rmdup.narrowPeak_peak_1619	56	.	3.74425	8.69753	5.68807	82
chr1	169247147	169247484	SRR8284517_trimmed.fq.sort.sort.q10.rmdup.narrowPeak_peak_1620	22	.	3.04959	4.80172	2.25792	229
chr1	169256506	169256655	SRR8284517_trimmed.fq.sort.sort.q10.rmdup.narrowPeak_peak_1621	33	.	3.8808	6.1639	3.39821	88
chr1	169264111	169264286	SRR8284517_trimmed.fq.sort.sort.q10.rmdup.narrowPeak_peak_1622	45	.	4.13213	7.43531	4.52717	106
chr1	169327881	169328030	SRR8284517_trimmed.fq.sort.sort.q10.rmdup.narrowPeak_peak_1623	36	.	4.05785	6.47944	3.66461	57
chr1	169451165	169451388	SRR8284517_trimmed.fq.sort.sort.q10.rmdup.narrowPeak_peak_1624	55	.	4.3803	8.51085	5.51449	145
chr1	169458589	169458881	SRR8284517_trimmed.fq.sort.sort.q10.rmdup.narrowPeak_peak_1625	48	.	4.03388	7.78996	4.85467	181
chr1	169459630	169459808	SRR8284517_trimmed.fq.sort.sort.q10.rmdup.narrowPeak_peak_1626	127	.	6.27611	16.2584	12.7919	85
chr1	169515285	169515440	SRR8284517_trimmed.fq.sort.sort.q10.rmdup.narrowPeak_peak_1627	51	.	4.63755	8.09081	5.1241	114
chr1	169530699	169530982	SRR8284517_trimmed.fq.sort.sort.q10.rmdup.narrowPeak_peak_1628	41	.	4.05043	7.00249	4.14241	136
chr1	169531185	169531379	SRR8284517_trimmed.fq.sort.sort.q10.rmdup.narrowPeak_peak_1629	99	.	6.0271	13.2397	9.93498	110
chr1	169531641	169531997	SRR8284517_trimmed.fq.sort.sort.q10.rmdup.narrowPeak_peak_1630	46	.	4.34546	7.5563	4.63862	93
chr1	169910902	169911142	SRR8284517_trimmed.fq.sort.sort.q10.rmdup.narrowPeak_peak_1631	17	.	3.12669	4.18284	1.78626	100
chr1	169968655	169969106	SRR8284517_trimmed.fq.sort.sort.q10.rmdup.narrowPeak_peak_1632	99	.	5.14687	13.2135	9.91006	304
chr1	169969471	169969731	SRR8284517_trimmed.fq.sort.sort.q10.rmdup.narrowPeak_peak_1633	114	.	5.5145	14.8632	11.4685	104
chr1	170109993	170110805	SRR8284517_trimmed.fq.sort.sort.q10.rmdup.narrowPeak_peak_1634	304	.	7.65394	34.7389	30.4874	345
chr1	170111012	170111331	SRR8284517_trimmed.fq.sort.sort.q10.rmdup.narrowPeak_peak_1635	102	.	4.43948	13.5883	10.2619	127
chr1	170141600	170141823	SRR8284517_trimmed.fq.sort.sort.q10.rmdup.narrowPeak_peak_1636	26	.	3.5595	5.3495	2.69727	125
chr1	170144304	170144453	SRR8284517_trimmed.fq.sort.sort.q10.rmdup.narrowPeak_peak_1637	17	.	3.00383	4.15325	1.76218	26
chr1	170174290	170174485	SRR8284517_trimmed.fq.sort.sort.q10.rmdup.narrowPeak_peak_1638	40	.	3.76207	6.95042	4.09521	128
chr1	170175210	170175509	SRR8284517_trimmed.fq.sort.sort.q10.rmdup.narrowPeak_peak_1639	191	.	7.76599	22.9239	19.1469	93
chr1	170208923	170209172	SRR8284517_trimmed.fq.sort.sort.q10.rmdup.narrowPeak_peak_1640	36	.	4.05785	6.47944	3.66461	69
chr1	170214747	170215145	SRR8284517_trimmed.fq.sort.sort.q10.rmdup.narrowPeak_peak_1641	158	.	8.02683	19.4407	15.8209	148
chr1	170255276	170255455	SRR8284517_trimmed.fq.sort.sort.q10.rmdup.narrowPeak_peak_1642	51	.	4.63755	8.09081	5.1241	99
chr1	170487739	170487896	SRR8284517_trimmed.fq.sort.sort.q10.rmdup.narrowPeak_peak_1643	18	.	3.18831	4.28705	1.81142	124
chr1	170747688	170747849	SRR8284517_trimmed.fq.sort.sort.q10.rmdup.narrowPeak_peak_1644	43	.	4.3477	7.27142	4.3766	58
chr1	170784445	170784630	SRR8284517_trimmed.fq.sort.sort.q10.rmdup.narrowPeak_peak_1645	18	.	3.18831	4.28705	1.81142	128
chr1	170813043	170813192	SRR8284517_trimmed.fq.sort.sort.q10.rmdup.narrowPeak_peak_1646	50	.	4.58676	7.99878	5.04734	108
chr1	170867208	170867384	SRR8284517_trimmed.fq.sort.sort.q10.rmdup.narrowPeak_peak_1647	79	.	5.17866	11.1397	7.959	126
chr1	170868685	170868890	SRR8284517_trimmed.fq.sort.sort.q10.rmdup.narrowPeak_peak_1648	65	.	4.79191	9.66258	6.58142	93
chr1	170885212	170885368	SRR8284517_trimmed.fq.sort.sort.q10.rmdup.narrowPeak_peak_1649	36	.	3.77956	6.48013	3.66495	66
chr1	171113763	171113925	SRR8284517_trimmed.fq.sort.sort.q10.rmdup.narrowPeak_peak_1655	70	.	4.73067	10.19	7.07154	118
chr1	171150109	171150563	SRR8284517_trimmed.fq.sort.sort.q10.rmdup.narrowPeak_peak_1656	234	.	7.93579	27.4228	23.457	308
chr1	171150789	171151298	SRR8284517_trimmed.fq.sort.sort.q10.rmdup.narrowPeak_peak_1657	157	.	6.46902	19.3164	15.7021	368
chr1	171222212	171222457	SRR8284517_trimmed.fq.sort.sort.q10.rmdup.narrowPeak_peak_1658	77	.	5.05457	10.8807	7.71575	135
chr1	171230023	171230345	SRR8284517_trimmed.fq.sort.sort.q10.rmdup.narrowPeak_peak_1659	64	.	4.05167	9.50285	6.43287	138
chr1	171230543	171230958	SRR8284517_trimmed.fq.sort.sort.q10.rmdup.narrowPeak_peak_1660	93	.	4.76903	12.6009	9.33083	98
chr1	171246469	171246699	SRR8284517_trimmed.fq.sort.sort.q10.rmdup.narrowPeak_peak_1661	115	.	4.76443	14.9346	11.5363	98
chr1	171246797	171247028	SRR8284517_trimmed.fq.sort.sort.q10.rmdup.narrowPeak_peak_1662	97	.	4.37885	13.0872	9.79057	163
chr1	171252173	171252433	SRR8284517_trimmed.fq.sort.sort.q10.rmdup.narrowPeak_peak_1663	98	.	4.62742	13.2007	9.89823	146
chr1	171261073	171261298	SRR8284517_trimmed.fq.sort.sort.q10.rmdup.narrowPeak_peak_1664	35	.	3.99635	6.37034	3.58466	91
chr1	171269834	171270179	SRR8284517_trimmed.fq.sort.sort.q10.rmdup.narrowPeak_peak_1665	167	.	7.10613	20.4116	16.7468	126
chr1	171270362	171270789	SRR8284517_trimmed.fq.sort.sort.q10.rmdup.narrowPeak_peak_1666	87	.	5.08264	11.9935	8.76015	118
chr1	171280739	171281088	SRR8284517_trimmed.fq.sort.sort.q10.rmdup.narrowPeak_peak_1667	93	.	4.76903	12.6009	9.33083	170
chr1	171281338	171281809	SRR8284517_trimmed.fq.sort.sort.q10.rmdup.narrowPeak_peak_1668	105	.	5.01196	13.9329	10.5887	343
chr1	171287614	171287900	SRR8284517_trimmed.fq.sort.sort.q10.rmdup.narrowPeak_peak_1669	245	.	7.59578	28.5133	24.5038	147
chr1	171288103	171288399	SRR8284517_trimmed.fq.sort.sort.q10.rmdup.narrowPeak_peak_1670	159	.	6.07058	19.5436	15.9191	148
chr1	171294000	171294899	SRR8284517_trimmed.fq.sort.sort.q10.rmdup.narrowPeak_peak_1671	473	.	11.7286	52.136	47.33	691
chr1	171295083	171295235	SRR8284517_trimmed.fq.sort.sort.q10.rmdup.narrowPeak_peak_1672	59	.	4.07166	8.99006	5.95406	89
chr1	171328356	171328622	SRR8284517_trimmed.fq.sort.sort.q10.rmdup.narrowPeak_peak_1673	121	.	4.38304	15.5673	12.1351	123
chr1	171328714	171329358	SRR8284517_trimmed.fq.sort.sort.q10.rmdup.narrowPeak_peak_1674	327	.	7.11223	37.1225	32.7845	509
chr1	171345398	171345611	SRR8284517_trimmed.fq.sort.sort.q10.rmdup.narrowPeak_peak_1675	79	.	3.94706	11.1479	7.96692	118
chr1	171345783	171346521	SRR8284517_trimmed.fq.sort.sort.q10.rmdup.narrowPeak_peak_1676	294	.	7.36016	33.7066	29.4933	163
chr1	171360422	171360767	SRR8284517_trimmed.fq.sort.sort.q10.rmdup.narrowPeak_peak_1677	39	.	3.69307	6.80425	3.96142	101
chr1	171361002	171361234	SRR8284517_trimmed.fq.sort.sort.q10.rmdup.narrowPeak_peak_1678	58	.	4.28239	8.89851	5.87457	66
chr1	171410953	171411186	SRR8284517_trimmed.fq.sort.sort.q10.rmdup.narrowPeak_peak_1679	94	.	5.95093	12.6891	9.41413	85
chr1	171447812	171448028	SRR8284517_trimmed.fq.sort.sort.q10.rmdup.narrowPeak_peak_1680	29	.	3.76801	5.71664	2.99513	78
chr1	171503176	171503423	SRR8284517_trimmed.fq.sort.sort.q10.rmdup.narrowPeak_peak_1681	332	.	9.87756	37.5675	33.2135	120
chr1	171503738	171504205	SRR8284517_trimmed.fq.sort.sort.q10.rmdup.narrowPeak_peak_1682	91	.	4.96305	12.411	9.1544	333
chr1	171617247	171617407	SRR8284517_trimmed.fq.sort.sort.q10.rmdup.narrowPeak_peak_1683	23	.	3.47816	4.98507	2.37407	116
chr1	172001596	172001861	SRR8284517_trimmed.fq.sort.sort.q10.rmdup.narrowPeak_peak_1684	37	.	3.99308	6.6272	3.79952	195
chr1	172017498	172017698	SRR8284517_trimmed.fq.sort.sort.q10.rmdup.narrowPeak_peak_1685	48	.	3.79774	7.79936	4.86307	53
chr1	172026267	172026614	SRR8284517_trimmed.fq.sort.sort.q10.rmdup.narrowPeak_peak_1686	127	.	5.89197	16.1878	12.7246	246
chr1	172082098	172082645	SRR8284517_trimmed.fq.sort.sort.q10.rmdup.narrowPeak_peak_1687	385	.	8.52453	43.1017	38.5591	266
chr1	172082868	172083282	SRR8284517_trimmed.fq.sort.sort.q10.rmdup.narrowPeak_peak_1688	257	.	6.79496	29.7879	25.7271	113
chr1	172126804	172127810	SRR8284517_trimmed.fq.sort.sort.q10.rmdup.narrowPeak_peak_1689	171	.	6.21263	20.7928	17.1105	910
chr1	172148188	172148897	SRR8284517_trimmed.fq.sort.sort.q10.rmdup.narrowPeak_peak_1690	524	.	9.15493	57.3975	52.4435	188
chr1	172203790	172203978	SRR8284517_trimmed.fq.sort.sort.q10.rmdup.narrowPeak_peak_1691	96	.	4.52029	12.8895	9.60329	109
chr1	172206357	172206652	SRR8284517_trimmed.fq.sort.sort.q10.rmdup.narrowPeak_peak_1692	76	.	4.11383	10.8072	7.64682	208
chr1	172216957	172217206	SRR8284517_trimmed.fq.sort.sort.q10.rmdup.narrowPeak_peak_1693	60	.	4.21723	9.04558	6.00556	115
chr1	172221620	172221769	SRR8284517_trimmed.fq.sort.sort.q10.rmdup.narrowPeak_peak_1694	42	.	3.98771	7.1507	4.27832	96
chr1	172263192	172263387	SRR8284517_trimmed.fq.sort.sort.q10.rmdup.narrowPeak_peak_1695	36	.	4.05785	6.47944	3.66461	55
chr1	172303121	172303450	SRR8284517_trimmed.fq.sort.sort.q10.rmdup.narrowPeak_peak_1696	64	.	4.55947	9.50025	6.43057	128
chr1	172309857	172310211	SRR8284517_trimmed.fq.sort.sort.q10.rmdup.narrowPeak_peak_1697	304	.	8.44465	34.6767	30.4275	206
chr1	172376001	172376328	SRR8284517_trimmed.fq.sort.sort.q10.rmdup.narrowPeak_peak_1698	80	.	4.60275	11.1923	8.00864	67
chr1	172376700	172377319	SRR8284517_trimmed.fq.sort.sort.q10.rmdup.narrowPeak_peak_1699	367	.	10.134	41.28	36.7975	271
chr1	172418303	172418457	SRR8284517_trimmed.fq.sort.sort.q10.rmdup.narrowPeak_peak_1700	23	.	3.47816	4.98507	2.37407	93
chr1	172481823	172481996	SRR8284517_trimmed.fq.sort.sort.q10.rmdup.narrowPeak_peak_1701	103	.	5.68182	13.709	10.3763	81
chr1	172632596	172632982	SRR8284517_trimmed.fq.sort.sort.q10.rmdup.narrowPeak_peak_1702	163	.	7.56245	19.9882	16.3428	72
chr1	175035280	175035442	SRR8284517_trimmed.fq.sort.sort.q10.rmdup.narrowPeak_peak_1703	43	.	4.3477	7.27142	4.3766	49
chr1	175624862	175625312	SRR8284517_trimmed.fq.sort.sort.q10.rmdup.narrowPeak_peak_1704	135	.	6.45092	17.0843	13.5766	314
chr1	175625789	175625984	SRR8284517_trimmed.fq.sort.sort.q10.rmdup.narrowPeak_peak_1705	105	.	5.7568	13.874	10.5328	106
chr1	175691905	175692370	SRR8284517_trimmed.fq.sort.sort.q10.rmdup.narrowPeak_peak_1706	142	.	7.2245	17.843	14.2982	318
chr1	175880492	175880786	SRR8284517_trimmed.fq.sort.sort.q10.rmdup.narrowPeak_peak_1707	931	.	17.1678	99.0784	93.1932	146
chr1	175880940	175881281	SRR8284517_trimmed.fq.sort.sort.q10.rmdup.narrowPeak_peak_1708	225	.	7.22816	26.4612	22.5353	217
chr1	175881567	175881716	SRR8284517_trimmed.fq.sort.sort.q10.rmdup.narrowPeak_peak_1709	33	.	3.18745	6.10953	3.34926	118
chr1	176783528	176783677	SRR8284517_trimmed.fq.sort.sort.q10.rmdup.narrowPeak_peak_1710	36	.	4.05785	6.47944	3.66461	41
chr1	176813107	176813671	SRR8284517_trimmed.fq.sort.sort.q10.rmdup.narrowPeak_peak_1711	194	.	6.31676	23.2593	19.4684	358
chr1	176813945	176814096	SRR8284517_trimmed.fq.sort.sort.q10.rmdup.narrowPeak_peak_1712	76	.	4.01789	10.8111	7.65048	84
chr1	176814453	176814679	SRR8284517_trimmed.fq.sort.sort.q10.rmdup.narrowPeak_peak_1713	105	.	4.63689	13.8807	10.5394	140
chr1	177009015	177009186	SRR8284517_trimmed.fq.sort.sort.q10.rmdup.narrowPeak_peak_1714	29	.	3.58469	5.62513	2.94141	99
chr1	177232241	177232418	SRR8284517_trimmed.fq.sort.sort.q10.rmdup.narrowPeak_peak_1715	29	.	3.76801	5.71664	2.99513	127
chr1	177257067	177257429	SRR8284517_trimmed.fq.sort.sort.q10.rmdup.narrowPeak_peak_1716	92	.	6.08678	12.5486	9.28124	145
chr1	177259054	177259230	SRR8284517_trimmed.fq.sort.sort.q10.rmdup.narrowPeak_peak_1717	51	.	4.63755	8.09081	5.1241	61
chr1	177441191	177441535	SRR8284517_trimmed.fq.sort.sort.q10.rmdup.narrowPeak_peak_1718	75	.	5.50709	10.6983	7.54446	268
chr1	177447037	177447314	SRR8284517_trimmed.fq.sort.sort.q10.rmdup.narrowPeak_peak_1719	28	.	3.54412	5.55016	2.87498	206
chr1	177675442	177675653	SRR8284517_trimmed.fq.sort.sort.q10.rmdup.narrowPeak_peak_1720	18	.	3.18831	4.28705	1.81142	98
chr1	177757078	177757423	SRR8284517_trimmed.fq.sort.sort.q10.rmdup.narrowPeak_peak_1721	31	.	3.74171	5.91264	3.17175	137
chr1	177757628	177757883	SRR8284517_trimmed.fq.sort.sort.q10.rmdup.narrowPeak_peak_1722	59	.	4.77276	8.9735	5.93837	108
chr1	177778370	177778570	SRR8284517_trimmed.fq.sort.sort.q10.rmdup.narrowPeak_peak_1723	29	.	3.76801	5.71664	2.99513	72
chr1	177795771	177796413	SRR8284517_trimmed.fq.sort.sort.q10.rmdup.narrowPeak_peak_1724	119	.	5.87806	15.3452	11.9258	390
chr1	177982901	177983194	SRR8284517_trimmed.fq.sort.sort.q10.rmdup.narrowPeak_peak_1725	51	.	4.63755	8.09081	5.1241	159
chr1	178144963	178145144	SRR8284517_trimmed.fq.sort.sort.q10.rmdup.narrowPeak_peak_1726	29	.	3.76801	5.71664	2.99513	82
chr1	178186622	178186912	SRR8284517_trimmed.fq.sort.sort.q10.rmdup.narrowPeak_peak_1727	29	.	3.76801	5.71664	2.99513	69
chr1	178187002	178187351	SRR8284517_trimmed.fq.sort.sort.q10.rmdup.narrowPeak_peak_1728	59	.	4.92739	8.93601	5.90323	249
chr1	178318087	178318551	SRR8284517_trimmed.fq.sort.sort.q10.rmdup.narrowPeak_peak_1729	141	.	4.44885	17.693	14.1551	369
chr1	178318804	178319077	SRR8284517_trimmed.fq.sort.sort.q10.rmdup.narrowPeak_peak_1730	473	.	8.23754	52.1899	47.383	160
chr1	178319390	178319589	SRR8284517_trimmed.fq.sort.sort.q10.rmdup.narrowPeak_peak_1731	44	.	2.87719	7.31129	4.41324	81
chr1	178335795	178336299	SRR8284517_trimmed.fq.sort.sort.q10.rmdup.narrowPeak_peak_1732	199	.	5.16183	23.7817	19.9687	367
chr1	178336934	178337591	SRR8284517_trimmed.fq.sort.sort.q10.rmdup.narrowPeak_peak_1733	277	.	6.21153	31.9433	27.7983	553
chr1	178338290	178338509	SRR8284517_trimmed.fq.sort.sort.q10.rmdup.narrowPeak_peak_1734	65	.	3.36008	9.66288	6.58171	93
chr1	178347257	178347406	SRR8284517_trimmed.fq.sort.sort.q10.rmdup.narrowPeak_peak_1735	29	.	3.76801	5.71664	2.99513	55
chr1	178368635	178368991	SRR8284517_trimmed.fq.sort.sort.q10.rmdup.narrowPeak_peak_1736	133	.	6.9398	16.7985	13.3046	181
chr1	178369130	178369328	SRR8284517_trimmed.fq.sort.sort.q10.rmdup.narrowPeak_peak_1737	117	.	6.55119	15.1229	11.7148	78
chr1	178405373	178405719	SRR8284517_trimmed.fq.sort.sort.q10.rmdup.narrowPeak_peak_1738	141	.	5.85617	17.7186	14.1796	85
chr1	178405877	178406274	SRR8284517_trimmed.fq.sort.sort.q10.rmdup.narrowPeak_peak_1739	205	.	7.01972	24.4345	20.5938	283
chr1	178406680	178406865	SRR8284517_trimmed.fq.sort.sort.q10.rmdup.narrowPeak_peak_1740	162	.	6.18842	19.8717	16.2315	86
chr1	178493524	178493673	SRR8284517_trimmed.fq.sort.sort.q10.rmdup.narrowPeak_peak_1741	35	.	3.97942	6.34022	3.55749	27
chr1	178527450	178527650	SRR8284517_trimmed.fq.sort.sort.q10.rmdup.narrowPeak_peak_1742	38	.	3.62655	6.66223	3.83167	100
chr1	178529002	178529339	SRR8284517_trimmed.fq.sort.sort.q10.rmdup.narrowPeak_peak_1743	74	.	4.64037	10.6377	7.49117	270
chr1	178543022	178543293	SRR8284517_trimmed.fq.sort.sort.q10.rmdup.narrowPeak_peak_1744	39	.	3.78906	6.75219	3.91394	106
chr1	178549002	178549221	SRR8284517_trimmed.fq.sort.sort.q10.rmdup.narrowPeak_peak_1745	62	.	3.9938	9.35372	6.29406	80
chr1	178568436	178568945	SRR8284517_trimmed.fq.sort.sort.q10.rmdup.narrowPeak_peak_1746	81	.	4.00596	11.3331	8.14108	83
chr1	178590315	178590491	SRR8284517_trimmed.fq.sort.sort.q10.rmdup.narrowPeak_peak_1747	44	.	3.61278	7.3625	4.46042	40
chr1	178623895	178624117	SRR8284517_trimmed.fq.sort.sort.q10.rmdup.narrowPeak_peak_1748	22	.	3.04038	4.78295	2.24188	95
chr1	178651791	178652111	SRR8284517_trimmed.fq.sort.sort.q10.rmdup.narrowPeak_peak_1749	71	.	4.34548	10.2436	7.12146	217
chr1	178800125	178800342	SRR8284517_trimmed.fq.sort.sort.q10.rmdup.narrowPeak_peak_1750	31	.	3.48516	5.89545	3.15637	136
chr1	178801224	178801439	SRR8284517_trimmed.fq.sort.sort.q10.rmdup.narrowPeak_peak_1751	45	.	3.89824	7.50015	4.58673	94
chr1	178867566	178867771	SRR8284517_trimmed.fq.sort.sort.q10.rmdup.narrowPeak_peak_1752	51	.	4.0295	8.05624	5.10038	106
chr1	179060943	179061204	SRR8284517_trimmed.fq.sort.sort.q10.rmdup.narrowPeak_peak_1753	34	.	2.92801	6.2021	3.43312	129
chr1	179131349	179131498	SRR8284517_trimmed.fq.sort.sort.q10.rmdup.narrowPeak_peak_1754	23	.	3.47816	4.98507	2.37407	125
chr1	179143524	179143735	SRR8284517_trimmed.fq.sort.sort.q10.rmdup.narrowPeak_peak_1755	41	.	3.06073	6.97786	4.1201	108
chr1	179144323	179144556	SRR8284517_trimmed.fq.sort.sort.q10.rmdup.narrowPeak_peak_1756	23	.	2.57651	5.00556	2.39228	125
chr1	179155782	179156012	SRR8284517_trimmed.fq.sort.sort.q10.rmdup.narrowPeak_peak_1757	38	.	3.9032	6.72032	3.88461	112
chr1	179198060	179198212	SRR8284517_trimmed.fq.sort.sort.q10.rmdup.narrowPeak_peak_1758	62	.	3.95613	9.25604	6.20277	54
chr1	179198747	179199126	SRR8284517_trimmed.fq.sort.sort.q10.rmdup.narrowPeak_peak_1759	213	.	7.11376	25.1738	21.3017	218
chr1	179217214	179217402	SRR8284517_trimmed.fq.sort.sort.q10.rmdup.narrowPeak_peak_1760	94	.	5.59063	12.74	9.46209	85
chr1	179232344	179232668	SRR8284517_trimmed.fq.sort.sort.q10.rmdup.narrowPeak_peak_1761	81	.	5.12638	11.3838	8.18908	133
chr1	179261501	179261744	SRR8284517_trimmed.fq.sort.sort.q10.rmdup.narrowPeak_peak_1762	23	.	3.34139	4.9582	2.37407	35
chr1	179285549	179285713	SRR8284517_trimmed.fq.sort.sort.q10.rmdup.narrowPeak_peak_1763	43	.	4.3477	7.27142	4.3766	58
chr1	179295944	179296147	SRR8284517_trimmed.fq.sort.sort.q10.rmdup.narrowPeak_peak_1764	43	.	4.3477	7.27142	4.3766	68
chr1	179381257	179381406	SRR8284517_trimmed.fq.sort.sort.q10.rmdup.narrowPeak_peak_1765	51	.	4.63755	8.09081	5.1241	69
chr1	179429252	179429571	SRR8284517_trimmed.fq.sort.sort.q10.rmdup.narrowPeak_peak_1766	39	.	3.82719	6.82934	3.98462	51
chr1	179461106	179461463	SRR8284517_trimmed.fq.sort.sort.q10.rmdup.narrowPeak_peak_1767	35	.	3.58657	6.337	3.55486	116
chr1	179468000	179468160	SRR8284517_trimmed.fq.sort.sort.q10.rmdup.narrowPeak_peak_1768	46	.	4.20834	7.58385	4.66431	57
chr1	179486040	179486209	SRR8284517_trimmed.fq.sort.sort.q10.rmdup.narrowPeak_peak_1769	43	.	4.3477	7.27142	4.3766	44
chr1	179492734	179492901	SRR8284517_trimmed.fq.sort.sort.q10.rmdup.narrowPeak_peak_1770	29	.	3.69518	5.58913	2.90959	75
chr1	179517601	179518007	SRR8284517_trimmed.fq.sort.sort.q10.rmdup.narrowPeak_peak_1771	154	.	7.59938	19.0871	15.4833	310
chr1	179545157	179545316	SRR8284517_trimmed.fq.sort.sort.q10.rmdup.narrowPeak_peak_1772	58	.	4.15785	8.90891	5.88433	95
chr1	179545515	179546182	SRR8284517_trimmed.fq.sort.sort.q10.rmdup.narrowPeak_peak_1773	148	.	6.30155	18.4588	14.885	281
chr1	179610260	179610409	SRR8284517_trimmed.fq.sort.sort.q10.rmdup.narrowPeak_peak_1774	29	.	3.49414	5.68445	2.99388	16
chr1	179619444	179619610	SRR8284517_trimmed.fq.sort.sort.q10.rmdup.narrowPeak_peak_1775	52	.	4.11599	8.24516	5.26708	69
chr1	179650803	179650998	SRR8284517_trimmed.fq.sort.sort.q10.rmdup.narrowPeak_peak_1776	29	.	3.76801	5.71664	2.99513	127
chr1	179744353	179744515	SRR8284517_trimmed.fq.sort.sort.q10.rmdup.narrowPeak_peak_1777	19	.	3.19446	4.49176	1.98954	45
chr1	179802593	179803001	SRR8284517_trimmed.fq.sort.sort.q10.rmdup.narrowPeak_peak_1778	128	.	6.13635	16.3598	12.8884	289
chr1	179803471	179803672	SRR8284517_trimmed.fq.sort.sort.q10.rmdup.narrowPeak_peak_1779	80	.	4.92409	11.2867	8.09762	96
chr1	179848154	179848312	SRR8284517_trimmed.fq.sort.sort.q10.rmdup.narrowPeak_peak_1780	67	.	5.21724	9.8056	6.71097	100
chr1	179959426	179959620	SRR8284517_trimmed.fq.sort.sort.q10.rmdup.narrowPeak_peak_1781	51	.	4.63755	8.09081	5.1241	54
chr1	179975889	179976038	SRR8284517_trimmed.fq.sort.sort.q10.rmdup.narrowPeak_peak_1782	55	.	4.10766	8.50942	5.51345	69
chr1	180029919	180030068	SRR8284517_trimmed.fq.sort.sort.q10.rmdup.narrowPeak_peak_1783	28	.	3.67959	5.56174	2.88547	116
chr1	180139052	180139554	SRR8284517_trimmed.fq.sort.sort.q10.rmdup.narrowPeak_peak_1784	103	.	4.9172	13.6768	10.3456	144
chr1	180139761	180140016	SRR8284517_trimmed.fq.sort.sort.q10.rmdup.narrowPeak_peak_1785	29	.	3.07185	5.62848	2.94464	71
chr1	180160241	180160390	SRR8284517_trimmed.fq.sort.sort.q10.rmdup.narrowPeak_peak_1786	39	.	3.80169	6.77777	3.9373	63
chr1	180163113	180163304	SRR8284517_trimmed.fq.sort.sort.q10.rmdup.narrowPeak_peak_1787	22	.	3.06817	4.83952	2.29138	85
chr1	180286244	180286576	SRR8284517_trimmed.fq.sort.sort.q10.rmdup.narrowPeak_peak_1788	50	.	4.01744	8.02974	5.07584	64
chr1	180330813	180330984	SRR8284517_trimmed.fq.sort.sort.q10.rmdup.narrowPeak_peak_1789	84	.	5.79693	11.613	8.40152	86
chr1	180387152	180387473	SRR8284517_trimmed.fq.sort.sort.q10.rmdup.narrowPeak_peak_1790	160	.	6.61476	19.6827	16.0509	179
chr1	180403783	180403953	SRR8284517_trimmed.fq.sort.sort.q10.rmdup.narrowPeak_peak_1791	41	.	3.65258	6.96361	4.10694	66
chr1	180473185	180473428	SRR8284517_trimmed.fq.sort.sort.q10.rmdup.narrowPeak_peak_1792	29	.	3.76801	5.71664	2.99513	143
chr1	180568347	180568630	SRR8284517_trimmed.fq.sort.sort.q10.rmdup.narrowPeak_peak_1793	76	.	4.72199	10.8265	7.66468	83
chr1	180603170	180603426	SRR8284517_trimmed.fq.sort.sort.q10.rmdup.narrowPeak_peak_1794	24	.	3.40662	5.07605	2.45482	205
chr1	180626820	180626969	SRR8284517_trimmed.fq.sort.sort.q10.rmdup.narrowPeak_peak_1795	81	.	5.28999	11.3694	8.17554	70
chr1	180640592	180640758	SRR8284517_trimmed.fq.sort.sort.q10.rmdup.narrowPeak_peak_1796	122	.	5.12753	15.6804	12.2424	96
chr1	180641401	180641592	SRR8284517_trimmed.fq.sort.sort.q10.rmdup.narrowPeak_peak_1797	37	.	3.20205	6.56333	3.74132	66
chr1	180641813	180642261	SRR8284517_trimmed.fq.sort.sort.q10.rmdup.narrowPeak_peak_1798	206	.	6.58102	24.5219	20.6778	106
chr1	180687887	180688075	SRR8284517_trimmed.fq.sort.sort.q10.rmdup.narrowPeak_peak_1799	65	.	5.1164	9.61937	6.54183	101
chr1	180726476	180726627	SRR8284517_trimmed.fq.sort.sort.q10.rmdup.narrowPeak_peak_1800	57	.	3.97724	8.76129	5.74742	67
chr1	180726721	180727120	SRR8284517_trimmed.fq.sort.sort.q10.rmdup.narrowPeak_peak_1801	131	.	5.75093	16.6364	13.1504	133
chr1	180768241	180768404	SRR8284517_trimmed.fq.sort.sort.q10.rmdup.narrowPeak_peak_1802	35	.	3.96264	6.31032	3.53076	71
chr1	180777887	180778303	SRR8284517_trimmed.fq.sort.sort.q10.rmdup.narrowPeak_peak_1803	73	.	4.85512	10.458	7.32252	113
chr1	180790578	180790727	SRR8284517_trimmed.fq.sort.sort.q10.rmdup.narrowPeak_peak_1804	30	.	3.66867	5.77942	3.05151	111
chr1	180812648	180812865	SRR8284517_trimmed.fq.sort.sort.q10.rmdup.narrowPeak_peak_1805	97	.	4.46423	13.0387	9.74486	118
chr1	180813279	180813455	SRR8284517_trimmed.fq.sort.sort.q10.rmdup.narrowPeak_peak_1806	59	.	3.65993	8.97055	5.93579	76
chr1	180814234	180814628	SRR8284517_trimmed.fq.sort.sort.q10.rmdup.narrowPeak_peak_1807	262	.	7.37802	30.3283	26.2457	228
chr1	180838010	180838424	SRR8284517_trimmed.fq.sort.sort.q10.rmdup.narrowPeak_peak_1808	59	.	4.92739	8.93601	5.90323	74
chr1	180850400	180850700	SRR8284517_trimmed.fq.sort.sort.q10.rmdup.narrowPeak_peak_1809	144	.	4.53656	18.0537	14.499	134
chr1	180851134	180851674	SRR8284517_trimmed.fq.sort.sort.q10.rmdup.narrowPeak_peak_1810	624	.	9.74686	67.6857	62.4656	136
chr1	180903824	180904108	SRR8284517_trimmed.fq.sort.sort.q10.rmdup.narrowPeak_peak_1811	91	.	4.82942	12.4206	9.16333	195
chr1	180904487	180904939	SRR8284517_trimmed.fq.sort.sort.q10.rmdup.narrowPeak_peak_1812	178	.	6.65824	21.5933	17.8758	138
chr1	181000524	181000742	SRR8284517_trimmed.fq.sort.sort.q10.rmdup.narrowPeak_peak_1813	47	.	4.25543	7.67508	4.74873	79
chr1	181065947	181066132	SRR8284517_trimmed.fq.sort.sort.q10.rmdup.narrowPeak_peak_1814	29	.	3.76801	5.71664	2.99513	124
chr1	181143699	181144126	SRR8284517_trimmed.fq.sort.sort.q10.rmdup.narrowPeak_peak_1815	53	.	3.80096	8.32684	5.34383	326
chr1	181144351	181144848	SRR8284517_trimmed.fq.sort.sort.q10.rmdup.narrowPeak_peak_1816	217	.	7.28935	25.6679	21.7752	180
chr1	181150948	181151120	SRR8284517_trimmed.fq.sort.sort.q10.rmdup.narrowPeak_peak_1817	87	.	5.26189	12.035	8.79916	74
chr1	181151295	181151498	SRR8284517_trimmed.fq.sort.sort.q10.rmdup.narrowPeak_peak_1818	132	.	6.50691	16.7733	13.2803	81
chr1	181210064	181210338	SRR8284517_trimmed.fq.sort.sort.q10.rmdup.narrowPeak_peak_1819	27	.	3.13347	5.37164	2.71738	230
chr1	181210488	181210679	SRR8284517_trimmed.fq.sort.sort.q10.rmdup.narrowPeak_peak_1820	49	.	3.84961	7.92005	4.97519	60
chr1	181211008	181211187	SRR8284517_trimmed.fq.sort.sort.q10.rmdup.narrowPeak_peak_1821	107	.	5.37485	14.1398	10.7845	111
chr1	181212471	181212620	SRR8284517_trimmed.fq.sort.sort.q10.rmdup.narrowPeak_peak_1822	56	.	4.03292	8.61823	5.61443	59
chr1	181332664	181332873	SRR8284517_trimmed.fq.sort.sort.q10.rmdup.narrowPeak_peak_1823	13	.	2.87902	3.59316	1.31491	139
chr1	181570078	181570259	SRR8284517_trimmed.fq.sort.sort.q10.rmdup.narrowPeak_peak_1824	36	.	4.05785	6.47944	3.66461	111
chr1	181611186	181611359	SRR8284517_trimmed.fq.sort.sort.q10.rmdup.narrowPeak_peak_1825	66	.	4.99842	9.7371	6.65138	72
chr1	181676656	181676916	SRR8284517_trimmed.fq.sort.sort.q10.rmdup.narrowPeak_peak_1826	29	.	3.76801	5.71664	2.99513	102
chr1	181785165	181785338	SRR8284517_trimmed.fq.sort.sort.q10.rmdup.narrowPeak_peak_1827	67	.	5.21724	9.8056	6.71097	108
chr1	181841548	181841835	SRR8284517_trimmed.fq.sort.sort.q10.rmdup.narrowPeak_peak_1828	62	.	4.20475	9.30808	6.2511	191
chr1	181842853	181843051	SRR8284517_trimmed.fq.sort.sort.q10.rmdup.narrowPeak_peak_1829	135	.	6.08203	17.0654	13.5589	93
chr1	181847974	181848143	SRR8284517_trimmed.fq.sort.sort.q10.rmdup.narrowPeak_peak_1830	59	.	4.92739	8.93601	5.90323	99
chr1	181860521	181860969	SRR8284517_trimmed.fq.sort.sort.q10.rmdup.narrowPeak_peak_1831	84	.	5.61257	11.6435	8.43027	115
chr1	181920908	181921057	SRR8284517_trimmed.fq.sort.sort.q10.rmdup.narrowPeak_peak_1832	18	.	3.06091	4.25524	1.81142	13
chr1	181931965	181932205	SRR8284517_trimmed.fq.sort.sort.q10.rmdup.narrowPeak_peak_1833	112	.	6.32879	14.6736	11.289	138
chr1	181952904	181953062	SRR8284517_trimmed.fq.sort.sort.q10.rmdup.narrowPeak_peak_1834	64	.	4.90234	9.55101	6.47797	118
chr1	181990143	181990292	SRR8284517_trimmed.fq.sort.sort.q10.rmdup.narrowPeak_peak_1835	52	.	4.40712	8.26487	5.28566	86
chr1	181993210	181993377	SRR8284517_trimmed.fq.sort.sort.q10.rmdup.narrowPeak_peak_1836	41	.	3.66307	6.98685	4.12864	64
chr1	182018432	182018582	SRR8284517_trimmed.fq.sort.sort.q10.rmdup.narrowPeak_peak_1837	38	.	3.77652	6.72675	3.89065	77
chr1	182019065	182019279	SRR8284517_trimmed.fq.sort.sort.q10.rmdup.narrowPeak_peak_1838	59	.	4.44296	8.94327	5.90982	138
chr1	182020481	182020655	SRR8284517_trimmed.fq.sort.sort.q10.rmdup.narrowPeak_peak_1839	92	.	5.47658	12.4978	9.23614	76
chr1	182079834	182080091	SRR8284517_trimmed.fq.sort.sort.q10.rmdup.narrowPeak_peak_1840	38	.	4.02501	6.68602	3.85332	146
chr1	182116472	182116739	SRR8284517_trimmed.fq.sort.sort.q10.rmdup.narrowPeak_peak_1841	18	.	3.18831	4.28705	1.81142	109
chr1	182124867	182125235	SRR8284517_trimmed.fq.sort.sort.q10.rmdup.narrowPeak_peak_1842	108	.	5.71429	14.1727	10.8153	183
chr1	182145335	182145668	SRR8284517_trimmed.fq.sort.sort.q10.rmdup.narrowPeak_peak_1843	120	.	5.9318	15.4705	12.0442	201
chr1	182282579	182282734	SRR8284517_trimmed.fq.sort.sort.q10.rmdup.narrowPeak_peak_1844	77	.	5.23717	10.9028	7.73623	74
chr1	182300987	182301165	SRR8284517_trimmed.fq.sort.sort.q10.rmdup.narrowPeak_peak_1845	32	.	3.80228	6.02243	3.2708	86
chr1	182332162	182332558	SRR8284517_trimmed.fq.sort.sort.q10.rmdup.narrowPeak_peak_1846	55	.	4.3803	8.51085	5.51449	259
chr1	182341254	182341453	SRR8284517_trimmed.fq.sort.sort.q10.rmdup.narrowPeak_peak_1847	318	.	10.2732	36.1482	31.8461	106
chr1	182408384	182408883	SRR8284517_trimmed.fq.sort.sort.q10.rmdup.narrowPeak_peak_1848	124	.	5.76144	15.8663	12.4193	266
chr1	182421193	182421457	SRR8284517_trimmed.fq.sort.sort.q10.rmdup.narrowPeak_peak_1849	51	.	4.07847	8.16344	5.19132	69
chr1	182574012	182574332	SRR8284517_trimmed.fq.sort.sort.q10.rmdup.narrowPeak_peak_1850	73	.	4.85512	10.458	7.32252	108
chr1	182599429	182599580	SRR8284517_trimmed.fq.sort.sort.q10.rmdup.narrowPeak_peak_1851	29	.	3.76801	5.71664	2.99513	110
chr1	182676240	182676460	SRR8284517_trimmed.fq.sort.sort.q10.rmdup.narrowPeak_peak_1852	73	.	5.20034	10.4749	7.33848	111
chr1	182881930	182882079	SRR8284517_trimmed.fq.sort.sort.q10.rmdup.narrowPeak_peak_1853	41	.	4.06576	7.03165	4.16934	125
chr1	182983257	182983554	SRR8284517_trimmed.fq.sort.sort.q10.rmdup.narrowPeak_peak_1854	111	.	6.66647	14.4788	11.1034	92
chr1	183101695	183102178	SRR8284517_trimmed.fq.sort.sort.q10.rmdup.narrowPeak_peak_1855	80	.	4.15898	11.2261	8.04027	205
chr1	183102335	183102567	SRR8284517_trimmed.fq.sort.sort.q10.rmdup.narrowPeak_peak_1856	110	.	4.8028	14.3772	11.0094	115
chr1	183139770	183140024	SRR8284517_trimmed.fq.sort.sort.q10.rmdup.narrowPeak_peak_1857	41	.	3.44499	6.95716	4.10155	121
chr1	183140391	183140558	SRR8284517_trimmed.fq.sort.sort.q10.rmdup.narrowPeak_peak_1858	36	.	3.30518	6.39444	3.60643	122
chr1	183146241	183146533	SRR8284517_trimmed.fq.sort.sort.q10.rmdup.narrowPeak_peak_1859	122	.	5.40036	15.708	12.2689	117
chr1	183161969	183162145	SRR8284517_trimmed.fq.sort.sort.q10.rmdup.narrowPeak_peak_1860	35	.	3.20964	6.37318	3.58684	82
chr1	183180749	183180998	SRR8284517_trimmed.fq.sort.sort.q10.rmdup.narrowPeak_peak_1861	146	.	6.03677	18.1996	14.638	112
chr1	183188848	183189099	SRR8284517_trimmed.fq.sort.sort.q10.rmdup.narrowPeak_peak_1862	134	.	4.42227	16.9595	13.458	124
chr1	183190261	183190508	SRR8284517_trimmed.fq.sort.sort.q10.rmdup.narrowPeak_peak_1863	22	.	2.41378	4.78665	2.2454	173
chr1	183208250	183208408	SRR8284517_trimmed.fq.sort.sort.q10.rmdup.narrowPeak_peak_1864	40	.	3.85304	6.88146	4.03213	55
chr1	183221016	183221368	SRR8284517_trimmed.fq.sort.sort.q10.rmdup.narrowPeak_peak_1865	48	.	4.04669	7.81708	4.87994	242
chr1	183247890	183248076	SRR8284517_trimmed.fq.sort.sort.q10.rmdup.narrowPeak_peak_1866	35	.	3.97942	6.34022	3.55749	130
chr1	183266021	183266218	SRR8284517_trimmed.fq.sort.sort.q10.rmdup.narrowPeak_peak_1867	47	.	4.27136	7.70585	4.77702	76
chr1	183296645	183296964	SRR8284517_trimmed.fq.sort.sort.q10.rmdup.narrowPeak_peak_1868	186	.	4.77555	22.3898	18.6369	202
chr1	183345644	183346045	SRR8284517_trimmed.fq.sort.sort.q10.rmdup.narrowPeak_peak_1870	226	.	8.02814	26.6274	22.6949	130
chr1	183369056	183369262	SRR8284517_trimmed.fq.sort.sort.q10.rmdup.narrowPeak_peak_1871	40	.	3.75039	6.92576	4.07276	132
chr1	183369739	183370227	SRR8284517_trimmed.fq.sort.sort.q10.rmdup.narrowPeak_peak_1872	99	.	5.46816	13.2324	9.92808	145
chr1	183388580	183388744	SRR8284517_trimmed.fq.sort.sort.q10.rmdup.narrowPeak_peak_1873	52	.	4.3911	8.23327	5.25624	53
chr1	183388947	183389441	SRR8284517_trimmed.fq.sort.sort.q10.rmdup.narrowPeak_peak_1874	172	.	7.77813	20.9431	17.2541	266
chr1	184018814	184018979	SRR8284517_trimmed.fq.sort.sort.q10.rmdup.narrowPeak_peak_1875	36	.	4.05785	6.47944	3.66461	38
chr1	184033942	184034132	SRR8284517_trimmed.fq.sort.sort.q10.rmdup.narrowPeak_peak_1876	84	.	5.61257	11.6435	8.43027	71
chr1	184034475	184034823	SRR8284517_trimmed.fq.sort.sort.q10.rmdup.narrowPeak_peak_1877	160	.	7.65228	19.6859	16.0539	227
chr1	184045561	184045710	SRR8284517_trimmed.fq.sort.sort.q10.rmdup.narrowPeak_peak_1878	26	.	3.51646	5.2729	2.62948	138
chr1	184341574	184341747	SRR8284517_trimmed.fq.sort.sort.q10.rmdup.narrowPeak_peak_1879	23	.	3.47816	4.98507	2.37407	61
chr1	184411902	184412131	SRR8284517_trimmed.fq.sort.sort.q10.rmdup.narrowPeak_peak_1880	23	.	3.42544	4.89428	2.33771	89
chr1	184814119	184814360	SRR8284517_trimmed.fq.sort.sort.q10.rmdup.narrowPeak_peak_1881	43	.	4.3477	7.27142	4.3766	145
chr1	184814871	184815135	SRR8284517_trimmed.fq.sort.sort.q10.rmdup.narrowPeak_peak_1882	18	.	3.18831	4.28705	1.81142	86
chr1	184821856	184822026	SRR8284517_trimmed.fq.sort.sort.q10.rmdup.narrowPeak_peak_1883	29	.	3.76801	5.71664	2.99513	110
chr1	184834742	184834931	SRR8284517_trimmed.fq.sort.sort.q10.rmdup.narrowPeak_peak_1884	66	.	5.20457	9.78228	6.69396	114
chr1	184991374	184991578	SRR8284517_trimmed.fq.sort.sort.q10.rmdup.narrowPeak_peak_1885	43	.	4.3477	7.27142	4.3766	60
chr1	185054737	185054886	SRR8284517_trimmed.fq.sort.sort.q10.rmdup.narrowPeak_peak_1886	29	.	3.76801	5.71664	2.99513	64
chr1	185055383	185055532	SRR8284517_trimmed.fq.sort.sort.q10.rmdup.narrowPeak_peak_1887	18	.	3.18831	4.28705	1.81142	24
chr1	185197365	185197514	SRR8284517_trimmed.fq.sort.sort.q10.rmdup.narrowPeak_peak_1888	37	.	3.96165	6.56914	3.74663	128
chr1	185203374	185203685	SRR8284517_trimmed.fq.sort.sort.q10.rmdup.narrowPeak_peak_1889	65	.	4.08123	9.57862	6.50366	80
chr1	185203762	185203957	SRR8284517_trimmed.fq.sort.sort.q10.rmdup.narrowPeak_peak_1890	99	.	4.8856	13.2478	9.94222	132
chr1	185204274	185204687	SRR8284517_trimmed.fq.sort.sort.q10.rmdup.narrowPeak_peak_1891	152	.	5.95334	18.8013	15.211	261
chr1	185219337	185219507	SRR8284517_trimmed.fq.sort.sort.q10.rmdup.narrowPeak_peak_1892	48	.	4.04669	7.81708	4.87994	97
chr1	185230004	185230153	SRR8284517_trimmed.fq.sort.sort.q10.rmdup.narrowPeak_peak_1893	51	.	4.34373	8.13955	5.16912	105
chr1	185316227	185316376	SRR8284517_trimmed.fq.sort.sort.q10.rmdup.narrowPeak_peak_1894	30	.	3.51857	5.73171	3.00838	42
chr1	185332270	185332468	SRR8284517_trimmed.fq.sort.sort.q10.rmdup.narrowPeak_peak_1895	58	.	4.13456	8.85506	5.83432	104
chr1	185362507	185362928	SRR8284517_trimmed.fq.sort.sort.q10.rmdup.narrowPeak_peak_1896	551	.	10.7816	60.1878	55.162	267
chr1	185363440	185363764	SRR8284517_trimmed.fq.sort.sort.q10.rmdup.narrowPeak_peak_1897	131	.	4.98454	16.6645	13.1773	206
chr1	185400172	185400321	SRR8284517_trimmed.fq.sort.sort.q10.rmdup.narrowPeak_peak_1898	23	.	3.47816	4.98507	2.37407	107
chr1	185451416	185451565	SRR8284517_trimmed.fq.sort.sort.q10.rmdup.narrowPeak_peak_1899	43	.	4.3477	7.27142	4.3766	20
chr1	185481569	185481906	SRR8284517_trimmed.fq.sort.sort.q10.rmdup.narrowPeak_peak_1900	98	.	5.41723	13.1174	9.81931	124
chr1	185482021	185482306	SRR8284517_trimmed.fq.sort.sort.q10.rmdup.narrowPeak_peak_1901	117	.	5.96354	15.1362	11.7275	89
chr1	185511356	185511531	SRR8284517_trimmed.fq.sort.sort.q10.rmdup.narrowPeak_peak_1902	35	.	3.82614	6.31686	3.53627	139
chr1	185520578	185520776	SRR8284517_trimmed.fq.sort.sort.q10.rmdup.narrowPeak_peak_1903	65	.	4.79191	9.66258	6.58142	90
chr1	185524074	185524223	SRR8284517_trimmed.fq.sort.sort.q10.rmdup.narrowPeak_peak_1904	26	.	3.51646	5.2729	2.62948	85
chr1	185534345	185534498	SRR8284517_trimmed.fq.sort.sort.q10.rmdup.narrowPeak_peak_1905	43	.	4.3477	7.27142	4.3766	44
chr1	185550233	185550384	SRR8284517_trimmed.fq.sort.sort.q10.rmdup.narrowPeak_peak_1906	33	.	3.72699	6.13019	3.36829	91
chr1	185586117	185586337	SRR8284517_trimmed.fq.sort.sort.q10.rmdup.narrowPeak_peak_1907	38	.	4.04117	6.71572	3.88067	88
chr1	185672818	185673014	SRR8284517_trimmed.fq.sort.sort.q10.rmdup.narrowPeak_peak_1908	47	.	3.72744	7.6345	4.71141	55
chr1	185673720	185674235	SRR8284517_trimmed.fq.sort.sort.q10.rmdup.narrowPeak_peak_1909	113	.	5.33315	14.7807	11.3904	175
chr1	185731474	185731885	SRR8284517_trimmed.fq.sort.sort.q10.rmdup.narrowPeak_peak_1910	85	.	5.28432	11.7201	8.50215	279
chr1	185754966	185755195	SRR8284517_trimmed.fq.sort.sort.q10.rmdup.narrowPeak_peak_1911	29	.	3.76801	5.71664	2.99513	111
chr1	185834888	185835137	SRR8284517_trimmed.fq.sort.sort.q10.rmdup.narrowPeak_peak_1912	60	.	4.37546	9.10264	6.0591	102
chr1	185875091	185875303	SRR8284517_trimmed.fq.sort.sort.q10.rmdup.narrowPeak_peak_1913	36	.	4.05785	6.47944	3.66461	134
chr1	185911741	185911900	SRR8284517_trimmed.fq.sort.sort.q10.rmdup.narrowPeak_peak_1914	29	.	3.76801	5.71664	2.99513	142
chr1	185988693	185988845	SRR8284517_trimmed.fq.sort.sort.q10.rmdup.narrowPeak_peak_1915	29	.	3.76801	5.71664	2.99513	67
chr1	186058815	186059013	SRR8284517_trimmed.fq.sort.sort.q10.rmdup.narrowPeak_peak_1916	31	.	3.74171	5.91264	3.17175	146
chr1	186088162	186088318	SRR8284517_trimmed.fq.sort.sort.q10.rmdup.narrowPeak_peak_1917	36	.	4.03063	6.43122	3.63915	106
chr1	186116872	186117259	SRR8284517_trimmed.fq.sort.sort.q10.rmdup.narrowPeak_peak_1918	276	.	10.2459	31.8287	27.6883	273
chr1	186136944	186137147	SRR8284517_trimmed.fq.sort.sort.q10.rmdup.narrowPeak_peak_1919	29	.	3.72674	5.64449	2.95866	62
chr1	186163328	186163630	SRR8284517_trimmed.fq.sort.sort.q10.rmdup.narrowPeak_peak_1920	47	.	4.25543	7.67508	4.74873	82
chr1	186170530	186170802	SRR8284517_trimmed.fq.sort.sort.q10.rmdup.narrowPeak_peak_1921	23	.	3.47816	4.98507	2.37407	143
chr1	186204826	186205010	SRR8284517_trimmed.fq.sort.sort.q10.rmdup.narrowPeak_peak_1922	51	.	4.63755	8.09081	5.1241	129
chr1	186229212	186229361	SRR8284517_trimmed.fq.sort.sort.q10.rmdup.narrowPeak_peak_1923	23	.	3.47816	4.98507	2.37407	105
chr1	186268502	186268722	SRR8284517_trimmed.fq.sort.sort.q10.rmdup.narrowPeak_peak_1924	49	.	4.09871	7.92692	4.98087	105
chr1	186270629	186270945	SRR8284517_trimmed.fq.sort.sort.q10.rmdup.narrowPeak_peak_1925	43	.	3.88299	7.20381	4.32683	210
chr1	186354223	186354381	SRR8284517_trimmed.fq.sort.sort.q10.rmdup.narrowPeak_peak_1926	29	.	3.76801	5.71664	2.99513	58
chr1	186397527	186397904	SRR8284517_trimmed.fq.sort.sort.q10.rmdup.narrowPeak_peak_1927	36	.	4.048	6.46199	3.66461	54
chr1	186436021	186436174	SRR8284517_trimmed.fq.sort.sort.q10.rmdup.narrowPeak_peak_1928	75	.	4.79217	10.6546	7.50734	68
chr1	186481438	186481601	SRR8284517_trimmed.fq.sort.sort.q10.rmdup.narrowPeak_peak_1929	23	.	3.23872	4.97586	2.37407	94
chr1	186485908	186486072	SRR8284517_trimmed.fq.sort.sort.q10.rmdup.narrowPeak_peak_1930	24	.	3.41997	5.10009	2.47621	109
chr1	186506910	186507074	SRR8284517_trimmed.fq.sort.sort.q10.rmdup.narrowPeak_peak_1931	40	.	3.54058	6.9511	4.09575	85
chr1	186611162	186611344	SRR8284517_trimmed.fq.sort.sort.q10.rmdup.narrowPeak_peak_1932	55	.	4.7124	8.54035	5.54206	116
chr1	186640960	186641109	SRR8284517_trimmed.fq.sort.sort.q10.rmdup.narrowPeak_peak_1933	27	.	3.45295	5.38058	2.72463	4
chr1	186734069	186734258	SRR8284517_trimmed.fq.sort.sort.q10.rmdup.narrowPeak_peak_1934	69	.	5.00638	10.0928	6.98072	80
chr1	186740840	186740993	SRR8284517_trimmed.fq.sort.sort.q10.rmdup.narrowPeak_peak_1935	77	.	4.91422	10.9238	7.75594	78
chr1	186742961	186743202	SRR8284517_trimmed.fq.sort.sort.q10.rmdup.narrowPeak_peak_1936	37	.	3.71503	6.60149	3.77609	48
chr1	186748798	186749324	SRR8284517_trimmed.fq.sort.sort.q10.rmdup.narrowPeak_peak_1937	582	.	11.6872	63.3564	58.2505	330
chr1	186749431	186749903	SRR8284517_trimmed.fq.sort.sort.q10.rmdup.narrowPeak_peak_1938	353	.	8.68008	39.795	35.3634	228
chr1	186791978	186792128	SRR8284517_trimmed.fq.sort.sort.q10.rmdup.narrowPeak_peak_1939	45	.	4.31058	7.49158	4.57937	128
chr1	186863554	186863781	SRR8284517_trimmed.fq.sort.sort.q10.rmdup.narrowPeak_peak_1940	36	.	4.05785	6.47944	3.66461	87
chr1	187215204	187215536	SRR8284517_trimmed.fq.sort.sort.q10.rmdup.narrowPeak_peak_1941	421	.	12.2751	46.8353	42.1787	188
chr1	187215799	187216069	SRR8284517_trimmed.fq.sort.sort.q10.rmdup.narrowPeak_peak_1942	69	.	4.67081	10.0598	6.94956	96
chr1	187292443	187292592	SRR8284517_trimmed.fq.sort.sort.q10.rmdup.narrowPeak_peak_1943	40	.	4.158	6.92922	4.07569	27
chr1	187326101	187326250	SRR8284517_trimmed.fq.sort.sort.q10.rmdup.narrowPeak_peak_1944	27	.	3.44031	5.35694	2.70389	98
chr1	187410978	187411188	SRR8284517_trimmed.fq.sort.sort.q10.rmdup.narrowPeak_peak_1945	18	.	3.18831	4.28705	1.81142	5
chr1	187573067	187573225	SRR8284517_trimmed.fq.sort.sort.q10.rmdup.narrowPeak_peak_1946	29	.	3.71089	5.61671	2.93404	114
chr1	187676382	187676669	SRR8284517_trimmed.fq.sort.sort.q10.rmdup.narrowPeak_peak_1947	51	.	4.05383	8.10959	5.14133	205
chr1	187677264	187677424	SRR8284517_trimmed.fq.sort.sort.q10.rmdup.narrowPeak_peak_1948	51	.	4.0295	8.05624	5.10038	105
chr1	187694683	187694848	SRR8284517_trimmed.fq.sort.sort.q10.rmdup.narrowPeak_peak_1949	36	.	4.05785	6.47944	3.66461	95
chr1	187751854	187752128	SRR8284517_trimmed.fq.sort.sort.q10.rmdup.narrowPeak_peak_1950	49	.	4.54791	7.92813	4.98177	107
chr1	187784982	187785131	SRR8284517_trimmed.fq.sort.sort.q10.rmdup.narrowPeak_peak_1951	29	.	3.76801	5.71664	2.99513	62
chr1	187807286	187807496	SRR8284517_trimmed.fq.sort.sort.q10.rmdup.narrowPeak_peak_1952	42	.	4.09679	7.09051	4.22295	119
chr1	187808156	187808468	SRR8284517_trimmed.fq.sort.sort.q10.rmdup.narrowPeak_peak_1953	90	.	5.74263	12.2809	9.03149	203
chr1	187842031	187842261	SRR8284517_trimmed.fq.sort.sort.q10.rmdup.narrowPeak_peak_1954	29	.	3.76801	5.71664	2.99513	122
chr1	188055933	188056190	SRR8284517_trimmed.fq.sort.sort.q10.rmdup.narrowPeak_peak_1955	50	.	3.98168	7.95099	5.00352	44
chr1	188219770	188219919	SRR8284517_trimmed.fq.sort.sort.q10.rmdup.narrowPeak_peak_1956	36	.	4.05785	6.47944	3.66461	42
chr1	188290458	188290607	SRR8284517_trimmed.fq.sort.sort.q10.rmdup.narrowPeak_peak_1957	51	.	4.63755	8.09081	5.1241	90
chr1	188693198	188693562	SRR8284517_trimmed.fq.sort.sort.q10.rmdup.narrowPeak_peak_1958	50	.	4.56725	7.96333	5.01449	263
chr1	188793450	188793683	SRR8284517_trimmed.fq.sort.sort.q10.rmdup.narrowPeak_peak_1959	29	.	3.76801	5.71664	2.99513	166
chr1	188830729	188831017	SRR8284517_trimmed.fq.sort.sort.q10.rmdup.narrowPeak_peak_1960	85	.	5.50702	11.8108	8.58795	139
chr1	189007258	189007478	SRR8284517_trimmed.fq.sort.sort.q10.rmdup.narrowPeak_peak_1961	43	.	3.90812	7.25603	4.37436	134
chr1	189114003	189114155	SRR8284517_trimmed.fq.sort.sort.q10.rmdup.narrowPeak_peak_1962	23	.	3.47816	4.98507	2.37407	112
chr1	189280315	189280464	SRR8284517_trimmed.fq.sort.sort.q10.rmdup.narrowPeak_peak_1963	36	.	4.05785	6.47944	3.66461	65
chr1	189375888	189376068	SRR8284517_trimmed.fq.sort.sort.q10.rmdup.narrowPeak_peak_1964	43	.	4.3477	7.27142	4.3766	65
chr1	189644796	189645009	SRR8284517_trimmed.fq.sort.sort.q10.rmdup.narrowPeak_peak_1965	30	.	3.6544	5.75329	3.02818	134
chr1	189679509	189679752	SRR8284517_trimmed.fq.sort.sort.q10.rmdup.narrowPeak_peak_1966	23	.	3.47816	4.98507	2.37407	46
chr1	189687521	189687968	SRR8284517_trimmed.fq.sort.sort.q10.rmdup.narrowPeak_peak_1967	189	.	7.45457	22.6838	18.9182	308
chr1	189688357	189688506	SRR8284517_trimmed.fq.sort.sort.q10.rmdup.narrowPeak_peak_1968	44	.	3.85114	7.39849	4.49329	89
chr1	189727630	189727980	SRR8284517_trimmed.fq.sort.sort.q10.rmdup.narrowPeak_peak_1969	127	.	6.86686	16.1979	12.7344	270
chr1	189745168	189745461	SRR8284517_trimmed.fq.sort.sort.q10.rmdup.narrowPeak_peak_1970	38	.	3.8611	6.63887	3.81015	217
chr1	189751233	189751458	SRR8284517_trimmed.fq.sort.sort.q10.rmdup.narrowPeak_peak_1971	33	.	3.59002	6.10586	3.34645	147
chr1	189783573	189783770	SRR8284517_trimmed.fq.sort.sort.q10.rmdup.narrowPeak_peak_1972	30	.	3.54333	5.77951	3.05151	83
chr1	189809148	189809308	SRR8284517_trimmed.fq.sort.sort.q10.rmdup.narrowPeak_peak_1973	46	.	4.06596	7.58084	4.66161	98
chr1	189818546	189818710	SRR8284517_trimmed.fq.sort.sort.q10.rmdup.narrowPeak_peak_1974	39	.	3.78906	6.75219	3.91394	92
chr1	189830933	189831133	SRR8284517_trimmed.fq.sort.sort.q10.rmdup.narrowPeak_peak_1975	59	.	4.92739	8.93601	5.90323	94
chr1	189847122	189847459	SRR8284517_trimmed.fq.sort.sort.q10.rmdup.narrowPeak_peak_1976	57	.	3.85239	8.71937	5.70863	132
chr1	189905786	189906143	SRR8284517_trimmed.fq.sort.sort.q10.rmdup.narrowPeak_peak_1977	35	.	3.56417	6.29047	3.51266	89
chr1	189918012	189918161	SRR8284517_trimmed.fq.sort.sort.q10.rmdup.narrowPeak_peak_1978	57	.	4.37063	8.79094	5.77474	71
chr1	189921704	189921989	SRR8284517_trimmed.fq.sort.sort.q10.rmdup.narrowPeak_peak_1979	48	.	4.30358	7.76795	4.83432	179
chr1	189976981	189977130	SRR8284517_trimmed.fq.sort.sort.q10.rmdup.narrowPeak_peak_1980	29	.	3.76801	5.71664	2.99513	29
chr1	190072512	190072684	SRR8284517_trimmed.fq.sort.sort.q10.rmdup.narrowPeak_peak_1981	36	.	4.05785	6.47944	3.66461	76
chr1	190271962	190272179	SRR8284517_trimmed.fq.sort.sort.q10.rmdup.narrowPeak_peak_1982	35	.	3.97942	6.34022	3.55749	94
chr1	190434989	190435223	SRR8284517_trimmed.fq.sort.sort.q10.rmdup.narrowPeak_peak_1983	75	.	5.50709	10.6983	7.54446	126
chr1	190658937	190659086	SRR8284517_trimmed.fq.sort.sort.q10.rmdup.narrowPeak_peak_1984	36	.	4.05785	6.47944	3.66461	122
chr1	190704400	190704725	SRR8284517_trimmed.fq.sort.sort.q10.rmdup.narrowPeak_peak_1985	36	.	4.05785	6.47944	3.66461	36
chr1	190819590	190819748	SRR8284517_trimmed.fq.sort.sort.q10.rmdup.narrowPeak_peak_1986	47	.	4.12145	7.69372	4.7659	107
chr1	190902717	190902969	SRR8284517_trimmed.fq.sort.sort.q10.rmdup.narrowPeak_peak_1987	183	.	7.19536	22.0502	18.3114	113
chr1	190911384	190911727	SRR8284517_trimmed.fq.sort.sort.q10.rmdup.narrowPeak_peak_1988	50	.	4.42029	7.99133	5.04042	272
chr1	190911843	190912291	SRR8284517_trimmed.fq.sort.sort.q10.rmdup.narrowPeak_peak_1989	119	.	6.65513	15.3304	11.9114	337
chr1	190927981	190928407	SRR8284517_trimmed.fq.sort.sort.q10.rmdup.narrowPeak_peak_1990	62	.	4.18197	9.25401	6.20085	286
chr1	190928564	190928736	SRR8284517_trimmed.fq.sort.sort.q10.rmdup.narrowPeak_peak_1991	48	.	3.78754	7.77552	4.84128	132
chr1	190929054	190929263	SRR8284517_trimmed.fq.sort.sort.q10.rmdup.narrowPeak_peak_1992	178	.	6.83527	21.6063	17.888	81
chr1	190978629	190978945	SRR8284517_trimmed.fq.sort.sort.q10.rmdup.narrowPeak_peak_1993	190	.	7.32615	22.8558	19.0827	119
chr1	191025487	191025740	SRR8284517_trimmed.fq.sort.sort.q10.rmdup.narrowPeak_peak_1994	39	.	4.09043	6.806	3.96269	205
chr1	191026461	191026641	SRR8284517_trimmed.fq.sort.sort.q10.rmdup.narrowPeak_peak_1995	65	.	5.1164	9.61937	6.54183	62
chr1	191052365	191052583	SRR8284517_trimmed.fq.sort.sort.q10.rmdup.narrowPeak_peak_1996	63	.	4.51564	9.40626	6.34282	123
chr1	191063017	191063757	SRR8284517_trimmed.fq.sort.sort.q10.rmdup.narrowPeak_peak_1997	431	.	10.6964	47.8544	43.1678	145
chr1	191136783	191136940	SRR8284517_trimmed.fq.sort.sort.q10.rmdup.narrowPeak_peak_1998	29	.	3.76801	5.71664	2.99513	41
chr1	191223851	191224331	SRR8284517_trimmed.fq.sort.sort.q10.rmdup.narrowPeak_peak_1999	117	.	5.3409	15.1737	11.763	144
chr1	191224516	191224833	SRR8284517_trimmed.fq.sort.sort.q10.rmdup.narrowPeak_peak_2000	147	.	5.92018	18.2994	14.7333	113
chr1	191261906	191262056	SRR8284517_trimmed.fq.sort.sort.q10.rmdup.narrowPeak_peak_2001	37	.	3.57292	6.54691	3.72616	49
chr1	191262329	191262593	SRR8284517_trimmed.fq.sort.sort.q10.rmdup.narrowPeak_peak_2002	30	.	3.30598	5.74541	3.02115	74
chr1	191267883	191268050	SRR8284517_trimmed.fq.sort.sort.q10.rmdup.narrowPeak_peak_2003	48	.	3.92349	7.82211	4.88445	37
chr1	191312676	191312944	SRR8284517_trimmed.fq.sort.sort.q10.rmdup.narrowPeak_peak_2004	275	.	10.172	31.6668	27.5325	98
chr1	191318245	191318526	SRR8284517_trimmed.fq.sort.sort.q10.rmdup.narrowPeak_peak_2005	37	.	3.9773	6.59808	3.77316	67
chr1	191354152	191354468	SRR8284517_trimmed.fq.sort.sort.q10.rmdup.narrowPeak_peak_2006	33	.	3.17239	6.07274	3.31662	70
chr1	191397331	191397655	SRR8284517_trimmed.fq.sort.sort.q10.rmdup.narrowPeak_peak_2007	914	.	18.5461	97.2921	91.4416	157
chr1	191397811	191398123	SRR8284517_trimmed.fq.sort.sort.q10.rmdup.narrowPeak_peak_2008	61	.	4.15943	9.20037	6.1503	89
chr1	191461684	191461850	SRR8284517_trimmed.fq.sort.sort.q10.rmdup.narrowPeak_peak_2009	39	.	3.96079	6.83118	3.98616	125
chr1	191498525	191498938	SRR8284517_trimmed.fq.sort.sort.q10.rmdup.narrowPeak_peak_2010	18	.	3.18831	4.28705	1.81142	89
chr1	191574446	191575514	SRR8284517_trimmed.fq.sort.sort.q10.rmdup.narrowPeak_peak_2011	147	.	4.5948	18.2908	14.725	924
chr1	191575762	191576008	SRR8284517_trimmed.fq.sort.sort.q10.rmdup.narrowPeak_peak_2012	538	.	9.102	58.8849	53.8923	114
chr1	191576264	191576498	SRR8284517_trimmed.fq.sort.sort.q10.rmdup.narrowPeak_peak_2013	54	.	3.12561	8.39289	5.40516	70
chr1	191641686	191641869	SRR8284517_trimmed.fq.sort.sort.q10.rmdup.narrowPeak_peak_2014	29	.	3.76801	5.71664	2.99513	56
chr1	191669245	191669483	SRR8284517_trimmed.fq.sort.sort.q10.rmdup.narrowPeak_peak_2015	31	.	3.71215	5.85883	3.12302	132
chr1	191717454	191717799	SRR8284517_trimmed.fq.sort.sort.q10.rmdup.narrowPeak_peak_2016	83	.	5.38648	11.5667	8.3611	96
chr1	191718801	191718966	SRR8284517_trimmed.fq.sort.sort.q10.rmdup.narrowPeak_peak_2017	89	.	5.49109	12.153	8.91035	80
chr1	191756633	191756882	SRR8284517_trimmed.fq.sort.sort.q10.rmdup.narrowPeak_peak_2018	36	.	4.05785	6.47944	3.66461	143
chr1	191762255	191762404	SRR8284517_trimmed.fq.sort.sort.q10.rmdup.narrowPeak_peak_2019	43	.	4.31854	7.21916	4.34048	64
chr1	191768461	191768610	SRR8284517_trimmed.fq.sort.sort.q10.rmdup.narrowPeak_peak_2020	30	.	3.68305	5.80571	3.07487	80
chr1	191778990	191779142	SRR8284517_trimmed.fq.sort.sort.q10.rmdup.narrowPeak_peak_2021	57	.	4.81177	8.72406	5.71279	59
chr1	191820984	191821258	SRR8284517_trimmed.fq.sort.sort.q10.rmdup.narrowPeak_peak_2022	79	.	4.03116	11.1311	7.95124	165
chr1	191821612	191821904	SRR8284517_trimmed.fq.sort.sort.q10.rmdup.narrowPeak_peak_2023	453	.	9.67779	50.0893	45.3399	139
chr1	191822083	191822521	SRR8284517_trimmed.fq.sort.sort.q10.rmdup.narrowPeak_peak_2024	82	.	4.0513	11.4747	8.27459	104
chr1	191877047	191877224	SRR8284517_trimmed.fq.sort.sort.q10.rmdup.narrowPeak_peak_2025	41	.	3.9058	6.9874	4.1289	64
chr1	191907078	191907378	SRR8284517_trimmed.fq.sort.sort.q10.rmdup.narrowPeak_peak_2026	101	.	6.37663	13.5041	10.1827	164
chr1	191989767	191990115	SRR8284517_trimmed.fq.sort.sort.q10.rmdup.narrowPeak_peak_2027	186	.	7.77519	22.4417	18.6865	204
chr1	192051850	192051999	SRR8284517_trimmed.fq.sort.sort.q10.rmdup.narrowPeak_peak_2028	36	.	4.05785	6.47944	3.66461	83
chr1	192054543	192054692	SRR8284517_trimmed.fq.sort.sort.q10.rmdup.narrowPeak_peak_2029	29	.	3.69518	5.58913	2.90959	107
chr1	192070070	192070241	SRR8284517_trimmed.fq.sort.sort.q10.rmdup.narrowPeak_peak_2030	30	.	3.53091	5.75554	3.02981	112
chr1	192100640	192100915	SRR8284517_trimmed.fq.sort.sort.q10.rmdup.narrowPeak_peak_2031	53	.	4.42326	8.29666	5.31537	80
chr1	192136291	192136509	SRR8284517_trimmed.fq.sort.sort.q10.rmdup.narrowPeak_peak_2032	57	.	4.48822	8.73018	5.71818	71
chr1	192137846	192137996	SRR8284517_trimmed.fq.sort.sort.q10.rmdup.narrowPeak_peak_2033	91	.	5.63132	12.442	9.18361	70
chr1	192218496	192218689	SRR8284517_trimmed.fq.sort.sort.q10.rmdup.narrowPeak_peak_2034	23	.	3.47816	4.98507	2.37407	81
chr1	192512453	192512602	SRR8284517_trimmed.fq.sort.sort.q10.rmdup.narrowPeak_peak_2035	34	.	3.78301	6.23588	3.46336	90
chr1	192562387	192562607	SRR8284517_trimmed.fq.sort.sort.q10.rmdup.narrowPeak_peak_2036	18	.	3.18831	4.28705	1.81142	33
chr1	192623548	192623697	SRR8284517_trimmed.fq.sort.sort.q10.rmdup.narrowPeak_peak_2037	22	.	3.39655	4.84436	2.29446	52
chr1	192665701	192666022	SRR8284517_trimmed.fq.sort.sort.q10.rmdup.narrowPeak_peak_2038	96	.	5.16095	12.8884	9.60237	166
chr1	192736554	192736859	SRR8284517_trimmed.fq.sort.sort.q10.rmdup.narrowPeak_peak_2039	92	.	4.99039	12.4776	9.21711	164
chr1	192743358	192743664	SRR8284517_trimmed.fq.sort.sort.q10.rmdup.narrowPeak_peak_2040	30	.	3.24646	5.82853	3.09566	91
chr1	192745380	192745554	SRR8284517_trimmed.fq.sort.sort.q10.rmdup.narrowPeak_peak_2041	115	.	5.56019	14.9763	11.5759	76
chr1	192796983	192797172	SRR8284517_trimmed.fq.sort.sort.q10.rmdup.narrowPeak_peak_2042	103	.	4.3761	13.6938	10.3622	96
chr1	192800114	192800272	SRR8284517_trimmed.fq.sort.sort.q10.rmdup.narrowPeak_peak_2043	79	.	4.03898	11.1549	7.97344	87
chr1	192800470	192800762	SRR8284517_trimmed.fq.sort.sort.q10.rmdup.narrowPeak_peak_2044	42	.	3.18914	7.15523	4.28197	41
chr1	192806641	192806977	SRR8284517_trimmed.fq.sort.sort.q10.rmdup.narrowPeak_peak_2045	55	.	4.14389	8.59074	5.58899	254
chr1	192822581	192822802	SRR8284517_trimmed.fq.sort.sort.q10.rmdup.narrowPeak_peak_2046	101	.	4.95778	13.439	10.123	107
chr1	192822957	192823207	SRR8284517_trimmed.fq.sort.sort.q10.rmdup.narrowPeak_peak_2047	80	.	4.4952	11.2392	8.05291	147
chr1	192823639	192823887	SRR8284517_trimmed.fq.sort.sort.q10.rmdup.narrowPeak_peak_2048	41	.	3.48762	7.06097	4.19583	119
chr1	192854659	192854834	SRR8284517_trimmed.fq.sort.sort.q10.rmdup.narrowPeak_peak_2049	59	.	4.29544	8.92727	5.90127	95
chr1	192855899	192856112	SRR8284517_trimmed.fq.sort.sort.q10.rmdup.narrowPeak_peak_2050	49	.	3.96991	7.92498	4.97968	98
chr1	192947717	192947903	SRR8284517_trimmed.fq.sort.sort.q10.rmdup.narrowPeak_peak_2051	59	.	4.92739	8.93601	5.90323	93
chr1	192949305	192949544	SRR8284517_trimmed.fq.sort.sort.q10.rmdup.narrowPeak_peak_2052	59	.	4.92739	8.93601	5.90323	104
chr1	192995901	192996069	SRR8284517_trimmed.fq.sort.sort.q10.rmdup.narrowPeak_peak_2053	59	.	4.92739	8.93601	5.90323	58
chr1	193009039	193009247	SRR8284517_trimmed.fq.sort.sort.q10.rmdup.narrowPeak_peak_2054	67	.	5.07804	9.89016	6.79029	126
chr1	193035423	193035607	SRR8284517_trimmed.fq.sort.sort.q10.rmdup.narrowPeak_peak_2055	18	.	3.18831	4.28705	1.81142	108
chr1	193057113	193057262	SRR8284517_trimmed.fq.sort.sort.q10.rmdup.narrowPeak_peak_2056	51	.	4.63755	8.09081	5.1241	81
chr1	193128272	193128421	SRR8284517_trimmed.fq.sort.sort.q10.rmdup.narrowPeak_peak_2057	27	.	3.34329	5.38979	2.73317	74
chr1	193129645	193129882	SRR8284517_trimmed.fq.sort.sort.q10.rmdup.narrowPeak_peak_2058	93	.	5.3586	12.6139	9.34287	115
chr1	193130027	193130202	SRR8284517_trimmed.fq.sort.sort.q10.rmdup.narrowPeak_peak_2059	94	.	5.41044	12.7286	9.45101	88
chr1	193130578	193130934	SRR8284517_trimmed.fq.sort.sort.q10.rmdup.narrowPeak_peak_2060	36	.	3.62072	6.40768	3.61786	199
chr1	193172939	193173291	SRR8284517_trimmed.fq.sort.sort.q10.rmdup.narrowPeak_peak_2061	192	.	7.61458	23.0684	19.2852	213
chr1	193173587	193173931	SRR8284517_trimmed.fq.sort.sort.q10.rmdup.narrowPeak_peak_2062	223	.	8.09046	26.2636	22.3475	237
chr1	193256035	193256233	SRR8284517_trimmed.fq.sort.sort.q10.rmdup.narrowPeak_peak_2063	18	.	3.18831	4.28705	1.81142	147
chr1	193257289	193257524	SRR8284517_trimmed.fq.sort.sort.q10.rmdup.narrowPeak_peak_2064	29	.	3.76801	5.71664	2.99513	105
chr1	193382295	193382444	SRR8284517_trimmed.fq.sort.sort.q10.rmdup.narrowPeak_peak_2065	23	.	3.12533	4.95526	2.37407	114
chr1	193382641	193382996	SRR8284517_trimmed.fq.sort.sort.q10.rmdup.narrowPeak_peak_2066	121	.	5.98654	15.5974	12.1635	184
chr1	193383278	193383564	SRR8284517_trimmed.fq.sort.sort.q10.rmdup.narrowPeak_peak_2067	66	.	4.52759	9.745	6.65886	166
chr1	193488909	193489139	SRR8284517_trimmed.fq.sort.sort.q10.rmdup.narrowPeak_peak_2068	36	.	4.05785	6.47944	3.66461	127
chr1	193616834	193617018	SRR8284517_trimmed.fq.sort.sort.q10.rmdup.narrowPeak_peak_2069	35	.	3.96264	6.31032	3.53076	114
chr1	193913123	193913290	SRR8284517_trimmed.fq.sort.sort.q10.rmdup.narrowPeak_peak_2070	59	.	4.92739	8.93601	5.90323	78
chr1	193936020	193936272	SRR8284517_trimmed.fq.sort.sort.q10.rmdup.narrowPeak_peak_2071	43	.	4.3477	7.27142	4.3766	55
chr1	194303506	194303859	SRR8284517_trimmed.fq.sort.sort.q10.rmdup.narrowPeak_peak_2072	113	.	6.57138	14.7295	11.3417	228
chr1	194346624	194346773	SRR8284517_trimmed.fq.sort.sort.q10.rmdup.narrowPeak_peak_2073	36	.	4.05785	6.47944	3.66461	110
chr1	194739910	194740059	SRR8284517_trimmed.fq.sort.sort.q10.rmdup.narrowPeak_peak_2074	43	.	4.3477	7.27142	4.3766	74
chr1	195131149	195131565	SRR8284517_trimmed.fq.sort.sort.q10.rmdup.narrowPeak_peak_2075	99	.	5.81255	13.2041	9.90129	296
chr10	3417602	3417889	SRR8284517_trimmed.fq.sort.sort.q10.rmdup.narrowPeak_peak_2080	51	.	4.63755	8.09081	5.1241	117
chr10	3564655	3564804	SRR8284517_trimmed.fq.sort.sort.q10.rmdup.narrowPeak_peak_2081	59	.	4.92739	8.93601	5.90323	84
chr10	3634209	3634401	SRR8284517_trimmed.fq.sort.sort.q10.rmdup.narrowPeak_peak_2082	104	.	6.12182	13.8367	10.4973	94
chr10	3723079	3723257	SRR8284517_trimmed.fq.sort.sort.q10.rmdup.narrowPeak_peak_2083	29	.	3.76801	5.71664	2.99513	79
chr10	3783364	3783517	SRR8284517_trimmed.fq.sort.sort.q10.rmdup.narrowPeak_peak_2084	50	.	4.60644	8.03448	5.08014	106
chr10	3795782	3795964	SRR8284517_trimmed.fq.sort.sort.q10.rmdup.narrowPeak_peak_2085	73	.	5.37787	10.4577	7.3224	99
chr10	3796402	3796621	SRR8284517_trimmed.fq.sort.sort.q10.rmdup.narrowPeak_peak_2086	35	.	3.96264	6.31032	3.53076	163
chr10	3843729	3843893	SRR8284517_trimmed.fq.sort.sort.q10.rmdup.narrowPeak_peak_2087	23	.	3.47816	4.98507	2.37407	86
chr10	3870564	3870791	SRR8284517_trimmed.fq.sort.sort.q10.rmdup.narrowPeak_peak_2088	67	.	5.21724	9.8056	6.71097	127
chr10	3973862	3974037	SRR8284517_trimmed.fq.sort.sort.q10.rmdup.narrowPeak_peak_2089	38	.	3.62655	6.66223	3.83167	60
chr10	3997169	3997318	SRR8284517_trimmed.fq.sort.sort.q10.rmdup.narrowPeak_peak_2090	29	.	3.47005	5.63772	2.95281	28
chr10	4005509	4005747	SRR8284517_trimmed.fq.sort.sort.q10.rmdup.narrowPeak_peak_2091	29	.	3.49414	5.68445	2.99388	121
chr10	4107741	4107890	SRR8284517_trimmed.fq.sort.sort.q10.rmdup.narrowPeak_peak_2092	40	.	3.60101	6.84895	4.00265	78
chr10	4117389	4117547	SRR8284517_trimmed.fq.sort.sort.q10.rmdup.narrowPeak_peak_2093	36	.	3.75314	6.42841	3.63699	47
chr10	4388435	4388899	SRR8284517_trimmed.fq.sort.sort.q10.rmdup.narrowPeak_peak_2094	131	.	5.75093	16.6364	13.1504	288
chr10	4431820	4432207	SRR8284517_trimmed.fq.sort.sort.q10.rmdup.narrowPeak_peak_2095	85	.	4.44247	11.7253	8.50697	76
chr10	4432843	4433254	SRR8284517_trimmed.fq.sort.sort.q10.rmdup.narrowPeak_peak_2096	200	.	6.50731	23.8483	20.0325	112
chr10	4819947	4820100	SRR8284517_trimmed.fq.sort.sort.q10.rmdup.narrowPeak_peak_2097	36	.	4.05785	6.47944	3.66461	107
chr10	4965257	4965418	SRR8284517_trimmed.fq.sort.sort.q10.rmdup.narrowPeak_peak_2098	51	.	4.63755	8.09081	5.1241	92
chr10	5071563	5071712	SRR8284517_trimmed.fq.sort.sort.q10.rmdup.narrowPeak_peak_2099	36	.	4.05785	6.47944	3.66461	76
chr10	5115740	5115962	SRR8284517_trimmed.fq.sort.sort.q10.rmdup.narrowPeak_peak_2100	35	.	3.946	6.28063	3.50375	96
chr10	5208532	5208710	SRR8284517_trimmed.fq.sort.sort.q10.rmdup.narrowPeak_peak_2101	48	.	4.47215	7.78971	4.8546	109
chr10	5235352	5235539	SRR8284517_trimmed.fq.sort.sort.q10.rmdup.narrowPeak_peak_2102	52	.	4.52549	8.19065	5.21645	122
chr10	5243036	5243185	SRR8284517_trimmed.fq.sort.sort.q10.rmdup.narrowPeak_peak_2103	59	.	4.92739	8.93601	5.90323	75
chr10	5289098	5289391	SRR8284517_trimmed.fq.sort.sort.q10.rmdup.narrowPeak_peak_2104	75	.	4.65378	10.6688	7.52071	168
chr10	5289689	5290008	SRR8284517_trimmed.fq.sort.sort.q10.rmdup.narrowPeak_peak_2105	74	.	4.60061	10.5451	7.40454	148
chr10	5591553	5591882	SRR8284517_trimmed.fq.sort.sort.q10.rmdup.narrowPeak_peak_2106	29	.	3.76801	5.71664	2.99513	30
chr10	5803733	5803928	SRR8284517_trimmed.fq.sort.sort.q10.rmdup.narrowPeak_peak_2107	56	.	4.04397	8.6441	5.63861	58
chr10	5805046	5805251	SRR8284517_trimmed.fq.sort.sort.q10.rmdup.narrowPeak_peak_2108	35	.	3.38138	6.3524	3.56833	103
chr10	5806362	5806625	SRR8284517_trimmed.fq.sort.sort.q10.rmdup.narrowPeak_peak_2109	29	.	3.1698	5.65554	2.96842	118
chr10	5823314	5823571	SRR8284517_trimmed.fq.sort.sort.q10.rmdup.narrowPeak_peak_2110	36	.	3.55191	6.50154	3.68505	187
chr10	5824061	5824312	SRR8284517_trimmed.fq.sort.sort.q10.rmdup.narrowPeak_peak_2111	287	.	9.44097	32.9171	28.7347	124
chr10	6981504	6981684	SRR8284517_trimmed.fq.sort.sort.q10.rmdup.narrowPeak_peak_2112	36	.	4.05785	6.47944	3.66461	124
chr10	6989902	6990092	SRR8284517_trimmed.fq.sort.sort.q10.rmdup.narrowPeak_peak_2113	51	.	4.63755	8.09081	5.1241	118
chr10	7138438	7138614	SRR8284517_trimmed.fq.sort.sort.q10.rmdup.narrowPeak_peak_2114	23	.	3.18384	4.87073	2.31718	73
chr10	7148802	7149016	SRR8284517_trimmed.fq.sort.sort.q10.rmdup.narrowPeak_peak_2115	53	.	4.1671	8.35594	5.37068	70
chr10	7149102	7149303	SRR8284517_trimmed.fq.sort.sort.q10.rmdup.narrowPeak_peak_2116	35	.	3.56417	6.29047	3.51266	121
chr10	7177992	7178215	SRR8284517_trimmed.fq.sort.sort.q10.rmdup.narrowPeak_peak_2117	44	.	3.71706	7.35762	4.45603	90
chr10	7202248	7202435	SRR8284517_trimmed.fq.sort.sort.q10.rmdup.narrowPeak_peak_2118	50	.	4.40323	7.95883	5.01032	82
chr10	7211024	7211486	SRR8284517_trimmed.fq.sort.sort.q10.rmdup.narrowPeak_peak_2119	110	.	5.80583	14.3785	11.0104	363
chr10	7212509	7212661	SRR8284517_trimmed.fq.sort.sort.q10.rmdup.narrowPeak_peak_2120	54	.	4.35041	8.44968	5.4578	58
chr10	7663445	7663605	SRR8284517_trimmed.fq.sort.sort.q10.rmdup.narrowPeak_peak_2121	51	.	3.94663	8.14377	5.17286	80
chr10	7667220	7667369	SRR8284517_trimmed.fq.sort.sort.q10.rmdup.narrowPeak_peak_2122	74	.	4.60061	10.5451	7.40454	76
chr10	7667844	7668139	SRR8284517_trimmed.fq.sort.sort.q10.rmdup.narrowPeak_peak_2123	101	.	5.42354	13.5068	10.185	148
chr10	7680512	7681089	SRR8284517_trimmed.fq.sort.sort.q10.rmdup.narrowPeak_peak_2124	307	.	8.18966	34.9601	30.701	434
chr10	7681687	7682092	SRR8284517_trimmed.fq.sort.sort.q10.rmdup.narrowPeak_peak_2125	82	.	4.23777	11.4544	8.2555	140
chr10	7726156	7726451	SRR8284517_trimmed.fq.sort.sort.q10.rmdup.narrowPeak_peak_2126	140	.	6.3145	17.6307	14.0956	137
chr10	7726535	7726733	SRR8284517_trimmed.fq.sort.sort.q10.rmdup.narrowPeak_peak_2127	105	.	5.44514	13.9341	10.5896	114
chr10	7761731	7761942	SRR8284517_trimmed.fq.sort.sort.q10.rmdup.narrowPeak_peak_2128	23	.	3.47816	4.98507	2.37407	177
chr10	7774322	7774672	SRR8284517_trimmed.fq.sort.sort.q10.rmdup.narrowPeak_peak_2129	52	.	4.3911	8.23327	5.25624	293
chr10	7780337	7780598	SRR8284517_trimmed.fq.sort.sort.q10.rmdup.narrowPeak_peak_2130	53	.	4.45589	8.36078	5.37501	128
chr10	7781134	7781304	SRR8284517_trimmed.fq.sort.sort.q10.rmdup.narrowPeak_peak_2131	110	.	6.21164	14.4338	11.0627	89
chr10	7792444	7792778	SRR8284517_trimmed.fq.sort.sort.q10.rmdup.narrowPeak_peak_2132	431	.	10.4789	47.8316	43.1455	208
chr10	7792965	7793707	SRR8284517_trimmed.fq.sort.sort.q10.rmdup.narrowPeak_peak_2133	386	.	9.7623	43.2169	38.6701	253
chr10	7901368	7901559	SRR8284517_trimmed.fq.sort.sort.q10.rmdup.narrowPeak_peak_2134	46	.	4.36312	7.58898	4.66898	115
chr10	7913394	7913543	SRR8284517_trimmed.fq.sort.sort.q10.rmdup.narrowPeak_peak_2135	43	.	4.3477	7.27142	4.3766	73
chr10	7955069	7955393	SRR8284517_trimmed.fq.sort.sort.q10.rmdup.narrowPeak_peak_2136	59	.	4.29544	8.92727	5.90127	228
chr10	7956803	7957013	SRR8284517_trimmed.fq.sort.sort.q10.rmdup.narrowPeak_peak_2137	136	.	6.49252	17.1786	13.6665	75
chr10	8070183	8070351	SRR8284517_trimmed.fq.sort.sort.q10.rmdup.narrowPeak_peak_2138	70	.	5.06303	10.2051	7.0859	55
chr10	8106617	8106959	SRR8284517_trimmed.fq.sort.sort.q10.rmdup.narrowPeak_peak_2139	36	.	4.05785	6.47944	3.66461	274
chr10	8473763	8473921	SRR8284517_trimmed.fq.sort.sort.q10.rmdup.narrowPeak_peak_2140	23	.	3.47816	4.98507	2.37407	103
chr10	8673481	8673746	SRR8284517_trimmed.fq.sort.sort.q10.rmdup.narrowPeak_peak_2141	23	.	3.47816	4.98507	2.37407	53
chr10	8725116	8725271	SRR8284517_trimmed.fq.sort.sort.q10.rmdup.narrowPeak_peak_2142	44	.	4.2092	7.30236	4.40487	86
chr10	8852832	8852981	SRR8284517_trimmed.fq.sort.sort.q10.rmdup.narrowPeak_peak_2143	36	.	3.87027	6.39937	3.61097	111
chr10	8885302	8885452	SRR8284517_trimmed.fq.sort.sort.q10.rmdup.narrowPeak_peak_2144	51	.	3.71855	8.12034	5.15147	89
chr10	8886043	8886342	SRR8284517_trimmed.fq.sort.sort.q10.rmdup.narrowPeak_peak_2145	494	.	11.7915	54.3211	49.4517	129
chr10	8886534	8886762	SRR8284517_trimmed.fq.sort.sort.q10.rmdup.narrowPeak_peak_2146	23	.	2.93215	4.92517	2.36475	206
chr10	8897969	8898341	SRR8284517_trimmed.fq.sort.sort.q10.rmdup.narrowPeak_peak_2147	43	.	3.74924	7.17658	4.30235	79
chr10	8899474	8899654	SRR8284517_trimmed.fq.sort.sort.q10.rmdup.narrowPeak_peak_2148	69	.	4.53855	10.0841	6.97246	88
chr10	8934025	8934174	SRR8284517_trimmed.fq.sort.sort.q10.rmdup.narrowPeak_peak_2149	49	.	4.36951	7.89442	4.95127	65
chr10	8936534	8936715	SRR8284517_trimmed.fq.sort.sort.q10.rmdup.narrowPeak_peak_2150	36	.	4.03063	6.43122	3.63915	77
chr10	8962068	8962519	SRR8284517_trimmed.fq.sort.sort.q10.rmdup.narrowPeak_peak_2151	23	.	3.47816	4.98507	2.37407	337
chr10	9161693	9161983	SRR8284517_trimmed.fq.sort.sort.q10.rmdup.narrowPeak_peak_2152	43	.	4.3477	7.27142	4.3766	106
chr10	9177742	9177954	SRR8284517_trimmed.fq.sort.sort.q10.rmdup.narrowPeak_peak_2153	36	.	4.05785	6.47944	3.66461	52
chr10	9210741	9210962	SRR8284517_trimmed.fq.sort.sort.q10.rmdup.narrowPeak_peak_2154	18	.	3.18831	4.28705	1.81142	107
chr10	9340201	9340418	SRR8284517_trimmed.fq.sort.sort.q10.rmdup.narrowPeak_peak_2155	29	.	3.76801	5.71664	2.99513	83
chr10	9439576	9440162	SRR8284517_trimmed.fq.sort.sort.q10.rmdup.narrowPeak_peak_2156	51	.	4.47227	8.09005	5.1241	257
chr10	9499466	9499616	SRR8284517_trimmed.fq.sort.sort.q10.rmdup.narrowPeak_peak_2157	36	.	4.05785	6.47944	3.66461	93
chr10	9751707	9751863	SRR8284517_trimmed.fq.sort.sort.q10.rmdup.narrowPeak_peak_2158	36	.	4.05785	6.47944	3.66461	65
chr10	9787682	9787866	SRR8284517_trimmed.fq.sort.sort.q10.rmdup.narrowPeak_peak_2159	51	.	4.63755	8.09081	5.1241	99
chr10	10058479	10058633	SRR8284517_trimmed.fq.sort.sort.q10.rmdup.narrowPeak_peak_2160	36	.	4.05785	6.47944	3.66461	23
chr10	10966928	10967096	SRR8284517_trimmed.fq.sort.sort.q10.rmdup.narrowPeak_peak_2161	36	.	4.05785	6.47944	3.66461	71
chr10	11149847	11150155	SRR8284517_trimmed.fq.sort.sort.q10.rmdup.narrowPeak_peak_2162	51	.	4.63755	8.09081	5.1241	185
chr10	11280542	11280796	SRR8284517_trimmed.fq.sort.sort.q10.rmdup.narrowPeak_peak_2163	88	.	4.69665	12.0804	8.84224	133
chr10	11280920	11281190	SRR8284517_trimmed.fq.sort.sort.q10.rmdup.narrowPeak_peak_2164	485	.	11.7123	53.4229	48.5792	131
chr10	11281747	11281930	SRR8284517_trimmed.fq.sort.sort.q10.rmdup.narrowPeak_peak_2165	133	.	5.67471	16.8316	13.3361	98
chr10	11282065	11282251	SRR8284517_trimmed.fq.sort.sort.q10.rmdup.narrowPeak_peak_2166	54	.	3.82925	8.39721	5.40902	84
chr10	11282379	11282573	SRR8284517_trimmed.fq.sort.sort.q10.rmdup.narrowPeak_peak_2167	54	.	3.83877	8.42084	5.43082	100
chr10	11306072	11306325	SRR8284517_trimmed.fq.sort.sort.q10.rmdup.narrowPeak_peak_2168	29	.	3.49414	5.68445	2.99388	119
chr10	11343169	11343318	SRR8284517_trimmed.fq.sort.sort.q10.rmdup.narrowPeak_peak_2169	51	.	4.63755	8.09081	5.1241	65
chr10	12401195	12401396	SRR8284517_trimmed.fq.sort.sort.q10.rmdup.narrowPeak_peak_2172	66	.	5.16011	9.70026	6.6168	108
chr10	12413749	12413921	SRR8284517_trimmed.fq.sort.sort.q10.rmdup.narrowPeak_peak_2173	19	.	3.1569	4.42552	1.93154	80
chr10	12475241	12475564	SRR8284517_trimmed.fq.sort.sort.q10.rmdup.narrowPeak_peak_2174	49	.	4.36951	7.89442	4.95127	247
chr10	12500213	12500433	SRR8284517_trimmed.fq.sort.sort.q10.rmdup.narrowPeak_peak_2175	53	.	4.59845	8.32781	5.34455	120
chr10	12507764	12507941	SRR8284517_trimmed.fq.sort.sort.q10.rmdup.narrowPeak_peak_2176	67	.	5.21724	9.8056	6.71097	64
chr10	12553428	12553607	SRR8284517_trimmed.fq.sort.sort.q10.rmdup.narrowPeak_peak_2177	53	.	4.29185	8.32927	5.34533	70
chr10	12823221	12823370	SRR8284517_trimmed.fq.sort.sort.q10.rmdup.narrowPeak_peak_2178	21	.	3.07949	4.66908	2.14336	104
chr10	12841696	12841888	SRR8284517_trimmed.fq.sort.sort.q10.rmdup.narrowPeak_peak_2179	58	.	4.73535	8.90205	5.87775	107
chr10	12923136	12923285	SRR8284517_trimmed.fq.sort.sort.q10.rmdup.narrowPeak_peak_2180	31	.	3.59393	5.87679	3.13945	107
chr10	13008022	13008276	SRR8284517_trimmed.fq.sort.sort.q10.rmdup.narrowPeak_peak_2181	111	.	5.8812	14.5467	11.1681	147
chr10	13008494	13008818	SRR8284517_trimmed.fq.sort.sort.q10.rmdup.narrowPeak_peak_2182	227	.	8.49239	26.7064	22.7709	179
chr10	13008934	13009113	SRR8284517_trimmed.fq.sort.sort.q10.rmdup.narrowPeak_peak_2183	66	.	4.51375	9.71432	6.63016	79
chr10	13079644	13079814	SRR8284517_trimmed.fq.sort.sort.q10.rmdup.narrowPeak_peak_2184	36	.	4.05785	6.47944	3.66461	29
chr10	13136253	13136402	SRR8284517_trimmed.fq.sort.sort.q10.rmdup.narrowPeak_peak_2185	59	.	4.92739	8.93601	5.90323	93
chr10	13156682	13156831	SRR8284517_trimmed.fq.sort.sort.q10.rmdup.narrowPeak_peak_2186	13	.	2.86673	3.57283	1.31491	91
chr10	13192649	13193139	SRR8284517_trimmed.fq.sort.sort.q10.rmdup.narrowPeak_peak_2187	234	.	9.02214	27.3769	23.4128	321
chr10	13323295	13323618	SRR8284517_trimmed.fq.sort.sort.q10.rmdup.narrowPeak_peak_2188	27	.	3.45295	5.38058	2.72463	66
chr10	13323781	13323967	SRR8284517_trimmed.fq.sort.sort.q10.rmdup.narrowPeak_peak_2189	54	.	4.50574	8.45836	5.46591	128
chr10	13349033	13349200	SRR8284517_trimmed.fq.sort.sort.q10.rmdup.narrowPeak_peak_2190	41	.	4.17525	6.96056	4.10431	33
chr10	13432152	13432317	SRR8284517_trimmed.fq.sort.sort.q10.rmdup.narrowPeak_peak_2191	48	.	4.30358	7.76795	4.83432	45
chr10	13552778	13553012	SRR8284517_trimmed.fq.sort.sort.q10.rmdup.narrowPeak_peak_2192	151	.	7.45386	18.7894	15.1994	111
chr10	13553217	13553459	SRR8284517_trimmed.fq.sort.sort.q10.rmdup.narrowPeak_peak_2193	144	.	7.28048	17.9573	14.4068	106
chr10	13693269	13693571	SRR8284517_trimmed.fq.sort.sort.q10.rmdup.narrowPeak_peak_2194	23	.	3.47816	4.98507	2.37407	89
chr10	13851975	13852212	SRR8284517_trimmed.fq.sort.sort.q10.rmdup.narrowPeak_peak_2195	51	.	4.63755	8.09081	5.1241	95
chr10	14113235	14113411	SRR8284517_trimmed.fq.sort.sort.q10.rmdup.narrowPeak_peak_2196	23	.	3.47816	4.98507	2.37407	147
chr10	14285763	14286056	SRR8284517_trimmed.fq.sort.sort.q10.rmdup.narrowPeak_peak_2197	29	.	3.76801	5.71664	2.99513	180
chr10	14679878	14680055	SRR8284517_trimmed.fq.sort.sort.q10.rmdup.narrowPeak_peak_2199	29	.	3.76801	5.71664	2.99513	115
chr10	14704916	14705070	SRR8284517_trimmed.fq.sort.sort.q10.rmdup.narrowPeak_peak_2200	51	.	4.63755	8.09081	5.1241	61
chr10	14705350	14705521	SRR8284517_trimmed.fq.sort.sort.q10.rmdup.narrowPeak_peak_2201	43	.	4.3477	7.27142	4.3766	121
chr10	16052987	16053136	SRR8284517_trimmed.fq.sort.sort.q10.rmdup.narrowPeak_peak_2202	29	.	3.76801	5.71664	2.99513	102
chr10	16975568	16975737	SRR8284517_trimmed.fq.sort.sort.q10.rmdup.narrowPeak_peak_2203	67	.	5.21724	9.8056	6.71097	81
chr10	16994382	16994531	SRR8284517_trimmed.fq.sort.sort.q10.rmdup.narrowPeak_peak_2204	36	.	4.01342	6.40067	3.61171	69
chr10	17074641	17074790	SRR8284517_trimmed.fq.sort.sort.q10.rmdup.narrowPeak_peak_2205	50	.	3.77514	8.00418	5.05219	41
chr10	17075787	17076032	SRR8284517_trimmed.fq.sort.sort.q10.rmdup.narrowPeak_peak_2206	79	.	4.57859	11.1325	7.95229	112
chr10	17101264	17101471	SRR8284517_trimmed.fq.sort.sort.q10.rmdup.narrowPeak_peak_2207	37	.	3.47349	6.56231	3.74039	89
chr10	17102257	17102804	SRR8284517_trimmed.fq.sort.sort.q10.rmdup.narrowPeak_peak_2208	68	.	4.34028	9.92842	6.82634	66
chr10	17174025	17174226	SRR8284517_trimmed.fq.sort.sort.q10.rmdup.narrowPeak_peak_2209	62	.	4.77387	9.29973	6.24327	111
chr10	17262667	17262816	SRR8284517_trimmed.fq.sort.sort.q10.rmdup.narrowPeak_peak_2210	23	.	3.47816	4.98507	2.37407	36
chr10	17333173	17333366	SRR8284517_trimmed.fq.sort.sort.q10.rmdup.narrowPeak_peak_2211	43	.	4.3477	7.27142	4.3766	99
chr10	17406773	17406951	SRR8284517_trimmed.fq.sort.sort.q10.rmdup.narrowPeak_peak_2212	59	.	4.92739	8.93601	5.90323	76
chr10	17413243	17413392	SRR8284517_trimmed.fq.sort.sort.q10.rmdup.narrowPeak_peak_2213	29	.	3.76801	5.71664	2.99513	88
chr10	17540576	17540772	SRR8284517_trimmed.fq.sort.sort.q10.rmdup.narrowPeak_peak_2214	36	.	4.05785	6.47944	3.66461	48
chr10	17586656	17586961	SRR8284517_trimmed.fq.sort.sort.q10.rmdup.narrowPeak_peak_2215	51	.	4.63755	8.09081	5.1241	234
chr10	17669473	17669663	SRR8284517_trimmed.fq.sort.sort.q10.rmdup.narrowPeak_peak_2216	67	.	5.21724	9.8056	6.71097	108
chr10	17722653	17723035	SRR8284517_trimmed.fq.sort.sort.q10.rmdup.narrowPeak_peak_2217	130	.	5.411	16.4931	13.0134	280
chr10	17723363	17723606	SRR8284517_trimmed.fq.sort.sort.q10.rmdup.narrowPeak_peak_2218	131	.	5.44866	16.5991	13.1149	125
chr10	17769604	17769797	SRR8284517_trimmed.fq.sort.sort.q10.rmdup.narrowPeak_peak_2219	40	.	4.12394	6.8672	4.01905	60
chr10	17769960	17770116	SRR8284517_trimmed.fq.sort.sort.q10.rmdup.narrowPeak_peak_2220	48	.	4.47215	7.78971	4.8546	73
chr10	17796315	17796513	SRR8284517_trimmed.fq.sort.sort.q10.rmdup.narrowPeak_peak_2221	25	.	3.33056	5.15045	2.52077	31
chr10	17809192	17809341	SRR8284517_trimmed.fq.sort.sort.q10.rmdup.narrowPeak_peak_2222	43	.	4.3477	7.27142	4.3766	99
chr10	17922217	17922442	SRR8284517_trimmed.fq.sort.sort.q10.rmdup.narrowPeak_peak_2223	23	.	3.47816	4.98507	2.37407	131
chr10	17946958	17947153	SRR8284517_trimmed.fq.sort.sort.q10.rmdup.narrowPeak_peak_2224	43	.	4.3477	7.27142	4.3766	116
chr10	17948251	17948663	SRR8284517_trimmed.fq.sort.sort.q10.rmdup.narrowPeak_peak_2225	75	.	5.50709	10.6983	7.54446	101
chr10	18010860	18011069	SRR8284517_trimmed.fq.sort.sort.q10.rmdup.narrowPeak_peak_2226	29	.	3.76801	5.71664	2.99513	84
chr10	18015539	18015697	SRR8284517_trimmed.fq.sort.sort.q10.rmdup.narrowPeak_peak_2227	48	.	4.49085	7.82396	4.88588	106
chr10	18022353	18022689	SRR8284517_trimmed.fq.sort.sort.q10.rmdup.narrowPeak_peak_2228	96	.	5.35079	12.9664	9.67632	87
chr10	18022840	18023221	SRR8284517_trimmed.fq.sort.sort.q10.rmdup.narrowPeak_peak_2229	254	.	8.95927	29.4639	25.416	182
chr10	18067818	18068043	SRR8284517_trimmed.fq.sort.sort.q10.rmdup.narrowPeak_peak_2230	36	.	3.75314	6.42841	3.63699	148
chr10	18214766	18214915	SRR8284517_trimmed.fq.sort.sort.q10.rmdup.narrowPeak_peak_2231	59	.	4.92739	8.93601	5.90323	45
chr10	18234602	18234913	SRR8284517_trimmed.fq.sort.sort.q10.rmdup.narrowPeak_peak_2232	324	.	8.59081	36.7576	32.4336	168
chr10	18234995	18235293	SRR8284517_trimmed.fq.sort.sort.q10.rmdup.narrowPeak_peak_2233	1145	.	18.959	120.813	114.594	157
chr10	18235424	18235645	SRR8284517_trimmed.fq.sort.sort.q10.rmdup.narrowPeak_peak_2234	102	.	4.76077	13.5823	10.2563	97
chr10	18371320	18371497	SRR8284517_trimmed.fq.sort.sort.q10.rmdup.narrowPeak_peak_2235	28	.	3.54412	5.55016	2.87498	110
chr10	18371871	18372069	SRR8284517_trimmed.fq.sort.sort.q10.rmdup.narrowPeak_peak_2236	57	.	4.68031	8.79653	5.7799	97
chr10	18407692	18407984	SRR8284517_trimmed.fq.sort.sort.q10.rmdup.narrowPeak_peak_2237	69	.	5.00638	10.0928	6.98072	97
chr10	18434705	18434940	SRR8284517_trimmed.fq.sort.sort.q10.rmdup.narrowPeak_peak_2238	25	.	3.47445	5.19785	2.56254	191
chr10	18492714	18492863	SRR8284517_trimmed.fq.sort.sort.q10.rmdup.narrowPeak_peak_2239	31	.	3.71215	5.85883	3.12302	70
chr10	18709514	18709819	SRR8284517_trimmed.fq.sort.sort.q10.rmdup.narrowPeak_peak_2240	43	.	4.3477	7.27142	4.3766	255
chr10	19104586	19105137	SRR8284517_trimmed.fq.sort.sort.q10.rmdup.narrowPeak_peak_2241	111	.	5.8812	14.5467	11.1681	302
chr10	19105228	19105786	SRR8284517_trimmed.fq.sort.sort.q10.rmdup.narrowPeak_peak_2242	52	.	4.26315	8.27001	5.29034	353
chr10	19239366	19239515	SRR8284517_trimmed.fq.sort.sort.q10.rmdup.narrowPeak_peak_2243	43	.	4.3477	7.27142	4.3766	60
chr10	19592050	19592211	SRR8284517_trimmed.fq.sort.sort.q10.rmdup.narrowPeak_peak_2244	75	.	5.50709	10.6983	7.54446	61
chr10	19602382	19602550	SRR8284517_trimmed.fq.sort.sort.q10.rmdup.narrowPeak_peak_2245	61	.	4.57938	9.22747	6.17604	76
chr10	19607981	19608130	SRR8284517_trimmed.fq.sort.sort.q10.rmdup.narrowPeak_peak_2246	30	.	3.66867	5.77942	3.05151	39
chr10	19900329	19900478	SRR8284517_trimmed.fq.sort.sort.q10.rmdup.narrowPeak_peak_2247	29	.	3.76801	5.71664	2.99513	86
chr10	20090184	20090333	SRR8284517_trimmed.fq.sort.sort.q10.rmdup.narrowPeak_peak_2248	23	.	3.47816	4.98507	2.37407	52
chr10	20210133	20210320	SRR8284517_trimmed.fq.sort.sort.q10.rmdup.narrowPeak_peak_2249	29	.	3.76801	5.71664	2.99513	47
chr10	20234510	20234756	SRR8284517_trimmed.fq.sort.sort.q10.rmdup.narrowPeak_peak_2250	32	.	3.77175	5.96717	3.22087	54
chr10	20286212	20286361	SRR8284517_trimmed.fq.sort.sort.q10.rmdup.narrowPeak_peak_2251	58	.	4.91543	8.91416	5.88881	66
chr10	20311506	20312262	SRR8284517_trimmed.fq.sort.sort.q10.rmdup.narrowPeak_peak_2252	204	.	5.27573	24.275	20.441	656
chr10	20312493	20312775	SRR8284517_trimmed.fq.sort.sort.q10.rmdup.narrowPeak_peak_2253	991	.	12.8124	105.148	99.1545	149
chr10	20312960	20313328	SRR8284517_trimmed.fq.sort.sort.q10.rmdup.narrowPeak_peak_2254	386	.	7.28398	43.1924	38.6464	135
chr10	20347400	20347558	SRR8284517_trimmed.fq.sort.sort.q10.rmdup.narrowPeak_peak_2255	49	.	4.3863	7.92652	4.98087	76
chr10	20347933	20348199	SRR8284517_trimmed.fq.sort.sort.q10.rmdup.narrowPeak_peak_2256	49	.	4.35284	7.86252	4.92174	148
chr10	20420942	20421103	SRR8284517_trimmed.fq.sort.sort.q10.rmdup.narrowPeak_peak_2257	51	.	4.63755	8.09081	5.1241	53
chr10	20481541	20481775	SRR8284517_trimmed.fq.sort.sort.q10.rmdup.narrowPeak_peak_2258	59	.	4.92739	8.93601	5.90323	147
chr10	20492366	20492515	SRR8284517_trimmed.fq.sort.sort.q10.rmdup.narrowPeak_peak_2259	18	.	3.18831	4.28705	1.81142	66
chr10	20833448	20833597	SRR8284517_trimmed.fq.sort.sort.q10.rmdup.narrowPeak_peak_2260	51	.	4.63755	8.09081	5.1241	105
chr10	20951979	20952389	SRR8284517_trimmed.fq.sort.sort.q10.rmdup.narrowPeak_peak_2261	149	.	7.82586	18.5534	14.9744	305
chr10	20952852	20953178	SRR8284517_trimmed.fq.sort.sort.q10.rmdup.narrowPeak_peak_2262	51	.	4.63755	8.09081	5.1241	192
chr10	21026996	21027169	SRR8284517_trimmed.fq.sort.sort.q10.rmdup.narrowPeak_peak_2263	23	.	3.47816	4.98507	2.37407	46
chr10	21042319	21042490	SRR8284517_trimmed.fq.sort.sort.q10.rmdup.narrowPeak_peak_2264	29	.	3.76801	5.71664	2.99513	38
chr10	21145209	21145541	SRR8284517_trimmed.fq.sort.sort.q10.rmdup.narrowPeak_peak_2265	29	.	3.72674	5.64449	2.95866	193
chr10	21258070	21258280	SRR8284517_trimmed.fq.sort.sort.q10.rmdup.narrowPeak_peak_2266	62	.	4.92854	9.26852	6.21439	71
chr10	21354113	21354294	SRR8284517_trimmed.fq.sort.sort.q10.rmdup.narrowPeak_peak_2268	29	.	3.57106	5.59998	2.9192	71
chr10	21570705	21570974	SRR8284517_trimmed.fq.sort.sort.q10.rmdup.narrowPeak_peak_2269	67	.	5.21724	9.8056	6.71097	131
chr10	21753962	21754111	SRR8284517_trimmed.fq.sort.sort.q10.rmdup.narrowPeak_peak_2270	34	.	3.91313	6.22186	3.45054	68
chr10	21794950	21795120	SRR8284517_trimmed.fq.sort.sort.q10.rmdup.narrowPeak_peak_2271	53	.	4.61706	8.36265	5.37658	63
chr10	21863542	21863691	SRR8284517_trimmed.fq.sort.sort.q10.rmdup.narrowPeak_peak_2272	55	.	4.69302	8.50434	5.50866	89
chr10	21936163	21936312	SRR8284517_trimmed.fq.sort.sort.q10.rmdup.narrowPeak_peak_2273	29	.	3.76801	5.71664	2.99513	67
chr10	21961160	21961357	SRR8284517_trimmed.fq.sort.sort.q10.rmdup.narrowPeak_peak_2274	23	.	3.47816	4.98507	2.37407	105
chr10	21976112	21976310	SRR8284517_trimmed.fq.sort.sort.q10.rmdup.narrowPeak_peak_2275	64	.	5.07342	9.53957	6.46712	129
chr10	21994184	21994344	SRR8284517_trimmed.fq.sort.sort.q10.rmdup.narrowPeak_peak_2276	59	.	4.92739	8.93601	5.90323	85
chr10	22587817	22588067	SRR8284517_trimmed.fq.sort.sort.q10.rmdup.narrowPeak_peak_2279	23	.	3.47816	4.98507	2.37407	204
chr10	22645038	22645243	SRR8284517_trimmed.fq.sort.sort.q10.rmdup.narrowPeak_peak_2280	51	.	4.63755	8.09081	5.1241	76
chr10	22702411	22702560	SRR8284517_trimmed.fq.sort.sort.q10.rmdup.narrowPeak_peak_2281	43	.	4.01578	7.20635	4.32905	98
chr10	22730372	22730598	SRR8284517_trimmed.fq.sort.sort.q10.rmdup.narrowPeak_peak_2282	44	.	3.43704	7.3977	4.49279	132
chr10	22731088	22731316	SRR8284517_trimmed.fq.sort.sort.q10.rmdup.narrowPeak_peak_2283	210	.	6.87779	24.9616	21.099	105
chr10	22731627	22731865	SRR8284517_trimmed.fq.sort.sort.q10.rmdup.narrowPeak_peak_2284	218	.	7.13787	25.7198	21.8251	97
chr10	22731983	22732165	SRR8284517_trimmed.fq.sort.sort.q10.rmdup.narrowPeak_peak_2285	41	.	3.44499	6.95716	4.10155	81
chr10	23016001	23016158	SRR8284517_trimmed.fq.sort.sort.q10.rmdup.narrowPeak_peak_2286	29	.	3.76801	5.71664	2.99513	45
chr10	23113683	23113832	SRR8284517_trimmed.fq.sort.sort.q10.rmdup.narrowPeak_peak_2287	43	.	4.17646	7.24088	4.36056	38
chr10	23117680	23117829	SRR8284517_trimmed.fq.sort.sort.q10.rmdup.narrowPeak_peak_2288	38	.	4.04117	6.71572	3.88067	74
chr10	23178771	23178964	SRR8284517_trimmed.fq.sort.sort.q10.rmdup.narrowPeak_peak_2289	23	.	3.44007	4.91951	2.3595	64
chr10	23349271	23349640	SRR8284517_trimmed.fq.sort.sort.q10.rmdup.narrowPeak_peak_2290	29	.	3.76801	5.71664	2.99513	275
chr10	23349761	23349910	SRR8284517_trimmed.fq.sort.sort.q10.rmdup.narrowPeak_peak_2291	43	.	4.3477	7.27142	4.3766	75
chr10	23350607	23350789	SRR8284517_trimmed.fq.sort.sort.q10.rmdup.narrowPeak_peak_2292	67	.	5.21724	9.8056	6.71097	87
chr10	23393986	23394141	SRR8284517_trimmed.fq.sort.sort.q10.rmdup.narrowPeak_peak_2293	46	.	3.81207	7.57283	4.65444	105
chr10	23394524	23394830	SRR8284517_trimmed.fq.sort.sort.q10.rmdup.narrowPeak_peak_2294	74	.	4.60061	10.5451	7.40454	144
chr10	23449912	23450300	SRR8284517_trimmed.fq.sort.sort.q10.rmdup.narrowPeak_peak_2295	41	.	4.21017	7.02387	4.16229	123
chr10	23488864	23489075	SRR8284517_trimmed.fq.sort.sort.q10.rmdup.narrowPeak_peak_2296	18	.	3.18831	4.28705	1.81142	95
chr10	23548111	23548270	SRR8284517_trimmed.fq.sort.sort.q10.rmdup.narrowPeak_peak_2297	62	.	4.59506	9.25987	6.20618	67
chr10	23621486	23621684	SRR8284517_trimmed.fq.sort.sort.q10.rmdup.narrowPeak_peak_2298	29	.	3.76801	5.71664	2.99513	74
chr10	23667801	23667950	SRR8284517_trimmed.fq.sort.sort.q10.rmdup.narrowPeak_peak_2299	43	.	4.3477	7.27142	4.3766	61
chr10	23675053	23675215	SRR8284517_trimmed.fq.sort.sort.q10.rmdup.narrowPeak_peak_2300	23	.	3.47816	4.98507	2.37407	87
chr10	23711391	23711783	SRR8284517_trimmed.fq.sort.sort.q10.rmdup.narrowPeak_peak_2301	52	.	3.85397	8.19406	5.21969	130
chr10	23755041	23755190	SRR8284517_trimmed.fq.sort.sort.q10.rmdup.narrowPeak_peak_2302	53	.	4.27745	8.29956	5.31787	61
chr10	23755513	23755762	SRR8284517_trimmed.fq.sort.sort.q10.rmdup.narrowPeak_peak_2303	29	.	3.4463	5.59151	2.91149	46
chr10	23786485	23787098	SRR8284517_trimmed.fq.sort.sort.q10.rmdup.narrowPeak_peak_2304	362	.	7.74669	40.6739	36.2115	301
chr10	23787449	23788009	SRR8284517_trimmed.fq.sort.sort.q10.rmdup.narrowPeak_peak_2305	332	.	7.35955	37.6358	33.2793	122
chr10	23800624	23800811	SRR8284517_trimmed.fq.sort.sort.q10.rmdup.narrowPeak_peak_2306	41	.	4.22785	7.05585	4.19165	83
chr10	23906448	23906597	SRR8284517_trimmed.fq.sort.sort.q10.rmdup.narrowPeak_peak_2307	23	.	3.47816	4.98507	2.37407	84
chr10	23965161	23965457	SRR8284517_trimmed.fq.sort.sort.q10.rmdup.narrowPeak_peak_2308	36	.	4.05785	6.47944	3.66461	173
chr10	24571393	24571606	SRR8284517_trimmed.fq.sort.sort.q10.rmdup.narrowPeak_peak_2309	54	.	4.63582	8.39773	5.40928	91
chr10	24595609	24595881	SRR8284517_trimmed.fq.sort.sort.q10.rmdup.narrowPeak_peak_2310	197	.	7.61035	23.5558	19.7524	132
chr10	24600437	24601207	SRR8284517_trimmed.fq.sort.sort.q10.rmdup.narrowPeak_peak_2311	55	.	4.57398	8.5912	5.58918	496
chr10	24698108	24698367	SRR8284517_trimmed.fq.sort.sort.q10.rmdup.narrowPeak_peak_2312	33	.	3.74083	6.15637	3.3915	43
chr10	24809138	24809289	SRR8284517_trimmed.fq.sort.sort.q10.rmdup.narrowPeak_peak_2313	34	.	3.76884	6.20921	3.43943	24
chr10	24815896	24816045	SRR8284517_trimmed.fq.sort.sort.q10.rmdup.narrowPeak_peak_2314	59	.	4.92739	8.93601	5.90323	93
chr10	24835854	24836246	SRR8284517_trimmed.fq.sort.sort.q10.rmdup.narrowPeak_peak_2315	145	.	7.33733	18.0728	14.5171	116
chr10	24870108	24870624	SRR8284517_trimmed.fq.sort.sort.q10.rmdup.narrowPeak_peak_2316	149	.	7.82586	18.5534	14.9744	121
chr10	24962540	24963061	SRR8284517_trimmed.fq.sort.sort.q10.rmdup.narrowPeak_peak_2317	43	.	4.31854	7.21916	4.34048	258
chr10	25023645	25023822	SRR8284517_trimmed.fq.sort.sort.q10.rmdup.narrowPeak_peak_2318	59	.	4.92739	8.93601	5.90323	61
chr10	25245354	25245511	SRR8284517_trimmed.fq.sort.sort.q10.rmdup.narrowPeak_peak_2319	84	.	5.79693	11.613	8.40152	69
chr10	25252451	25252649	SRR8284517_trimmed.fq.sort.sort.q10.rmdup.narrowPeak_peak_2320	75	.	5.34531	10.7564	7.59905	89
chr10	25285166	25285319	SRR8284517_trimmed.fq.sort.sort.q10.rmdup.narrowPeak_peak_2321	42	.	3.94633	7.06838	4.20277	35
chr10	25297177	25297446	SRR8284517_trimmed.fq.sort.sort.q10.rmdup.narrowPeak_peak_2322	77	.	5.07193	10.9171	7.74999	176
chr10	25326414	25326577	SRR8284517_trimmed.fq.sort.sort.q10.rmdup.narrowPeak_peak_2323	51	.	4.63755	8.09081	5.1241	104
chr10	25359291	25359599	SRR8284517_trimmed.fq.sort.sort.q10.rmdup.narrowPeak_peak_2324	84	.	5.09543	11.6694	8.45455	230
chr10	25360380	25360595	SRR8284517_trimmed.fq.sort.sort.q10.rmdup.narrowPeak_peak_2325	115	.	5.72252	14.9791	11.5785	99
chr10	25372721	25372956	SRR8284517_trimmed.fq.sort.sort.q10.rmdup.narrowPeak_peak_2326	25	.	2.82518	5.20395	2.56829	189
chr10	25373143	25373307	SRR8284517_trimmed.fq.sort.sort.q10.rmdup.narrowPeak_peak_2327	57	.	3.66502	8.73477	5.72245	35
chr10	25426840	25427038	SRR8284517_trimmed.fq.sort.sort.q10.rmdup.narrowPeak_peak_2328	51	.	4.63755	8.09081	5.1241	85
chr10	25447240	25447446	SRR8284517_trimmed.fq.sort.sort.q10.rmdup.narrowPeak_peak_2329	51	.	4.17931	8.09585	5.12862	65
chr10	25488335	25488489	SRR8284517_trimmed.fq.sort.sort.q10.rmdup.narrowPeak_peak_2330	48	.	4.28741	7.73681	4.80551	77
chr10	25621811	25622192	SRR8284517_trimmed.fq.sort.sort.q10.rmdup.narrowPeak_peak_2331	43	.	4.3477	7.27142	4.3766	282
chr10	25729304	25729455	SRR8284517_trimmed.fq.sort.sort.q10.rmdup.narrowPeak_peak_2332	29	.	3.76801	5.71664	2.99513	23
chr10	25743015	25743166	SRR8284517_trimmed.fq.sort.sort.q10.rmdup.narrowPeak_peak_2333	29	.	3.76801	5.71664	2.99513	55
chr10	25805243	25805392	SRR8284517_trimmed.fq.sort.sort.q10.rmdup.narrowPeak_peak_2334	23	.	3.47816	4.98507	2.37407	110
chr10	25927990	25928139	SRR8284517_trimmed.fq.sort.sort.q10.rmdup.narrowPeak_peak_2335	34	.	3.92949	6.25114	3.47716	63
chr10	26233317	26233521	SRR8284517_trimmed.fq.sort.sort.q10.rmdup.narrowPeak_peak_2336	66	.	5.20457	9.78228	6.69396	70
chr10	26329349	26329689	SRR8284517_trimmed.fq.sort.sort.q10.rmdup.narrowPeak_peak_2337	37	.	3.83353	6.58535	3.76139	118
chr10	26361853	26362011	SRR8284517_trimmed.fq.sort.sort.q10.rmdup.narrowPeak_peak_2338	41	.	4.03521	6.9735	4.11619	73
chr10	26373656	26373805	SRR8284517_trimmed.fq.sort.sort.q10.rmdup.narrowPeak_peak_2339	42	.	3.8337	7.10094	4.23268	89
chr10	26374773	26375022	SRR8284517_trimmed.fq.sort.sort.q10.rmdup.narrowPeak_peak_2340	172	.	7.31104	20.8879	17.2012	117
chr10	26375562	26375896	SRR8284517_trimmed.fq.sort.sort.q10.rmdup.narrowPeak_peak_2341	109	.	5.78728	14.337	10.9711	222
chr10	26415498	26415654	SRR8284517_trimmed.fq.sort.sort.q10.rmdup.narrowPeak_peak_2342	43	.	4.3477	7.27142	4.3766	58
chr10	26566273	26566434	SRR8284517_trimmed.fq.sort.sort.q10.rmdup.narrowPeak_peak_2343	43	.	4.30009	7.18603	4.31026	21
chr10	26608571	26608731	SRR8284517_trimmed.fq.sort.sort.q10.rmdup.narrowPeak_peak_2344	36	.	4.03063	6.43122	3.63915	67
chr10	26772131	26772308	SRR8284517_trimmed.fq.sort.sort.q10.rmdup.narrowPeak_peak_2345	92	.	6.08678	12.5486	9.28124	45
chr10	26772551	26772789	SRR8284517_trimmed.fq.sort.sort.q10.rmdup.narrowPeak_peak_2346	67	.	5.21724	9.8056	6.71097	100
chr10	26890254	26890491	SRR8284517_trimmed.fq.sort.sort.q10.rmdup.narrowPeak_peak_2347	48	.	4.49085	7.82396	4.88588	121
chr10	26984582	26984893	SRR8284517_trimmed.fq.sort.sort.q10.rmdup.narrowPeak_peak_2348	27	.	3.34329	5.38979	2.73317	39
chr10	26985031	26985207	SRR8284517_trimmed.fq.sort.sort.q10.rmdup.narrowPeak_peak_2349	43	.	3.9208	7.28234	4.38643	95
chr10	26992892	26993041	SRR8284517_trimmed.fq.sort.sort.q10.rmdup.narrowPeak_peak_2350	29	.	3.76801	5.71664	2.99513	122
chr10	27004676	27004845	SRR8284517_trimmed.fq.sort.sort.q10.rmdup.narrowPeak_peak_2351	50	.	4.60644	8.03448	5.08014	86
chr10	27194438	27194719	SRR8284517_trimmed.fq.sort.sort.q10.rmdup.narrowPeak_peak_2352	88	.	5.63308	12.0635	8.82625	132
chr10	27285184	27285414	SRR8284517_trimmed.fq.sort.sort.q10.rmdup.narrowPeak_peak_2353	30	.	3.66867	5.77942	3.05151	183
chr10	27338729	27338887	SRR8284517_trimmed.fq.sort.sort.q10.rmdup.narrowPeak_peak_2354	29	.	3.76801	5.71664	2.99513	44
chr10	27616817	27617001	SRR8284517_trimmed.fq.sort.sort.q10.rmdup.narrowPeak_peak_2355	36	.	4.05785	6.47944	3.66461	69
chr10	27660209	27660377	SRR8284517_trimmed.fq.sort.sort.q10.rmdup.narrowPeak_peak_2356	23	.	3.47816	4.98507	2.37407	29
chr10	28074182	28074571	SRR8284517_trimmed.fq.sort.sort.q10.rmdup.narrowPeak_peak_2357	136	.	6.28344	17.1282	13.6186	260
chr10	28075035	28075199	SRR8284517_trimmed.fq.sort.sort.q10.rmdup.narrowPeak_peak_2358	94	.	5.25412	12.745	9.46655	53
chr10	28076302	28076451	SRR8284517_trimmed.fq.sort.sort.q10.rmdup.narrowPeak_peak_2359	53	.	4.1542	8.32805	5.34463	62
chr10	28094504	28094757	SRR8284517_trimmed.fq.sort.sort.q10.rmdup.narrowPeak_peak_2360	126	.	7.04642	16.098	12.6394	124
chr10	28105229	28105393	SRR8284517_trimmed.fq.sort.sort.q10.rmdup.narrowPeak_peak_2361	91	.	6.02012	12.4232	9.1658	86
chr10	28115329	28115497	SRR8284517_trimmed.fq.sort.sort.q10.rmdup.narrowPeak_peak_2362	43	.	4.30009	7.18603	4.31026	41
chr10	28134205	28134443	SRR8284517_trimmed.fq.sort.sort.q10.rmdup.narrowPeak_peak_2363	18	.	3.18831	4.28705	1.81142	108
chr10	28211898	28212090	SRR8284517_trimmed.fq.sort.sort.q10.rmdup.narrowPeak_peak_2364	29	.	3.76801	5.71664	2.99513	89
chr10	28225748	28225897	SRR8284517_trimmed.fq.sort.sort.q10.rmdup.narrowPeak_peak_2365	29	.	3.76801	5.71664	2.99513	30
chr10	28370104	28370306	SRR8284517_trimmed.fq.sort.sort.q10.rmdup.narrowPeak_peak_2366	23	.	3.47816	4.98507	2.37407	44
chr10	28558539	28558759	SRR8284517_trimmed.fq.sort.sort.q10.rmdup.narrowPeak_peak_2367	18	.	3.18831	4.28705	1.81142	77
chr10	28586664	28586839	SRR8284517_trimmed.fq.sort.sort.q10.rmdup.narrowPeak_peak_2368	23	.	3.46971	4.97055	2.37407	123
chr10	28688415	28688746	SRR8284517_trimmed.fq.sort.sort.q10.rmdup.narrowPeak_peak_2369	36	.	4.05785	6.47944	3.66461	72
chr10	29211950	29212099	SRR8284517_trimmed.fq.sort.sort.q10.rmdup.narrowPeak_peak_2370	51	.	4.63755	8.09081	5.1241	114
chr10	29312932	29313109	SRR8284517_trimmed.fq.sort.sort.q10.rmdup.narrowPeak_peak_2371	75	.	5.50709	10.6983	7.54446	91
chr10	29361121	29361586	SRR8284517_trimmed.fq.sort.sort.q10.rmdup.narrowPeak_peak_2372	106	.	5.33069	14.0311	10.6817	80
chr10	29362164	29362528	SRR8284517_trimmed.fq.sort.sort.q10.rmdup.narrowPeak_peak_2373	475	.	12.5677	52.3775	47.5654	131
chr10	29397081	29397295	SRR8284517_trimmed.fq.sort.sort.q10.rmdup.narrowPeak_peak_2374	43	.	4.3477	7.27142	4.3766	128
chr10	29556212	29556369	SRR8284517_trimmed.fq.sort.sort.q10.rmdup.narrowPeak_peak_2375	43	.	4.3477	7.27142	4.3766	69
chr10	29778223	29778486	SRR8284517_trimmed.fq.sort.sort.q10.rmdup.narrowPeak_peak_2376	18	.	3.18831	4.28705	1.81142	120
chr10	30199960	30200513	SRR8284517_trimmed.fq.sort.sort.q10.rmdup.narrowPeak_peak_2377	143	.	7.02349	17.891	14.344	451
chr10	30280983	30281132	SRR8284517_trimmed.fq.sort.sort.q10.rmdup.narrowPeak_peak_2378	37	.	3.94612	6.54039	3.72031	104
chr10	30513564	30513713	SRR8284517_trimmed.fq.sort.sort.q10.rmdup.narrowPeak_peak_2379	36	.	4.05785	6.47944	3.66461	55
chr10	30600304	30600456	SRR8284517_trimmed.fq.sort.sort.q10.rmdup.narrowPeak_peak_2380	81	.	4.96966	11.3892	8.19386	83
chr10	30600760	30601022	SRR8284517_trimmed.fq.sort.sort.q10.rmdup.narrowPeak_peak_2381	195	.	7.70914	23.2934	19.5009	131
chr10	30617767	30617943	SRR8284517_trimmed.fq.sort.sort.q10.rmdup.narrowPeak_peak_2382	61	.	4.90851	9.23081	6.1788	63
chr10	30618240	30618778	SRR8284517_trimmed.fq.sort.sort.q10.rmdup.narrowPeak_peak_2383	133	.	6.96648	16.8529	13.3564	112
chr10	30720776	30721090	SRR8284517_trimmed.fq.sort.sort.q10.rmdup.narrowPeak_peak_2384	48	.	4.49085	7.82396	4.88588	119
chr10	30763977	30764321	SRR8284517_trimmed.fq.sort.sort.q10.rmdup.narrowPeak_peak_2385	111	.	6.66647	14.4788	11.1034	180
chr10	30980272	30980535	SRR8284517_trimmed.fq.sort.sort.q10.rmdup.narrowPeak_peak_2386	59	.	4.92739	8.93601	5.90323	147
chr10	31023504	31023653	SRR8284517_trimmed.fq.sort.sort.q10.rmdup.narrowPeak_peak_2387	51	.	4.63755	8.09081	5.1241	47
chr10	31209209	31209358	SRR8284517_trimmed.fq.sort.sort.q10.rmdup.narrowPeak_peak_2388	23	.	3.47816	4.98507	2.37407	59
chr10	31312842	31313183	SRR8284517_trimmed.fq.sort.sort.q10.rmdup.narrowPeak_peak_2389	82	.	5.73345	11.4943	8.29298	256
chr10	31533178	31533365	SRR8284517_trimmed.fq.sort.sort.q10.rmdup.narrowPeak_peak_2390	29	.	3.76801	5.71664	2.99513	70
chr10	33950566	33951398	SRR8284517_trimmed.fq.sort.sort.q10.rmdup.narrowPeak_peak_2391	84	.	5.79693	11.613	8.40152	291
chr10	34018779	34019411	SRR8284517_trimmed.fq.sort.sort.q10.rmdup.narrowPeak_peak_2392	105	.	5.42941	13.8966	10.5543	389
chr10	34089602	34089751	SRR8284517_trimmed.fq.sort.sort.q10.rmdup.narrowPeak_peak_2393	59	.	4.92739	8.93601	5.90323	101
chr10	34112363	34112544	SRR8284517_trimmed.fq.sort.sort.q10.rmdup.narrowPeak_peak_2394	59	.	4.92739	8.93601	5.90323	98
chr10	34175917	34176252	SRR8284517_trimmed.fq.sort.sort.q10.rmdup.narrowPeak_peak_2395	143	.	5.50693	17.9166	14.368	180
chr10	34176465	34176656	SRR8284517_trimmed.fq.sort.sort.q10.rmdup.narrowPeak_peak_2396	31	.	3.02371	5.89853	3.15928	86
chr10	34202782	34203000	SRR8284517_trimmed.fq.sort.sort.q10.rmdup.narrowPeak_peak_2397	30	.	3.32525	5.78667	3.05803	174
chr10	34206750	34207081	SRR8284517_trimmed.fq.sort.sort.q10.rmdup.narrowPeak_peak_2398	53	.	4.01407	8.29776	5.3163	117
chr10	34207746	34208052	SRR8284517_trimmed.fq.sort.sort.q10.rmdup.narrowPeak_peak_2399	102	.	5.47268	13.6206	10.2928	163
chr10	34246204	34246386	SRR8284517_trimmed.fq.sort.sort.q10.rmdup.narrowPeak_peak_2400	36	.	4.05785	6.47944	3.66461	66
chr10	34282299	34282938	SRR8284517_trimmed.fq.sort.sort.q10.rmdup.narrowPeak_peak_2401	240	.	8.17753	28.0552	24.0647	146
chr10	34297020	34297188	SRR8284517_trimmed.fq.sort.sort.q10.rmdup.narrowPeak_peak_2402	40	.	4.0201	6.9447	4.08982	33
chr10	34297526	34297680	SRR8284517_trimmed.fq.sort.sort.q10.rmdup.narrowPeak_peak_2403	67	.	4.879	9.83832	6.74159	44
chr10	34316747	34316896	SRR8284517_trimmed.fq.sort.sort.q10.rmdup.narrowPeak_peak_2404	31	.	3.47388	5.87268	3.13583	65
chr10	34403531	34403694	SRR8284517_trimmed.fq.sort.sort.q10.rmdup.narrowPeak_peak_2405	43	.	4.3477	7.27142	4.3766	100
chr10	34418216	34418486	SRR8284517_trimmed.fq.sort.sort.q10.rmdup.narrowPeak_peak_2406	154	.	7.59938	19.0871	15.4833	139
chr10	34418722	34418875	SRR8284517_trimmed.fq.sort.sort.q10.rmdup.narrowPeak_peak_2407	73	.	5.22057	10.5144	7.37559	75
chr10	34512747	34512928	SRR8284517_trimmed.fq.sort.sort.q10.rmdup.narrowPeak_peak_2408	43	.	4.3477	7.27142	4.3766	49
chr10	34952484	34952679	SRR8284517_trimmed.fq.sort.sort.q10.rmdup.narrowPeak_peak_2409	29	.	3.76801	5.71664	2.99513	67
chr10	36974243	36974512	SRR8284517_trimmed.fq.sort.sort.q10.rmdup.narrowPeak_peak_2410	788	.	16.6392	84.493	78.8917	146
chr10	36974884	36975033	SRR8284517_trimmed.fq.sort.sort.q10.rmdup.narrowPeak_peak_2411	37	.	3.45467	6.51961	3.70144	80
chr10	36975206	36975635	SRR8284517_trimmed.fq.sort.sort.q10.rmdup.narrowPeak_peak_2412	69	.	4.37565	10.0133	6.90625	75
chr10	37113346	37113527	SRR8284517_trimmed.fq.sort.sort.q10.rmdup.narrowPeak_peak_2413	29	.	3.76801	5.71664	2.99513	64
chr10	37137637	37138448	SRR8284517_trimmed.fq.sort.sort.q10.rmdup.narrowPeak_peak_2414	190	.	5.19136	22.8118	19.0407	353
chr10	37139675	37139966	SRR8284517_trimmed.fq.sort.sort.q10.rmdup.narrowPeak_peak_2415	65	.	3.36504	9.6808	6.59896	168
chr10	37140141	37140808	SRR8284517_trimmed.fq.sort.sort.q10.rmdup.narrowPeak_peak_2416	77	.	3.58945	10.9679	7.79748	86
chr10	37229987	37230189	SRR8284517_trimmed.fq.sort.sort.q10.rmdup.narrowPeak_peak_2417	57	.	4.81177	8.72406	5.71279	123
chr10	37273498	37273697	SRR8284517_trimmed.fq.sort.sort.q10.rmdup.narrowPeak_peak_2418	22	.	3.39655	4.84436	2.29446	80
chr10	37305141	37305290	SRR8284517_trimmed.fq.sort.sort.q10.rmdup.narrowPeak_peak_2419	36	.	4.05785	6.47944	3.66461	71
chr10	37337150	37337356	SRR8284517_trimmed.fq.sort.sort.q10.rmdup.narrowPeak_peak_2420	36	.	3.87027	6.39937	3.61097	94
chr10	37387423	37387684	SRR8284517_trimmed.fq.sort.sort.q10.rmdup.narrowPeak_peak_2421	23	.	3.47816	4.98507	2.37407	130
chr10	37397279	37397474	SRR8284517_trimmed.fq.sort.sort.q10.rmdup.narrowPeak_peak_2422	70	.	4.85807	10.1295	7.01489	81
chr10	37397618	37397935	SRR8284517_trimmed.fq.sort.sort.q10.rmdup.narrowPeak_peak_2423	72	.	4.99584	10.4137	7.28094	173
chr10	37495545	37495726	SRR8284517_trimmed.fq.sort.sort.q10.rmdup.narrowPeak_peak_2424	51	.	4.63755	8.09081	5.1241	78
chr10	37563622	37563790	SRR8284517_trimmed.fq.sort.sort.q10.rmdup.narrowPeak_peak_2425	51	.	4.63755	8.09081	5.1241	43
chr10	37605846	37605995	SRR8284517_trimmed.fq.sort.sort.q10.rmdup.narrowPeak_peak_2426	23	.	3.47816	4.98507	2.37407	110
chr10	37636826	37637388	SRR8284517_trimmed.fq.sort.sort.q10.rmdup.narrowPeak_peak_2427	44	.	4.10242	7.37709	4.47379	118
chr10	37920490	37920780	SRR8284517_trimmed.fq.sort.sort.q10.rmdup.narrowPeak_peak_2428	43	.	4.3477	7.27142	4.3766	151
chr10	38119022	38119171	SRR8284517_trimmed.fq.sort.sort.q10.rmdup.narrowPeak_peak_2429	67	.	5.21724	9.8056	6.71097	53
chr10	38446158	38446439	SRR8284517_trimmed.fq.sort.sort.q10.rmdup.narrowPeak_peak_2430	23	.	3.47816	4.98507	2.37407	181
chr10	38456134	38456311	SRR8284517_trimmed.fq.sort.sort.q10.rmdup.narrowPeak_peak_2431	32	.	3.81773	6.05034	3.29614	99
chr10	38553831	38554287	SRR8284517_trimmed.fq.sort.sort.q10.rmdup.narrowPeak_peak_2432	72	.	4.97819	10.3775	7.24686	259
chr10	38688173	38688432	SRR8284517_trimmed.fq.sort.sort.q10.rmdup.narrowPeak_peak_2433	23	.	3.47816	4.98507	2.37407	144
chr10	38704214	38704417	SRR8284517_trimmed.fq.sort.sort.q10.rmdup.narrowPeak_peak_2434	29	.	3.76801	5.71664	2.99513	136
chr10	38704948	38705210	SRR8284517_trimmed.fq.sort.sort.q10.rmdup.narrowPeak_peak_2435	36	.	4.05785	6.47944	3.66461	97
chr10	38705783	38705932	SRR8284517_trimmed.fq.sort.sort.q10.rmdup.narrowPeak_peak_2436	23	.	3.47816	4.98507	2.37407	88
chr10	38723459	38723694	SRR8284517_trimmed.fq.sort.sort.q10.rmdup.narrowPeak_peak_2437	43	.	4.3477	7.27142	4.3766	97
chr10	38823001	38823160	SRR8284517_trimmed.fq.sort.sort.q10.rmdup.narrowPeak_peak_2438	36	.	4.05785	6.47944	3.66461	21
chr10	38972350	38972588	SRR8284517_trimmed.fq.sort.sort.q10.rmdup.narrowPeak_peak_2439	200	.	7.51894	23.8263	20.0115	109
chr10	39009691	39009845	SRR8284517_trimmed.fq.sort.sort.q10.rmdup.narrowPeak_peak_2440	29	.	3.48206	5.66102	2.97344	113
chr10	39134027	39134299	SRR8284517_trimmed.fq.sort.sort.q10.rmdup.narrowPeak_peak_2441	104	.	6.12182	13.8367	10.4973	147
chr10	39187855	39188025	SRR8284517_trimmed.fq.sort.sort.q10.rmdup.narrowPeak_peak_2442	29	.	3.76801	5.71664	2.99513	113
chr10	39212776	39213105	SRR8284517_trimmed.fq.sort.sort.q10.rmdup.narrowPeak_peak_2443	35	.	3.96264	6.31032	3.53076	49
chr10	39226290	39226453	SRR8284517_trimmed.fq.sort.sort.q10.rmdup.narrowPeak_peak_2444	48	.	4.31987	7.79928	4.86307	77
chr10	39227049	39227356	SRR8284517_trimmed.fq.sort.sort.q10.rmdup.narrowPeak_peak_2445	61	.	4.73839	9.22981	6.17807	243
chr10	39239722	39239886	SRR8284517_trimmed.fq.sort.sort.q10.rmdup.narrowPeak_peak_2446	51	.	4.63755	8.09081	5.1241	55
chr10	39256467	39256734	SRR8284517_trimmed.fq.sort.sort.q10.rmdup.narrowPeak_peak_2447	61	.	4.86894	9.15611	6.10943	87
chr10	39266645	39266794	SRR8284517_trimmed.fq.sort.sort.q10.rmdup.narrowPeak_peak_2448	34	.	3.92949	6.25114	3.47716	52
chr10	39370785	39370993	SRR8284517_trimmed.fq.sort.sort.q10.rmdup.narrowPeak_peak_2449	23	.	3.47816	4.98507	2.37407	59
chr10	39450491	39450749	SRR8284517_trimmed.fq.sort.sort.q10.rmdup.narrowPeak_peak_2450	46	.	4.05232	7.55299	4.63608	112
chr10	39532321	39532470	SRR8284517_trimmed.fq.sort.sort.q10.rmdup.narrowPeak_peak_2451	54	.	4.20628	8.44042	5.44921	60
chr10	39532552	39532701	SRR8284517_trimmed.fq.sort.sort.q10.rmdup.narrowPeak_peak_2452	52	.	4.11599	8.24516	5.26708	100
chr10	39554437	39554586	SRR8284517_trimmed.fq.sort.sort.q10.rmdup.narrowPeak_peak_2453	35	.	3.49033	6.36789	3.58283	25
chr10	39613231	39613749	SRR8284517_trimmed.fq.sort.sort.q10.rmdup.narrowPeak_peak_2454	70	.	4.73067	10.19	7.07154	274
chr10	39659321	39659682	SRR8284517_trimmed.fq.sort.sort.q10.rmdup.narrowPeak_peak_2455	98	.	5.7709	13.1177	9.81951	105
chr10	39708380	39708543	SRR8284517_trimmed.fq.sort.sort.q10.rmdup.narrowPeak_peak_2456	55	.	4.57398	8.5912	5.58918	122
chr10	39708704	39708912	SRR8284517_trimmed.fq.sort.sort.q10.rmdup.narrowPeak_peak_2457	112	.	6.32879	14.6736	11.289	80
chr10	39730902	39731281	SRR8284517_trimmed.fq.sort.sort.q10.rmdup.narrowPeak_peak_2458	113	.	5.30595	14.7101	11.3234	281
chr10	39731659	39731902	SRR8284517_trimmed.fq.sort.sort.q10.rmdup.narrowPeak_peak_2459	170	.	6.48752	20.6872	17.0094	112
chr10	39732933	39733371	SRR8284517_trimmed.fq.sort.sort.q10.rmdup.narrowPeak_peak_2460	110	.	5.19986	14.4326	11.0619	318
chr10	39809016	39809237	SRR8284517_trimmed.fq.sort.sort.q10.rmdup.narrowPeak_peak_2461	36	.	4.05785	6.47944	3.66461	79
chr10	39835321	39835597	SRR8284517_trimmed.fq.sort.sort.q10.rmdup.narrowPeak_peak_2462	43	.	4.3477	7.27142	4.3766	170
chr10	39898749	39899036	SRR8284517_trimmed.fq.sort.sort.q10.rmdup.narrowPeak_peak_2463	92	.	5.65194	12.4842	9.22319	147
chr10	39899342	39899658	SRR8284517_trimmed.fq.sort.sort.q10.rmdup.narrowPeak_peak_2464	62	.	4.79181	9.33499	6.2765	209
chr10	39944079	39944256	SRR8284517_trimmed.fq.sort.sort.q10.rmdup.narrowPeak_peak_2465	23	.	3.47816	4.98507	2.37407	64
chr10	40054111	40054296	SRR8284517_trimmed.fq.sort.sort.q10.rmdup.narrowPeak_peak_2466	25	.	3.447	5.14864	2.5194	94
chr10	40127517	40127720	SRR8284517_trimmed.fq.sort.sort.q10.rmdup.narrowPeak_peak_2467	114	.	6.40123	14.8208	11.4284	94
chr10	40155150	40155319	SRR8284517_trimmed.fq.sort.sort.q10.rmdup.narrowPeak_peak_2468	44	.	4.2092	7.30236	4.40487	108
chr10	40191842	40192174	SRR8284517_trimmed.fq.sort.sort.q10.rmdup.narrowPeak_peak_2469	112	.	5.74477	14.6362	11.2531	228
chr10	40232617	40232777	SRR8284517_trimmed.fq.sort.sort.q10.rmdup.narrowPeak_peak_2470	38	.	4.02501	6.68602	3.85332	105
chr10	40246480	40247573	SRR8284517_trimmed.fq.sort.sort.q10.rmdup.narrowPeak_peak_2471	228	.	7.52936	26.8276	22.887	427
chr10	40257014	40257313	SRR8284517_trimmed.fq.sort.sort.q10.rmdup.narrowPeak_peak_2472	60	.	3.80902	9.1319	6.08653	105
chr10	40257404	40257656	SRR8284517_trimmed.fq.sort.sort.q10.rmdup.narrowPeak_peak_2473	222	.	6.96152	26.1458	22.2341	132
chr10	40257780	40258282	SRR8284517_trimmed.fq.sort.sort.q10.rmdup.narrowPeak_peak_2474	332	.	8.68145	37.5902	33.2354	229
chr10	40275040	40275395	SRR8284517_trimmed.fq.sort.sort.q10.rmdup.narrowPeak_peak_2475	51	.	4.63755	8.09081	5.1241	114
chr10	40301071	40301236	SRR8284517_trimmed.fq.sort.sort.q10.rmdup.narrowPeak_peak_2476	80	.	4.61492	11.2224	8.03695	75
chr10	40302380	40302999	SRR8284517_trimmed.fq.sort.sort.q10.rmdup.narrowPeak_peak_2477	81	.	4.81983	11.386	8.19102	115
chr10	40328468	40328617	SRR8284517_trimmed.fq.sort.sort.q10.rmdup.narrowPeak_peak_2478	29	.	3.76801	5.71664	2.99513	32
chr10	40348307	40348719	SRR8284517_trimmed.fq.sort.sort.q10.rmdup.narrowPeak_peak_2479	74	.	4.48487	10.5858	7.44305	278
chr10	40348843	40349124	SRR8284517_trimmed.fq.sort.sort.q10.rmdup.narrowPeak_peak_2480	169	.	6.6376	20.6378	16.9632	137
chr10	40349556	40349746	SRR8284517_trimmed.fq.sort.sort.q10.rmdup.narrowPeak_peak_2481	144	.	6.1322	18.0292	14.4756	71
chr10	40440838	40441081	SRR8284517_trimmed.fq.sort.sort.q10.rmdup.narrowPeak_peak_2482	46	.	4.38092	7.62188	4.69942	108
chr10	40447307	40447501	SRR8284517_trimmed.fq.sort.sort.q10.rmdup.narrowPeak_peak_2483	44	.	3.97237	7.38892	4.48447	124
chr10	40461406	40461591	SRR8284517_trimmed.fq.sort.sort.q10.rmdup.narrowPeak_peak_2484	36	.	4.05785	6.47944	3.66461	73
chr10	40638953	40639138	SRR8284517_trimmed.fq.sort.sort.q10.rmdup.narrowPeak_peak_2485	45	.	4.27625	7.42769	4.52025	73
chr10	40666507	40666656	SRR8284517_trimmed.fq.sort.sort.q10.rmdup.narrowPeak_peak_2486	29	.	3.76801	5.71664	2.99513	118
chr10	40712840	40713082	SRR8284517_trimmed.fq.sort.sort.q10.rmdup.narrowPeak_peak_2487	29	.	3.45813	5.61455	2.93259	81
chr10	40780882	40781043	SRR8284517_trimmed.fq.sort.sort.q10.rmdup.narrowPeak_peak_2488	44	.	4.08772	7.34823	4.44712	64
chr10	40794161	40794386	SRR8284517_trimmed.fq.sort.sort.q10.rmdup.narrowPeak_peak_2489	29	.	3.74273	5.67247	2.98362	174
chr10	40823934	40824283	SRR8284517_trimmed.fq.sort.sort.q10.rmdup.narrowPeak_peak_2490	48	.	4.14976	7.75107	4.81889	68
chr10	40833370	40833519	SRR8284517_trimmed.fq.sort.sort.q10.rmdup.narrowPeak_peak_2491	58	.	4.12302	8.8283	5.80935	81
chr10	40849806	40850007	SRR8284517_trimmed.fq.sort.sort.q10.rmdup.narrowPeak_peak_2492	59	.	4.47257	9.00529	5.96822	107
chr10	40882484	40883167	SRR8284517_trimmed.fq.sort.sort.q10.rmdup.narrowPeak_peak_2493	199	.	6.49332	23.8054	19.9914	335
chr10	40883519	40883761	SRR8284517_trimmed.fq.sort.sort.q10.rmdup.narrowPeak_peak_2494	608	.	12.4798	65.9818	60.8052	120
chr10	40911396	40911720	SRR8284517_trimmed.fq.sort.sort.q10.rmdup.narrowPeak_peak_2495	90	.	5.76505	12.3251	9.07354	178
chr10	40919617	40919812	SRR8284517_trimmed.fq.sort.sort.q10.rmdup.narrowPeak_peak_2496	23	.	3.29097	4.86661	2.31472	85
chr10	40941240	40941389	SRR8284517_trimmed.fq.sort.sort.q10.rmdup.narrowPeak_peak_2497	38	.	4.00898	6.65651	3.82638	72
chr10	41211412	41211580	SRR8284517_trimmed.fq.sort.sort.q10.rmdup.narrowPeak_peak_2498	43	.	4.3477	7.27142	4.3766	87
chr10	41288716	41288894	SRR8284517_trimmed.fq.sort.sort.q10.rmdup.narrowPeak_peak_2499	51	.	3.91375	8.06825	5.11146	76
chr10	41293253	41293505	SRR8284517_trimmed.fq.sort.sort.q10.rmdup.narrowPeak_peak_2500	104	.	5.36738	13.7484	10.4137	116
chr10	41303463	41303842	SRR8284517_trimmed.fq.sort.sort.q10.rmdup.narrowPeak_peak_2501	198	.	7.63313	23.6112	19.8054	153
chr10	41303945	41304260	SRR8284517_trimmed.fq.sort.sort.q10.rmdup.narrowPeak_peak_2502	78	.	4.79224	10.9876	7.81603	55
chr10	41449810	41450225	SRR8284517_trimmed.fq.sort.sort.q10.rmdup.narrowPeak_peak_2503	234	.	9.02214	27.3769	23.4128	308
chr10	41450649	41450827	SRR8284517_trimmed.fq.sort.sort.q10.rmdup.narrowPeak_peak_2504	106	.	5.81434	13.9998	10.6523	80
chr10	41477253	41477514	SRR8284517_trimmed.fq.sort.sort.q10.rmdup.narrowPeak_peak_2505	38	.	3.61569	6.63895	3.81015	232
chr10	41489854	41490260	SRR8284517_trimmed.fq.sort.sort.q10.rmdup.narrowPeak_peak_2506	138	.	6.39941	17.4002	13.878	271
chr10	41490576	41490753	SRR8284517_trimmed.fq.sort.sort.q10.rmdup.narrowPeak_peak_2507	61	.	4.40279	9.16221	6.1146	76
chr10	41518684	41518962	SRR8284517_trimmed.fq.sort.sort.q10.rmdup.narrowPeak_peak_2508	120	.	4.53386	15.4837	12.0554	105
chr10	41519141	41519381	SRR8284517_trimmed.fq.sort.sort.q10.rmdup.narrowPeak_peak_2509	671	.	11.2954	72.4969	67.1578	133
chr10	41519530	41519707	SRR8284517_trimmed.fq.sort.sort.q10.rmdup.narrowPeak_peak_2510	206	.	5.81545	24.4899	20.6468	77
chr10	41519983	41520466	SRR8284517_trimmed.fq.sort.sort.q10.rmdup.narrowPeak_peak_2511	235	.	6.17026	27.4906	23.5217	153
chr10	41601569	41601745	SRR8284517_trimmed.fq.sort.sort.q10.rmdup.narrowPeak_peak_2512	36	.	4.05785	6.47944	3.66461	84
chr10	41743642	41743818	SRR8284517_trimmed.fq.sort.sort.q10.rmdup.narrowPeak_peak_2513	42	.	3.85819	7.15212	4.2795	57
chr10	41809438	41809858	SRR8284517_trimmed.fq.sort.sort.q10.rmdup.narrowPeak_peak_2514	151	.	6.79391	18.7595	15.1712	272
chr10	41810205	41810359	SRR8284517_trimmed.fq.sort.sort.q10.rmdup.narrowPeak_peak_2515	63	.	4.53016	9.43744	6.37202	51
chr10	41886979	41887218	SRR8284517_trimmed.fq.sort.sort.q10.rmdup.narrowPeak_peak_2517	118	.	6.60275	15.226	11.8122	111
chr10	41887612	41887814	SRR8284517_trimmed.fq.sort.sort.q10.rmdup.narrowPeak_peak_2518	80	.	5.41838	11.2632	8.07554	82
chr10	41901589	41901760	SRR8284517_trimmed.fq.sort.sort.q10.rmdup.narrowPeak_peak_2519	45	.	3.98548	7.41591	4.50953	73
chr10	41999580	41999731	SRR8284517_trimmed.fq.sort.sort.q10.rmdup.narrowPeak_peak_2520	59	.	4.92739	8.93601	5.90323	71
chr10	42064583	42064732	SRR8284517_trimmed.fq.sort.sort.q10.rmdup.narrowPeak_peak_2521	42	.	4.2818	7.15314	4.27992	58
chr10	42173885	42174063	SRR8284517_trimmed.fq.sort.sort.q10.rmdup.narrowPeak_peak_2522	47	.	4.13555	7.72232	4.79213	95
chr10	42202995	42203377	SRR8284517_trimmed.fq.sort.sort.q10.rmdup.narrowPeak_peak_2523	122	.	5.38723	15.6726	12.2348	162
chr10	42203784	42204044	SRR8284517_trimmed.fq.sort.sort.q10.rmdup.narrowPeak_peak_2524	107	.	5.06073	14.0636	10.7127	128
chr10	42251757	42252310	SRR8284517_trimmed.fq.sort.sort.q10.rmdup.narrowPeak_peak_2525	60	.	4.22931	9.07327	6.03148	287
chr10	42268233	42268392	SRR8284517_trimmed.fq.sort.sort.q10.rmdup.narrowPeak_peak_2526	44	.	4.07312	7.31953	4.42086	118
chr10	42269713	42269936	SRR8284517_trimmed.fq.sort.sort.q10.rmdup.narrowPeak_peak_2527	28	.	3.51759	5.50096	2.83175	172
chr10	42276240	42276520	SRR8284517_trimmed.fq.sort.sort.q10.rmdup.narrowPeak_peak_2528	62	.	4.18197	9.25401	6.20085	136
chr10	42277372	42277521	SRR8284517_trimmed.fq.sort.sort.q10.rmdup.narrowPeak_peak_2529	56	.	4.03292	8.61823	5.61443	80
chr10	42277864	42278148	SRR8284517_trimmed.fq.sort.sort.q10.rmdup.narrowPeak_peak_2530	549	.	13.3093	59.993	54.9715	140
chr10	42300189	42300431	SRR8284517_trimmed.fq.sort.sort.q10.rmdup.narrowPeak_peak_2531	18	.	3.18831	4.28705	1.81142	147
chr10	42428232	42428381	SRR8284517_trimmed.fq.sort.sort.q10.rmdup.narrowPeak_peak_2532	43	.	4.3477	7.27142	4.3766	82
chr10	42449333	42449482	SRR8284517_trimmed.fq.sort.sort.q10.rmdup.narrowPeak_peak_2533	51	.	4.63755	8.09081	5.1241	48
chr10	42457220	42457571	SRR8284517_trimmed.fq.sort.sort.q10.rmdup.narrowPeak_peak_2534	79	.	5.02622	11.1678	7.98563	205
chr10	42464240	42464492	SRR8284517_trimmed.fq.sort.sort.q10.rmdup.narrowPeak_peak_2535	70	.	5.02513	10.1301	7.01519	89
chr10	42477933	42478601	SRR8284517_trimmed.fq.sort.sort.q10.rmdup.narrowPeak_peak_2536	124	.	5.91985	15.849	12.4028	534
chr10	42478774	42478936	SRR8284517_trimmed.fq.sort.sort.q10.rmdup.narrowPeak_peak_2537	42	.	3.73824	7.15248	4.27965	103
chr10	42501573	42501856	SRR8284517_trimmed.fq.sort.sort.q10.rmdup.narrowPeak_peak_2538	92	.	4.74577	12.5396	9.27558	135
chr10	42502302	42502503	SRR8284517_trimmed.fq.sort.sort.q10.rmdup.narrowPeak_peak_2539	117	.	5.3409	15.1737	11.763	107
chr10	42502632	42502817	SRR8284517_trimmed.fq.sort.sort.q10.rmdup.narrowPeak_peak_2540	52	.	3.76389	8.23421	5.25703	73
chr10	42533905	42534079	SRR8284517_trimmed.fq.sort.sort.q10.rmdup.narrowPeak_peak_2541	64	.	4.43245	9.53317	6.461	69
chr10	42761720	42761903	SRR8284517_trimmed.fq.sort.sort.q10.rmdup.narrowPeak_peak_2542	136	.	5.95184	17.1533	13.6423	112
chr10	42762105	42762739	SRR8284517_trimmed.fq.sort.sort.q10.rmdup.narrowPeak_peak_2543	167	.	6.56739	20.4549	16.7884	138
chr10	42786321	42786618	SRR8284517_trimmed.fq.sort.sort.q10.rmdup.narrowPeak_peak_2544	45	.	4.11722	7.40612	4.50017	195
chr10	42800316	42800491	SRR8284517_trimmed.fq.sort.sort.q10.rmdup.narrowPeak_peak_2545	51	.	4.63755	8.09081	5.1241	80
chr10	42836069	42836218	SRR8284517_trimmed.fq.sort.sort.q10.rmdup.narrowPeak_peak_2546	43	.	4.02996	7.2344	4.35468	58
chr10	42849544	42849835	SRR8284517_trimmed.fq.sort.sort.q10.rmdup.narrowPeak_peak_2547	43	.	4.3477	7.27142	4.3766	146
chr10	42866528	42866690	SRR8284517_trimmed.fq.sort.sort.q10.rmdup.narrowPeak_peak_2548	18	.	3.09621	4.31804	1.83817	74
chr10	42933394	42933543	SRR8284517_trimmed.fq.sort.sort.q10.rmdup.narrowPeak_peak_2549	49	.	4.52873	7.89317	4.95028	83
chr10	42950163	42950312	SRR8284517_trimmed.fq.sort.sort.q10.rmdup.narrowPeak_peak_2550	50	.	4.58676	7.99878	5.04734	83
chr10	42962288	42962489	SRR8284517_trimmed.fq.sort.sort.q10.rmdup.narrowPeak_peak_2551	73	.	5.03151	10.4866	7.34961	130
chr10	43043606	43043755	SRR8284517_trimmed.fq.sort.sort.q10.rmdup.narrowPeak_peak_2552	44	.	4.25928	7.39606	4.49124	62
chr10	43155216	43155575	SRR8284517_trimmed.fq.sort.sort.q10.rmdup.narrowPeak_peak_2553	90	.	4.76815	12.2643	9.01598	175
chr10	43220718	43221053	SRR8284517_trimmed.fq.sort.sort.q10.rmdup.narrowPeak_peak_2554	79	.	4.72483	11.1621	7.98044	126
chr10	43221140	43221378	SRR8284517_trimmed.fq.sort.sort.q10.rmdup.narrowPeak_peak_2555	205	.	7.55972	24.4243	20.5841	101
chr10	43221486	43222099	SRR8284517_trimmed.fq.sort.sort.q10.rmdup.narrowPeak_peak_2556	101	.	5.26217	13.4947	10.1761	102
chr10	43245792	43246032	SRR8284517_trimmed.fq.sort.sort.q10.rmdup.narrowPeak_peak_2557	80	.	4.90908	11.2529	8.06583	119
chr10	43254656	43254820	SRR8284517_trimmed.fq.sort.sort.q10.rmdup.narrowPeak_peak_2558	36	.	4.05785	6.47944	3.66461	100
chr10	43279580	43279759	SRR8284517_trimmed.fq.sort.sort.q10.rmdup.narrowPeak_peak_2559	51	.	4.63755	8.09081	5.1241	50
chr10	43393931	43394080	SRR8284517_trimmed.fq.sort.sort.q10.rmdup.narrowPeak_peak_2560	51	.	4.63755	8.09081	5.1241	82
chr10	43439520	43439875	SRR8284517_trimmed.fq.sort.sort.q10.rmdup.narrowPeak_peak_2561	42	.	3.84591	7.12647	4.25573	268
chr10	43480032	43480295	SRR8284517_trimmed.fq.sort.sort.q10.rmdup.narrowPeak_peak_2562	52	.	3.88439	8.26682	5.28736	128
chr10	43525470	43526070	SRR8284517_trimmed.fq.sort.sort.q10.rmdup.narrowPeak_peak_2563	29	.	3.50631	5.70801	2.99513	404
chr10	43540412	43540807	SRR8284517_trimmed.fq.sort.sort.q10.rmdup.narrowPeak_peak_2564	161	.	6.85014	19.8051	16.1676	121
chr10	43579186	43580011	SRR8284517_trimmed.fq.sort.sort.q10.rmdup.narrowPeak_peak_2565	495	.	7.93356	54.4117	49.5396	148
chr10	43580565	43580728	SRR8284517_trimmed.fq.sort.sort.q10.rmdup.narrowPeak_peak_2566	59	.	3.0279	9.01198	5.97442	88
chr10	43580820	43581040	SRR8284517_trimmed.fq.sort.sort.q10.rmdup.narrowPeak_peak_2567	60	.	3.0353	9.04224	6.00258	122
chr10	43603924	43604153	SRR8284517_trimmed.fq.sort.sort.q10.rmdup.narrowPeak_peak_2568	22	.	3.17309	4.85006	2.29946	85
chr10	43618949	43619136	SRR8284517_trimmed.fq.sort.sort.q10.rmdup.narrowPeak_peak_2569	25	.	3.31879	5.12818	2.501	78
chr10	43624004	43624156	SRR8284517_trimmed.fq.sort.sort.q10.rmdup.narrowPeak_peak_2570	48	.	4.03388	7.78996	4.85467	82
chr10	43723188	43723796	SRR8284517_trimmed.fq.sort.sort.q10.rmdup.narrowPeak_peak_2571	192	.	6.37644	23.0075	19.2271	374
chr10	43740251	43740469	SRR8284517_trimmed.fq.sort.sort.q10.rmdup.narrowPeak_peak_2572	102	.	5.16106	13.6085	10.2813	77
chr10	43741499	43741671	SRR8284517_trimmed.fq.sort.sort.q10.rmdup.narrowPeak_peak_2573	25	.	3.04971	5.18727	2.55383	49
chr10	43742456	43742691	SRR8284517_trimmed.fq.sort.sort.q10.rmdup.narrowPeak_peak_2574	24	.	2.9937	5.06287	2.4433	87
chr10	43742872	43743021	SRR8284517_trimmed.fq.sort.sort.q10.rmdup.narrowPeak_peak_2575	52	.	3.87419	8.24247	5.26478	75
chr10	43889501	43889853	SRR8284517_trimmed.fq.sort.sort.q10.rmdup.narrowPeak_peak_2576	59	.	4.30858	8.95616	5.92224	136
chr10	43901325	43901693	SRR8284517_trimmed.fq.sort.sort.q10.rmdup.narrowPeak_peak_2577	91	.	4.96305	12.411	9.1544	119
chr10	43901868	43902100	SRR8284517_trimmed.fq.sort.sort.q10.rmdup.narrowPeak_peak_2578	288	.	9.05663	33.0801	28.8916	124
chr10	43909131	43909380	SRR8284517_trimmed.fq.sort.sort.q10.rmdup.narrowPeak_peak_2579	16	.	2.95967	4.07397	1.69461	136
chr10	43958595	43958829	SRR8284517_trimmed.fq.sort.sort.q10.rmdup.narrowPeak_peak_2580	26	.	3.50234	5.24771	2.60695	47
chr10	43971184	43971333	SRR8284517_trimmed.fq.sort.sort.q10.rmdup.narrowPeak_peak_2581	23	.	3.41093	4.86923	2.31606	71
chr10	43971530	43971742	SRR8284517_trimmed.fq.sort.sort.q10.rmdup.narrowPeak_peak_2582	50	.	4.56725	7.96333	5.01449	97
chr10	44101843	44102034	SRR8284517_trimmed.fq.sort.sort.q10.rmdup.narrowPeak_peak_2583	43	.	4.3477	7.27142	4.3766	83
chr10	44157731	44157954	SRR8284517_trimmed.fq.sort.sort.q10.rmdup.narrowPeak_peak_2584	43	.	4.3477	7.27142	4.3766	85
chr10	44176917	44177138	SRR8284517_trimmed.fq.sort.sort.q10.rmdup.narrowPeak_peak_2585	59	.	4.92739	8.93601	5.90323	119
chr10	44267623	44268191	SRR8284517_trimmed.fq.sort.sort.q10.rmdup.narrowPeak_peak_2587	90	.	4.78028	12.2953	9.04536	449
chr10	44322029	44322202	SRR8284517_trimmed.fq.sort.sort.q10.rmdup.narrowPeak_peak_2588	63	.	4.69142	9.45797	6.39113	98
chr10	44361707	44361887	SRR8284517_trimmed.fq.sort.sort.q10.rmdup.narrowPeak_peak_2589	52	.	4.54351	8.22461	5.24796	71
chr10	44518144	44518293	SRR8284517_trimmed.fq.sort.sort.q10.rmdup.narrowPeak_peak_2590	43	.	4.3477	7.27142	4.3766	37
chr10	44529613	44529936	SRR8284517_trimmed.fq.sort.sort.q10.rmdup.narrowPeak_peak_2591	101	.	6.37663	13.5041	10.1827	126
chr10	44611884	44612080	SRR8284517_trimmed.fq.sort.sort.q10.rmdup.narrowPeak_peak_2592	43	.	4.3477	7.27142	4.3766	126
chr10	44630810	44630971	SRR8284517_trimmed.fq.sort.sort.q10.rmdup.narrowPeak_peak_2593	48	.	4.47215	7.78971	4.8546	67
chr10	44750158	44750354	SRR8284517_trimmed.fq.sort.sort.q10.rmdup.narrowPeak_peak_2594	36	.	4.05785	6.47944	3.66461	110
chr10	44966267	44966416	SRR8284517_trimmed.fq.sort.sort.q10.rmdup.narrowPeak_peak_2595	18	.	3.18831	4.28705	1.81142	42
chr10	45066698	45066962	SRR8284517_trimmed.fq.sort.sort.q10.rmdup.narrowPeak_peak_2596	141	.	6.18452	17.7391	14.1989	138
chr10	45067547	45067931	SRR8284517_trimmed.fq.sort.sort.q10.rmdup.narrowPeak_peak_2597	139	.	6.08261	17.4842	13.958	130
chr10	45338687	45338904	SRR8284517_trimmed.fq.sort.sort.q10.rmdup.narrowPeak_peak_2598	59	.	4.92739	8.93601	5.90323	69
chr10	45395856	45396114	SRR8284517_trimmed.fq.sort.sort.q10.rmdup.narrowPeak_peak_2599	45	.	3.99867	7.44304	4.53446	136
chr10	45399732	45399956	SRR8284517_trimmed.fq.sort.sort.q10.rmdup.narrowPeak_peak_2600	28	.	3.42286	5.54581	2.87115	116
chr10	45422239	45422530	SRR8284517_trimmed.fq.sort.sort.q10.rmdup.narrowPeak_peak_2601	109	.	6.33864	14.2711	10.9087	144
chr10	45441489	45441709	SRR8284517_trimmed.fq.sort.sort.q10.rmdup.narrowPeak_peak_2602	38	.	4.00898	6.65651	3.82638	78
chr10	45467796	45468139	SRR8284517_trimmed.fq.sort.sort.q10.rmdup.narrowPeak_peak_2603	145	.	5.33589	18.1515	14.5924	236
chr10	45469813	45470337	SRR8284517_trimmed.fq.sort.sort.q10.rmdup.narrowPeak_peak_2604	115	.	4.65796	14.929	11.5311	195
chr10	45597058	45597242	SRR8284517_trimmed.fq.sort.sort.q10.rmdup.narrowPeak_peak_2606	29	.	3.75886	5.70066	2.99513	56
chr10	45635172	45635332	SRR8284517_trimmed.fq.sort.sort.q10.rmdup.narrowPeak_peak_2608	30	.	3.6544	5.75329	3.02818	64
chr10	45650080	45650239	SRR8284517_trimmed.fq.sort.sort.q10.rmdup.narrowPeak_peak_2609	51	.	4.63755	8.09081	5.1241	113
chr10	45705311	45705460	SRR8284517_trimmed.fq.sort.sort.q10.rmdup.narrowPeak_peak_2610	20	.	3.22001	4.53667	2.02836	9
chr10	45726817	45727038	SRR8284517_trimmed.fq.sort.sort.q10.rmdup.narrowPeak_peak_2611	36	.	4.05785	6.47944	3.66461	100
chr10	45773116	45773335	SRR8284517_trimmed.fq.sort.sort.q10.rmdup.narrowPeak_peak_2612	23	.	3.47816	4.98507	2.37407	123
chr10	45783837	45784120	SRR8284517_trimmed.fq.sort.sort.q10.rmdup.narrowPeak_peak_2613	58	.	3.91798	8.88627	5.8631	183
chr10	45784452	45784686	SRR8284517_trimmed.fq.sort.sort.q10.rmdup.narrowPeak_peak_2614	39	.	3.37084	6.77515	3.93548	112
chr10	45807341	45807683	SRR8284517_trimmed.fq.sort.sort.q10.rmdup.narrowPeak_peak_2615	106	.	4.90204	13.9799	10.6331	89
chr10	45894155	45895107	SRR8284517_trimmed.fq.sort.sort.q10.rmdup.narrowPeak_peak_2616	282	.	6.41424	32.3765	28.2144	352
chr10	45905544	45905906	SRR8284517_trimmed.fq.sort.sort.q10.rmdup.narrowPeak_peak_2617	127	.	6.86686	16.1979	12.7344	247
chr10	46071379	46071528	SRR8284517_trimmed.fq.sort.sort.q10.rmdup.narrowPeak_peak_2618	51	.	4.63755	8.09081	5.1241	59
chr10	46655722	46655912	SRR8284517_trimmed.fq.sort.sort.q10.rmdup.narrowPeak_peak_2619	29	.	3.76801	5.71664	2.99513	110
chr10	46845274	46845479	SRR8284517_trimmed.fq.sort.sort.q10.rmdup.narrowPeak_peak_2620	59	.	4.92739	8.93601	5.90323	131
chr10	49766025	49766216	SRR8284517_trimmed.fq.sort.sort.q10.rmdup.narrowPeak_peak_2621	43	.	4.3477	7.27142	4.3766	108
chr10	50026294	50026443	SRR8284517_trimmed.fq.sort.sort.q10.rmdup.narrowPeak_peak_2622	43	.	4.3477	7.27142	4.3766	75
chr10	50592132	50592527	SRR8284517_trimmed.fq.sort.sort.q10.rmdup.narrowPeak_peak_2623	185	.	8.41839	22.2833	18.5348	251
chr10	50593095	50593286	SRR8284517_trimmed.fq.sort.sort.q10.rmdup.narrowPeak_peak_2624	71	.	5.10152	10.2811	7.15675	92
chr10	52223304	52223457	SRR8284517_trimmed.fq.sort.sort.q10.rmdup.narrowPeak_peak_2625	43	.	4.3477	7.27142	4.3766	45
chr10	52234228	52234439	SRR8284517_trimmed.fq.sort.sort.q10.rmdup.narrowPeak_peak_2626	23	.	3.47816	4.98507	2.37407	19
chr10	52298486	52298699	SRR8284517_trimmed.fq.sort.sort.q10.rmdup.narrowPeak_peak_2627	51	.	4.63755	8.09081	5.1241	141
chr10	52381236	52381826	SRR8284517_trimmed.fq.sort.sort.q10.rmdup.narrowPeak_peak_2628	161	.	7.05083	19.8133	16.1754	456
chr10	52417065	52417279	SRR8284517_trimmed.fq.sort.sort.q10.rmdup.narrowPeak_peak_2629	50	.	3.89213	8.01844	5.06549	143
chr10	52418032	52418619	SRR8284517_trimmed.fq.sort.sort.q10.rmdup.narrowPeak_peak_2630	181	.	6.92811	21.8468	18.1172	303
chr10	52487450	52487661	SRR8284517_trimmed.fq.sort.sort.q10.rmdup.narrowPeak_peak_2631	29	.	3.76801	5.71664	2.99513	108
chr10	53097080	53097318	SRR8284517_trimmed.fq.sort.sort.q10.rmdup.narrowPeak_peak_2632	26	.	3.51646	5.2729	2.62948	61
chr10	53156410	53156639	SRR8284517_trimmed.fq.sort.sort.q10.rmdup.narrowPeak_peak_2633	23	.	3.47816	4.98507	2.37407	134
chr10	53379159	53379374	SRR8284517_trimmed.fq.sort.sort.q10.rmdup.narrowPeak_peak_2634	57	.	4.48822	8.73018	5.71818	125
chr10	53398550	53398712	SRR8284517_trimmed.fq.sort.sort.q10.rmdup.narrowPeak_peak_2635	75	.	5.50709	10.6983	7.54446	52
chr10	53410299	53410448	SRR8284517_trimmed.fq.sort.sort.q10.rmdup.narrowPeak_peak_2636	53	.	4.43951	8.32862	5.34489	57
chr10	53414530	53414687	SRR8284517_trimmed.fq.sort.sort.q10.rmdup.narrowPeak_peak_2637	25	.	3.12055	5.14395	2.51555	117
chr10	53419331	53419569	SRR8284517_trimmed.fq.sort.sort.q10.rmdup.narrowPeak_peak_2638	69	.	4.68564	10.0921	6.98017	98
chr10	53435097	53435506	SRR8284517_trimmed.fq.sort.sort.q10.rmdup.narrowPeak_peak_2639	48	.	4.31987	7.79928	4.86307	272
chr10	53503325	53503609	SRR8284517_trimmed.fq.sort.sort.q10.rmdup.narrowPeak_peak_2640	59	.	4.92739	8.93601	5.90323	141
chr10	53597178	53597338	SRR8284517_trimmed.fq.sort.sort.q10.rmdup.narrowPeak_peak_2641	113	.	5.17364	14.7258	11.3382	77
chr10	53597882	53598168	SRR8284517_trimmed.fq.sort.sort.q10.rmdup.narrowPeak_peak_2642	139	.	5.61736	17.4599	13.9345	140
chr10	53609763	53609948	SRR8284517_trimmed.fq.sort.sort.q10.rmdup.narrowPeak_peak_2643	18	.	3.18831	4.28705	1.81142	57
chr10	53629482	53629780	SRR8284517_trimmed.fq.sort.sort.q10.rmdup.narrowPeak_peak_2644	561	.	14.6303	61.2369	56.1856	177
chr10	54249924	54250240	SRR8284517_trimmed.fq.sort.sort.q10.rmdup.narrowPeak_peak_2645	29	.	3.76801	5.71664	2.99513	80
chr10	55693400	55693575	SRR8284517_trimmed.fq.sort.sort.q10.rmdup.narrowPeak_peak_2646	43	.	4.3477	7.27142	4.3766	47
chr10	56115117	56115441	SRR8284517_trimmed.fq.sort.sort.q10.rmdup.narrowPeak_peak_2647	120	.	6.95632	15.4718	12.0442	90
chr10	56173824	56173973	SRR8284517_trimmed.fq.sort.sort.q10.rmdup.narrowPeak_peak_2648	36	.	4.05785	6.47944	3.66461	106
chr10	56216098	56216266	SRR8284517_trimmed.fq.sort.sort.q10.rmdup.narrowPeak_peak_2649	29	.	3.76801	5.71664	2.99513	107
chr10	56228697	56229415	SRR8284517_trimmed.fq.sort.sort.q10.rmdup.narrowPeak_peak_2650	264	.	9.92976	30.5382	26.4477	144
chr10	56377561	56377722	SRR8284517_trimmed.fq.sort.sort.q10.rmdup.narrowPeak_peak_2651	61	.	3.82572	9.17746	6.12918	85
chr10	56378043	56378404	SRR8284517_trimmed.fq.sort.sort.q10.rmdup.narrowPeak_peak_2652	41	.	3.3046	7.04804	4.18457	78
chr10	56378633	56379033	SRR8284517_trimmed.fq.sort.sort.q10.rmdup.narrowPeak_peak_2653	39	.	3.22857	6.84441	3.99839	317
chr10	56379125	56379309	SRR8284517_trimmed.fq.sort.sort.q10.rmdup.narrowPeak_peak_2654	72	.	3.97925	10.4196	7.28654	86
chr10	56416071	56416238	SRR8284517_trimmed.fq.sort.sort.q10.rmdup.narrowPeak_peak_2655	43	.	4.3477	7.27142	4.3766	62
chr10	56431532	56431821	SRR8284517_trimmed.fq.sort.sort.q10.rmdup.narrowPeak_peak_2656	57	.	4.85271	8.79932	5.78236	235
chr10	56504626	56504842	SRR8284517_trimmed.fq.sort.sort.q10.rmdup.narrowPeak_peak_2657	100	.	6.27997	13.3212	10.0119	118
chr10	56549840	56550077	SRR8284517_trimmed.fq.sort.sort.q10.rmdup.narrowPeak_peak_2658	29	.	3.76801	5.71664	2.99513	101
chr10	56671934	56672083	SRR8284517_trimmed.fq.sort.sort.q10.rmdup.narrowPeak_peak_2659	29	.	3.76801	5.71664	2.99513	87
chr10	56839629	56839845	SRR8284517_trimmed.fq.sort.sort.q10.rmdup.narrowPeak_peak_2660	141	.	6.92355	17.6783	14.141	99
chr10	56840037	56840192	SRR8284517_trimmed.fq.sort.sort.q10.rmdup.narrowPeak_peak_2661	43	.	4.01578	7.20635	4.32905	87
chr10	56880007	56880230	SRR8284517_trimmed.fq.sort.sort.q10.rmdup.narrowPeak_peak_2662	33	.	3.74083	6.15637	3.3915	95
chr10	56904409	56904583	SRR8284517_trimmed.fq.sort.sort.q10.rmdup.narrowPeak_peak_2663	23	.	3.47816	4.98507	2.37407	94
chr10	56920543	56921477	SRR8284517_trimmed.fq.sort.sort.q10.rmdup.narrowPeak_peak_2664	138	.	5.74166	17.4089	13.8862	836
chr10	56921982	56922243	SRR8284517_trimmed.fq.sort.sort.q10.rmdup.narrowPeak_peak_2665	165	.	6.29535	20.166	16.5122	120
chr10	56927743	56927932	SRR8284517_trimmed.fq.sort.sort.q10.rmdup.narrowPeak_peak_2666	18	.	3.18831	4.28705	1.81142	21
chr10	56978365	56978516	SRR8284517_trimmed.fq.sort.sort.q10.rmdup.narrowPeak_peak_2667	22	.	3.04038	4.78295	2.24188	77
chr10	56979492	56979701	SRR8284517_trimmed.fq.sort.sort.q10.rmdup.narrowPeak_peak_2668	52	.	4.0909	8.19055	5.21645	94
chr10	56980168	56980498	SRR8284517_trimmed.fq.sort.sort.q10.rmdup.narrowPeak_peak_2669	27	.	3.25289	5.42044	2.7605	223
chr10	56981078	56981272	SRR8284517_trimmed.fq.sort.sort.q10.rmdup.narrowPeak_peak_2670	39	.	3.68181	6.78029	3.93938	141
chr10	56998672	56998889	SRR8284517_trimmed.fq.sort.sort.q10.rmdup.narrowPeak_peak_2671	29	.	3.76801	5.71664	2.99513	69
chr10	57037258	57037433	SRR8284517_trimmed.fq.sort.sort.q10.rmdup.narrowPeak_peak_2672	65	.	4.61924	9.62775	6.54932	86
chr10	57048333	57048482	SRR8284517_trimmed.fq.sort.sort.q10.rmdup.narrowPeak_peak_2673	43	.	4.3477	7.27142	4.3766	90
chr10	57486466	57486666	SRR8284517_trimmed.fq.sort.sort.q10.rmdup.narrowPeak_peak_2674	140	.	7.30342	17.5311	14.0009	88
chr10	57498984	57499133	SRR8284517_trimmed.fq.sort.sort.q10.rmdup.narrowPeak_peak_2675	29	.	3.76801	5.71664	2.99513	30
chr10	57531719	57532475	SRR8284517_trimmed.fq.sort.sort.q10.rmdup.narrowPeak_peak_2676	140	.	6.49936	17.6325	14.0972	407
chr10	58255753	58255930	SRR8284517_trimmed.fq.sort.sort.q10.rmdup.narrowPeak_peak_2682	59	.	4.92739	8.93601	5.90323	91
chr10	58322714	58323142	SRR8284517_trimmed.fq.sort.sort.q10.rmdup.narrowPeak_peak_2683	170	.	7.69453	20.7638	17.0825	249
chr10	58323811	58324124	SRR8284517_trimmed.fq.sort.sort.q10.rmdup.narrowPeak_peak_2684	114	.	6.18532	14.7961	11.4048	92
chr10	58341727	58341968	SRR8284517_trimmed.fq.sort.sort.q10.rmdup.narrowPeak_peak_2685	59	.	4.61826	8.99139	5.95497	107
chr10	58371364	58371692	SRR8284517_trimmed.fq.sort.sort.q10.rmdup.narrowPeak_peak_2686	43	.	4.02996	7.2344	4.35468	114
chr10	58446288	58446671	SRR8284517_trimmed.fq.sort.sort.q10.rmdup.narrowPeak_peak_2687	351	.	9.12881	39.5353	35.1132	248
chr10	58446916	58447078	SRR8284517_trimmed.fq.sort.sort.q10.rmdup.narrowPeak_peak_2688	103	.	4.80336	13.7029	10.3706	76
chr10	58447324	58447700	SRR8284517_trimmed.fq.sort.sort.q10.rmdup.narrowPeak_peak_2689	301	.	8.18618	34.4192	30.1799	228
chr10	58497222	58497837	SRR8284517_trimmed.fq.sort.sort.q10.rmdup.narrowPeak_peak_2690	148	.	6.62622	18.37	14.8007	526
chr10	58497912	58498357	SRR8284517_trimmed.fq.sort.sort.q10.rmdup.narrowPeak_peak_2691	137	.	6.36028	17.3087	13.7907	74
chr10	58563883	58564182	SRR8284517_trimmed.fq.sort.sort.q10.rmdup.narrowPeak_peak_2692	43	.	4.3477	7.27142	4.3766	175
chr10	58602237	58602397	SRR8284517_trimmed.fq.sort.sort.q10.rmdup.narrowPeak_peak_2693	41	.	4.19264	6.9921	4.13314	103
chr10	58632424	58632586	SRR8284517_trimmed.fq.sort.sort.q10.rmdup.narrowPeak_peak_2694	42	.	4.11248	7.12021	4.25054	110
chr10	58747450	58747599	SRR8284517_trimmed.fq.sort.sort.q10.rmdup.narrowPeak_peak_2695	29	.	3.76801	5.71664	2.99513	51
chr10	58994153	58994320	SRR8284517_trimmed.fq.sort.sort.q10.rmdup.narrowPeak_peak_2696	59	.	4.92739	8.93601	5.90323	103
chr10	59163573	59163777	SRR8284517_trimmed.fq.sort.sort.q10.rmdup.narrowPeak_peak_2697	28	.	3.54412	5.55016	2.87498	103
chr10	59166269	59166498	SRR8284517_trimmed.fq.sort.sort.q10.rmdup.narrowPeak_peak_2698	67	.	5.0579	9.85153	6.75381	130
chr10	59221605	59221796	SRR8284517_trimmed.fq.sort.sort.q10.rmdup.narrowPeak_peak_2699	126	.	6.83995	16.1439	12.6829	89
chr10	59322649	59322816	SRR8284517_trimmed.fq.sort.sort.q10.rmdup.narrowPeak_peak_2700	48	.	3.808	7.8233	4.88549	70
chr10	59324018	59324392	SRR8284517_trimmed.fq.sort.sort.q10.rmdup.narrowPeak_peak_2701	155	.	6.22525	19.119	15.5136	228
chr10	59339448	59339597	SRR8284517_trimmed.fq.sort.sort.q10.rmdup.narrowPeak_peak_2702	36	.	3.90026	6.45524	3.661	15
chr10	59340660	59340811	SRR8284517_trimmed.fq.sort.sort.q10.rmdup.narrowPeak_peak_2703	40	.	4.12394	6.8672	4.01905	75
chr10	59498556	59498726	SRR8284517_trimmed.fq.sort.sort.q10.rmdup.narrowPeak_peak_2704	51	.	4.63755	8.09081	5.1241	86
chr10	59511107	59511444	SRR8284517_trimmed.fq.sort.sort.q10.rmdup.narrowPeak_peak_2705	43	.	4.14422	7.18017	4.30487	123
chr10	59519472	59519679	SRR8284517_trimmed.fq.sort.sort.q10.rmdup.narrowPeak_peak_2706	24	.	3.2612	5.01875	2.40394	102
chr10	59522666	59522923	SRR8284517_trimmed.fq.sort.sort.q10.rmdup.narrowPeak_peak_2707	18	.	2.93653	4.20958	1.80906	209
chr10	59626231	59626553	SRR8284517_trimmed.fq.sort.sort.q10.rmdup.narrowPeak_peak_2708	43	.	4.31854	7.21916	4.34048	108
chr10	59685676	59685975	SRR8284517_trimmed.fq.sort.sort.q10.rmdup.narrowPeak_peak_2709	27	.	3.57408	5.37539	2.7202	11
chr10	59702702	59703200	SRR8284517_trimmed.fq.sort.sort.q10.rmdup.narrowPeak_peak_2710	269	.	9.61603	31.01	26.9006	202
chr10	59756377	59756620	SRR8284517_trimmed.fq.sort.sort.q10.rmdup.narrowPeak_peak_2711	33	.	3.4562	6.06456	3.30904	148
chr10	59800928	59801094	SRR8284517_trimmed.fq.sort.sort.q10.rmdup.narrowPeak_peak_2712	31	.	3.58115	5.85226	3.11714	44
chr10	59930589	59930816	SRR8284517_trimmed.fq.sort.sort.q10.rmdup.narrowPeak_peak_2717	19	.	3.0388	4.40162	1.91166	115
chr10	59936273	59936535	SRR8284517_trimmed.fq.sort.sort.q10.rmdup.narrowPeak_peak_2718	64	.	4.86493	9.47815	6.40973	129
chr10	59951409	59951765	SRR8284517_trimmed.fq.sort.sort.q10.rmdup.narrowPeak_peak_2719	111	.	6.46587	14.5226	11.1452	130
chr10	59952143	59952528	SRR8284517_trimmed.fq.sort.sort.q10.rmdup.narrowPeak_peak_2720	102	.	6.22143	13.6224	10.2944	273
chr10	59965389	59965722	SRR8284517_trimmed.fq.sort.sort.q10.rmdup.narrowPeak_peak_2721	48	.	3.67187	7.75254	4.82007	91
chr10	59969854	59970179	SRR8284517_trimmed.fq.sort.sort.q10.rmdup.narrowPeak_peak_2722	62	.	3.96548	9.28033	6.22546	216
chr10	59974584	59974733	SRR8284517_trimmed.fq.sort.sort.q10.rmdup.narrowPeak_peak_2723	50	.	3.89213	8.01844	5.06549	78
chr10	59975153	59975325	SRR8284517_trimmed.fq.sort.sort.q10.rmdup.narrowPeak_peak_2724	35	.	3.58657	6.337	3.55486	128
chr10	60002266	60002439	SRR8284517_trimmed.fq.sort.sort.q10.rmdup.narrowPeak_peak_2725	52	.	3.74562	8.18841	5.21479	62
chr10	60002835	60003033	SRR8284517_trimmed.fq.sort.sort.q10.rmdup.narrowPeak_peak_2726	170	.	6.3359	20.7106	17.0315	108
chr10	60003291	60003725	SRR8284517_trimmed.fq.sort.sort.q10.rmdup.narrowPeak_peak_2727	154	.	6.04022	19.0415	15.4398	103
chr10	60014530	60014749	SRR8284517_trimmed.fq.sort.sort.q10.rmdup.narrowPeak_peak_2728	29	.	3.45813	5.61455	2.93259	129
chr10	60157918	60158067	SRR8284517_trimmed.fq.sort.sort.q10.rmdup.narrowPeak_peak_2729	43	.	4.3477	7.27142	4.3766	70
chr10	60252372	60252590	SRR8284517_trimmed.fq.sort.sort.q10.rmdup.narrowPeak_peak_2730	42	.	4.24568	7.08806	4.22089	145
chr10	60277655	60277854	SRR8284517_trimmed.fq.sort.sort.q10.rmdup.narrowPeak_peak_2731	243	.	9.47959	28.3869	24.383	115
chr10	60278039	60278188	SRR8284517_trimmed.fq.sort.sort.q10.rmdup.narrowPeak_peak_2732	44	.	4.10242	7.37709	4.47379	94
chr10	60740278	60740493	SRR8284517_trimmed.fq.sort.sort.q10.rmdup.narrowPeak_peak_2733	29	.	3.57106	5.59998	2.9192	108
chr10	60752359	60752692	SRR8284517_trimmed.fq.sort.sort.q10.rmdup.narrowPeak_peak_2734	44	.	3.94642	7.33536	4.43529	84
chr10	60753019	60753198	SRR8284517_trimmed.fq.sort.sort.q10.rmdup.narrowPeak_peak_2735	55	.	4.3803	8.51085	5.51449	91
chr10	60794719	60795008	SRR8284517_trimmed.fq.sort.sort.q10.rmdup.narrowPeak_peak_2736	177	.	6.45151	21.4709	17.7582	87
chr10	60807309	60807479	SRR8284517_trimmed.fq.sort.sort.q10.rmdup.narrowPeak_peak_2737	28	.	2.93643	5.48678	2.81872	113
chr10	60808074	60808288	SRR8284517_trimmed.fq.sort.sort.q10.rmdup.narrowPeak_peak_2738	55	.	3.60445	8.56539	5.56533	130
chr10	60813991	60814387	SRR8284517_trimmed.fq.sort.sort.q10.rmdup.narrowPeak_peak_2739	70	.	3.79094	10.1266	7.01252	109
chr10	60852997	60853171	SRR8284517_trimmed.fq.sort.sort.q10.rmdup.narrowPeak_peak_2740	29	.	3.76801	5.71664	2.99513	52
chr10	60982628	60982780	SRR8284517_trimmed.fq.sort.sort.q10.rmdup.narrowPeak_peak_2741	51	.	4.63755	8.09081	5.1241	52
chr10	61080898	61081122	SRR8284517_trimmed.fq.sort.sort.q10.rmdup.narrowPeak_peak_2742	43	.	4.33714	7.25251	4.37135	121
chr10	61146866	61147015	SRR8284517_trimmed.fq.sort.sort.q10.rmdup.narrowPeak_peak_2743	66	.	4.37146	9.69938	6.61616	105
chr10	61147099	61147444	SRR8284517_trimmed.fq.sort.sort.q10.rmdup.narrowPeak_peak_2744	127	.	5.89197	16.1878	12.7246	254
chr10	61147918	61148370	SRR8284517_trimmed.fq.sort.sort.q10.rmdup.narrowPeak_peak_2745	134	.	6.04778	16.9811	13.4786	117
chr10	61302979	61303241	SRR8284517_trimmed.fq.sort.sort.q10.rmdup.narrowPeak_peak_2746	22	.	3.23005	4.75535	2.21786	246
chr10	61451342	61451629	SRR8284517_trimmed.fq.sort.sort.q10.rmdup.narrowPeak_peak_2747	46	.	3.60024	7.57602	4.65744	182
chr10	61451943	61452484	SRR8284517_trimmed.fq.sort.sort.q10.rmdup.narrowPeak_peak_2748	56	.	3.93667	8.66216	5.65532	266
chr10	61466839	61467019	SRR8284517_trimmed.fq.sort.sort.q10.rmdup.narrowPeak_peak_2749	23	.	3.47816	4.98507	2.37407	83
chr10	61475839	61476206	SRR8284517_trimmed.fq.sort.sort.q10.rmdup.narrowPeak_peak_2750	201	.	9.27509	23.9969	20.1742	174
chr10	61510434	61510583	SRR8284517_trimmed.fq.sort.sort.q10.rmdup.narrowPeak_peak_2751	56	.	4.77153	8.64983	5.64375	51
chr10	61534379	61534787	SRR8284517_trimmed.fq.sort.sort.q10.rmdup.narrowPeak_peak_2752	72	.	4.96067	10.3415	7.21312	246
chr10	61541461	61541610	SRR8284517_trimmed.fq.sort.sort.q10.rmdup.narrowPeak_peak_2753	36	.	3.77956	6.48013	3.66495	48
chr10	61648657	61649237	SRR8284517_trimmed.fq.sort.sort.q10.rmdup.narrowPeak_peak_2754	205	.	7.96696	24.412	20.5725	344
chr10	61679809	61680087	SRR8284517_trimmed.fq.sort.sort.q10.rmdup.narrowPeak_peak_2755	194	.	5.93149	23.2684	19.4772	175
chr10	61680603	61681189	SRR8284517_trimmed.fq.sort.sort.q10.rmdup.narrowPeak_peak_2756	306	.	7.5658	34.9335	30.6753	124
chr10	61695059	61695298	SRR8284517_trimmed.fq.sort.sort.q10.rmdup.narrowPeak_peak_2757	255	.	9.26886	29.6309	25.5767	116
chr10	61782699	61782988	SRR8284517_trimmed.fq.sort.sort.q10.rmdup.narrowPeak_peak_2758	95	.	4.71402	12.7866	9.50575	105
chr10	61783093	61783250	SRR8284517_trimmed.fq.sort.sort.q10.rmdup.narrowPeak_peak_2759	55	.	3.78006	8.53368	5.536	96
chr10	61784087	61784383	SRR8284517_trimmed.fq.sort.sort.q10.rmdup.narrowPeak_peak_2760	124	.	5.34255	15.9252	12.4753	109
chr10	61811935	61812170	SRR8284517_trimmed.fq.sort.sort.q10.rmdup.narrowPeak_peak_2761	58	.	4.87343	8.83733	5.81767	61
chr10	61832102	61832363	SRR8284517_trimmed.fq.sort.sort.q10.rmdup.narrowPeak_peak_2762	28	.	3.64882	5.50756	2.83691	148
chr10	62068024	62068173	SRR8284517_trimmed.fq.sort.sort.q10.rmdup.narrowPeak_peak_2763	18	.	3.18831	4.28705	1.81142	32
chr10	62082810	62082959	SRR8284517_trimmed.fq.sort.sort.q10.rmdup.narrowPeak_peak_2764	29	.	3.76801	5.71664	2.99513	112
chr10	62215863	62216134	SRR8284517_trimmed.fq.sort.sort.q10.rmdup.narrowPeak_peak_2765	24	.	3.41997	5.10009	2.47621	171
chr10	62240304	62240568	SRR8284517_trimmed.fq.sort.sort.q10.rmdup.narrowPeak_peak_2766	67	.	5.21724	9.8056	6.71097	111
chr10	62282900	62283049	SRR8284517_trimmed.fq.sort.sort.q10.rmdup.narrowPeak_peak_2767	43	.	4.17646	7.24088	4.36056	95
chr10	62284062	62284219	SRR8284517_trimmed.fq.sort.sort.q10.rmdup.narrowPeak_peak_2768	39	.	4.07387	6.7757	3.93548	50
chr10	62340354	62340542	SRR8284517_trimmed.fq.sort.sort.q10.rmdup.narrowPeak_peak_2769	104	.	5.38275	13.7852	10.4487	114
chr10	62425516	62425677	SRR8284517_trimmed.fq.sort.sort.q10.rmdup.narrowPeak_peak_2770	38	.	4.04117	6.71572	3.88067	83
chr10	62449145	62449613	SRR8284517_trimmed.fq.sort.sort.q10.rmdup.narrowPeak_peak_2771	360	.	8.1045	40.4855	36.0295	337
chr10	62449783	62450506	SRR8284517_trimmed.fq.sort.sort.q10.rmdup.narrowPeak_peak_2772	429	.	8.98666	47.5882	42.9087	130
chr10	62477273	62477494	SRR8284517_trimmed.fq.sort.sort.q10.rmdup.narrowPeak_peak_2773	36	.	4.05785	6.47944	3.66461	92
chr10	62486033	62486405	SRR8284517_trimmed.fq.sort.sort.q10.rmdup.narrowPeak_peak_2774	103	.	6.27199	13.721	10.3876	276
chr10	62487103	62487344	SRR8284517_trimmed.fq.sort.sort.q10.rmdup.narrowPeak_peak_2775	126	.	7.04642	16.098	12.6394	128
chr10	62577626	62578099	SRR8284517_trimmed.fq.sort.sort.q10.rmdup.narrowPeak_peak_2776	145	.	6.52555	18.1335	14.575	338
chr10	62578628	62578904	SRR8284517_trimmed.fq.sort.sort.q10.rmdup.narrowPeak_peak_2777	72	.	4.69024	10.4272	7.29336	68
chr10	62601246	62601520	SRR8284517_trimmed.fq.sort.sort.q10.rmdup.narrowPeak_peak_2778	34	.	3.32843	6.2306	3.45856	178
chr10	62601878	62602240	SRR8284517_trimmed.fq.sort.sort.q10.rmdup.narrowPeak_peak_2779	95	.	4.98309	12.808	9.52616	269
chr10	62602397	62602847	SRR8284517_trimmed.fq.sort.sort.q10.rmdup.narrowPeak_peak_2780	143	.	6.09942	17.9452	14.3957	121
chr10	62650446	62651105	SRR8284517_trimmed.fq.sort.sort.q10.rmdup.narrowPeak_peak_2781	403	.	9.56501	44.9707	40.37	364
chr10	62651828	62652302	SRR8284517_trimmed.fq.sort.sort.q10.rmdup.narrowPeak_peak_2782	62	.	3.76643	9.274	6.2194	106
chr10	62736910	62737078	SRR8284517_trimmed.fq.sort.sort.q10.rmdup.narrowPeak_peak_2783	23	.	3.47816	4.98507	2.37407	62
chr10	62791343	62791742	SRR8284517_trimmed.fq.sort.sort.q10.rmdup.narrowPeak_peak_2784	148	.	5.53239	18.3791	14.8091	193
chr10	62792066	62792252	SRR8284517_trimmed.fq.sort.sort.q10.rmdup.narrowPeak_peak_2785	195	.	6.48853	23.347	19.5525	93
chr10	62792547	62792993	SRR8284517_trimmed.fq.sort.sort.q10.rmdup.narrowPeak_peak_2786	140	.	5.54149	17.6321	14.0969	106
chr10	62799849	62800006	SRR8284517_trimmed.fq.sort.sort.q10.rmdup.narrowPeak_peak_2787	43	.	4.3477	7.27142	4.3766	110
chr10	62920041	62920509	SRR8284517_trimmed.fq.sort.sort.q10.rmdup.narrowPeak_peak_2788	89	.	5.72038	12.2369	8.9899	329
chr10	62920913	62921182	SRR8284517_trimmed.fq.sort.sort.q10.rmdup.narrowPeak_peak_2789	38	.	3.9032	6.72032	3.88461	174
chr10	62947112	62947450	SRR8284517_trimmed.fq.sort.sort.q10.rmdup.narrowPeak_peak_2790	112	.	6.09885	14.6127	11.2309	203
chr10	62980584	62980775	SRR8284517_trimmed.fq.sort.sort.q10.rmdup.narrowPeak_peak_2791	43	.	4.05864	7.29099	4.39454	54
chr10	63022645	63023301	SRR8284517_trimmed.fq.sort.sort.q10.rmdup.narrowPeak_peak_2792	94	.	3.8656	12.7637	9.48445	314
chr10	63023395	63023817	SRR8284517_trimmed.fq.sort.sort.q10.rmdup.narrowPeak_peak_2793	191	.	5.30812	22.9185	19.1417	320
chr10	63024312	63024557	SRR8284517_trimmed.fq.sort.sort.q10.rmdup.narrowPeak_peak_2794	124	.	4.37846	15.8586	12.4117	131
chr10	63096513	63096685	SRR8284517_trimmed.fq.sort.sort.q10.rmdup.narrowPeak_peak_2795	59	.	4.92739	8.93601	5.90323	74
chr10	63243204	63243574	SRR8284517_trimmed.fq.sort.sort.q10.rmdup.narrowPeak_peak_2796	55	.	4.00015	8.54123	5.54281	128
chr10	63243969	63244637	SRR8284517_trimmed.fq.sort.sort.q10.rmdup.narrowPeak_peak_2797	180	.	6.89067	21.7501	18.0257	204
chr10	63258788	63258941	SRR8284517_trimmed.fq.sort.sort.q10.rmdup.narrowPeak_peak_2798	36	.	4.05785	6.47944	3.66461	48
chr10	63277872	63278047	SRR8284517_trimmed.fq.sort.sort.q10.rmdup.narrowPeak_peak_2799	51	.	4.47227	8.09005	5.1241	104
chr10	63291623	63291792	SRR8284517_trimmed.fq.sort.sort.q10.rmdup.narrowPeak_peak_2800	43	.	4.3477	7.27142	4.3766	88
chr10	63338168	63338317	SRR8284517_trimmed.fq.sort.sort.q10.rmdup.narrowPeak_peak_2801	59	.	4.92739	8.93601	5.90323	73
chr10	63339336	63339556	SRR8284517_trimmed.fq.sort.sort.q10.rmdup.narrowPeak_peak_2802	29	.	3.76801	5.71664	2.99513	119
chr10	63429705	63430037	SRR8284517_trimmed.fq.sort.sort.q10.rmdup.narrowPeak_peak_2803	362	.	11.6774	40.732	36.2674	167
chr10	63484684	63484833	SRR8284517_trimmed.fq.sort.sort.q10.rmdup.narrowPeak_peak_2804	23	.	3.47816	4.98507	2.37407	47
chr10	63930044	63930203	SRR8284517_trimmed.fq.sort.sort.q10.rmdup.narrowPeak_peak_2805	43	.	4.3477	7.27142	4.3766	58
chr10	64264846	64265024	SRR8284517_trimmed.fq.sort.sort.q10.rmdup.narrowPeak_peak_2806	67	.	5.21724	9.8056	6.71097	84
chr10	65872149	65872349	SRR8284517_trimmed.fq.sort.sort.q10.rmdup.narrowPeak_peak_2807	51	.	4.63755	8.09081	5.1241	119
chr10	66569041	66569300	SRR8284517_trimmed.fq.sort.sort.q10.rmdup.narrowPeak_peak_2808	23	.	3.47816	4.98507	2.37407	2
chr10	66780348	66780522	SRR8284517_trimmed.fq.sort.sort.q10.rmdup.narrowPeak_peak_2809	51	.	4.63755	8.09081	5.1241	53
chr10	66864324	66864549	SRR8284517_trimmed.fq.sort.sort.q10.rmdup.narrowPeak_peak_2810	59	.	4.92739	8.93601	5.90323	105
chr10	66913540	66913706	SRR8284517_trimmed.fq.sort.sort.q10.rmdup.narrowPeak_peak_2811	64	.	4.86493	9.47815	6.40973	99
chr10	66914091	66914306	SRR8284517_trimmed.fq.sort.sort.q10.rmdup.narrowPeak_peak_2812	55	.	4.57398	8.5912	5.58918	111
chr10	66966333	66966487	SRR8284517_trimmed.fq.sort.sort.q10.rmdup.narrowPeak_peak_2813	33	.	3.56617	6.05823	3.30303	74
chr10	66966640	66966968	SRR8284517_trimmed.fq.sort.sort.q10.rmdup.narrowPeak_peak_2814	122	.	6.19963	15.6647	12.2276	131
chr10	67002327	67002486	SRR8284517_trimmed.fq.sort.sort.q10.rmdup.narrowPeak_peak_2815	59	.	3.51882	9.03797	5.99872	58
chr10	67003556	67003960	SRR8284517_trimmed.fq.sort.sort.q10.rmdup.narrowPeak_peak_2816	195	.	5.8504	23.3964	19.5997	257
chr10	67025976	67026132	SRR8284517_trimmed.fq.sort.sort.q10.rmdup.narrowPeak_peak_2817	33	.	3.56617	6.05823	3.30303	75
chr10	67097177	67097401	SRR8284517_trimmed.fq.sort.sort.q10.rmdup.narrowPeak_peak_2818	77	.	5.2567	10.9419	7.77333	98
chr10	67152399	67152705	SRR8284517_trimmed.fq.sort.sort.q10.rmdup.narrowPeak_peak_2819	43	.	4.3477	7.27142	4.3766	242
chr10	67185694	67186148	SRR8284517_trimmed.fq.sort.sort.q10.rmdup.narrowPeak_peak_2820	127	.	5.59123	16.2178	12.7532	318
chr10	67189137	67189300	SRR8284517_trimmed.fq.sort.sort.q10.rmdup.narrowPeak_peak_2821	49	.	3.72749	7.88848	4.94604	87
chr10	67220282	67220466	SRR8284517_trimmed.fq.sort.sort.q10.rmdup.narrowPeak_peak_2822	57	.	4.66225	8.76178	5.74747	77
chr10	67239337	67239605	SRR8284517_trimmed.fq.sort.sort.q10.rmdup.narrowPeak_peak_2823	28	.	3.66414	5.53456	2.86124	20
chr10	67266279	67266483	SRR8284517_trimmed.fq.sort.sort.q10.rmdup.narrowPeak_peak_2824	39	.	4.09043	6.806	3.96269	131
chr10	67284990	67285145	SRR8284517_trimmed.fq.sort.sort.q10.rmdup.narrowPeak_peak_2825	77	.	4.62073	10.914	7.7471	81
chr10	67285562	67285828	SRR8284517_trimmed.fq.sort.sort.q10.rmdup.narrowPeak_peak_2826	108	.	5.41975	14.2499	10.8887	168
chr10	67378095	67378265	SRR8284517_trimmed.fq.sort.sort.q10.rmdup.narrowPeak_peak_2827	23	.	3.30343	4.88929	2.33424	132
chr10	67549133	67549347	SRR8284517_trimmed.fq.sort.sort.q10.rmdup.narrowPeak_peak_2828	138	.	6.57736	17.3699	13.8489	97
chr10	67549424	67549622	SRR8284517_trimmed.fq.sort.sort.q10.rmdup.narrowPeak_peak_2829	57	.	4.37063	8.79094	5.77474	79
chr10	67800599	67800751	SRR8284517_trimmed.fq.sort.sort.q10.rmdup.narrowPeak_peak_2830	36	.	4.05785	6.47944	3.66461	128
chr10	67966820	67966970	SRR8284517_trimmed.fq.sort.sort.q10.rmdup.narrowPeak_peak_2831	36	.	4.05785	6.47944	3.66461	58
chr10	67971437	67971914	SRR8284517_trimmed.fq.sort.sort.q10.rmdup.narrowPeak_peak_2832	29	.	3.71089	5.61671	2.93404	105
chr10	68000096	68000245	SRR8284517_trimmed.fq.sort.sort.q10.rmdup.narrowPeak_peak_2833	37	.	3.99308	6.6272	3.79952	43
chr10	68037612	68037864	SRR8284517_trimmed.fq.sort.sort.q10.rmdup.narrowPeak_peak_2834	56	.	4.79157	8.68682	5.67823	135
chr10	68104011	68104174	SRR8284517_trimmed.fq.sort.sort.q10.rmdup.narrowPeak_peak_2835	55	.	4.10766	8.50942	5.51345	57
chr10	68104250	68104551	SRR8284517_trimmed.fq.sort.sort.q10.rmdup.narrowPeak_peak_2836	36	.	3.52085	6.43425	3.64156	103
chr10	68105025	68105199	SRR8284517_trimmed.fq.sort.sort.q10.rmdup.narrowPeak_peak_2837	66	.	4.38387	9.72822	6.64338	56
chr10	68117307	68117555	SRR8284517_trimmed.fq.sort.sort.q10.rmdup.narrowPeak_peak_2838	50	.	4.28215	8.01702	5.06424	136
chr10	68136243	68136421	SRR8284517_trimmed.fq.sort.sort.q10.rmdup.narrowPeak_peak_2839	58	.	4.25653	8.8414	5.82127	65
chr10	68193168	68193371	SRR8284517_trimmed.fq.sort.sort.q10.rmdup.narrowPeak_peak_2840	46	.	4.19287	7.55379	4.63657	63
chr10	68202269	68202481	SRR8284517_trimmed.fq.sort.sort.q10.rmdup.narrowPeak_peak_2841	24	.	3.29551	5.08403	2.46193	89
chr10	68212343	68212492	SRR8284517_trimmed.fq.sort.sort.q10.rmdup.narrowPeak_peak_2842	37	.	3.83353	6.58535	3.76139	58
chr10	68225024	68225173	SRR8284517_trimmed.fq.sort.sort.q10.rmdup.narrowPeak_peak_2843	17	.	2.89752	4.13579	1.7474	74
chr10	68241337	68241486	SRR8284517_trimmed.fq.sort.sort.q10.rmdup.narrowPeak_peak_2844	36	.	4.05785	6.47944	3.66461	53
chr10	68276759	68277005	SRR8284517_trimmed.fq.sort.sort.q10.rmdup.narrowPeak_peak_2845	158	.	6.37303	19.5071	15.8841	110
chr10	68278850	68279204	SRR8284517_trimmed.fq.sort.sort.q10.rmdup.narrowPeak_peak_2846	316	.	9.05782	35.9131	31.619	222
chr10	68354858	68355047	SRR8284517_trimmed.fq.sort.sort.q10.rmdup.narrowPeak_peak_2847	68	.	4.64145	9.99566	6.8895	98
chr10	68440076	68440276	SRR8284517_trimmed.fq.sort.sort.q10.rmdup.narrowPeak_peak_2848	66	.	4.24869	9.70696	6.62311	85
chr10	68508556	68508778	SRR8284517_trimmed.fq.sort.sort.q10.rmdup.narrowPeak_peak_2849	39	.	3.96079	6.83118	3.98616	131
chr10	68513503	68513652	SRR8284517_trimmed.fq.sort.sort.q10.rmdup.narrowPeak_peak_2850	31	.	3.74171	5.91264	3.17175	13
chr10	68623403	68623552	SRR8284517_trimmed.fq.sort.sort.q10.rmdup.narrowPeak_peak_2851	43	.	4.31854	7.21916	4.34048	57
chr10	68625225	68625510	SRR8284517_trimmed.fq.sort.sort.q10.rmdup.narrowPeak_peak_2852	41	.	4.19264	6.9921	4.13314	92
chr10	68695254	68695721	SRR8284517_trimmed.fq.sort.sort.q10.rmdup.narrowPeak_peak_2853	29	.	3.76801	5.71664	2.99513	95
chr10	68695837	68696142	SRR8284517_trimmed.fq.sort.sort.q10.rmdup.narrowPeak_peak_2854	75	.	5.50709	10.6983	7.54446	135
chr10	68855188	68855385	SRR8284517_trimmed.fq.sort.sort.q10.rmdup.narrowPeak_peak_2855	67	.	4.86133	9.80278	6.71097	65
chr10	68864800	68865010	SRR8284517_trimmed.fq.sort.sort.q10.rmdup.narrowPeak_peak_2856	32	.	3.81773	6.05034	3.29614	88
chr10	68963620	68963930	SRR8284517_trimmed.fq.sort.sort.q10.rmdup.narrowPeak_peak_2857	54	.	4.63582	8.39773	5.40928	68
chr10	68964092	68964241	SRR8284517_trimmed.fq.sort.sort.q10.rmdup.narrowPeak_peak_2858	47	.	4.41696	7.68834	4.76078	26
chr10	69001796	69001945	SRR8284517_trimmed.fq.sort.sort.q10.rmdup.narrowPeak_peak_2859	36	.	4.05785	6.47944	3.66461	49
chr10	69096726	69096875	SRR8284517_trimmed.fq.sort.sort.q10.rmdup.narrowPeak_peak_2861	29	.	3.76801	5.71664	2.99513	46
chr10	69212677	69213076	SRR8284517_trimmed.fq.sort.sort.q10.rmdup.narrowPeak_peak_2862	100	.	6.07453	13.3336	10.0239	324
chr10	69213485	69213744	SRR8284517_trimmed.fq.sort.sort.q10.rmdup.narrowPeak_peak_2863	25	.	3.447	5.14864	2.5194	91
chr10	69253692	69254058	SRR8284517_trimmed.fq.sort.sort.q10.rmdup.narrowPeak_peak_2864	68	.	4.23578	9.97015	6.86554	267
chr10	69254293	69254519	SRR8284517_trimmed.fq.sort.sort.q10.rmdup.narrowPeak_peak_2865	27	.	3.04208	5.36356	2.70993	22
chr10	69351361	69351668	SRR8284517_trimmed.fq.sort.sort.q10.rmdup.narrowPeak_peak_2866	84	.	4.21918	11.6959	8.47937	132
chr10	69351966	69352294	SRR8284517_trimmed.fq.sort.sort.q10.rmdup.narrowPeak_peak_2867	38	.	3.16242	6.66548	3.83486	84
chr10	69352527	69352773	SRR8284517_trimmed.fq.sort.sort.q10.rmdup.narrowPeak_peak_2868	95	.	4.49192	12.8063	9.5247	126
chr10	69376513	69376779	SRR8284517_trimmed.fq.sort.sort.q10.rmdup.narrowPeak_peak_2869	66	.	5.18224	9.74113	6.65521	123
chr10	69528573	69528733	SRR8284517_trimmed.fq.sort.sort.q10.rmdup.narrowPeak_peak_2870	23	.	3.47816	4.98507	2.37407	30
chr10	69534038	69534285	SRR8284517_trimmed.fq.sort.sort.q10.rmdup.narrowPeak_peak_2871	118	.	6.38915	15.2231	11.8095	118
chr10	69555633	69555782	SRR8284517_trimmed.fq.sort.sort.q10.rmdup.narrowPeak_peak_2872	28	.	3.50447	5.47658	2.81018	36
chr10	69583709	69584192	SRR8284517_trimmed.fq.sort.sort.q10.rmdup.narrowPeak_peak_2873	45	.	4.01195	7.47031	4.55954	176
chr10	69647374	69647524	SRR8284517_trimmed.fq.sort.sort.q10.rmdup.narrowPeak_peak_2874	39	.	3.80169	6.77777	3.9373	49
chr10	69747022	69747457	SRR8284517_trimmed.fq.sort.sort.q10.rmdup.narrowPeak_peak_2875	35	.	3.96264	6.31032	3.53076	289
chr10	69858954	69859103	SRR8284517_trimmed.fq.sort.sort.q10.rmdup.narrowPeak_peak_2876	18	.	3.18831	4.28705	1.81142	109
chr10	69865053	69865294	SRR8284517_trimmed.fq.sort.sort.q10.rmdup.narrowPeak_peak_2877	28	.	3.66414	5.53456	2.86124	120
chr10	69877458	69877616	SRR8284517_trimmed.fq.sort.sort.q10.rmdup.narrowPeak_peak_2878	33	.	3.71324	6.10416	3.34503	72
chr10	69888336	69888509	SRR8284517_trimmed.fq.sort.sort.q10.rmdup.narrowPeak_peak_2879	28	.	3.54412	5.55016	2.87498	30
chr10	70151949	70152199	SRR8284517_trimmed.fq.sort.sort.q10.rmdup.narrowPeak_peak_2880	43	.	3.65631	7.2187	4.34041	129
chr10	70152335	70152520	SRR8284517_trimmed.fq.sort.sort.q10.rmdup.narrowPeak_peak_2881	55	.	4.02194	8.59246	5.59031	47
chr10	70159754	70159981	SRR8284517_trimmed.fq.sort.sort.q10.rmdup.narrowPeak_peak_2882	29	.	3.48206	5.66102	2.97344	93
chr10	70183244	70183477	SRR8284517_trimmed.fq.sort.sort.q10.rmdup.narrowPeak_peak_2883	95	.	5.64945	12.8639	9.57905	114
chr10	70311773	70311981	SRR8284517_trimmed.fq.sort.sort.q10.rmdup.narrowPeak_peak_2884	70	.	5.24514	10.2081	7.08844	87
chr10	70408226	70408375	SRR8284517_trimmed.fq.sort.sort.q10.rmdup.narrowPeak_peak_2885	51	.	4.63755	8.09081	5.1241	50
chr10	70409052	70409250	SRR8284517_trimmed.fq.sort.sort.q10.rmdup.narrowPeak_peak_2886	36	.	4.05785	6.47944	3.66461	97
chr10	70722861	70723038	SRR8284517_trimmed.fq.sort.sort.q10.rmdup.narrowPeak_peak_2887	43	.	4.3477	7.27142	4.3766	45
chr10	71095198	71095353	SRR8284517_trimmed.fq.sort.sort.q10.rmdup.narrowPeak_peak_2888	51	.	4.63755	8.09081	5.1241	62
chr10	71237443	71238022	SRR8284517_trimmed.fq.sort.sort.q10.rmdup.narrowPeak_peak_2889	337	.	9.84521	38.0796	33.707	439
chr10	71267928	71268108	SRR8284517_trimmed.fq.sort.sort.q10.rmdup.narrowPeak_peak_2890	31	.	3.59393	5.87679	3.13945	60
chr10	71273413	71273563	SRR8284517_trimmed.fq.sort.sort.q10.rmdup.narrowPeak_peak_2891	31	.	3.74171	5.91264	3.17175	54
chr10	71284816	71285067	SRR8284517_trimmed.fq.sort.sort.q10.rmdup.narrowPeak_peak_2892	23	.	3.47816	4.98507	2.37407	137
chr10	71347198	71347347	SRR8284517_trimmed.fq.sort.sort.q10.rmdup.narrowPeak_peak_2893	41	.	3.93273	7.04124	4.17793	79
chr10	71348087	71348379	SRR8284517_trimmed.fq.sort.sort.q10.rmdup.narrowPeak_peak_2894	49	.	4.22228	7.8972	4.95363	146
chr10	72654434	72654647	SRR8284517_trimmed.fq.sort.sort.q10.rmdup.narrowPeak_peak_2895	95	.	4.84019	12.7871	9.50612	112
chr10	72654912	72655972	SRR8284517_trimmed.fq.sort.sort.q10.rmdup.narrowPeak_peak_2896	283	.	8.44902	32.5264	28.3594	121
chr10	72683964	72684161	SRR8284517_trimmed.fq.sort.sort.q10.rmdup.narrowPeak_peak_2897	23	.	3.47816	4.98507	2.37407	121
chr10	72778470	72778619	SRR8284517_trimmed.fq.sort.sort.q10.rmdup.narrowPeak_peak_2898	13	.	2.89847	3.62526	1.31491	42
chr10	72867733	72867960	SRR8284517_trimmed.fq.sort.sort.q10.rmdup.narrowPeak_peak_2899	77	.	5.05457	10.8807	7.71575	132
chr10	72872227	72872376	SRR8284517_trimmed.fq.sort.sort.q10.rmdup.narrowPeak_peak_2900	28	.	3.53081	5.52548	2.85302	121
chr10	73174104	73174282	SRR8284517_trimmed.fq.sort.sort.q10.rmdup.narrowPeak_peak_2901	18	.	3.18831	4.28705	1.81142	80
chr10	75037354	75037540	SRR8284517_trimmed.fq.sort.sort.q10.rmdup.narrowPeak_peak_2902	83	.	4.90437	11.5833	8.37698	59
chr10	75084352	75084583	SRR8284517_trimmed.fq.sort.sort.q10.rmdup.narrowPeak_peak_2903	36	.	4.05785	6.47944	3.66461	45
chr10	75112025	75112309	SRR8284517_trimmed.fq.sort.sort.q10.rmdup.narrowPeak_peak_2904	41	.	3.79755	7.02512	4.16332	87
chr10	75170296	75170445	SRR8284517_trimmed.fq.sort.sort.q10.rmdup.narrowPeak_peak_2905	31	.	3.60681	5.90146	3.16165	91
chr10	75188323	75188520	SRR8284517_trimmed.fq.sort.sort.q10.rmdup.narrowPeak_peak_2906	36	.	3.79291	6.50621	3.68898	137
chr10	75212418	75212840	SRR8284517_trimmed.fq.sort.sort.q10.rmdup.narrowPeak_peak_2907	176	.	7.9509	21.3103	17.6045	184
chr10	75322748	75322944	SRR8284517_trimmed.fq.sort.sort.q10.rmdup.narrowPeak_peak_2908	75	.	5.50709	10.6983	7.54446	83
chr10	75476530	75476840	SRR8284517_trimmed.fq.sort.sort.q10.rmdup.narrowPeak_peak_2909	59	.	4.92739	8.93601	5.90323	79
chr10	75516789	75516954	SRR8284517_trimmed.fq.sort.sort.q10.rmdup.narrowPeak_peak_2910	17	.	2.28646	4.13366	1.74575	88
chr10	75517584	75517857	SRR8284517_trimmed.fq.sort.sort.q10.rmdup.narrowPeak_peak_2911	286	.	6.50996	32.7772	28.6	144
chr10	75518077	75518592	SRR8284517_trimmed.fq.sort.sort.q10.rmdup.narrowPeak_peak_2912	173	.	5.11451	21.0478	17.3543	143
chr10	75589620	75589825	SRR8284517_trimmed.fq.sort.sort.q10.rmdup.narrowPeak_peak_2913	58	.	4.69851	8.83148	5.81231	101
chr10	75697479	75697718	SRR8284517_trimmed.fq.sort.sort.q10.rmdup.narrowPeak_peak_2914	29	.	3.24948	5.62388	2.94068	24
chr10	75704461	75704610	SRR8284517_trimmed.fq.sort.sort.q10.rmdup.narrowPeak_peak_2915	27	.	3.2236	5.35961	2.70615	90
chr10	75763818	75764295	SRR8284517_trimmed.fq.sort.sort.q10.rmdup.narrowPeak_peak_2916	184	.	7.67359	22.2103	18.4646	221
chr10	75792806	75793147	SRR8284517_trimmed.fq.sort.sort.q10.rmdup.narrowPeak_peak_2917	108	.	6.28914	14.1725	10.8153	113
chr10	75836973	75837251	SRR8284517_trimmed.fq.sort.sort.q10.rmdup.narrowPeak_peak_2918	51	.	4.63755	8.09081	5.1241	245
chr10	75837715	75837875	SRR8284517_trimmed.fq.sort.sort.q10.rmdup.narrowPeak_peak_2919	51	.	4.63755	8.09081	5.1241	96
chr10	75859223	75859533	SRR8284517_trimmed.fq.sort.sort.q10.rmdup.narrowPeak_peak_2920	77	.	4.06658	10.9552	7.78578	91
chr10	75859910	75860259	SRR8284517_trimmed.fq.sort.sort.q10.rmdup.narrowPeak_peak_2921	369	.	9.00267	41.4116	36.9248	219
chr10	75860415	75860724	SRR8284517_trimmed.fq.sort.sort.q10.rmdup.narrowPeak_peak_2922	89	.	4.40685	12.2458	8.99836	211
chr10	75873046	75873460	SRR8284517_trimmed.fq.sort.sort.q10.rmdup.narrowPeak_peak_2923	76	.	4.86772	10.8217	7.66036	123
chr10	75892837	75893020	SRR8284517_trimmed.fq.sort.sort.q10.rmdup.narrowPeak_peak_2924	91	.	5.42128	12.3795	9.12461	80
chr10	75921316	75921559	SRR8284517_trimmed.fq.sort.sort.q10.rmdup.narrowPeak_peak_2925	223	.	7.00792	26.2861	22.3677	118
chr10	75921681	75922222	SRR8284517_trimmed.fq.sort.sort.q10.rmdup.narrowPeak_peak_2926	104	.	4.84672	13.825	10.4864	140
chr10	76006949	76007169	SRR8284517_trimmed.fq.sort.sort.q10.rmdup.narrowPeak_peak_2927	40	.	4.1409	6.89811	4.04737	96
chr10	76032798	76033528	SRR8284517_trimmed.fq.sort.sort.q10.rmdup.narrowPeak_peak_2928	339	.	11.1813	38.2912	33.9117	154
chr10	76068277	76068430	SRR8284517_trimmed.fq.sort.sort.q10.rmdup.narrowPeak_peak_2929	51	.	4.63755	8.09081	5.1241	101
chr10	76237503	76237832	SRR8284517_trimmed.fq.sort.sort.q10.rmdup.narrowPeak_peak_2930	42	.	4.2818	7.15314	4.27992	59
chr10	76237999	76238179	SRR8284517_trimmed.fq.sort.sort.q10.rmdup.narrowPeak_peak_2931	64	.	5.07342	9.53957	6.46712	125
chr10	76276392	76276572	SRR8284517_trimmed.fq.sort.sort.q10.rmdup.narrowPeak_peak_2932	25	.	3.33056	5.15045	2.52077	128
chr10	76284382	76284545	SRR8284517_trimmed.fq.sort.sort.q10.rmdup.narrowPeak_peak_2933	24	.	3.18465	5.07458	2.45411	47
chr10	76330787	76331064	SRR8284517_trimmed.fq.sort.sort.q10.rmdup.narrowPeak_peak_2934	28	.	3.42286	5.54581	2.87115	33
chr10	76344502	76344776	SRR8284517_trimmed.fq.sort.sort.q10.rmdup.narrowPeak_peak_2935	59	.	4.92739	8.93601	5.90323	139
chr10	76345594	76345743	SRR8284517_trimmed.fq.sort.sort.q10.rmdup.narrowPeak_peak_2936	46	.	4.36312	7.58898	4.66898	93
chr10	76441708	76442203	SRR8284517_trimmed.fq.sort.sort.q10.rmdup.narrowPeak_peak_2937	172	.	5.61244	20.9747	17.2842	394
chr10	76442442	76442744	SRR8284517_trimmed.fq.sort.sort.q10.rmdup.narrowPeak_peak_2938	646	.	11.8337	69.9111	64.6359	164
chr10	76468460	76468772	SRR8284517_trimmed.fq.sort.sort.q10.rmdup.narrowPeak_peak_2939	268	.	8.66312	30.9333	26.8279	182
chr10	76468933	76469192	SRR8284517_trimmed.fq.sort.sort.q10.rmdup.narrowPeak_peak_2940	91	.	4.96305	12.411	9.1544	125
chr10	76511972	76512125	SRR8284517_trimmed.fq.sort.sort.q10.rmdup.narrowPeak_peak_2941	35	.	3.96264	6.31032	3.53076	58
chr10	76531074	76531271	SRR8284517_trimmed.fq.sort.sort.q10.rmdup.narrowPeak_peak_2942	86	.	5.05204	11.9236	8.69407	104
chr10	76531635	76532119	SRR8284517_trimmed.fq.sort.sort.q10.rmdup.narrowPeak_peak_2943	89	.	5.01263	12.1821	8.93832	73
chr10	76617416	76617672	SRR8284517_trimmed.fq.sort.sort.q10.rmdup.narrowPeak_peak_2944	29	.	3.76801	5.71664	2.99513	125
chr10	76636101	76636681	SRR8284517_trimmed.fq.sort.sort.q10.rmdup.narrowPeak_peak_2945	80	.	4.61492	11.2224	8.03695	376
chr10	76912035	76912222	SRR8284517_trimmed.fq.sort.sort.q10.rmdup.narrowPeak_peak_2946	43	.	4.3477	7.27142	4.3766	84
chr10	76965473	76965652	SRR8284517_trimmed.fq.sort.sort.q10.rmdup.narrowPeak_peak_2947	39	.	3.94623	6.80322	3.96102	75
chr10	77005196	77005364	SRR8284517_trimmed.fq.sort.sort.q10.rmdup.narrowPeak_peak_2948	44	.	3.81656	7.32349	4.42443	73
chr10	77008254	77008414	SRR8284517_trimmed.fq.sort.sort.q10.rmdup.narrowPeak_peak_2949	32	.	3.44576	6.04257	3.28932	116
chr10	77032757	77032985	SRR8284517_trimmed.fq.sort.sort.q10.rmdup.narrowPeak_peak_2950	65	.	4.60415	9.59564	6.51929	93
chr10	77033226	77033490	SRR8284517_trimmed.fq.sort.sort.q10.rmdup.narrowPeak_peak_2951	154	.	6.9031	19.0102	15.4099	115
chr10	77252527	77252817	SRR8284517_trimmed.fq.sort.sort.q10.rmdup.narrowPeak_peak_2952	75	.	5.50709	10.6983	7.54446	177
chr10	77259574	77259871	SRR8284517_trimmed.fq.sort.sort.q10.rmdup.narrowPeak_peak_2953	180	.	7.47815	21.76	18.0351	137
chr10	77262012	77262166	SRR8284517_trimmed.fq.sort.sort.q10.rmdup.narrowPeak_peak_2954	44	.	3.82802	7.34837	4.44712	66
chr10	77383953	77384261	SRR8284517_trimmed.fq.sort.sort.q10.rmdup.narrowPeak_peak_2955	59	.	4.79169	9.00956	5.97203	214
chr10	77439898	77440047	SRR8284517_trimmed.fq.sort.sort.q10.rmdup.narrowPeak_peak_2956	40	.	4.12394	6.8672	4.01905	121
chr10	77515158	77515566	SRR8284517_trimmed.fq.sort.sort.q10.rmdup.narrowPeak_peak_2957	106	.	5.16111	13.9693	10.6234	69
chr10	77515976	77516296	SRR8284517_trimmed.fq.sort.sort.q10.rmdup.narrowPeak_peak_2958	64	.	4.16089	9.49234	6.42322	223
chr10	77516412	77516768	SRR8284517_trimmed.fq.sort.sort.q10.rmdup.narrowPeak_peak_2959	47	.	3.75725	7.70458	4.77616	239
chr10	77581261	77581477	SRR8284517_trimmed.fq.sort.sort.q10.rmdup.narrowPeak_peak_2960	56	.	4.15611	8.61809	5.61443	93
chr10	77581775	77582235	SRR8284517_trimmed.fq.sort.sort.q10.rmdup.narrowPeak_peak_2961	242	.	8.46024	28.2417	24.2435	103
chr10	77605735	77606003	SRR8284517_trimmed.fq.sort.sort.q10.rmdup.narrowPeak_peak_2962	59	.	3.94678	8.95911	5.92481	134
chr10	77606246	77606397	SRR8284517_trimmed.fq.sort.sort.q10.rmdup.narrowPeak_peak_2963	79	.	4.45104	11.1252	7.94573	48
chr10	77606767	77607293	SRR8284517_trimmed.fq.sort.sort.q10.rmdup.narrowPeak_peak_2964	92	.	4.73423	12.5092	9.24695	208
chr10	77621787	77622137	SRR8284517_trimmed.fq.sort.sort.q10.rmdup.narrowPeak_peak_2965	169	.	5.52012	20.6616	16.9858	120
chr10	77622641	77622851	SRR8284517_trimmed.fq.sort.sort.q10.rmdup.narrowPeak_peak_2966	121	.	4.74822	15.5536	12.1221	100
chr10	77864638	77864811	SRR8284517_trimmed.fq.sort.sort.q10.rmdup.narrowPeak_peak_2967	36	.	4.05785	6.47944	3.66461	40
chr10	78163759	78163967	SRR8284517_trimmed.fq.sort.sort.q10.rmdup.narrowPeak_peak_2972	18	.	3.02826	4.38191	1.89381	126
chr10	78169299	78169686	SRR8284517_trimmed.fq.sort.sort.q10.rmdup.narrowPeak_peak_2973	98	.	5.28128	13.1739	9.87245	255
chr10	78170072	78170286	SRR8284517_trimmed.fq.sort.sort.q10.rmdup.narrowPeak_peak_2974	31	.	3.36447	5.87036	3.13385	70
chr10	78184448	78184834	SRR8284517_trimmed.fq.sort.sort.q10.rmdup.narrowPeak_peak_2975	150	.	5.91083	18.683	15.0977	228
chr10	78184929	78185110	SRR8284517_trimmed.fq.sort.sort.q10.rmdup.narrowPeak_peak_2976	81	.	4.42045	11.3553	8.16184	101
chr10	78243950	78244139	SRR8284517_trimmed.fq.sort.sort.q10.rmdup.narrowPeak_peak_2977	24	.	3.43343	5.12429	2.49795	61
chr10	78321076	78321302	SRR8284517_trimmed.fq.sort.sort.q10.rmdup.narrowPeak_peak_2978	52	.	4.0909	8.19055	5.21645	90
chr10	78412343	78413094	SRR8284517_trimmed.fq.sort.sort.q10.rmdup.narrowPeak_peak_2979	205	.	6.98574	24.3389	20.5021	371
chr10	78425704	78425949	SRR8284517_trimmed.fq.sort.sort.q10.rmdup.narrowPeak_peak_2980	202	.	8.27111	24.0721	20.2461	118
chr10	78465112	78465289	SRR8284517_trimmed.fq.sort.sort.q10.rmdup.narrowPeak_peak_2981	79	.	5.37703	11.1815	7.9985	76
chr10	78574481	78574982	SRR8284517_trimmed.fq.sort.sort.q10.rmdup.narrowPeak_peak_2982	537	.	10.7307	58.7338	53.7456	374
chr10	78575085	78575256	SRR8284517_trimmed.fq.sort.sort.q10.rmdup.narrowPeak_peak_2983	78	.	4.00015	11.0366	7.86225	82
chr10	78590892	78591041	SRR8284517_trimmed.fq.sort.sort.q10.rmdup.narrowPeak_peak_2984	42	.	3.8337	7.10094	4.23268	58
chr10	78591657	78591828	SRR8284517_trimmed.fq.sort.sort.q10.rmdup.narrowPeak_peak_2985	109	.	5.76886	14.2956	10.9319	95
chr10	78592109	78592333	SRR8284517_trimmed.fq.sort.sort.q10.rmdup.narrowPeak_peak_2986	92	.	5.30774	12.5008	9.23902	128
chr10	78752778	78753100	SRR8284517_trimmed.fq.sort.sort.q10.rmdup.narrowPeak_peak_2988	84	.	5.79693	11.613	8.40152	91
chr10	79096692	79097314	SRR8284517_trimmed.fq.sort.sort.q10.rmdup.narrowPeak_peak_2989	78	.	4.9776	11.0622	7.88623	148
chr10	79097431	79097583	SRR8284517_trimmed.fq.sort.sort.q10.rmdup.narrowPeak_peak_2990	70	.	4.71557	10.1572	7.041	89
chr10	79555248	79555454	SRR8284517_trimmed.fq.sort.sort.q10.rmdup.narrowPeak_peak_2992	64	.	4.70788	9.49161	6.42269	118
chr10	79654606	79654781	SRR8284517_trimmed.fq.sort.sort.q10.rmdup.narrowPeak_peak_2993	57	.	4.64432	8.72725	5.71575	124
chr10	79668969	79669354	SRR8284517_trimmed.fq.sort.sort.q10.rmdup.narrowPeak_peak_2994	333	.	8.3873	37.738	33.3778	191
chr10	79669502	79669661	SRR8284517_trimmed.fq.sort.sort.q10.rmdup.narrowPeak_peak_2995	93	.	4.4271	12.6153	9.34418	61
chr10	79670227	79670426	SRR8284517_trimmed.fq.sort.sort.q10.rmdup.narrowPeak_peak_2996	63	.	3.798	9.36312	6.30244	125
chr10	79681420	79681583	SRR8284517_trimmed.fq.sort.sort.q10.rmdup.narrowPeak_peak_2997	53	.	3.80096	8.32684	5.34383	82
chr10	79682544	79682902	SRR8284517_trimmed.fq.sort.sort.q10.rmdup.narrowPeak_peak_2998	166	.	6.34232	20.2943	16.6349	249
chr10	79703989	79704188	SRR8284517_trimmed.fq.sort.sort.q10.rmdup.narrowPeak_peak_2999	129	.	4.91896	16.4515	12.9754	97
chr10	79704555	79705417	SRR8284517_trimmed.fq.sort.sort.q10.rmdup.narrowPeak_peak_3000	249	.	6.83657	29.0079	24.9779	124
chr10	79746177	79746467	SRR8284517_trimmed.fq.sort.sort.q10.rmdup.narrowPeak_peak_3001	74	.	4.90349	10.5613	7.41947	146
chr10	79746859	79747161	SRR8284517_trimmed.fq.sort.sort.q10.rmdup.narrowPeak_peak_3002	86	.	5.19402	11.8867	8.65941	118
chr10	79765673	79765834	SRR8284517_trimmed.fq.sort.sort.q10.rmdup.narrowPeak_peak_3003	48	.	3.57226	7.74821	4.81635	94
chr10	79766299	79766448	SRR8284517_trimmed.fq.sort.sort.q10.rmdup.narrowPeak_peak_3004	53	.	3.71897	8.37544	5.38881	80
chr10	79766650	79766802	SRR8284517_trimmed.fq.sort.sort.q10.rmdup.narrowPeak_peak_3005	93	.	4.64871	12.6086	9.33838	59
chr10	79767229	79767462	SRR8284517_trimmed.fq.sort.sort.q10.rmdup.narrowPeak_peak_3006	103	.	4.9172	13.6768	10.3456	147
chr10	79840522	79840917	SRR8284517_trimmed.fq.sort.sort.q10.rmdup.narrowPeak_peak_3007	70	.	4.57894	10.176	7.05847	295
chr10	79841497	79841848	SRR8284517_trimmed.fq.sort.sort.q10.rmdup.narrowPeak_peak_3008	109	.	5.62441	14.3566	10.9897	96
chr10	79853235	79853401	SRR8284517_trimmed.fq.sort.sort.q10.rmdup.narrowPeak_peak_3009	37	.	2.51199	6.53146	3.71239	48
chr10	79853819	79854290	SRR8284517_trimmed.fq.sort.sort.q10.rmdup.narrowPeak_peak_3010	217	.	4.80866	25.6032	21.7133	225
chr10	79854640	79854939	SRR8284517_trimmed.fq.sort.sort.q10.rmdup.narrowPeak_peak_3011	258	.	5.21142	29.8792	25.8145	133
chr10	79855575	79855761	SRR8284517_trimmed.fq.sort.sort.q10.rmdup.narrowPeak_peak_3012	36	.	2.48016	6.39717	3.60916	101
chr10	79866582	79866765	SRR8284517_trimmed.fq.sort.sort.q10.rmdup.narrowPeak_peak_3013	13	.	2.57343	3.65699	1.34148	106
chr10	79873939	79874226	SRR8284517_trimmed.fq.sort.sort.q10.rmdup.narrowPeak_peak_3014	113	.	5.33315	14.7807	11.3904	146
chr10	79874574	79875054	SRR8284517_trimmed.fq.sort.sort.q10.rmdup.narrowPeak_peak_3015	208	.	7.47507	24.7014	20.8492	275
chr10	79908391	79908554	SRR8284517_trimmed.fq.sort.sort.q10.rmdup.narrowPeak_peak_3016	45	.	3.36191	7.42405	4.51712	68
chr10	79908711	79909120	SRR8284517_trimmed.fq.sort.sort.q10.rmdup.narrowPeak_peak_3017	219	.	6.72382	25.874	21.9728	287
chr10	79916260	79916800	SRR8284517_trimmed.fq.sort.sort.q10.rmdup.narrowPeak_peak_3018	342	.	11.3355	38.6442	34.2526	378
chr10	79937670	79937956	SRR8284517_trimmed.fq.sort.sort.q10.rmdup.narrowPeak_peak_3019	24	.	2.84563	5.08043	2.45893	158
chr10	79960201	79960643	SRR8284517_trimmed.fq.sort.sort.q10.rmdup.narrowPeak_peak_3020	117	.	5.18542	15.121	11.7131	343
chr10	79960780	79961205	SRR8284517_trimmed.fq.sort.sort.q10.rmdup.narrowPeak_peak_3021	118	.	5.2221	15.2222	11.8087	280
chr10	79983619	79983975	SRR8284517_trimmed.fq.sort.sort.q10.rmdup.narrowPeak_peak_3022	39	.	3.01317	6.83295	3.98782	36
chr10	79985110	79985469	SRR8284517_trimmed.fq.sort.sort.q10.rmdup.narrowPeak_peak_3023	330	.	6.95519	37.413	33.0652	253
chr10	79990174	79990385	SRR8284517_trimmed.fq.sort.sort.q10.rmdup.narrowPeak_peak_3024	80	.	3.96894	11.2169	8.03214	66
chr10	79996608	79996811	SRR8284517_trimmed.fq.sort.sort.q10.rmdup.narrowPeak_peak_3025	126	.	6.83995	16.1439	12.6829	129
chr10	80019682	80019903	SRR8284517_trimmed.fq.sort.sort.q10.rmdup.narrowPeak_peak_3026	120	.	6.95632	15.4718	12.0442	103
chr10	80024641	80024845	SRR8284517_trimmed.fq.sort.sort.q10.rmdup.narrowPeak_peak_3027	38	.	3.87503	6.66586	3.83493	77
chr10	80039228	80039483	SRR8284517_trimmed.fq.sort.sort.q10.rmdup.narrowPeak_peak_3028	116	.	5.43059	15.032	11.6285	119
chr10	80053760	80054010	SRR8284517_trimmed.fq.sort.sort.q10.rmdup.narrowPeak_peak_3029	157	.	6.66994	19.3702	15.7535	127
chr10	80054256	80054474	SRR8284517_trimmed.fq.sort.sort.q10.rmdup.narrowPeak_peak_3030	83	.	4.87586	11.5169	8.31443	72
chr10	80070818	80071063	SRR8284517_trimmed.fq.sort.sort.q10.rmdup.narrowPeak_peak_3031	142	.	6.5816	17.8221	14.2782	103
chr10	80088514	80088848	SRR8284517_trimmed.fq.sort.sort.q10.rmdup.narrowPeak_peak_3032	37	.	3.57292	6.54691	3.72616	201
chr10	80116621	80116845	SRR8284517_trimmed.fq.sort.sort.q10.rmdup.narrowPeak_peak_3034	74	.	3.96254	10.6461	7.4991	106
chr10	80141121	80141365	SRR8284517_trimmed.fq.sort.sort.q10.rmdup.narrowPeak_peak_3035	87	.	4.94165	12.0139	8.7794	146
chr10	80142370	80142787	SRR8284517_trimmed.fq.sort.sort.q10.rmdup.narrowPeak_peak_3036	73	.	4.22284	10.5262	7.38682	289
chr10	80148989	80149185	SRR8284517_trimmed.fq.sort.sort.q10.rmdup.narrowPeak_peak_3037	77	.	3.19197	10.9299	7.76171	90
chr10	80149694	80149881	SRR8284517_trimmed.fq.sort.sort.q10.rmdup.narrowPeak_peak_3038	98	.	3.47353	13.1193	9.82103	74
chr10	80151102	80151556	SRR8284517_trimmed.fq.sort.sort.q10.rmdup.narrowPeak_peak_3039	138	.	3.97772	17.3382	13.8187	230
chr10	80151953	80152554	SRR8284517_trimmed.fq.sort.sort.q10.rmdup.narrowPeak_peak_3040	64	.	3.01259	9.52644	6.45519	288
chr10	80159528	80159772	SRR8284517_trimmed.fq.sort.sort.q10.rmdup.narrowPeak_peak_3041	111	.	4.42679	14.4826	11.1069	139
chr10	80168360	80169024	SRR8284517_trimmed.fq.sort.sort.q10.rmdup.narrowPeak_peak_3042	93	.	4.32475	12.6137	9.34287	400
chr10	80173326	80173650	SRR8284517_trimmed.fq.sort.sort.q10.rmdup.narrowPeak_peak_3043	176	.	5.98594	21.378	17.6694	113
chr10	80179075	80179228	SRR8284517_trimmed.fq.sort.sort.q10.rmdup.narrowPeak_peak_3044	49	.	3.45156	7.89925	4.9551	95
chr10	80180278	80180515	SRR8284517_trimmed.fq.sort.sort.q10.rmdup.narrowPeak_peak_3045	29	.	2.92944	5.65317	2.96623	95
chr10	80180798	80180957	SRR8284517_trimmed.fq.sort.sort.q10.rmdup.narrowPeak_peak_3046	39	.	3.20844	6.79012	3.94869	76
chr10	80181102	80181487	SRR8284517_trimmed.fq.sort.sort.q10.rmdup.narrowPeak_peak_3047	204	.	6.51161	24.3065	20.471	148
chr10	80225657	80225852	SRR8284517_trimmed.fq.sort.sort.q10.rmdup.narrowPeak_peak_3048	41	.	3.27654	6.97314	4.11616	137
chr10	80225987	80226207	SRR8284517_trimmed.fq.sort.sort.q10.rmdup.narrowPeak_peak_3049	61	.	3.75861	9.2519	6.19905	71
chr10	80226935	80227125	SRR8284517_trimmed.fq.sort.sort.q10.rmdup.narrowPeak_peak_3050	117	.	4.95449	15.171	11.7605	83
chr10	80249257	80249826	SRR8284517_trimmed.fq.sort.sort.q10.rmdup.narrowPeak_peak_3051	399	.	10.0097	44.5671	39.9786	365
chr10	80261846	80262042	SRR8284517_trimmed.fq.sort.sort.q10.rmdup.narrowPeak_peak_3052	53	.	3.81034	8.35021	5.36531	115
chr10	80265297	80265509	SRR8284517_trimmed.fq.sort.sort.q10.rmdup.narrowPeak_peak_3053	177	.	6.43604	21.4275	17.7168	118
chr10	80292539	80293111	SRR8284517_trimmed.fq.sort.sort.q10.rmdup.narrowPeak_peak_3054	524	.	10.3518	57.3709	52.4173	308
chr10	80293192	80293441	SRR8284517_trimmed.fq.sort.sort.q10.rmdup.narrowPeak_peak_3055	79	.	3.93982	11.125	7.94565	103
chr10	80319556	80319881	SRR8284517_trimmed.fq.sort.sort.q10.rmdup.narrowPeak_peak_3056	52	.	4.22082	8.18226	5.20881	117
chr10	80320137	80320505	SRR8284517_trimmed.fq.sort.sort.q10.rmdup.narrowPeak_peak_3057	212	.	8.27724	25.1385	21.2678	240
chr10	80320679	80320906	SRR8284517_trimmed.fq.sort.sort.q10.rmdup.narrowPeak_peak_3058	50	.	4.12523	7.98266	5.03264	82
chr10	80361712	80362175	SRR8284517_trimmed.fq.sort.sort.q10.rmdup.narrowPeak_peak_3059	57	.	4.85271	8.79932	5.78236	126
chr10	80362343	80362937	SRR8284517_trimmed.fq.sort.sort.q10.rmdup.narrowPeak_peak_3060	63	.	5.03117	9.46084	6.39378	88
chr10	80385689	80385996	SRR8284517_trimmed.fq.sort.sort.q10.rmdup.narrowPeak_peak_3061	80	.	3.89845	11.2641	8.07645	80
chr10	80386520	80386808	SRR8284517_trimmed.fq.sort.sort.q10.rmdup.narrowPeak_peak_3062	80	.	3.89845	11.2641	8.07645	183
chr10	80386896	80387067	SRR8284517_trimmed.fq.sort.sort.q10.rmdup.narrowPeak_peak_3063	67	.	3.62391	9.85605	6.75827	86
chr10	80387981	80388292	SRR8284517_trimmed.fq.sort.sort.q10.rmdup.narrowPeak_peak_3064	160	.	5.22411	19.6339	16.0042	178
chr10	80398483	80398666	SRR8284517_trimmed.fq.sort.sort.q10.rmdup.narrowPeak_peak_3065	104	.	4.499	13.7766	10.4405	89
chr10	80399997	80400376	SRR8284517_trimmed.fq.sort.sort.q10.rmdup.narrowPeak_peak_3066	155	.	5.30386	19.1684	15.5607	203
chr10	80406223	80406768	SRR8284517_trimmed.fq.sort.sort.q10.rmdup.narrowPeak_peak_3067	191	.	5.71815	22.9269	19.1498	403
chr10	80407201	80407519	SRR8284517_trimmed.fq.sort.sort.q10.rmdup.narrowPeak_peak_3068	40	.	3.03412	6.89692	4.04655	248
chr10	80432661	80433097	SRR8284517_trimmed.fq.sort.sort.q10.rmdup.narrowPeak_peak_3069	304	.	7.65394	34.7389	30.4874	189
chr10	80433741	80434028	SRR8284517_trimmed.fq.sort.sort.q10.rmdup.narrowPeak_peak_3070	523	.	10.5003	57.2827	52.3315	139
chr10	80439428	80439648	SRR8284517_trimmed.fq.sort.sort.q10.rmdup.narrowPeak_peak_3071	59	.	4.92739	8.93601	5.90323	112
chr10	80561007	80561291	SRR8284517_trimmed.fq.sort.sort.q10.rmdup.narrowPeak_peak_3072	187	.	5.71068	22.5011	18.7433	162
chr10	80561560	80561832	SRR8284517_trimmed.fq.sort.sort.q10.rmdup.narrowPeak_peak_3073	372	.	8.31225	41.783	37.2832	133
chr10	80578154	80578303	SRR8284517_trimmed.fq.sort.sort.q10.rmdup.narrowPeak_peak_3074	32	.	3.34535	6.04921	3.29562	87
chr10	80588930	80589079	SRR8284517_trimmed.fq.sort.sort.q10.rmdup.narrowPeak_peak_3075	38	.	3.55087	6.73678	3.89989	42
chr10	80589367	80589541	SRR8284517_trimmed.fq.sort.sort.q10.rmdup.narrowPeak_peak_3076	60	.	4.24145	9.10107	6.05776	86
chr10	80589802	80590105	SRR8284517_trimmed.fq.sort.sort.q10.rmdup.narrowPeak_peak_3077	56	.	4.1684	8.64557	5.63991	229
chr10	80602320	80602594	SRR8284517_trimmed.fq.sort.sort.q10.rmdup.narrowPeak_peak_3078	26	.	2.98939	5.24168	2.60179	54
chr10	80602906	80603151	SRR8284517_trimmed.fq.sort.sort.q10.rmdup.narrowPeak_peak_3079	385	.	10.1307	43.0998	38.5573	130
chr10	80610874	80611037	SRR8284517_trimmed.fq.sort.sort.q10.rmdup.narrowPeak_peak_3080	21	.	3.00409	4.70882	2.17796	42
chr10	80622149	80622367	SRR8284517_trimmed.fq.sort.sort.q10.rmdup.narrowPeak_peak_3081	57	.	3.12537	8.79839	5.7817	104
chr10	80623031	80623608	SRR8284517_trimmed.fq.sort.sort.q10.rmdup.narrowPeak_peak_3082	244	.	5.69749	28.4343	24.428	378
chr10	80650522	80650671	SRR8284517_trimmed.fq.sort.sort.q10.rmdup.narrowPeak_peak_3083	26	.	3.08267	5.26005	2.61862	112
chr10	80656715	80657117	SRR8284517_trimmed.fq.sort.sort.q10.rmdup.narrowPeak_peak_3084	306	.	8.89008	34.8756	30.6193	268
chr10	80675509	80675868	SRR8284517_trimmed.fq.sort.sort.q10.rmdup.narrowPeak_peak_3085	82	.	3.788	11.4239	8.22678	272
chr10	80676819	80677419	SRR8284517_trimmed.fq.sort.sort.q10.rmdup.narrowPeak_peak_3086	91	.	3.98623	12.3811	9.12616	221
chr10	80683392	80683546	SRR8284517_trimmed.fq.sort.sort.q10.rmdup.narrowPeak_peak_3087	36	.	3.4085	6.41445	3.62406	125
chr10	80692895	80693044	SRR8284517_trimmed.fq.sort.sort.q10.rmdup.narrowPeak_peak_3088	42	.	3.5137	7.12422	4.25378	64
chr10	80695444	80695595	SRR8284517_trimmed.fq.sort.sort.q10.rmdup.narrowPeak_peak_3089	52	.	3.74562	8.18841	5.21479	48
chr10	80740787	80741253	SRR8284517_trimmed.fq.sort.sort.q10.rmdup.narrowPeak_peak_3090	78	.	4.53104	11.0143	7.84114	142
chr10	80741568	80741833	SRR8284517_trimmed.fq.sort.sort.q10.rmdup.narrowPeak_peak_3091	144	.	6.11577	17.9871	14.4355	130
chr10	80755684	80756212	SRR8284517_trimmed.fq.sort.sort.q10.rmdup.narrowPeak_peak_3092	303	.	8.42537	34.6186	30.3715	106
chr10	80797457	80797697	SRR8284517_trimmed.fq.sort.sort.q10.rmdup.narrowPeak_peak_3093	91	.	3.70738	12.4155	9.15871	100
chr10	80798298	80798543	SRR8284517_trimmed.fq.sort.sort.q10.rmdup.narrowPeak_peak_3094	95	.	3.7432	12.8141	9.53223	148
chr10	80798928	80799505	SRR8284517_trimmed.fq.sort.sort.q10.rmdup.narrowPeak_peak_3095	215	.	5.37924	25.4744	21.5899	131
chr10	80826052	80826201	SRR8284517_trimmed.fq.sort.sort.q10.rmdup.narrowPeak_peak_3096	70	.	4.33426	10.2158	7.09546	57
chr10	80826768	80826959	SRR8284517_trimmed.fq.sort.sort.q10.rmdup.narrowPeak_peak_3097	127	.	5.57715	16.1805	12.7177	105
chr10	80827194	80827409	SRR8284517_trimmed.fq.sort.sort.q10.rmdup.narrowPeak_peak_3098	26	.	3.01175	5.2935	2.64825	23
chr10	80854755	80855194	SRR8284517_trimmed.fq.sort.sort.q10.rmdup.narrowPeak_peak_3099	625	.	12.1873	67.7655	62.5428	303
chr10	80899917	80900329	SRR8284517_trimmed.fq.sort.sort.q10.rmdup.narrowPeak_peak_3100	92	.	4.72274	12.4788	9.21827	242
chr10	80900502	80900890	SRR8284517_trimmed.fq.sort.sort.q10.rmdup.narrowPeak_peak_3101	84	.	4.52694	11.6377	8.42483	33
chr10	80901342	80901508	SRR8284517_trimmed.fq.sort.sort.q10.rmdup.narrowPeak_peak_3102	20	.	2.77524	4.5692	2.0568	28
chr10	80917932	80918131	SRR8284517_trimmed.fq.sort.sort.q10.rmdup.narrowPeak_peak_3103	79	.	5.33632	11.1007	7.92244	106
chr10	81010952	81011101	SRR8284517_trimmed.fq.sort.sort.q10.rmdup.narrowPeak_peak_3104	53	.	4.59845	8.32781	5.34455	96
chr10	81053261	81053433	SRR8284517_trimmed.fq.sort.sort.q10.rmdup.narrowPeak_peak_3105	38	.	3.73939	6.6512	3.82184	97
chr10	81059072	81059864	SRR8284517_trimmed.fq.sort.sort.q10.rmdup.narrowPeak_peak_3106	288	.	8.08759	33.0596	28.8717	659
chr10	81069582	81069858	SRR8284517_trimmed.fq.sort.sort.q10.rmdup.narrowPeak_peak_3107	140	.	5.94063	17.5345	14.0038	140
chr10	81070302	81070590	SRR8284517_trimmed.fq.sort.sort.q10.rmdup.narrowPeak_peak_3108	106	.	5.18771	14.0378	10.6882	202
chr10	81089035	81089189	SRR8284517_trimmed.fq.sort.sort.q10.rmdup.narrowPeak_peak_3109	66	.	4.6806	9.75782	6.67098	42
chr10	81105197	81105857	SRR8284517_trimmed.fq.sort.sort.q10.rmdup.narrowPeak_peak_3110	241	.	6.8684	28.1865	24.1905	435
chr10	81106938	81107281	SRR8284517_trimmed.fq.sort.sort.q10.rmdup.narrowPeak_peak_3111	61	.	3.66948	9.24891	6.1962	218
chr10	81137697	81137847	SRR8284517_trimmed.fq.sort.sort.q10.rmdup.narrowPeak_peak_3112	93	.	4.76903	12.6009	9.33083	69
chr10	81138099	81138664	SRR8284517_trimmed.fq.sort.sort.q10.rmdup.narrowPeak_peak_3113	151	.	5.9391	18.7618	15.1732	86
chr10	81138983	81139179	SRR8284517_trimmed.fq.sort.sort.q10.rmdup.narrowPeak_peak_3114	35	.	3.20964	6.37318	3.58684	115
chr10	81160021	81160170	SRR8284517_trimmed.fq.sort.sort.q10.rmdup.narrowPeak_peak_3115	38	.	3.5312	6.6926	3.85951	97
chr10	81166854	81167495	SRR8284517_trimmed.fq.sort.sort.q10.rmdup.narrowPeak_peak_3116	181	.	6.13874	21.8503	18.1207	532
chr10	81233491	81233644	SRR8284517_trimmed.fq.sort.sort.q10.rmdup.narrowPeak_peak_3123	36	.	4.05785	6.47944	3.66461	33
chr10	81248648	81248797	SRR8284517_trimmed.fq.sort.sort.q10.rmdup.narrowPeak_peak_3124	18	.	3.18831	4.28705	1.81142	36
chr10	81266634	81266842	SRR8284517_trimmed.fq.sort.sort.q10.rmdup.narrowPeak_peak_3125	100	.	4.90942	13.3111	10.0024	109
chr10	81268238	81268452	SRR8284517_trimmed.fq.sort.sort.q10.rmdup.narrowPeak_peak_3126	56	.	3.92666	8.63761	5.63271	115
chr10	81320038	81320232	SRR8284517_trimmed.fq.sort.sort.q10.rmdup.narrowPeak_peak_3127	138	.	5.2025	17.3601	13.8396	79
chr10	81320453	81320645	SRR8284517_trimmed.fq.sort.sort.q10.rmdup.narrowPeak_peak_3128	139	.	5.22326	17.4254	13.9016	105
chr10	81320926	81321145	SRR8284517_trimmed.fq.sort.sort.q10.rmdup.narrowPeak_peak_3129	354	.	8.53743	39.8681	35.4338	98
chr10	81321582	81321870	SRR8284517_trimmed.fq.sort.sort.q10.rmdup.narrowPeak_peak_3130	145	.	5.33589	18.1515	14.5924	148
chr10	81327204	81327371	SRR8284517_trimmed.fq.sort.sort.q10.rmdup.narrowPeak_peak_3131	41	.	3.80952	7.05027	4.18656	112
chr10	81349820	81350215	SRR8284517_trimmed.fq.sort.sort.q10.rmdup.narrowPeak_peak_3132	172	.	7.55598	20.9553	17.2658	246
chr10	81377707	81378157	SRR8284517_trimmed.fq.sort.sort.q10.rmdup.narrowPeak_peak_3133	196	.	6.37006	23.4252	19.6273	238
chr10	81378865	81379141	SRR8284517_trimmed.fq.sort.sort.q10.rmdup.narrowPeak_peak_3134	56	.	3.74425	8.69753	5.68807	78
chr10	81384211	81385142	SRR8284517_trimmed.fq.sort.sort.q10.rmdup.narrowPeak_peak_3135	332	.	8.35308	37.6251	33.2689	556
chr10	81401429	81401692	SRR8284517_trimmed.fq.sort.sort.q10.rmdup.narrowPeak_peak_3136	23	.	3.47816	4.98507	2.37407	147
chr10	81402229	81402488	SRR8284517_trimmed.fq.sort.sort.q10.rmdup.narrowPeak_peak_3137	36	.	4.05785	6.47944	3.66461	41
chr10	81495626	81496287	SRR8284517_trimmed.fq.sort.sort.q10.rmdup.narrowPeak_peak_3138	110	.	4.93141	14.4083	11.0385	382
chr10	81496674	81496881	SRR8284517_trimmed.fq.sort.sort.q10.rmdup.narrowPeak_peak_3139	107	.	4.93583	14.074	10.7223	107
chr10	81545504	81545836	SRR8284517_trimmed.fq.sort.sort.q10.rmdup.narrowPeak_peak_3140	154	.	6.5362	19.0429	15.441	130
chr10	81571112	81571533	SRR8284517_trimmed.fq.sort.sort.q10.rmdup.narrowPeak_peak_3141	246	.	9.07803	28.6237	24.6093	211
chr10	82048082	82048332	SRR8284517_trimmed.fq.sort.sort.q10.rmdup.narrowPeak_peak_3150	139	.	7.53601	17.5097	13.9806	106
chr10	82083312	82083537	SRR8284517_trimmed.fq.sort.sort.q10.rmdup.narrowPeak_peak_3151	75	.	5.50709	10.6983	7.54446	88
chr10	82127936	82128200	SRR8284517_trimmed.fq.sort.sort.q10.rmdup.narrowPeak_peak_3152	29	.	3.76801	5.71664	2.99513	123
chr10	82128424	82128573	SRR8284517_trimmed.fq.sort.sort.q10.rmdup.narrowPeak_peak_3153	36	.	4.05785	6.47944	3.66461	45
chr10	82178382	82178637	SRR8284517_trimmed.fq.sort.sort.q10.rmdup.narrowPeak_peak_3154	51	.	4.63755	8.09081	5.1241	130
chr10	82178809	82179089	SRR8284517_trimmed.fq.sort.sort.q10.rmdup.narrowPeak_peak_3155	36	.	4.05785	6.47944	3.66461	55
chr10	82240733	82241390	SRR8284517_trimmed.fq.sort.sort.q10.rmdup.narrowPeak_peak_3156	59	.	4.92739	8.93601	5.90323	482
chr10	82241492	82241641	SRR8284517_trimmed.fq.sort.sort.q10.rmdup.narrowPeak_peak_3157	23	.	3.47816	4.98507	2.37407	111
chr10	82354182	82354938	SRR8284517_trimmed.fq.sort.sort.q10.rmdup.narrowPeak_peak_3158	242	.	10.2763	28.2815	24.2818	248
chr10	82622479	82623183	SRR8284517_trimmed.fq.sort.sort.q10.rmdup.narrowPeak_peak_3159	180	.	7.47815	21.76	18.0351	596
chr10	82623321	82623639	SRR8284517_trimmed.fq.sort.sort.q10.rmdup.narrowPeak_peak_3160	115	.	5.87039	14.9246	11.5268	95
chr10	82629313	82629706	SRR8284517_trimmed.fq.sort.sort.q10.rmdup.narrowPeak_peak_3161	353	.	8.83241	39.7354	35.306	128
chr10	82630192	82630737	SRR8284517_trimmed.fq.sort.sort.q10.rmdup.narrowPeak_peak_3162	138	.	5.32302	17.3634	13.8428	136
chr10	82690816	82690965	SRR8284517_trimmed.fq.sort.sort.q10.rmdup.narrowPeak_peak_3163	32	.	3.78696	5.99471	3.246	44
chr10	82691183	82691373	SRR8284517_trimmed.fq.sort.sort.q10.rmdup.narrowPeak_peak_3164	39	.	4.07387	6.7757	3.93548	120
chr10	82698618	82698960	SRR8284517_trimmed.fq.sort.sort.q10.rmdup.narrowPeak_peak_3165	273	.	10.3792	31.5102	27.3825	220
chr10	82699172	82699331	SRR8284517_trimmed.fq.sort.sort.q10.rmdup.narrowPeak_peak_3166	71	.	5.10152	10.2811	7.15675	76
chr10	82747478	82747743	SRR8284517_trimmed.fq.sort.sort.q10.rmdup.narrowPeak_peak_3167	16	.	3.06185	4.07264	1.69405	134
chr10	82762945	82763344	SRR8284517_trimmed.fq.sort.sort.q10.rmdup.narrowPeak_peak_3168	46	.	3.51531	7.60137	4.68066	256
chr10	82764346	82764695	SRR8284517_trimmed.fq.sort.sort.q10.rmdup.narrowPeak_peak_3169	75	.	4.28272	10.6851	7.53579	155
chr10	82859241	82859587	SRR8284517_trimmed.fq.sort.sort.q10.rmdup.narrowPeak_peak_3170	136	.	5.26805	17.1957	13.6826	120
chr10	82860994	82861289	SRR8284517_trimmed.fq.sort.sort.q10.rmdup.narrowPeak_peak_3171	44	.	3.34793	7.38586	4.48179	103
chr10	82904453	82904614	SRR8284517_trimmed.fq.sort.sort.q10.rmdup.narrowPeak_peak_3172	68	.	5.11881	9.96813	6.86361	66
chr10	83005646	83005812	SRR8284517_trimmed.fq.sort.sort.q10.rmdup.narrowPeak_peak_3173	28	.	3.54412	5.55016	2.87498	117
chr10	83145524	83145722	SRR8284517_trimmed.fq.sort.sort.q10.rmdup.narrowPeak_peak_3174	57	.	4.24371	8.81304	5.79517	62
chr10	83241749	83241898	SRR8284517_trimmed.fq.sort.sort.q10.rmdup.narrowPeak_peak_3175	23	.	3.47816	4.98507	2.37407	4
chr10	83360263	83360692	SRR8284517_trimmed.fq.sort.sort.q10.rmdup.narrowPeak_peak_3176	138	.	6.03291	17.3589	13.8385	120
chr10	83488584	83488733	SRR8284517_trimmed.fq.sort.sort.q10.rmdup.narrowPeak_peak_3177	63	.	5.03117	9.46084	6.39378	91
chr10	83507028	83507177	SRR8284517_trimmed.fq.sort.sort.q10.rmdup.narrowPeak_peak_3178	36	.	4.05785	6.47944	3.66461	27
chr10	83543460	83543744	SRR8284517_trimmed.fq.sort.sort.q10.rmdup.narrowPeak_peak_3179	124	.	6.73436	15.931	12.4808	148
chr10	83544236	83544487	SRR8284517_trimmed.fq.sort.sort.q10.rmdup.narrowPeak_peak_3180	106	.	6.21633	14.0269	10.678	94
chr10	83648197	83648457	SRR8284517_trimmed.fq.sort.sort.q10.rmdup.narrowPeak_peak_3181	104	.	5.71906	13.7911	10.4543	124
chr10	83656715	83656864	SRR8284517_trimmed.fq.sort.sort.q10.rmdup.narrowPeak_peak_3182	36	.	4.05785	6.47944	3.66461	123
chr10	83737346	83737498	SRR8284517_trimmed.fq.sort.sort.q10.rmdup.narrowPeak_peak_3183	43	.	4.3477	7.27142	4.3766	73
chr10	83993127	83993300	SRR8284517_trimmed.fq.sort.sort.q10.rmdup.narrowPeak_peak_3185	55	.	4.13174	8.56351	5.56376	71
chr10	84071603	84071752	SRR8284517_trimmed.fq.sort.sort.q10.rmdup.narrowPeak_peak_3186	55	.	4.53961	8.52439	5.52712	113
chr10	84148285	84148543	SRR8284517_trimmed.fq.sort.sort.q10.rmdup.narrowPeak_peak_3187	35	.	3.97942	6.34022	3.55749	123
chr10	84533213	84533621	SRR8284517_trimmed.fq.sort.sort.q10.rmdup.narrowPeak_peak_3192	147	.	6.09947	18.3645	14.7954	259
chr10	84548551	84548790	SRR8284517_trimmed.fq.sort.sort.q10.rmdup.narrowPeak_peak_3193	84	.	5.79693	11.613	8.40152	136
chr10	84560767	84560982	SRR8284517_trimmed.fq.sort.sort.q10.rmdup.narrowPeak_peak_3194	37	.	3.96165	6.56914	3.74663	66
chr10	84576587	84577206	SRR8284517_trimmed.fq.sort.sort.q10.rmdup.narrowPeak_peak_3195	333	.	10.6831	37.7548	33.3943	136
chr10	84610621	84610819	SRR8284517_trimmed.fq.sort.sort.q10.rmdup.narrowPeak_peak_3196	42	.	4.11248	7.12021	4.25054	114
chr10	84621940	84622163	SRR8284517_trimmed.fq.sort.sort.q10.rmdup.narrowPeak_peak_3197	46	.	4.19287	7.55379	4.63657	130
chr10	84622287	84622518	SRR8284517_trimmed.fq.sort.sort.q10.rmdup.narrowPeak_peak_3198	97	.	5.75029	13.0748	9.77888	86
chr10	84659384	84659534	SRR8284517_trimmed.fq.sort.sort.q10.rmdup.narrowPeak_peak_3199	34	.	3.76884	6.20921	3.43943	24
chr10	84666866	84667026	SRR8284517_trimmed.fq.sort.sort.q10.rmdup.narrowPeak_peak_3200	60	.	4.81078	9.04585	6.00565	64
chr10	84806118	84806355	SRR8284517_trimmed.fq.sort.sort.q10.rmdup.narrowPeak_peak_3201	40	.	4.12394	6.8672	4.01905	117
chr10	84869163	84869312	SRR8284517_trimmed.fq.sort.sort.q10.rmdup.narrowPeak_peak_3202	27	.	3.44031	5.35694	2.70389	52
chr10	84916819	84916978	SRR8284517_trimmed.fq.sort.sort.q10.rmdup.narrowPeak_peak_3203	93	.	5.06006	12.6463	9.37366	60
chr10	84917289	84917627	SRR8284517_trimmed.fq.sort.sort.q10.rmdup.narrowPeak_peak_3204	190	.	7.1298	22.8376	19.0655	142
chr10	84917793	84918195	SRR8284517_trimmed.fq.sort.sort.q10.rmdup.narrowPeak_peak_3205	43	.	3.66629	7.24161	4.3611	106
chr10	84940019	84940230	SRR8284517_trimmed.fq.sort.sort.q10.rmdup.narrowPeak_peak_3206	26	.	3.19482	5.29966	2.65308	138
chr10	85101875	85102481	SRR8284517_trimmed.fq.sort.sort.q10.rmdup.narrowPeak_peak_3207	281	.	9.19333	32.2974	28.1384	488
chr10	85103251	85103515	SRR8284517_trimmed.fq.sort.sort.q10.rmdup.narrowPeak_peak_3208	77	.	4.77802	10.9551	7.7857	125
chr10	85127742	85127985	SRR8284517_trimmed.fq.sort.sort.q10.rmdup.narrowPeak_peak_3209	127	.	6.43308	16.1767	12.7141	123
chr10	85158410	85158590	SRR8284517_trimmed.fq.sort.sort.q10.rmdup.narrowPeak_peak_3210	43	.	4.3477	7.27142	4.3766	87
chr10	85175285	85175434	SRR8284517_trimmed.fq.sort.sort.q10.rmdup.narrowPeak_peak_3211	64	.	5.07342	9.53957	6.46712	74
chr10	85185544	85185745	SRR8284517_trimmed.fq.sort.sort.q10.rmdup.narrowPeak_peak_3212	75	.	5.49371	10.6735	7.52487	133
chr10	85281064	85281420	SRR8284517_trimmed.fq.sort.sort.q10.rmdup.narrowPeak_peak_3213	67	.	5.21724	9.8056	6.71097	100
chr10	85362917	85363066	SRR8284517_trimmed.fq.sort.sort.q10.rmdup.narrowPeak_peak_3214	23	.	3.47816	4.98507	2.37407	29
chr10	85404620	85404786	SRR8284517_trimmed.fq.sort.sort.q10.rmdup.narrowPeak_peak_3215	42	.	4.11248	7.12021	4.25054	59
chr10	85429109	85429277	SRR8284517_trimmed.fq.sort.sort.q10.rmdup.narrowPeak_peak_3216	85	.	5.70342	11.8194	8.59571	76
chr10	85455143	85455346	SRR8284517_trimmed.fq.sort.sort.q10.rmdup.narrowPeak_peak_3217	29	.	3.76801	5.71664	2.99513	83
chr10	85517380	85517573	SRR8284517_trimmed.fq.sort.sort.q10.rmdup.narrowPeak_peak_3218	83	.	4.49445	11.552	8.34746	113
chr10	85517725	85518088	SRR8284517_trimmed.fq.sort.sort.q10.rmdup.narrowPeak_peak_3219	113	.	5.18613	14.7595	11.3702	232
chr10	85578581	85578895	SRR8284517_trimmed.fq.sort.sort.q10.rmdup.narrowPeak_peak_3220	105	.	5.25867	13.8526	10.5127	97
chr10	85829294	85829479	SRR8284517_trimmed.fq.sort.sort.q10.rmdup.narrowPeak_peak_3221	29	.	3.76801	5.71664	2.99513	117
chr10	85915645	85915794	SRR8284517_trimmed.fq.sort.sort.q10.rmdup.narrowPeak_peak_3223	28	.	3.50447	5.47658	2.81018	130
chr10	85917509	85917749	SRR8284517_trimmed.fq.sort.sort.q10.rmdup.narrowPeak_peak_3224	28	.	3.53081	5.52548	2.85302	42
chr10	85935474	85935623	SRR8284517_trimmed.fq.sort.sort.q10.rmdup.narrowPeak_peak_3225	36	.	4.05785	6.47944	3.66461	30
chr10	85957014	85957740	SRR8284517_trimmed.fq.sort.sort.q10.rmdup.narrowPeak_peak_3226	120	.	5.62134	15.5165	12.0868	392
chr10	85957960	85958193	SRR8284517_trimmed.fq.sort.sort.q10.rmdup.narrowPeak_peak_3227	32	.	3.3087	5.96775	3.22125	127
chr10	86021932	86022167	SRR8284517_trimmed.fq.sort.sort.q10.rmdup.narrowPeak_peak_3228	112	.	6.5182	14.6254	11.243	127
chr10	86022303	86022649	SRR8284517_trimmed.fq.sort.sort.q10.rmdup.narrowPeak_peak_3229	69	.	5.16024	10.0471	6.93799	127
chr10	86046500	86046649	SRR8284517_trimmed.fq.sort.sort.q10.rmdup.narrowPeak_peak_3230	42	.	4.12829	7.1501	4.27815	59
chr10	86131867	86132016	SRR8284517_trimmed.fq.sort.sort.q10.rmdup.narrowPeak_peak_3231	18	.	3.16693	4.25094	1.81142	74
chr10	86183478	86183779	SRR8284517_trimmed.fq.sort.sort.q10.rmdup.narrowPeak_peak_3232	57	.	4.50408	8.7622	5.74764	136
chr10	86294637	86295133	SRR8284517_trimmed.fq.sort.sort.q10.rmdup.narrowPeak_peak_3233	97	.	4.82703	13.0914	9.79461	350
chr10	86295493	86295644	SRR8284517_trimmed.fq.sort.sort.q10.rmdup.narrowPeak_peak_3234	23	.	2.87554	4.97548	2.37407	144
chr10	86295755	86296286	SRR8284517_trimmed.fq.sort.sort.q10.rmdup.narrowPeak_peak_3235	188	.	6.52326	22.5609	18.8005	165
chr10	86390177	86390370	SRR8284517_trimmed.fq.sort.sort.q10.rmdup.narrowPeak_peak_3236	29	.	3.76801	5.71664	2.99513	77
chr10	86425557	86425735	SRR8284517_trimmed.fq.sort.sort.q10.rmdup.narrowPeak_peak_3237	93	.	4.90505	12.6121	9.34152	97
chr10	86425987	86426494	SRR8284517_trimmed.fq.sort.sort.q10.rmdup.narrowPeak_peak_3238	78	.	4.53104	11.0143	7.84114	73
chr10	86491835	86492112	SRR8284517_trimmed.fq.sort.sort.q10.rmdup.narrowPeak_peak_3239	67	.	4.879	9.83832	6.74159	231
chr10	86685245	86686004	SRR8284517_trimmed.fq.sort.sort.q10.rmdup.narrowPeak_peak_3240	159	.	7.59455	19.5661	15.9406	659
chr10	86704686	86704941	SRR8284517_trimmed.fq.sort.sort.q10.rmdup.narrowPeak_peak_3241	34	.	2.74927	6.17771	3.41107	95
chr10	86705058	86705388	SRR8284517_trimmed.fq.sort.sort.q10.rmdup.narrowPeak_peak_3242	197	.	5.45464	23.5021	19.7012	200
chr10	86705799	86706040	SRR8284517_trimmed.fq.sort.sort.q10.rmdup.narrowPeak_peak_3243	226	.	5.83945	26.6157	22.6838	117
chr10	86706119	86706475	SRR8284517_trimmed.fq.sort.sort.q10.rmdup.narrowPeak_peak_3244	82	.	3.7279	11.4704	8.27076	104
chr10	86778325	86778474	SRR8284517_trimmed.fq.sort.sort.q10.rmdup.narrowPeak_peak_3245	29	.	3.76801	5.71664	2.99513	116
chr10	86778666	86778849	SRR8284517_trimmed.fq.sort.sort.q10.rmdup.narrowPeak_peak_3246	130	.	7.24617	16.4823	13.0035	81
chr10	86795573	86795722	SRR8284517_trimmed.fq.sort.sort.q10.rmdup.narrowPeak_peak_3247	29	.	3.76801	5.71664	2.99513	110
chr10	86796200	86796443	SRR8284517_trimmed.fq.sort.sort.q10.rmdup.narrowPeak_peak_3248	29	.	3.76801	5.71664	2.99513	146
chr10	86843855	86844026	SRR8284517_trimmed.fq.sort.sort.q10.rmdup.narrowPeak_peak_3249	32	.	3.55437	6.0346	3.28176	127
chr10	86897728	86897934	SRR8284517_trimmed.fq.sort.sort.q10.rmdup.narrowPeak_peak_3250	36	.	4.05785	6.47944	3.66461	105
chr10	87717910	87718075	SRR8284517_trimmed.fq.sort.sort.q10.rmdup.narrowPeak_peak_3251	59	.	4.92739	8.93601	5.90323	91
chr10	87812210	87812531	SRR8284517_trimmed.fq.sort.sort.q10.rmdup.narrowPeak_peak_3252	84	.	5.09543	11.6694	8.45455	223
chr10	87845165	87845391	SRR8284517_trimmed.fq.sort.sort.q10.rmdup.narrowPeak_peak_3253	48	.	4.4536	7.75569	4.82289	164
chr10	87856488	87856776	SRR8284517_trimmed.fq.sort.sort.q10.rmdup.narrowPeak_peak_3254	34	.	3.62639	6.17827	3.41133	211
chr10	87860861	87861032	SRR8284517_trimmed.fq.sort.sort.q10.rmdup.narrowPeak_peak_3255	65	.	4.61924	9.62775	6.54932	113
chr10	87869520	87869699	SRR8284517_trimmed.fq.sort.sort.q10.rmdup.narrowPeak_peak_3256	38	.	3.54101	6.71464	3.88	79
chr10	87916622	87916776	SRR8284517_trimmed.fq.sort.sort.q10.rmdup.narrowPeak_peak_3257	42	.	4.2818	7.15314	4.27992	138
chr10	88044770	88044919	SRR8284517_trimmed.fq.sort.sort.q10.rmdup.narrowPeak_peak_3258	41	.	3.48762	7.06097	4.19583	70
chr10	88045788	88046292	SRR8284517_trimmed.fq.sort.sort.q10.rmdup.narrowPeak_peak_3259	118	.	5.517	15.2527	11.838	385
chr10	88046413	88046634	SRR8284517_trimmed.fq.sort.sort.q10.rmdup.narrowPeak_peak_3260	110	.	5.35322	14.4594	11.0874	104
chr10	88146391	88146898	SRR8284517_trimmed.fq.sort.sort.q10.rmdup.narrowPeak_peak_3261	104	.	5.23041	13.7822	10.4458	392
chr10	88147066	88147403	SRR8284517_trimmed.fq.sort.sort.q10.rmdup.narrowPeak_peak_3262	48	.	3.78754	7.77552	4.84128	45
chr10	88200435	88200632	SRR8284517_trimmed.fq.sort.sort.q10.rmdup.narrowPeak_peak_3263	41	.	3.78565	7.0001	4.14036	148
chr10	88201160	88201697	SRR8284517_trimmed.fq.sort.sort.q10.rmdup.narrowPeak_peak_3264	105	.	5.59087	13.8923	10.5502	376
chr10	88622683	88622902	SRR8284517_trimmed.fq.sort.sort.q10.rmdup.narrowPeak_peak_3265	18	.	3.18831	4.28705	1.81142	90
chr10	88730604	88731002	SRR8284517_trimmed.fq.sort.sort.q10.rmdup.narrowPeak_peak_3266	99	.	5.8548	13.2915	9.9837	116
chr10	88731399	88732007	SRR8284517_trimmed.fq.sort.sort.q10.rmdup.narrowPeak_peak_3267	90	.	5.57036	12.3168	9.06564	396
chr10	88766013	88766182	SRR8284517_trimmed.fq.sort.sort.q10.rmdup.narrowPeak_peak_3268	28	.	3.51759	5.50096	2.83175	66
chr10	88809475	88809721	SRR8284517_trimmed.fq.sort.sort.q10.rmdup.narrowPeak_peak_3269	29	.	3.76801	5.71664	2.99513	33
chr10	88826025	88826393	SRR8284517_trimmed.fq.sort.sort.q10.rmdup.narrowPeak_peak_3270	91	.	5.43959	12.4187	9.1616	113
chr10	88826503	88826843	SRR8284517_trimmed.fq.sort.sort.q10.rmdup.narrowPeak_peak_3271	295	.	10.3036	33.779	29.5631	192
chr10	89249774	89249944	SRR8284517_trimmed.fq.sort.sort.q10.rmdup.narrowPeak_peak_3272	18	.	3.18831	4.28705	1.81142	87
chr10	89415318	89415487	SRR8284517_trimmed.fq.sort.sort.q10.rmdup.narrowPeak_peak_3273	35	.	3.96264	6.31032	3.53076	71
chr10	89428706	89428855	SRR8284517_trimmed.fq.sort.sort.q10.rmdup.narrowPeak_peak_3274	50	.	4.56725	7.96333	5.01449	48
chr10	89443686	89443835	SRR8284517_trimmed.fq.sort.sort.q10.rmdup.narrowPeak_peak_3275	51	.	4.63755	8.09081	5.1241	64
chr10	89646783	89646932	SRR8284517_trimmed.fq.sort.sort.q10.rmdup.narrowPeak_peak_3276	32	.	3.77175	5.96717	3.22087	21
chr10	89670371	89670677	SRR8284517_trimmed.fq.sort.sort.q10.rmdup.narrowPeak_peak_3277	43	.	4.16027	7.21043	4.33259	93
chr10	89686058	89686289	SRR8284517_trimmed.fq.sort.sort.q10.rmdup.narrowPeak_peak_3278	278	.	9.77452	31.963	27.8174	123
chr10	89731914	89732274	SRR8284517_trimmed.fq.sort.sort.q10.rmdup.narrowPeak_peak_3279	141	.	6.92355	17.6783	14.141	217
chr10	89732454	89732634	SRR8284517_trimmed.fq.sort.sort.q10.rmdup.narrowPeak_peak_3280	51	.	4.34373	8.13955	5.16912	82
chr10	89745104	89745325	SRR8284517_trimmed.fq.sort.sort.q10.rmdup.narrowPeak_peak_3281	212	.	9.03063	25.171	21.2992	112
chr10	89745651	89745895	SRR8284517_trimmed.fq.sort.sort.q10.rmdup.narrowPeak_peak_3282	34	.	3.75479	6.18271	3.41526	123
chr10	89825422	89825606	SRR8284517_trimmed.fq.sort.sort.q10.rmdup.narrowPeak_peak_3283	47	.	4.27136	7.70585	4.77702	132
chr10	89832640	89832789	SRR8284517_trimmed.fq.sort.sort.q10.rmdup.narrowPeak_peak_3284	43	.	4.3477	7.27142	4.3766	44
chr10	90026832	90027101	SRR8284517_trimmed.fq.sort.sort.q10.rmdup.narrowPeak_peak_3285	18	.	3.18831	4.28705	1.81142	46
chr10	91081932	91082244	SRR8284517_trimmed.fq.sort.sort.q10.rmdup.narrowPeak_peak_3286	101	.	5.96318	13.5142	10.1919	205
chr10	91082507	91082720	SRR8284517_trimmed.fq.sort.sort.q10.rmdup.narrowPeak_peak_3287	129	.	6.75862	16.4264	12.9516	138
chr10	91083346	91083499	SRR8284517_trimmed.fq.sort.sort.q10.rmdup.narrowPeak_peak_3288	53	.	4.42326	8.29666	5.31537	62
chr10	91123230	91123909	SRR8284517_trimmed.fq.sort.sort.q10.rmdup.narrowPeak_peak_3289	254	.	7.60734	29.5502	25.4989	210
chr10	91124533	91124724	SRR8284517_trimmed.fq.sort.sort.q10.rmdup.narrowPeak_peak_3290	81	.	4.39975	11.2999	8.10989	114
chr10	91143688	91143837	SRR8284517_trimmed.fq.sort.sort.q10.rmdup.narrowPeak_peak_3291	18	.	3.18831	4.28705	1.81142	26
chr10	91170271	91170566	SRR8284517_trimmed.fq.sort.sort.q10.rmdup.narrowPeak_peak_3292	114	.	4.53704	14.8551	11.461	199
chr10	91171148	91171325	SRR8284517_trimmed.fq.sort.sort.q10.rmdup.narrowPeak_peak_3293	97	.	4.25454	12.9936	9.70226	70
chr10	91171767	91172327	SRR8284517_trimmed.fq.sort.sort.q10.rmdup.narrowPeak_peak_3294	205	.	6.00182	24.3421	20.5052	349
chr10	91180509	91180714	SRR8284517_trimmed.fq.sort.sort.q10.rmdup.narrowPeak_peak_3295	64	.	3.58188	9.47632	6.40821	131
chr10	91181122	91181348	SRR8284517_trimmed.fq.sort.sort.q10.rmdup.narrowPeak_peak_3296	119	.	4.60726	15.4144	11.9916	111
chr10	91181444	91181702	SRR8284517_trimmed.fq.sort.sort.q10.rmdup.narrowPeak_peak_3297	235	.	6.42452	27.5615	23.5899	142
chr10	91181906	91182076	SRR8284517_trimmed.fq.sort.sort.q10.rmdup.narrowPeak_peak_3298	51	.	3.31361	8.17195	5.199	48
chr10	91182315	91182749	SRR8284517_trimmed.fq.sort.sort.q10.rmdup.narrowPeak_peak_3299	102	.	4.23675	13.53	10.207	126
chr10	91187416	91187570	SRR8284517_trimmed.fq.sort.sort.q10.rmdup.narrowPeak_peak_3300	26	.	3.09942	5.29692	2.65141	34
chr10	91187757	91187996	SRR8284517_trimmed.fq.sort.sort.q10.rmdup.narrowPeak_peak_3301	223	.	8.55057	26.304	22.3851	111
chr10	91229657	91229855	SRR8284517_trimmed.fq.sort.sort.q10.rmdup.narrowPeak_peak_3302	51	.	4.16566	8.06733	5.11071	70
chr10	91482614	91482851	SRR8284517_trimmed.fq.sort.sort.q10.rmdup.narrowPeak_peak_3303	36	.	4.05785	6.47944	3.66461	111
chr10	91999415	91999577	SRR8284517_trimmed.fq.sort.sort.q10.rmdup.narrowPeak_peak_3304	43	.	4.3477	7.27142	4.3766	48
chr10	92029445	92029594	SRR8284517_trimmed.fq.sort.sort.q10.rmdup.narrowPeak_peak_3305	29	.	3.76801	5.71664	2.99513	111
chr10	92073922	92074102	SRR8284517_trimmed.fq.sort.sort.q10.rmdup.narrowPeak_peak_3306	36	.	4.05785	6.47944	3.66461	84
chr10	92467658	92467817	SRR8284517_trimmed.fq.sort.sort.q10.rmdup.narrowPeak_peak_3307	43	.	4.3477	7.27142	4.3766	94
chr10	92589799	92589950	SRR8284517_trimmed.fq.sort.sort.q10.rmdup.narrowPeak_peak_3308	51	.	4.63755	8.09081	5.1241	92
chr10	92665836	92666038	SRR8284517_trimmed.fq.sort.sort.q10.rmdup.narrowPeak_peak_3309	18	.	3.18831	4.28705	1.81142	137
chr10	92721724	92722143	SRR8284517_trimmed.fq.sort.sort.q10.rmdup.narrowPeak_peak_3310	78	.	4.6722	11.037	7.86252	312
chr10	92722519	92722842	SRR8284517_trimmed.fq.sort.sort.q10.rmdup.narrowPeak_peak_3311	285	.	9.12305	32.6867	28.5133	134
chr10	93069155	93069409	SRR8284517_trimmed.fq.sort.sort.q10.rmdup.narrowPeak_peak_3312	91	.	6.02012	12.4232	9.1658	138
chr10	93123905	93124054	SRR8284517_trimmed.fq.sort.sort.q10.rmdup.narrowPeak_peak_3313	30	.	3.6544	5.75329	3.02818	71
chr10	93161750	93161980	SRR8284517_trimmed.fq.sort.sort.q10.rmdup.narrowPeak_peak_3314	140	.	6.66445	17.5649	14.033	123
chr10	93198333	93198605	SRR8284517_trimmed.fq.sort.sort.q10.rmdup.narrowPeak_peak_3315	85	.	5.50702	11.8108	8.58795	91
chr10	93234288	93234599	SRR8284517_trimmed.fq.sort.sort.q10.rmdup.narrowPeak_peak_3316	74	.	5.47014	10.6298	7.48422	153
chr10	93310094	93310329	SRR8284517_trimmed.fq.sort.sort.q10.rmdup.narrowPeak_peak_3317	35	.	3.47028	6.32415	3.54321	110
chr10	93317500	93317752	SRR8284517_trimmed.fq.sort.sort.q10.rmdup.narrowPeak_peak_3318	73	.	5.22057	10.5144	7.37559	83
chr10	93375221	93375517	SRR8284517_trimmed.fq.sort.sort.q10.rmdup.narrowPeak_peak_3319	43	.	4.3477	7.27142	4.3766	92
chr10	93402601	93402841	SRR8284517_trimmed.fq.sort.sort.q10.rmdup.narrowPeak_peak_3320	32	.	3.77175	5.96717	3.22087	115
chr10	93453078	93453353	SRR8284517_trimmed.fq.sort.sort.q10.rmdup.narrowPeak_peak_3321	66	.	4.40892	9.78626	6.6976	107
chr10	93453449	93453864	SRR8284517_trimmed.fq.sort.sort.q10.rmdup.narrowPeak_peak_3322	188	.	7.24292	22.6477	18.8835	106
chr10	93470321	93470491	SRR8284517_trimmed.fq.sort.sort.q10.rmdup.narrowPeak_peak_3323	44	.	4.22576	7.33339	4.43372	55
chr10	93588713	93589382	SRR8284517_trimmed.fq.sort.sort.q10.rmdup.narrowPeak_peak_3324	113	.	5.63961	14.7816	11.3911	580
chr10	93600047	93600196	SRR8284517_trimmed.fq.sort.sort.q10.rmdup.narrowPeak_peak_3325	36	.	4.05785	6.47944	3.66461	52
chr10	93626152	93626333	SRR8284517_trimmed.fq.sort.sort.q10.rmdup.narrowPeak_peak_3326	43	.	4.3477	7.27142	4.3766	62
chr10	93751386	93751535	SRR8284517_trimmed.fq.sort.sort.q10.rmdup.narrowPeak_peak_3327	36	.	4.048	6.46199	3.66461	23
chr10	93888858	93889775	SRR8284517_trimmed.fq.sort.sort.q10.rmdup.narrowPeak_peak_3328	563	.	12.1168	61.3868	56.3312	764
chr10	94035469	94035744	SRR8284517_trimmed.fq.sort.sort.q10.rmdup.narrowPeak_peak_3329	57	.	4.50408	8.7622	5.74764	139
chr10	94036162	94036315	SRR8284517_trimmed.fq.sort.sort.q10.rmdup.narrowPeak_peak_3330	87	.	5.39513	11.9531	8.72226	46
chr10	94096096	94096278	SRR8284517_trimmed.fq.sort.sort.q10.rmdup.narrowPeak_peak_3331	23	.	3.34139	4.9582	2.37407	65
chr10	94110312	94110475	SRR8284517_trimmed.fq.sort.sort.q10.rmdup.narrowPeak_peak_3332	71	.	4.47286	10.2448	7.12253	94
chr10	94111579	94111792	SRR8284517_trimmed.fq.sort.sort.q10.rmdup.narrowPeak_peak_3333	40	.	3.62146	6.89451	4.04431	65
chr10	94131200	94131378	SRR8284517_trimmed.fq.sort.sort.q10.rmdup.narrowPeak_peak_3334	47	.	3.95875	7.62998	4.70711	142
chr10	94147439	94147757	SRR8284517_trimmed.fq.sort.sort.q10.rmdup.narrowPeak_peak_3335	37	.	3.6049	6.61578	3.78926	88
chr10	94147958	94148251	SRR8284517_trimmed.fq.sort.sort.q10.rmdup.narrowPeak_peak_3336	84	.	4.94775	11.6838	8.46806	110
chr10	94161134	94161577	SRR8284517_trimmed.fq.sort.sort.q10.rmdup.narrowPeak_peak_3337	40	.	4.1409	6.89811	4.04737	385
chr10	94198603	94198879	SRR8284517_trimmed.fq.sort.sort.q10.rmdup.narrowPeak_peak_3338	43	.	3.74924	7.17658	4.30235	234
chr10	94199109	94199619	SRR8284517_trimmed.fq.sort.sort.q10.rmdup.narrowPeak_peak_3339	92	.	5.14566	12.4939	9.23249	77
chr10	94433311	94433549	SRR8284517_trimmed.fq.sort.sort.q10.rmdup.narrowPeak_peak_3340	23	.	3.47816	4.98507	2.37407	90
chr10	94648873	94649062	SRR8284517_trimmed.fq.sort.sort.q10.rmdup.narrowPeak_peak_3341	43	.	4.3477	7.27142	4.3766	88
chr10	94687944	94688572	SRR8284517_trimmed.fq.sort.sort.q10.rmdup.narrowPeak_peak_3342	218	.	7.30739	25.7182	21.8237	255
chr10	94689002	94689230	SRR8284517_trimmed.fq.sort.sort.q10.rmdup.narrowPeak_peak_3343	62	.	4.09738	9.33566	6.27687	94
chr10	95043683	95043832	SRR8284517_trimmed.fq.sort.sort.q10.rmdup.narrowPeak_peak_3344	29	.	3.76801	5.71664	2.99513	11
chr10	95139467	95139706	SRR8284517_trimmed.fq.sort.sort.q10.rmdup.narrowPeak_peak_3345	36	.	4.05785	6.47944	3.66461	90
chr10	95225373	95225540	SRR8284517_trimmed.fq.sort.sort.q10.rmdup.narrowPeak_peak_3346	37	.	3.84726	6.61203	3.78595	95
chr10	95250535	95250734	SRR8284517_trimmed.fq.sort.sort.q10.rmdup.narrowPeak_peak_3347	36	.	4.01342	6.40067	3.61171	65
chr10	95323496	95323872	SRR8284517_trimmed.fq.sort.sort.q10.rmdup.narrowPeak_peak_3348	202	.	9.03565	24.0763	20.2502	233
chr10	95354199	95354348	SRR8284517_trimmed.fq.sort.sort.q10.rmdup.narrowPeak_peak_3349	23	.	3.47816	4.98507	2.37407	99
chr10	95501675	95501907	SRR8284517_trimmed.fq.sort.sort.q10.rmdup.narrowPeak_peak_3350	107	.	6.26468	14.1237	10.7693	113
chr10	95514193	95514475	SRR8284517_trimmed.fq.sort.sort.q10.rmdup.narrowPeak_peak_3351	230	.	7.41924	27.0116	23.0633	134
chr10	95515799	95516029	SRR8284517_trimmed.fq.sort.sort.q10.rmdup.narrowPeak_peak_3352	146	.	5.73341	18.1835	14.6226	126
chr10	95564461	95564764	SRR8284517_trimmed.fq.sort.sort.q10.rmdup.narrowPeak_peak_3353	90	.	4.93601	12.345	9.09227	185
chr10	95708707	95708878	SRR8284517_trimmed.fq.sort.sort.q10.rmdup.narrowPeak_peak_3354	42	.	3.60718	7.10557	4.23671	111
chr10	95709036	95709375	SRR8284517_trimmed.fq.sort.sort.q10.rmdup.narrowPeak_peak_3355	27	.	3.12489	5.35284	2.70042	238
chr10	95939858	95940463	SRR8284517_trimmed.fq.sort.sort.q10.rmdup.narrowPeak_peak_3356	130	.	7.24617	16.4823	13.0035	479
chr10	95974553	95974735	SRR8284517_trimmed.fq.sort.sort.q10.rmdup.narrowPeak_peak_3357	92	.	6.08678	12.5486	9.28124	107
chr10	96200939	96201115	SRR8284517_trimmed.fq.sort.sort.q10.rmdup.narrowPeak_peak_3358	29	.	3.76801	5.71664	2.99513	34
chr10	96214198	96214400	SRR8284517_trimmed.fq.sort.sort.q10.rmdup.narrowPeak_peak_3359	50	.	4.40323	7.95883	5.01032	75
chr10	96333029	96333178	SRR8284517_trimmed.fq.sort.sort.q10.rmdup.narrowPeak_peak_3360	36	.	4.05785	6.47944	3.66461	77
chr10	96409208	96409357	SRR8284517_trimmed.fq.sort.sort.q10.rmdup.narrowPeak_peak_3361	30	.	3.68305	5.80571	3.07487	110
chr10	96540476	96540896	SRR8284517_trimmed.fq.sort.sort.q10.rmdup.narrowPeak_peak_3362	47	.	4.23961	7.64449	4.72044	190
chr10	96616435	96616612	SRR8284517_trimmed.fq.sort.sort.q10.rmdup.narrowPeak_peak_3363	137	.	5.68606	17.2572	13.7414	93
chr10	96617340	96617492	SRR8284517_trimmed.fq.sort.sort.q10.rmdup.narrowPeak_peak_3364	93	.	4.79252	12.6625	9.38884	69
chr10	96617666	96618316	SRR8284517_trimmed.fq.sort.sort.q10.rmdup.narrowPeak_peak_3365	99	.	4.87377	13.2163	9.91256	142
chr10	96651607	96651774	SRR8284517_trimmed.fq.sort.sort.q10.rmdup.narrowPeak_peak_3366	77	.	5.40994	10.8808	7.71575	90
chr10	96679193	96679342	SRR8284517_trimmed.fq.sort.sort.q10.rmdup.narrowPeak_peak_3367	36	.	4.05785	6.47944	3.66461	105
chr10	96691568	96691717	SRR8284517_trimmed.fq.sort.sort.q10.rmdup.narrowPeak_peak_3368	43	.	4.3477	7.27142	4.3766	84
chr10	96745046	96745297	SRR8284517_trimmed.fq.sort.sort.q10.rmdup.narrowPeak_peak_3369	58	.	4.87343	8.83733	5.81767	147
chr10	97313213	97313676	SRR8284517_trimmed.fq.sort.sort.q10.rmdup.narrowPeak_peak_3370	227	.	8.97645	26.7187	22.7826	223
chr10	97314017	97314216	SRR8284517_trimmed.fq.sort.sort.q10.rmdup.narrowPeak_peak_3371	43	.	4.01578	7.20635	4.32905	129
chr10	97436891	97437054	SRR8284517_trimmed.fq.sort.sort.q10.rmdup.narrowPeak_peak_3372	43	.	4.3477	7.27142	4.3766	93
chr10	97565474	97565626	SRR8284517_trimmed.fq.sort.sort.q10.rmdup.narrowPeak_peak_3373	36	.	4.05785	6.47944	3.66461	59
chr10	97715100	97715269	SRR8284517_trimmed.fq.sort.sort.q10.rmdup.narrowPeak_peak_3374	43	.	4.3477	7.27142	4.3766	102
chr10	98490244	98490488	SRR8284517_trimmed.fq.sort.sort.q10.rmdup.narrowPeak_peak_3376	23	.	3.47816	4.98507	2.37407	170
chr10	98565502	98565651	SRR8284517_trimmed.fq.sort.sort.q10.rmdup.narrowPeak_peak_3377	43	.	4.3477	7.27142	4.3766	102
chr10	98794319	98794468	SRR8284517_trimmed.fq.sort.sort.q10.rmdup.narrowPeak_peak_3378	36	.	4.05785	6.47944	3.66461	58
chr10	98817663	98817922	SRR8284517_trimmed.fq.sort.sort.q10.rmdup.narrowPeak_peak_3379	51	.	4.63755	8.09081	5.1241	115
chr10	98829983	98830250	SRR8284517_trimmed.fq.sort.sort.q10.rmdup.narrowPeak_peak_3380	43	.	4.3477	7.27142	4.3766	230
chr10	98851167	98851399	SRR8284517_trimmed.fq.sort.sort.q10.rmdup.narrowPeak_peak_3381	70	.	5.24514	10.2081	7.08844	89
chr10	98913834	98914141	SRR8284517_trimmed.fq.sort.sort.q10.rmdup.narrowPeak_peak_3382	230	.	9.66002	27.0386	23.0894	126
chr10	98941871	98942039	SRR8284517_trimmed.fq.sort.sort.q10.rmdup.narrowPeak_peak_3383	37	.	3.94612	6.54039	3.72031	131
chr10	98955882	98956031	SRR8284517_trimmed.fq.sort.sort.q10.rmdup.narrowPeak_peak_3384	28	.	3.53081	5.52548	2.85302	85
chr10	99034063	99034212	SRR8284517_trimmed.fq.sort.sort.q10.rmdup.narrowPeak_peak_3385	43	.	4.31854	7.21916	4.34048	72
chr10	99040340	99040506	SRR8284517_trimmed.fq.sort.sort.q10.rmdup.narrowPeak_peak_3386	88	.	5.86969	12.1382	8.89676	123
chr10	99106740	99106916	SRR8284517_trimmed.fq.sort.sort.q10.rmdup.narrowPeak_peak_3387	68	.	5.09834	9.92902	6.82677	96
chr10	99107206	99107413	SRR8284517_trimmed.fq.sort.sort.q10.rmdup.narrowPeak_peak_3388	66	.	4.97891	9.69943	6.61616	88
chr10	99107568	99107797	SRR8284517_trimmed.fq.sort.sort.q10.rmdup.narrowPeak_peak_3389	35	.	3.81165	6.2897	3.51212	58
chr10	99115850	99116020	SRR8284517_trimmed.fq.sort.sort.q10.rmdup.narrowPeak_peak_3390	56	.	4.15611	8.61809	5.61443	120
chr10	99159122	99159295	SRR8284517_trimmed.fq.sort.sort.q10.rmdup.narrowPeak_peak_3391	41	.	4.19264	6.9921	4.13314	53
chr10	99262178	99262367	SRR8284517_trimmed.fq.sort.sort.q10.rmdup.narrowPeak_peak_3392	64	.	3.37044	9.47483	6.40686	118
chr10	99263400	99263905	SRR8284517_trimmed.fq.sort.sort.q10.rmdup.narrowPeak_peak_3393	65	.	3.3453	9.60935	6.5324	40
chr10	99264199	99264368	SRR8284517_trimmed.fq.sort.sort.q10.rmdup.narrowPeak_peak_3394	33	.	2.67648	6.09798	3.33937	137
chr10	99285456	99285693	SRR8284517_trimmed.fq.sort.sort.q10.rmdup.narrowPeak_peak_3395	155	.	6.77062	19.1595	15.5527	90
chr10	99298351	99298809	SRR8284517_trimmed.fq.sort.sort.q10.rmdup.narrowPeak_peak_3396	91	.	4.81704	12.3891	9.1335	275
chr10	99299189	99299359	SRR8284517_trimmed.fq.sort.sort.q10.rmdup.narrowPeak_peak_3397	45	.	3.6314	7.40694	4.50084	119
chr10	99310856	99311059	SRR8284517_trimmed.fq.sort.sort.q10.rmdup.narrowPeak_peak_3398	36	.	4.05785	6.47944	3.66461	75
chr10	99332928	99333086	SRR8284517_trimmed.fq.sort.sort.q10.rmdup.narrowPeak_peak_3399	26	.	3.53069	5.29826	2.65199	83
chr10	99353512	99353742	SRR8284517_trimmed.fq.sort.sort.q10.rmdup.narrowPeak_peak_3400	67	.	4.19343	9.86362	6.76545	126
chr10	99354183	99354360	SRR8284517_trimmed.fq.sort.sort.q10.rmdup.narrowPeak_peak_3401	66	.	4.16223	9.78475	6.69622	131
chr10	99359926	99360351	SRR8284517_trimmed.fq.sort.sort.q10.rmdup.narrowPeak_peak_3402	53	.	3.81034	8.35021	5.36531	65
chr10	99374797	99375036	SRR8284517_trimmed.fq.sort.sort.q10.rmdup.narrowPeak_peak_3403	66	.	4.52759	9.745	6.65886	132
chr10	99391139	99391427	SRR8284517_trimmed.fq.sort.sort.q10.rmdup.narrowPeak_peak_3404	91	.	5.25784	12.3894	9.13358	173
chr10	99519067	99519268	SRR8284517_trimmed.fq.sort.sort.q10.rmdup.narrowPeak_peak_3405	101	.	6.37663	13.5041	10.1827	115
chr10	99600270	99600433	SRR8284517_trimmed.fq.sort.sort.q10.rmdup.narrowPeak_peak_3406	54	.	4.52261	8.49128	5.49642	84
chr10	99860373	99860530	SRR8284517_trimmed.fq.sort.sort.q10.rmdup.narrowPeak_peak_3407	36	.	4.05785	6.47944	3.66461	63
chr10	100478672	100478821	SRR8284517_trimmed.fq.sort.sort.q10.rmdup.narrowPeak_peak_3408	18	.	3.16693	4.25094	1.81142	51
chr10	100486569	100486891	SRR8284517_trimmed.fq.sort.sort.q10.rmdup.narrowPeak_peak_3409	39	.	3.8144	6.80349	3.96104	79
chr10	100487040	100487241	SRR8284517_trimmed.fq.sort.sort.q10.rmdup.narrowPeak_peak_3410	114	.	6.03797	14.8929	11.4968	80
chr10	100487705	100487858	SRR8284517_trimmed.fq.sort.sort.q10.rmdup.narrowPeak_peak_3411	32	.	3.54264	6.0111	3.26076	20
chr10	100588636	100588856	SRR8284517_trimmed.fq.sort.sort.q10.rmdup.narrowPeak_peak_3412	59	.	4.92739	8.93601	5.90323	97
chr10	102512061	102512395	SRR8284517_trimmed.fq.sort.sort.q10.rmdup.narrowPeak_peak_3413	238	.	8.73232	27.8162	23.8348	188
chr10	103009268	103009427	SRR8284517_trimmed.fq.sort.sort.q10.rmdup.narrowPeak_peak_3414	43	.	4.3477	7.27142	4.3766	62
chr10	103015011	103015161	SRR8284517_trimmed.fq.sort.sort.q10.rmdup.narrowPeak_peak_3415	43	.	4.3477	7.27142	4.3766	65
chr10	103543968	103544246	SRR8284517_trimmed.fq.sort.sort.q10.rmdup.narrowPeak_peak_3416	89	.	5.91899	12.2319	8.98548	143
chr10	104666327	104666729	SRR8284517_trimmed.fq.sort.sort.q10.rmdup.narrowPeak_peak_3417	23	.	3.47816	4.98507	2.37407	208
chr10	104927322	104927515	SRR8284517_trimmed.fq.sort.sort.q10.rmdup.narrowPeak_peak_3418	43	.	4.3477	7.27142	4.3766	110
chr10	105230341	105230491	SRR8284517_trimmed.fq.sort.sort.q10.rmdup.narrowPeak_peak_3419	29	.	3.76801	5.71664	2.99513	82
chr10	105430507	105430665	SRR8284517_trimmed.fq.sort.sort.q10.rmdup.narrowPeak_peak_3420	44	.	3.97237	7.38892	4.48447	69
chr10	105431042	105431303	SRR8284517_trimmed.fq.sort.sort.q10.rmdup.narrowPeak_peak_3421	90	.	5.38503	12.3016	9.05114	129
chr10	105497834	105497992	SRR8284517_trimmed.fq.sort.sort.q10.rmdup.narrowPeak_peak_3422	29	.	3.76801	5.71664	2.99513	76
chr10	105573974	105574163	SRR8284517_trimmed.fq.sort.sort.q10.rmdup.narrowPeak_peak_3423	84	.	5.79693	11.613	8.40152	113
chr10	105841124	105841330	SRR8284517_trimmed.fq.sort.sort.q10.rmdup.narrowPeak_peak_3424	257	.	7.53735	29.8382	25.7755	89
chr10	105841484	105842100	SRR8284517_trimmed.fq.sort.sort.q10.rmdup.narrowPeak_peak_3425	607	.	12.4526	65.8937	60.7189	155
chr10	106955191	106955443	SRR8284517_trimmed.fq.sort.sort.q10.rmdup.narrowPeak_peak_3426	92	.	6.08678	12.5486	9.28124	119
chr10	107115011	107115240	SRR8284517_trimmed.fq.sort.sort.q10.rmdup.narrowPeak_peak_3427	18	.	3.18831	4.28705	1.81142	128
chr10	107342633	107343045	SRR8284517_trimmed.fq.sort.sort.q10.rmdup.narrowPeak_peak_3428	92	.	6.08678	12.5486	9.28124	224
chr10	107627983	107628178	SRR8284517_trimmed.fq.sort.sort.q10.rmdup.narrowPeak_peak_3429	36	.	4.05785	6.47944	3.66461	128
chr10	107675670	107675819	SRR8284517_trimmed.fq.sort.sort.q10.rmdup.narrowPeak_peak_3430	36	.	4.05785	6.47944	3.66461	129
chr10	107675896	107676095	SRR8284517_trimmed.fq.sort.sort.q10.rmdup.narrowPeak_peak_3431	51	.	4.63755	8.09081	5.1241	144
chr10	108161295	108161656	SRR8284517_trimmed.fq.sort.sort.q10.rmdup.narrowPeak_peak_3432	85	.	4.99191	11.7857	8.56382	74
chr10	108162405	108162645	SRR8284517_trimmed.fq.sort.sort.q10.rmdup.narrowPeak_peak_3433	139	.	6.2411	17.4536	13.9287	99
chr10	108162910	108163212	SRR8284517_trimmed.fq.sort.sort.q10.rmdup.narrowPeak_peak_3434	35	.	3.45046	6.2808	3.50375	170
chr10	108238200	108238360	SRR8284517_trimmed.fq.sort.sort.q10.rmdup.narrowPeak_peak_3435	36	.	4.05785	6.47944	3.66461	62
chr10	108395663	108395870	SRR8284517_trimmed.fq.sort.sort.q10.rmdup.narrowPeak_peak_3436	29	.	3.76801	5.71664	2.99513	98
chr10	108446366	108446538	SRR8284517_trimmed.fq.sort.sort.q10.rmdup.narrowPeak_peak_3437	67	.	5.21724	9.8056	6.71097	97
chr10	108503227	108503420	SRR8284517_trimmed.fq.sort.sort.q10.rmdup.narrowPeak_peak_3438	105	.	6.34938	13.8713	10.5303	99
chr10	109941314	109941511	SRR8284517_trimmed.fq.sort.sort.q10.rmdup.narrowPeak_peak_3439	23	.	3.47816	4.98507	2.37407	49
chr10	110273940	110274125	SRR8284517_trimmed.fq.sort.sort.q10.rmdup.narrowPeak_peak_3440	43	.	4.3477	7.27142	4.3766	120
chr10	110338525	110338701	SRR8284517_trimmed.fq.sort.sort.q10.rmdup.narrowPeak_peak_3441	36	.	4.05785	6.47944	3.66461	99
chr10	110600513	110600700	SRR8284517_trimmed.fq.sort.sort.q10.rmdup.narrowPeak_peak_3442	13	.	2.89847	3.62526	1.31491	71
chr10	110745538	110745900	SRR8284517_trimmed.fq.sort.sort.q10.rmdup.narrowPeak_peak_3443	103	.	5.84385	13.6658	10.3356	120
chr10	110746028	110746177	SRR8284517_trimmed.fq.sort.sort.q10.rmdup.narrowPeak_peak_3444	34	.	3.66351	6.25187	3.47759	72
chr10	110752404	110752663	SRR8284517_trimmed.fq.sort.sort.q10.rmdup.narrowPeak_peak_3445	31	.	3.71215	5.85883	3.12302	85
chr10	110836255	110836420	SRR8284517_trimmed.fq.sort.sort.q10.rmdup.narrowPeak_peak_3446	23	.	3.47816	4.98507	2.37407	75
chr10	110840891	110841101	SRR8284517_trimmed.fq.sort.sort.q10.rmdup.narrowPeak_peak_3447	36	.	4.05785	6.47944	3.66461	118
chr10	110889689	110889939	SRR8284517_trimmed.fq.sort.sort.q10.rmdup.narrowPeak_peak_3448	42	.	4.26367	7.12049	4.25054	134
chr10	110919619	110919944	SRR8284517_trimmed.fq.sort.sort.q10.rmdup.narrowPeak_peak_3449	70	.	4.30093	10.133	7.01793	208
chr10	110920317	110920930	SRR8284517_trimmed.fq.sort.sort.q10.rmdup.narrowPeak_peak_3450	81	.	4.55166	11.384	8.18922	146
chr10	110931168	110931317	SRR8284517_trimmed.fq.sort.sort.q10.rmdup.narrowPeak_peak_3451	40	.	3.73878	6.90122	4.05001	90
chr10	110947806	110947974	SRR8284517_trimmed.fq.sort.sort.q10.rmdup.narrowPeak_peak_3452	54	.	4.36531	8.48019	5.48622	78
chr10	110994600	110994774	SRR8284517_trimmed.fq.sort.sort.q10.rmdup.narrowPeak_peak_3453	44	.	3.82802	7.34837	4.44712	65
chr10	111009214	111009683	SRR8284517_trimmed.fq.sort.sort.q10.rmdup.narrowPeak_peak_3454	93	.	5.51407	12.5777	9.30879	230
chr10	111099185	111099420	SRR8284517_trimmed.fq.sort.sort.q10.rmdup.narrowPeak_peak_3455	51	.	4.34373	8.13955	5.16912	179
chr10	111099917	111100159	SRR8284517_trimmed.fq.sort.sort.q10.rmdup.narrowPeak_peak_3456	135	.	6.85552	17.0786	13.5713	144
chr10	111121362	111121656	SRR8284517_trimmed.fq.sort.sort.q10.rmdup.narrowPeak_peak_3457	36	.	4.05785	6.47944	3.66461	229
chr10	111164314	111164515	SRR8284517_trimmed.fq.sort.sort.q10.rmdup.narrowPeak_peak_3458	72	.	5.1406	10.3579	7.22867	88
chr10	111165215	111165388	SRR8284517_trimmed.fq.sort.sort.q10.rmdup.narrowPeak_peak_3459	40	.	3.99022	6.8876	4.0377	80
chr10	111180018	111180167	SRR8284517_trimmed.fq.sort.sort.q10.rmdup.narrowPeak_peak_3460	40	.	3.97545	6.8593	4.01195	94
chr10	111226986	111227149	SRR8284517_trimmed.fq.sort.sort.q10.rmdup.narrowPeak_peak_3461	41	.	4.22785	7.05585	4.19165	91
chr10	111298199	111298440	SRR8284517_trimmed.fq.sort.sort.q10.rmdup.narrowPeak_peak_3462	162	.	7.07335	19.8652	16.2254	132
chr10	111298705	111299101	SRR8284517_trimmed.fq.sort.sort.q10.rmdup.narrowPeak_peak_3463	166	.	7.25881	20.2889	16.6298	125
chr10	111448870	111449019	SRR8284517_trimmed.fq.sort.sort.q10.rmdup.narrowPeak_peak_3464	23	.	3.47816	4.98507	2.37407	132
chr10	111472611	111473040	SRR8284517_trimmed.fq.sort.sort.q10.rmdup.narrowPeak_peak_3465	185	.	6.90412	22.2488	18.5016	312
chr10	111474026	111474414	SRR8284517_trimmed.fq.sort.sort.q10.rmdup.narrowPeak_peak_3466	96	.	4.91351	12.9775	9.68651	199
chr10	111507118	111507284	SRR8284517_trimmed.fq.sort.sort.q10.rmdup.narrowPeak_peak_3467	51	.	4.34373	8.13955	5.16912	61
chr10	111507846	111508024	SRR8284517_trimmed.fq.sort.sort.q10.rmdup.narrowPeak_peak_3468	53	.	4.42326	8.29666	5.31537	90
chr10	111515654	111515870	SRR8284517_trimmed.fq.sort.sort.q10.rmdup.narrowPeak_peak_3469	29	.	3.76801	5.71664	2.99513	135
chr10	111535923	111536301	SRR8284517_trimmed.fq.sort.sort.q10.rmdup.narrowPeak_peak_3470	50	.	4.00545	8.00337	5.05162	243
chr10	111539787	111540046	SRR8284517_trimmed.fq.sort.sort.q10.rmdup.narrowPeak_peak_3471	56	.	4.04397	8.6441	5.63861	167
chr10	111566939	111567115	SRR8284517_trimmed.fq.sort.sort.q10.rmdup.narrowPeak_peak_3472	13	.	2.89847	3.62526	1.31491	93
chr10	111747012	111747331	SRR8284517_trimmed.fq.sort.sort.q10.rmdup.narrowPeak_peak_3473	62	.	4.96908	9.34469	6.28521	76
chr10	111820122	111820296	SRR8284517_trimmed.fq.sort.sort.q10.rmdup.narrowPeak_peak_3474	23	.	3.47816	4.98507	2.37407	28
chr10	111840718	111841013	SRR8284517_trimmed.fq.sort.sort.q10.rmdup.narrowPeak_peak_3475	67	.	5.21724	9.8056	6.71097	148
chr10	111925035	111925283	SRR8284517_trimmed.fq.sort.sort.q10.rmdup.narrowPeak_peak_3476	58	.	4.89434	8.87561	5.85332	152
chr10	111972799	111973268	SRR8284517_trimmed.fq.sort.sort.q10.rmdup.narrowPeak_peak_3477	244	.	8.75091	28.4092	24.4042	122
chr10	112163730	112164037	SRR8284517_trimmed.fq.sort.sort.q10.rmdup.narrowPeak_peak_3478	59	.	4.92739	8.93601	5.90323	135
chr10	112223782	112223968	SRR8284517_trimmed.fq.sort.sort.q10.rmdup.narrowPeak_peak_3479	36	.	4.05785	6.47944	3.66461	112
chr10	112664076	112664248	SRR8284517_trimmed.fq.sort.sort.q10.rmdup.narrowPeak_peak_3480	43	.	4.3477	7.27142	4.3766	79
chr10	112743776	112743959	SRR8284517_trimmed.fq.sort.sort.q10.rmdup.narrowPeak_peak_3481	43	.	4.3477	7.27142	4.3766	66
chr10	112928356	112928949	SRR8284517_trimmed.fq.sort.sort.q10.rmdup.narrowPeak_peak_3482	236	.	9.65805	27.6129	23.6397	303
chr10	113051408	113051597	SRR8284517_trimmed.fq.sort.sort.q10.rmdup.narrowPeak_peak_3483	23	.	3.47816	4.98507	2.37407	128
chr10	113516153	113516302	SRR8284517_trimmed.fq.sort.sort.q10.rmdup.narrowPeak_peak_3484	23	.	3.47816	4.98507	2.37407	95
chr10	114362471	114362711	SRR8284517_trimmed.fq.sort.sort.q10.rmdup.narrowPeak_peak_3485	111	.	6.66647	14.4788	11.1034	116
chr10	115242332	115242595	SRR8284517_trimmed.fq.sort.sort.q10.rmdup.narrowPeak_peak_3486	49	.	4.52873	7.89317	4.95028	114
chr10	115250930	115251201	SRR8284517_trimmed.fq.sort.sort.q10.rmdup.narrowPeak_peak_3487	135	.	6.24572	17.039	13.5333	144
chr10	115315486	115316159	SRR8284517_trimmed.fq.sort.sort.q10.rmdup.narrowPeak_peak_3488	266	.	9.03923	30.78	26.6802	535
chr10	115362374	115363018	SRR8284517_trimmed.fq.sort.sort.q10.rmdup.narrowPeak_peak_3489	179	.	7.23138	21.6599	17.9393	464
chr10	115367317	115367468	SRR8284517_trimmed.fq.sort.sort.q10.rmdup.narrowPeak_peak_3490	54	.	4.20628	8.44042	5.44921	70
chr10	115384025	115384277	SRR8284517_trimmed.fq.sort.sort.q10.rmdup.narrowPeak_peak_3491	173	.	5.7439	21.0141	17.3216	113
chr10	115384644	115384803	SRR8284517_trimmed.fq.sort.sort.q10.rmdup.narrowPeak_peak_3492	78	.	4.00786	11.0601	7.88445	69
chr10	115384989	115385253	SRR8284517_trimmed.fq.sort.sort.q10.rmdup.narrowPeak_peak_3493	60	.	3.634	9.14398	6.09785	117
chr10	115385552	115386033	SRR8284517_trimmed.fq.sort.sort.q10.rmdup.narrowPeak_peak_3494	120	.	4.8301	15.4788	12.0509	129
chr10	115436014	115436163	SRR8284517_trimmed.fq.sort.sort.q10.rmdup.narrowPeak_peak_3495	49	.	4.50971	7.85844	4.91816	65
chr10	115442196	115442438	SRR8284517_trimmed.fq.sort.sort.q10.rmdup.narrowPeak_peak_3496	23	.	3.45483	4.94494	2.37407	32
chr10	115520514	115520720	SRR8284517_trimmed.fq.sort.sort.q10.rmdup.narrowPeak_peak_3497	66	.	5.20457	9.78228	6.69396	101
chr10	115706472	115706696	SRR8284517_trimmed.fq.sort.sort.q10.rmdup.narrowPeak_peak_3498	43	.	4.3477	7.27142	4.3766	129
chr10	115830262	115830460	SRR8284517_trimmed.fq.sort.sort.q10.rmdup.narrowPeak_peak_3499	36	.	4.05785	6.47944	3.66461	85
chr10	116062965	116063114	SRR8284517_trimmed.fq.sort.sort.q10.rmdup.narrowPeak_peak_3500	18	.	3.18831	4.28705	1.81142	109
chr10	116294670	116294835	SRR8284517_trimmed.fq.sort.sort.q10.rmdup.narrowPeak_peak_3501	36	.	4.05785	6.47944	3.66461	96
chr10	116370140	116370410	SRR8284517_trimmed.fq.sort.sort.q10.rmdup.narrowPeak_peak_3502	38	.	3.9032	6.72032	3.88461	106
chr10	116370618	116370809	SRR8284517_trimmed.fq.sort.sort.q10.rmdup.narrowPeak_peak_3503	21	.	3.15986	4.62632	2.1066	94
chr10	116371485	116371675	SRR8284517_trimmed.fq.sort.sort.q10.rmdup.narrowPeak_peak_3504	64	.	4.74113	9.55943	6.48572	75
chr10	116430940	116431286	SRR8284517_trimmed.fq.sort.sort.q10.rmdup.narrowPeak_peak_3505	36	.	3.62072	6.40768	3.61786	323
chr10	116501730	116501906	SRR8284517_trimmed.fq.sort.sort.q10.rmdup.narrowPeak_peak_3506	18	.	3.18831	4.28705	1.81142	36
chr10	116513310	116513459	SRR8284517_trimmed.fq.sort.sort.q10.rmdup.narrowPeak_peak_3507	28	.	3.55754	5.57499	2.89706	67
chr10	116525179	116525425	SRR8284517_trimmed.fq.sort.sort.q10.rmdup.narrowPeak_peak_3508	73	.	5.04953	10.5234	7.38429	78
chr10	116535114	116535327	SRR8284517_trimmed.fq.sort.sort.q10.rmdup.narrowPeak_peak_3509	44	.	3.95935	7.36207	4.46016	98
chr10	116535546	116535704	SRR8284517_trimmed.fq.sort.sort.q10.rmdup.narrowPeak_peak_3510	33	.	3.56617	6.05823	3.30303	38
chr10	116548125	116548327	SRR8284517_trimmed.fq.sort.sort.q10.rmdup.narrowPeak_peak_3511	45	.	4.27625	7.42769	4.52025	122
chr10	116558995	116559149	SRR8284517_trimmed.fq.sort.sort.q10.rmdup.narrowPeak_peak_3512	36	.	3.87027	6.39937	3.61097	42
chr10	116564222	116564371	SRR8284517_trimmed.fq.sort.sort.q10.rmdup.narrowPeak_peak_3513	18	.	3.08436	4.29697	1.81971	102
chr10	116580603	116580980	SRR8284517_trimmed.fq.sort.sort.q10.rmdup.narrowPeak_peak_3514	187	.	6.67698	22.5492	18.7894	110
chr10	116582449	116582617	SRR8284517_trimmed.fq.sort.sort.q10.rmdup.narrowPeak_peak_3515	79	.	4.44013	11.0969	7.91917	76
chr10	116675248	116675479	SRR8284517_trimmed.fq.sort.sort.q10.rmdup.narrowPeak_peak_3516	59	.	4.6016	8.95809	5.92398	86
chr10	116714485	116714820	SRR8284517_trimmed.fq.sort.sort.q10.rmdup.narrowPeak_peak_3517	23	.	3.41093	4.86923	2.31606	91
chr10	116745685	116745862	SRR8284517_trimmed.fq.sort.sort.q10.rmdup.narrowPeak_peak_3518	35	.	3.81165	6.2897	3.51212	135
chr10	116756719	116756890	SRR8284517_trimmed.fq.sort.sort.q10.rmdup.narrowPeak_peak_3519	24	.	3.20492	5.11519	2.48987	73
chr10	116782946	116783155	SRR8284517_trimmed.fq.sort.sort.q10.rmdup.narrowPeak_peak_3520	50	.	4.26702	7.98682	5.0362	71
chr10	116810867	116811075	SRR8284517_trimmed.fq.sort.sort.q10.rmdup.narrowPeak_peak_3521	29	.	3.76801	5.71664	2.99513	89
chr10	116828132	116828353	SRR8284517_trimmed.fq.sort.sort.q10.rmdup.narrowPeak_peak_3522	56	.	4.44133	8.63517	5.63049	73
chr10	116891275	116891435	SRR8284517_trimmed.fq.sort.sort.q10.rmdup.narrowPeak_peak_3523	29	.	3.50631	5.70801	2.99513	97
chr10	116978236	116978389	SRR8284517_trimmed.fq.sort.sort.q10.rmdup.narrowPeak_peak_3524	43	.	4.3477	7.27142	4.3766	96
chr10	117009752	117010098	SRR8284517_trimmed.fq.sort.sort.q10.rmdup.narrowPeak_peak_3525	36	.	4.05785	6.47944	3.66461	56
chr10	117062938	117063778	SRR8284517_trimmed.fq.sort.sort.q10.rmdup.narrowPeak_peak_3526	334	.	7.95258	37.8394	33.4756	695
chr10	117064070	117064348	SRR8284517_trimmed.fq.sort.sort.q10.rmdup.narrowPeak_peak_3527	43	.	3.21357	7.22568	4.34666	185
chr10	117116003	117116201	SRR8284517_trimmed.fq.sort.sort.q10.rmdup.narrowPeak_peak_3528	46	.	3.79053	7.52428	4.60918	50
chr10	117132209	117132475	SRR8284517_trimmed.fq.sort.sort.q10.rmdup.narrowPeak_peak_3529	29	.	3.74273	5.67247	2.98362	141
chr10	117147751	117148103	SRR8284517_trimmed.fq.sort.sort.q10.rmdup.narrowPeak_peak_3530	164	.	7.40278	20.1296	16.4773	194
chr10	117223838	117224416	SRR8284517_trimmed.fq.sort.sort.q10.rmdup.narrowPeak_peak_3531	210	.	8.17116	24.892	21.032	206
chr10	117224590	117224750	SRR8284517_trimmed.fq.sort.sort.q10.rmdup.narrowPeak_peak_3532	47	.	3.98348	7.68279	4.75588	62
chr10	117229989	117230138	SRR8284517_trimmed.fq.sort.sort.q10.rmdup.narrowPeak_peak_3533	59	.	4.92739	8.93601	5.90323	77
chr10	117330862	117331020	SRR8284517_trimmed.fq.sort.sort.q10.rmdup.narrowPeak_peak_3534	43	.	4.3477	7.27142	4.3766	96
chr10	117342980	117343129	SRR8284517_trimmed.fq.sort.sort.q10.rmdup.narrowPeak_peak_3535	43	.	4.19276	7.27152	4.3766	79
chr10	117375812	117376420	SRR8284517_trimmed.fq.sort.sort.q10.rmdup.narrowPeak_peak_3536	535	.	10.8523	58.5242	53.5418	391
chr10	117377511	117377668	SRR8284517_trimmed.fq.sort.sort.q10.rmdup.narrowPeak_peak_3537	47	.	3.36166	7.64748	4.72319	88
chr10	117398199	117398348	SRR8284517_trimmed.fq.sort.sort.q10.rmdup.narrowPeak_peak_3538	23	.	3.47816	4.98507	2.37407	63
chr10	117444952	117445101	SRR8284517_trimmed.fq.sort.sort.q10.rmdup.narrowPeak_peak_3539	43	.	4.3477	7.27142	4.3766	67
chr10	117547196	117547413	SRR8284517_trimmed.fq.sort.sort.q10.rmdup.narrowPeak_peak_3541	43	.	4.04425	7.26262	4.3766	114
chr10	117583173	117583670	SRR8284517_trimmed.fq.sort.sort.q10.rmdup.narrowPeak_peak_3542	61	.	4.17067	9.22713	6.17594	268
chr10	117601239	117601457	SRR8284517_trimmed.fq.sort.sort.q10.rmdup.narrowPeak_peak_3543	29	.	3.58469	5.62513	2.94141	84
chr10	117669160	117669334	SRR8284517_trimmed.fq.sort.sort.q10.rmdup.narrowPeak_peak_3544	42	.	3.96003	7.09567	4.22778	120
chr10	117669501	117669912	SRR8284517_trimmed.fq.sort.sort.q10.rmdup.narrowPeak_peak_3545	56	.	4.47248	8.69834	5.68865	101
chr10	117710378	117710609	SRR8284517_trimmed.fq.sort.sort.q10.rmdup.narrowPeak_peak_3546	271	.	8.58799	31.281	27.161	107
chr10	117710965	117711284	SRR8284517_trimmed.fq.sort.sort.q10.rmdup.narrowPeak_peak_3547	50	.	3.87075	7.96904	5.01975	81
chr10	117792037	117792652	SRR8284517_trimmed.fq.sort.sort.q10.rmdup.narrowPeak_peak_3548	86	.	4.60458	11.8414	8.61663	299
chr10	117816630	117816801	SRR8284517_trimmed.fq.sort.sort.q10.rmdup.narrowPeak_peak_3549	64	.	4.88357	9.51447	6.44377	80
chr10	117846225	117846620	SRR8284517_trimmed.fq.sort.sort.q10.rmdup.narrowPeak_peak_3550	167	.	7.3067	20.3974	16.7334	152
chr10	117870297	117870464	SRR8284517_trimmed.fq.sort.sort.q10.rmdup.narrowPeak_peak_3551	36	.	4.05785	6.47944	3.66461	133
chr10	117909873	117910194	SRR8284517_trimmed.fq.sort.sort.q10.rmdup.narrowPeak_peak_3552	63	.	4.9896	9.38315	6.32144	116
chr10	117948576	117948727	SRR8284517_trimmed.fq.sort.sort.q10.rmdup.narrowPeak_peak_3553	54	.	4.6738	8.46857	5.47528	93
chr10	117983583	117983833	SRR8284517_trimmed.fq.sort.sort.q10.rmdup.narrowPeak_peak_3554	64	.	4.90234	9.55101	6.47797	130
chr10	118092019	118092187	SRR8284517_trimmed.fq.sort.sort.q10.rmdup.narrowPeak_peak_3556	35	.	3.99635	6.37034	3.58466	66
chr10	118116540	118116741	SRR8284517_trimmed.fq.sort.sort.q10.rmdup.narrowPeak_peak_3557	29	.	3.76801	5.71664	2.99513	138
chr10	118141128	118141562	SRR8284517_trimmed.fq.sort.sort.q10.rmdup.narrowPeak_peak_3558	98	.	5.95731	13.1009	9.8037	88
chr10	118495872	118496092	SRR8284517_trimmed.fq.sort.sort.q10.rmdup.narrowPeak_peak_3559	59	.	4.92739	8.93601	5.90323	112
chr10	118868029	118868178	SRR8284517_trimmed.fq.sort.sort.q10.rmdup.narrowPeak_peak_3560	57	.	4.07747	8.72238	5.71135	31
chr10	118869387	118869872	SRR8284517_trimmed.fq.sort.sort.q10.rmdup.narrowPeak_peak_3561	113	.	5.62332	14.7426	11.3544	376
chr10	118908452	118908703	SRR8284517_trimmed.fq.sort.sort.q10.rmdup.narrowPeak_peak_3562	29	.	3.76801	5.71664	2.99513	12
chr10	119009607	119009946	SRR8284517_trimmed.fq.sort.sort.q10.rmdup.narrowPeak_peak_3563	43	.	4.3477	7.27142	4.3766	225
chr10	119031998	119032147	SRR8284517_trimmed.fq.sort.sort.q10.rmdup.narrowPeak_peak_3564	43	.	4.3477	7.27142	4.3766	99
chr10	119094659	119094858	SRR8284517_trimmed.fq.sort.sort.q10.rmdup.narrowPeak_peak_3565	23	.	3.47816	4.98507	2.37407	67
chr10	119127560	119127760	SRR8284517_trimmed.fq.sort.sort.q10.rmdup.narrowPeak_peak_3566	67	.	5.21724	9.8056	6.71097	69
chr10	119154903	119155052	SRR8284517_trimmed.fq.sort.sort.q10.rmdup.narrowPeak_peak_3567	18	.	3.18831	4.28705	1.81142	114
chr10	119238712	119239206	SRR8284517_trimmed.fq.sort.sort.q10.rmdup.narrowPeak_peak_3568	103	.	4.45633	13.6418	10.3128	290
chr10	119239789	119239947	SRR8284517_trimmed.fq.sort.sort.q10.rmdup.narrowPeak_peak_3569	71	.	3.84157	10.2811	7.15677	83
chr10	119240285	119240588	SRR8284517_trimmed.fq.sort.sort.q10.rmdup.narrowPeak_peak_3570	482	.	10.0264	53.126	48.2914	141
chr10	119240885	119241073	SRR8284517_trimmed.fq.sort.sort.q10.rmdup.narrowPeak_peak_3571	60	.	3.5992	9.04055	6.00122	72
chr10	119432950	119433158	SRR8284517_trimmed.fq.sort.sort.q10.rmdup.narrowPeak_peak_3572	29	.	3.76801	5.71664	2.99513	88
chr10	119573991	119574143	SRR8284517_trimmed.fq.sort.sort.q10.rmdup.narrowPeak_peak_3573	29	.	3.76801	5.71664	2.99513	49
chr10	119812077	119812226	SRR8284517_trimmed.fq.sort.sort.q10.rmdup.narrowPeak_peak_3574	35	.	3.946	6.28063	3.50375	25
chr10	120041948	120042128	SRR8284517_trimmed.fq.sort.sort.q10.rmdup.narrowPeak_peak_3575	51	.	4.63755	8.09081	5.1241	49
chr10	120112443	120112607	SRR8284517_trimmed.fq.sort.sort.q10.rmdup.narrowPeak_peak_3576	52	.	4.56168	8.25879	5.28001	84
chr10	120112735	120112900	SRR8284517_trimmed.fq.sort.sort.q10.rmdup.narrowPeak_peak_3577	68	.	5.09834	9.92902	6.82677	104
chr10	120159136	120159374	SRR8284517_trimmed.fq.sort.sort.q10.rmdup.narrowPeak_peak_3578	35	.	3.96264	6.31032	3.53076	203
chr10	120208810	120209351	SRR8284517_trimmed.fq.sort.sort.q10.rmdup.narrowPeak_peak_3579	111	.	6.66647	14.4788	11.1034	136
chr10	120227116	120227977	SRR8284517_trimmed.fq.sort.sort.q10.rmdup.narrowPeak_peak_3580	191	.	6.97083	22.8917	19.116	375
chr10	120247333	120247498	SRR8284517_trimmed.fq.sort.sort.q10.rmdup.narrowPeak_peak_3581	81	.	4.28595	11.2929	8.10324	79
chr10	120252061	120252860	SRR8284517_trimmed.fq.sort.sort.q10.rmdup.narrowPeak_peak_3582	176	.	5.62223	21.4011	17.6916	147
chr10	120253187	120253411	SRR8284517_trimmed.fq.sort.sort.q10.rmdup.narrowPeak_peak_3583	27	.	2.8238	5.3744	2.72009	111
chr10	120272389	120272770	SRR8284517_trimmed.fq.sort.sort.q10.rmdup.narrowPeak_peak_3584	29	.	3.09421	5.68176	2.99178	35
chr10	120285189	120285346	SRR8284517_trimmed.fq.sort.sort.q10.rmdup.narrowPeak_peak_3585	30	.	3.51857	5.73171	3.00838	17
chr10	120342685	120342865	SRR8284517_trimmed.fq.sort.sort.q10.rmdup.narrowPeak_peak_3586	59	.	4.92739	8.93601	5.90323	68
chr10	120365785	120366121	SRR8284517_trimmed.fq.sort.sort.q10.rmdup.narrowPeak_peak_3587	82	.	4.33366	11.4256	8.22834	277
chr10	120369747	120370080	SRR8284517_trimmed.fq.sort.sort.q10.rmdup.narrowPeak_peak_3588	73	.	4.111	10.5126	7.37406	268
chr10	120391346	120391512	SRR8284517_trimmed.fq.sort.sort.q10.rmdup.narrowPeak_peak_3589	20	.	2.78201	4.58469	2.06967	61
chr10	120400379	120400641	SRR8284517_trimmed.fq.sort.sort.q10.rmdup.narrowPeak_peak_3590	95	.	4.6018	12.8031	9.52173	137
chr10	120417984	120418149	SRR8284517_trimmed.fq.sort.sort.q10.rmdup.narrowPeak_peak_3591	51	.	3.52406	8.09998	5.13229	143
chr10	120433457	120433606	SRR8284517_trimmed.fq.sort.sort.q10.rmdup.narrowPeak_peak_3592	89	.	4.30293	12.2447	8.99736	78
chr10	120474552	120474812	SRR8284517_trimmed.fq.sort.sort.q10.rmdup.narrowPeak_peak_3593	29	.	2.62751	5.62051	2.93755	59
chr10	120475361	120475531	SRR8284517_trimmed.fq.sort.sort.q10.rmdup.narrowPeak_peak_3594	40	.	2.89948	6.84612	4.00007	99
chr10	120476079	120476688	SRR8284517_trimmed.fq.sort.sort.q10.rmdup.narrowPeak_peak_3595	144	.	4.76276	17.9546	14.4044	183
chr10	120500522	120500671	SRR8284517_trimmed.fq.sort.sort.q10.rmdup.narrowPeak_peak_3596	28	.	3.54412	5.55016	2.87498	15
chr10	120552399	120552548	SRR8284517_trimmed.fq.sort.sort.q10.rmdup.narrowPeak_peak_3597	29	.	3.58469	5.62513	2.94141	66
chr10	120552644	120553004	SRR8284517_trimmed.fq.sort.sort.q10.rmdup.narrowPeak_peak_3598	54	.	4.50574	8.45836	5.46591	241
chr10	120563082	120563385	SRR8284517_trimmed.fq.sort.sort.q10.rmdup.narrowPeak_peak_3599	51	.	4.63755	8.09081	5.1241	180
chr10	120581599	120581748	SRR8284517_trimmed.fq.sort.sort.q10.rmdup.narrowPeak_peak_3600	29	.	3.69518	5.58913	2.90959	32
chr10	120588508	120588727	SRR8284517_trimmed.fq.sort.sort.q10.rmdup.narrowPeak_peak_3601	55	.	4.3954	8.54168	5.54305	74
chr10	120643483	120643636	SRR8284517_trimmed.fq.sort.sort.q10.rmdup.narrowPeak_peak_3602	43	.	4.3477	7.27142	4.3766	20
chr10	120648513	120648676	SRR8284517_trimmed.fq.sort.sort.q10.rmdup.narrowPeak_peak_3603	41	.	4.21017	7.02387	4.16229	56
chr10	120660999	120661165	SRR8284517_trimmed.fq.sort.sort.q10.rmdup.narrowPeak_peak_3604	43	.	4.01578	7.20635	4.32905	37
chr10	120665996	120666222	SRR8284517_trimmed.fq.sort.sort.q10.rmdup.narrowPeak_peak_3605	123	.	6.87323	15.7608	12.3189	97
chr10	120688496	120688659	SRR8284517_trimmed.fq.sort.sort.q10.rmdup.narrowPeak_peak_3606	56	.	4.62654	8.69293	5.68389	39
chr10	120707515	120708279	SRR8284517_trimmed.fq.sort.sort.q10.rmdup.narrowPeak_peak_3607	46	.	3.51531	7.60137	4.68066	121
chr10	120719974	120720201	SRR8284517_trimmed.fq.sort.sort.q10.rmdup.narrowPeak_peak_3608	135	.	5.35045	17.0715	13.5645	104
chr10	120721176	120721335	SRR8284517_trimmed.fq.sort.sort.q10.rmdup.narrowPeak_peak_3609	75	.	4.0879	10.7331	7.57716	79
chr10	120744351	120744564	SRR8284517_trimmed.fq.sort.sort.q10.rmdup.narrowPeak_peak_3610	178	.	5.90469	21.5339	17.819	69
chr10	120746154	120746355	SRR8284517_trimmed.fq.sort.sort.q10.rmdup.narrowPeak_peak_3611	50	.	3.48743	7.99883	5.04734	131
chr10	120801836	120801985	SRR8284517_trimmed.fq.sort.sort.q10.rmdup.narrowPeak_peak_3612	41	.	3.69492	7.05719	4.19267	132
chr10	120812100	120812328	SRR8284517_trimmed.fq.sort.sort.q10.rmdup.narrowPeak_peak_3613	39	.	3.69307	6.80425	3.96142	166
chr10	120850795	120850980	SRR8284517_trimmed.fq.sort.sort.q10.rmdup.narrowPeak_peak_3614	38	.	3.16242	6.66548	3.83486	123
chr10	120851653	120851925	SRR8284517_trimmed.fq.sort.sort.q10.rmdup.narrowPeak_peak_3615	29	.	2.90529	5.58979	2.91018	66
chr10	120871244	120871397	SRR8284517_trimmed.fq.sort.sort.q10.rmdup.narrowPeak_peak_3616	54	.	3.27325	8.47964	5.48591	96
chr10	120871927	120872094	SRR8284517_trimmed.fq.sort.sort.q10.rmdup.narrowPeak_peak_3617	45	.	3.07503	7.41806	4.51151	116
chr10	120872837	120873305	SRR8284517_trimmed.fq.sort.sort.q10.rmdup.narrowPeak_peak_3618	207	.	5.85447	24.6347	20.7858	331
chr10	120883475	120883684	SRR8284517_trimmed.fq.sort.sort.q10.rmdup.narrowPeak_peak_3619	57	.	4.83215	8.76156	5.74744	69
chr10	120915436	120915618	SRR8284517_trimmed.fq.sort.sort.q10.rmdup.narrowPeak_peak_3620	16	.	2.94884	4.05446	1.6784	129
chr10	120920688	120920837	SRR8284517_trimmed.fq.sort.sort.q10.rmdup.narrowPeak_peak_3621	18	.	3.1534	4.22807	1.81142	46
chr10	120979064	120979320	SRR8284517_trimmed.fq.sort.sort.q10.rmdup.narrowPeak_peak_3622	502	.	13.3777	55.1618	50.2673	126
chr10	121034080	121034229	SRR8284517_trimmed.fq.sort.sort.q10.rmdup.narrowPeak_peak_3623	51	.	4.63755	8.09081	5.1241	52
chr10	121045041	121045215	SRR8284517_trimmed.fq.sort.sort.q10.rmdup.narrowPeak_peak_3624	32	.	3.54264	6.0111	3.26076	65
chr10	121052716	121052865	SRR8284517_trimmed.fq.sort.sort.q10.rmdup.narrowPeak_peak_3625	40	.	4.12394	6.8672	4.01905	35
chr10	121079477	121079672	SRR8284517_trimmed.fq.sort.sort.q10.rmdup.narrowPeak_peak_3626	36	.	4.05785	6.47944	3.66461	141
chr10	121100756	121100912	SRR8284517_trimmed.fq.sort.sort.q10.rmdup.narrowPeak_peak_3627	63	.	4.9896	9.38315	6.32144	85
chr10	121175505	121175883	SRR8284517_trimmed.fq.sort.sort.q10.rmdup.narrowPeak_peak_3628	51	.	4.48987	8.12337	5.15395	231
chr10	121199375	121199524	SRR8284517_trimmed.fq.sort.sort.q10.rmdup.narrowPeak_peak_3629	42	.	4.26367	7.12049	4.25054	74
chr10	121243387	121243645	SRR8284517_trimmed.fq.sort.sort.q10.rmdup.narrowPeak_peak_3630	34	.	3.66351	6.25187	3.47759	182
chr10	121365322	121365802	SRR8284517_trimmed.fq.sort.sort.q10.rmdup.narrowPeak_peak_3631	101	.	5.96318	13.5142	10.1919	204
chr10	121430332	121430550	SRR8284517_trimmed.fq.sort.sort.q10.rmdup.narrowPeak_peak_3632	120	.	5.17299	15.4494	12.0244	135
chr10	121435915	121436215	SRR8284517_trimmed.fq.sort.sort.q10.rmdup.narrowPeak_peak_3633	106	.	4.77203	13.95	10.605	131
chr10	121436428	121436578	SRR8284517_trimmed.fq.sort.sort.q10.rmdup.narrowPeak_peak_3634	33	.	3.11047	6.12151	3.36062	112
chr10	121436735	121436964	SRR8284517_trimmed.fq.sort.sort.q10.rmdup.narrowPeak_peak_3635	88	.	4.45335	12.0674	8.82968	114
chr10	121454748	121454965	SRR8284517_trimmed.fq.sort.sort.q10.rmdup.narrowPeak_peak_3636	30	.	3.21193	5.75083	3.02628	35
chr10	121459497	121459646	SRR8284517_trimmed.fq.sort.sort.q10.rmdup.narrowPeak_peak_3637	34	.	3.14517	6.20997	3.44003	76
chr10	121468029	121468260	SRR8284517_trimmed.fq.sort.sort.q10.rmdup.narrowPeak_peak_3638	56	.	4.03292	8.61823	5.61443	111
chr10	121475411	121475638	SRR8284517_trimmed.fq.sort.sort.q10.rmdup.narrowPeak_peak_3639	62	.	4.34122	9.32795	6.26988	80
chr10	121497739	121497893	SRR8284517_trimmed.fq.sort.sort.q10.rmdup.narrowPeak_peak_3640	52	.	4.23483	8.21136	5.2358	27
chr10	121587011	121587288	SRR8284517_trimmed.fq.sort.sort.q10.rmdup.narrowPeak_peak_3642	175	.	7.26986	21.2724	17.5684	147
chr10	121625624	121625911	SRR8284517_trimmed.fq.sort.sort.q10.rmdup.narrowPeak_peak_3643	90	.	5.2251	12.3159	9.06493	146
chr10	121626009	121626220	SRR8284517_trimmed.fq.sort.sort.q10.rmdup.narrowPeak_peak_3644	161	.	7.02845	19.7617	16.1261	124
chr10	121626678	121626835	SRR8284517_trimmed.fq.sort.sort.q10.rmdup.narrowPeak_peak_3645	85	.	5.12788	11.7412	8.5223	68
chr10	121739432	121739780	SRR8284517_trimmed.fq.sort.sort.q10.rmdup.narrowPeak_peak_3646	60	.	4.50258	9.06795	6.02672	209
chr10	121739992	121740264	SRR8284517_trimmed.fq.sort.sort.q10.rmdup.narrowPeak_peak_3647	99	.	5.62822	13.2042	9.90129	106
chr10	121821821	121822026	SRR8284517_trimmed.fq.sort.sort.q10.rmdup.narrowPeak_peak_3648	32	.	3.81773	6.05034	3.29614	111
chr10	121876960	121877147	SRR8284517_trimmed.fq.sort.sort.q10.rmdup.narrowPeak_peak_3649	19	.	3.1569	4.42552	1.93154	113
chr10	121889367	121889693	SRR8284517_trimmed.fq.sort.sort.q10.rmdup.narrowPeak_peak_3650	30	.	3.66867	5.77942	3.05151	51
chr10	121903606	121903997	SRR8284517_trimmed.fq.sort.sort.q10.rmdup.narrowPeak_peak_3651	51	.	4.35941	8.17061	5.19767	77
chr10	121994485	121994686	SRR8284517_trimmed.fq.sort.sort.q10.rmdup.narrowPeak_peak_3652	23	.	3.47816	4.98507	2.37407	66
chr10	121999804	121999953	SRR8284517_trimmed.fq.sort.sort.q10.rmdup.narrowPeak_peak_3653	34	.	3.75479	6.18271	3.41526	70
chr10	122003140	122003289	SRR8284517_trimmed.fq.sort.sort.q10.rmdup.narrowPeak_peak_3654	27	.	3.35443	5.41171	2.75234	71
chr10	122020097	122020287	SRR8284517_trimmed.fq.sort.sort.q10.rmdup.narrowPeak_peak_3655	69	.	4.84139	10.0949	6.98237	122
chr10	122096567	122096733	SRR8284517_trimmed.fq.sort.sort.q10.rmdup.narrowPeak_peak_3656	61	.	4.90851	9.23081	6.1788	68
chr10	122097577	122097821	SRR8284517_trimmed.fq.sort.sort.q10.rmdup.narrowPeak_peak_3657	94	.	5.97501	12.7359	9.45822	100
chr10	122301510	122301660	SRR8284517_trimmed.fq.sort.sort.q10.rmdup.narrowPeak_peak_3658	36	.	4.05785	6.47944	3.66461	107
chr10	122321780	122321973	SRR8284517_trimmed.fq.sort.sort.q10.rmdup.narrowPeak_peak_3659	67	.	5.21724	9.8056	6.71097	89
chr10	122527754	122528054	SRR8284517_trimmed.fq.sort.sort.q10.rmdup.narrowPeak_peak_3660	75	.	5.50709	10.6983	7.54446	193
chr10	122535287	122535512	SRR8284517_trimmed.fq.sort.sort.q10.rmdup.narrowPeak_peak_3661	51	.	4.63755	8.09081	5.1241	113
chr10	122671216	122671376	SRR8284517_trimmed.fq.sort.sort.q10.rmdup.narrowPeak_peak_3662	29	.	3.76801	5.71664	2.99513	121
chr10	122697484	122697633	SRR8284517_trimmed.fq.sort.sort.q10.rmdup.narrowPeak_peak_3663	23	.	3.47816	4.98507	2.37407	55
chr10	122741219	122741394	SRR8284517_trimmed.fq.sort.sort.q10.rmdup.narrowPeak_peak_3664	68	.	4.91473	9.91001	6.80889	91
chr10	122757735	122757937	SRR8284517_trimmed.fq.sort.sort.q10.rmdup.narrowPeak_peak_3665	41	.	3.80952	7.05027	4.18656	109
chr10	122763747	122763896	SRR8284517_trimmed.fq.sort.sort.q10.rmdup.narrowPeak_peak_3666	53	.	4.61706	8.36265	5.37658	83
chr10	122827390	122827592	SRR8284517_trimmed.fq.sort.sort.q10.rmdup.narrowPeak_peak_3667	78	.	4.9776	11.0622	7.88623	131
chr10	122842034	122842279	SRR8284517_trimmed.fq.sort.sort.q10.rmdup.narrowPeak_peak_3668	51	.	4.63755	8.09081	5.1241	121
chr10	122877585	122877756	SRR8284517_trimmed.fq.sort.sort.q10.rmdup.narrowPeak_peak_3669	40	.	4.00511	6.91606	4.06384	94
chr10	122911327	122911590	SRR8284517_trimmed.fq.sort.sort.q10.rmdup.narrowPeak_peak_3670	48	.	3.32936	7.77766	4.84332	68
chr10	122911675	122911857	SRR8284517_trimmed.fq.sort.sort.q10.rmdup.narrowPeak_peak_3671	46	.	3.27316	7.61288	4.69143	79
chr10	122913101	122913394	SRR8284517_trimmed.fq.sort.sort.q10.rmdup.narrowPeak_peak_3672	118	.	4.65293	15.2408	11.8268	148
chr10	122919690	122919867	SRR8284517_trimmed.fq.sort.sort.q10.rmdup.narrowPeak_peak_3673	58	.	4.55232	8.85933	5.83816	78
chr10	122927786	122927935	SRR8284517_trimmed.fq.sort.sort.q10.rmdup.narrowPeak_peak_3674	36	.	4.05785	6.47944	3.66461	33
chr10	122944175	122944362	SRR8284517_trimmed.fq.sort.sort.q10.rmdup.narrowPeak_peak_3675	81	.	5.63714	11.3132	8.12245	63
chr10	122984137	122984547	SRR8284517_trimmed.fq.sort.sort.q10.rmdup.narrowPeak_peak_3676	114	.	4.53704	14.8551	11.461	118
chr10	122985181	122985371	SRR8284517_trimmed.fq.sort.sort.q10.rmdup.narrowPeak_peak_3677	83	.	4.00417	11.6063	8.39864	115
chr10	122985559	122985751	SRR8284517_trimmed.fq.sort.sort.q10.rmdup.narrowPeak_peak_3678	258	.	6.83202	29.9194	25.8532	101
chr10	122986678	122986866	SRR8284517_trimmed.fq.sort.sort.q10.rmdup.narrowPeak_peak_3679	37	.	2.97431	6.52496	3.70632	117
chr10	123004966	123005117	SRR8284517_trimmed.fq.sort.sort.q10.rmdup.narrowPeak_peak_3680	31	.	3.47388	5.87268	3.13583	83
chr10	123060933	123061086	SRR8284517_trimmed.fq.sort.sort.q10.rmdup.narrowPeak_peak_3681	35	.	3.97942	6.34022	3.55749	86
chr10	123118849	123119011	SRR8284517_trimmed.fq.sort.sort.q10.rmdup.narrowPeak_peak_3682	32	.	3.531	5.98773	3.23982	58
chr10	123146556	123146776	SRR8284517_trimmed.fq.sort.sort.q10.rmdup.narrowPeak_peak_3683	28	.	3.50447	5.47658	2.81018	89
chr10	123157682	123157831	SRR8284517_trimmed.fq.sort.sort.q10.rmdup.narrowPeak_peak_3684	22	.	3.23005	4.75535	2.21786	34
chr10	123189455	123189604	SRR8284517_trimmed.fq.sort.sort.q10.rmdup.narrowPeak_peak_3685	23	.	3.32864	4.93508	2.3734	103
chr10	123195561	123195850	SRR8284517_trimmed.fq.sort.sort.q10.rmdup.narrowPeak_peak_3686	75	.	4.65378	10.6688	7.52071	163
chr10	123197196	123197603	SRR8284517_trimmed.fq.sort.sort.q10.rmdup.narrowPeak_peak_3687	109	.	5.59094	14.2783	10.9156	104
chr10	123573117	123573296	SRR8284517_trimmed.fq.sort.sort.q10.rmdup.narrowPeak_peak_3688	32	.	3.81773	6.05034	3.29614	128
chr10	123770921	123771070	SRR8284517_trimmed.fq.sort.sort.q10.rmdup.narrowPeak_peak_3689	29	.	3.76801	5.71664	2.99513	128
chr10	124067606	124067805	SRR8284517_trimmed.fq.sort.sort.q10.rmdup.narrowPeak_peak_3690	29	.	3.76801	5.71664	2.99513	147
chr10	124519130	124519310	SRR8284517_trimmed.fq.sort.sort.q10.rmdup.narrowPeak_peak_3691	29	.	3.76801	5.71664	2.99513	76
chr10	124944613	124944765	SRR8284517_trimmed.fq.sort.sort.q10.rmdup.narrowPeak_peak_3692	36	.	4.05785	6.47944	3.66461	33
chr10	125296491	125296724	SRR8284517_trimmed.fq.sort.sort.q10.rmdup.narrowPeak_peak_3693	67	.	5.21724	9.8056	6.71097	87
chr10	125328765	125329063	SRR8284517_trimmed.fq.sort.sort.q10.rmdup.narrowPeak_peak_3694	70	.	5.02513	10.1301	7.01519	163
chr10	125726003	125726153	SRR8284517_trimmed.fq.sort.sort.q10.rmdup.narrowPeak_peak_3695	59	.	4.92739	8.93601	5.90323	65
chr10	125786051	125786529	SRR8284517_trimmed.fq.sort.sort.q10.rmdup.narrowPeak_peak_3696	74	.	4.3721	10.6144	7.46956	187
chr10	125809437	125809649	SRR8284517_trimmed.fq.sort.sort.q10.rmdup.narrowPeak_peak_3697	43	.	3.37689	7.23969	4.35966	97
chr10	125810989	125811281	SRR8284517_trimmed.fq.sort.sort.q10.rmdup.narrowPeak_peak_3698	208	.	6.63762	24.6964	20.8446	128
chr10	125834142	125834291	SRR8284517_trimmed.fq.sort.sort.q10.rmdup.narrowPeak_peak_3699	23	.	3.47816	4.98507	2.37407	43
chr10	125900677	125900900	SRR8284517_trimmed.fq.sort.sort.q10.rmdup.narrowPeak_peak_3700	60	.	4.51773	9.09952	6.0564	135
chr10	125920661	125920825	SRR8284517_trimmed.fq.sort.sort.q10.rmdup.narrowPeak_peak_3701	45	.	4.16228	7.49421	4.58173	100
chr10	125921847	125922175	SRR8284517_trimmed.fq.sort.sort.q10.rmdup.narrowPeak_peak_3702	94	.	5.57129	12.6991	9.4231	234
chr10	125922448	125922597	SRR8284517_trimmed.fq.sort.sort.q10.rmdup.narrowPeak_peak_3703	47	.	4.09351	7.63698	4.71362	79
chr10	125966231	125966429	SRR8284517_trimmed.fq.sort.sort.q10.rmdup.narrowPeak_peak_3704	144	.	4.53018	18.0276	14.4742	98
chr10	125967104	125967291	SRR8284517_trimmed.fq.sort.sort.q10.rmdup.narrowPeak_peak_3705	75	.	3.40447	10.7371	7.58078	84
chr10	125968335	125968717	SRR8284517_trimmed.fq.sort.sort.q10.rmdup.narrowPeak_peak_3706	93	.	3.64131	12.6522	9.37922	304
chr10	125971096	125971349	SRR8284517_trimmed.fq.sort.sort.q10.rmdup.narrowPeak_peak_3707	40	.	2.6777	6.90162	4.0504	109
chr10	126121150	126121347	SRR8284517_trimmed.fq.sort.sort.q10.rmdup.narrowPeak_peak_3708	20	.	3.2591	4.60521	2.0876	58
chr10	126162797	126162968	SRR8284517_trimmed.fq.sort.sort.q10.rmdup.narrowPeak_peak_3709	23	.	3.47816	4.98507	2.37407	79
chr10	126379197	126379359	SRR8284517_trimmed.fq.sort.sort.q10.rmdup.narrowPeak_peak_3710	64	.	4.43245	9.53317	6.461	64
chr10	126421223	126421384	SRR8284517_trimmed.fq.sort.sort.q10.rmdup.narrowPeak_peak_3711	18	.	3.18831	4.28705	1.81142	80
chr10	126630551	126630714	SRR8284517_trimmed.fq.sort.sort.q10.rmdup.narrowPeak_peak_3712	29	.	3.76801	5.71664	2.99513	79
chr10	126905492	126905876	SRR8284517_trimmed.fq.sort.sort.q10.rmdup.narrowPeak_peak_3713	92	.	6.08678	12.5486	9.28124	260
chr10	126971362	126971528	SRR8284517_trimmed.fq.sort.sort.q10.rmdup.narrowPeak_peak_3714	78	.	4.9457	10.9927	7.82058	104
chr10	126971780	126972000	SRR8284517_trimmed.fq.sort.sort.q10.rmdup.narrowPeak_peak_3715	110	.	5.84327	14.4622	11.0899	148
chr10	126979924	126980081	SRR8284517_trimmed.fq.sort.sort.q10.rmdup.narrowPeak_peak_3716	57	.	4.10012	8.77512	5.7601	85
chr10	127030433	127030730	SRR8284517_trimmed.fq.sort.sort.q10.rmdup.narrowPeak_peak_3717	151	.	7.21362	18.7633	15.1746	171
chr10	127041969	127042259	SRR8284517_trimmed.fq.sort.sort.q10.rmdup.narrowPeak_peak_3718	127	.	7.10611	16.2134	12.7491	142
chr10	127063702	127064719	SRR8284517_trimmed.fq.sort.sort.q10.rmdup.narrowPeak_peak_3719	345	.	7.43218	38.9134	34.5125	162
chr10	127069575	127069879	SRR8284517_trimmed.fq.sort.sort.q10.rmdup.narrowPeak_peak_3720	179	.	5.69483	21.6492	17.9291	182
chr10	127070128	127070323	SRR8284517_trimmed.fq.sort.sort.q10.rmdup.narrowPeak_peak_3721	41	.	3.19519	6.96342	4.10693	78
chr10	127070637	127070990	SRR8284517_trimmed.fq.sort.sort.q10.rmdup.narrowPeak_peak_3722	164	.	5.84079	20.1095	16.4583	122
chr10	127120548	127121082	SRR8284517_trimmed.fq.sort.sort.q10.rmdup.narrowPeak_peak_3723	196	.	7.35003	23.4011	19.6043	398
chr10	127189449	127189722	SRR8284517_trimmed.fq.sort.sort.q10.rmdup.narrowPeak_peak_3724	68	.	4.792	9.99191	6.88624	125
chr10	127195309	127195562	SRR8284517_trimmed.fq.sort.sort.q10.rmdup.narrowPeak_peak_3725	68	.	4.3638	9.9849	6.87947	139
chr10	127195875	127196127	SRR8284517_trimmed.fq.sort.sort.q10.rmdup.narrowPeak_peak_3726	76	.	4.58287	10.8231	7.66162	124
chr10	127206245	127206422	SRR8284517_trimmed.fq.sort.sort.q10.rmdup.narrowPeak_peak_3727	42	.	3.94633	7.06838	4.20277	55
chr10	127211791	127211971	SRR8284517_trimmed.fq.sort.sort.q10.rmdup.narrowPeak_peak_3728	84	.	5.63501	11.687	8.47116	69
chr10	127266903	127267212	SRR8284517_trimmed.fq.sort.sort.q10.rmdup.narrowPeak_peak_3729	37	.	3.72717	6.62628	3.7992	117
chr10	127287995	127288636	SRR8284517_trimmed.fq.sort.sort.q10.rmdup.narrowPeak_peak_3730	363	.	7.19302	40.8375	36.3693	362
chr10	127289297	127289615	SRR8284517_trimmed.fq.sort.sort.q10.rmdup.narrowPeak_peak_3731	48	.	2.95366	7.77217	4.83822	191
chr10	127289886	127290142	SRR8284517_trimmed.fq.sort.sort.q10.rmdup.narrowPeak_peak_3732	102	.	3.87668	13.6119	10.2847	84
chr10	127311128	127311626	SRR8284517_trimmed.fq.sort.sort.q10.rmdup.narrowPeak_peak_3733	203	.	7.08036	24.1302	20.302	256
chr10	127311913	127312295	SRR8284517_trimmed.fq.sort.sort.q10.rmdup.narrowPeak_peak_3734	82	.	4.58622	11.4722	8.27219	99
chr10	127339574	127339723	SRR8284517_trimmed.fq.sort.sort.q10.rmdup.narrowPeak_peak_3735	38	.	3.88906	6.69301	3.85965	71
chr10	127340562	127340711	SRR8284517_trimmed.fq.sort.sort.q10.rmdup.narrowPeak_peak_3736	43	.	4.04425	7.26262	4.3766	66
chr10	127380114	127380413	SRR8284517_trimmed.fq.sort.sort.q10.rmdup.narrowPeak_peak_3737	80	.	4.77865	11.2892	8.09992	226
chr10	127381211	127381405	SRR8284517_trimmed.fq.sort.sort.q10.rmdup.narrowPeak_peak_3738	167	.	6.70928	20.3703	16.7073	74
chr10	127381829	127382008	SRR8284517_trimmed.fq.sort.sort.q10.rmdup.narrowPeak_peak_3739	49	.	3.82869	7.87147	4.93005	107
chr10	127422767	127422979	SRR8284517_trimmed.fq.sort.sort.q10.rmdup.narrowPeak_peak_3740	51	.	3.93561	8.11849	5.1498	88
chr10	127493277	127493574	SRR8284517_trimmed.fq.sort.sort.q10.rmdup.narrowPeak_peak_3741	40	.	3.8661	6.90774	4.0561	153
chr10	127521434	127521583	SRR8284517_trimmed.fq.sort.sort.q10.rmdup.narrowPeak_peak_3742	18	.	3.18831	4.28705	1.81142	132
chr10	127522150	127522420	SRR8284517_trimmed.fq.sort.sort.q10.rmdup.narrowPeak_peak_3743	130	.	7.24617	16.4823	13.0035	173
chr10	127551410	127551566	SRR8284517_trimmed.fq.sort.sort.q10.rmdup.narrowPeak_peak_3744	64	.	4.55947	9.50025	6.43057	39
chr10	127621363	127621693	SRR8284517_trimmed.fq.sort.sort.q10.rmdup.narrowPeak_peak_3745	125	.	5.25368	16.0453	12.5892	192
chr10	127621905	127622138	SRR8284517_trimmed.fq.sort.sort.q10.rmdup.narrowPeak_peak_3746	28	.	3.02808	5.52373	2.85216	178
chr10	127643032	127643181	SRR8284517_trimmed.fq.sort.sort.q10.rmdup.narrowPeak_peak_3747	43	.	4.16027	7.21043	4.33259	43
chr10	127647721	127647910	SRR8284517_trimmed.fq.sort.sort.q10.rmdup.narrowPeak_peak_3748	28	.	3.50447	5.47658	2.81018	88
chr10	127667065	127667675	SRR8284517_trimmed.fq.sort.sort.q10.rmdup.narrowPeak_peak_3749	90	.	4.55408	12.3481	9.09528	499
chr10	127668272	127668548	SRR8284517_trimmed.fq.sort.sort.q10.rmdup.narrowPeak_peak_3750	144	.	5.66798	17.9968	14.4445	131
chr10	127669178	127669393	SRR8284517_trimmed.fq.sort.sort.q10.rmdup.narrowPeak_peak_3751	51	.	3.63504	8.15596	5.18438	97
chr10	127676433	127676807	SRR8284517_trimmed.fq.sort.sort.q10.rmdup.narrowPeak_peak_3752	71	.	4.92599	10.2701	7.14646	295
chr10	127713005	127713180	SRR8284517_trimmed.fq.sort.sort.q10.rmdup.narrowPeak_peak_3753	55	.	4.57398	8.5912	5.58918	53
chr10	127739898	127740437	SRR8284517_trimmed.fq.sort.sort.q10.rmdup.narrowPeak_peak_3754	52	.	4.23483	8.21136	5.2358	323
chr10	127902791	127902979	SRR8284517_trimmed.fq.sort.sort.q10.rmdup.narrowPeak_peak_3755	23	.	3.47816	4.98507	2.37407	112
chr10	127997158	127997315	SRR8284517_trimmed.fq.sort.sort.q10.rmdup.narrowPeak_peak_3756	23	.	3.47816	4.98507	2.37407	133
chr10	128015199	128015761	SRR8284517_trimmed.fq.sort.sort.q10.rmdup.narrowPeak_peak_3757	379	.	12.1552	42.4909	37.968	138
chr10	128035033	128035396	SRR8284517_trimmed.fq.sort.sort.q10.rmdup.narrowPeak_peak_3758	73	.	3.45596	10.4734	7.33726	264
chr10	128035703	128036294	SRR8284517_trimmed.fq.sort.sort.q10.rmdup.narrowPeak_peak_3759	578	.	9.36985	62.9893	57.8917	352
chr10	128036395	128036645	SRR8284517_trimmed.fq.sort.sort.q10.rmdup.narrowPeak_peak_3760	71	.	3.39287	10.2362	7.11489	130
chr10	128058226	128058779	SRR8284517_trimmed.fq.sort.sort.q10.rmdup.narrowPeak_peak_3761	81	.	3.70504	11.3881	8.19297	229
chr10	128059361	128060034	SRR8284517_trimmed.fq.sort.sort.q10.rmdup.narrowPeak_peak_3762	339	.	7.06346	38.3513	33.9694	233
chr10	128083338	128084380	SRR8284517_trimmed.fq.sort.sort.q10.rmdup.narrowPeak_peak_3763	268	.	6.7444	30.9849	26.8765	161
chr10	128092244	128092524	SRR8284517_trimmed.fq.sort.sort.q10.rmdup.narrowPeak_peak_3764	23	.	3.09649	4.89695	2.33995	209
chr10	128092923	128093197	SRR8284517_trimmed.fq.sort.sort.q10.rmdup.narrowPeak_peak_3765	50	.	3.90291	8.04329	5.08836	49
chr10	128097469	128097757	SRR8284517_trimmed.fq.sort.sort.q10.rmdup.narrowPeak_peak_3766	93	.	5.03196	12.5784	9.30936	193
chr10	128097849	128098209	SRR8284517_trimmed.fq.sort.sort.q10.rmdup.narrowPeak_peak_3767	55	.	4.10766	8.50942	5.51345	237
chr10	128145046	128145458	SRR8284517_trimmed.fq.sort.sort.q10.rmdup.narrowPeak_peak_3768	27	.	3.2236	5.35961	2.70615	320
chr10	128167621	128167840	SRR8284517_trimmed.fq.sort.sort.q10.rmdup.narrowPeak_peak_3769	35	.	3.71419	6.35191	3.56797	132
chr10	128175939	128176548	SRR8284517_trimmed.fq.sort.sort.q10.rmdup.narrowPeak_peak_3770	197	.	6.87319	23.5563	19.7528	322
chr10	128211004	128211778	SRR8284517_trimmed.fq.sort.sort.q10.rmdup.narrowPeak_peak_3771	121	.	6.378	15.6277	12.1923	501
chr10	128211925	128212087	SRR8284517_trimmed.fq.sort.sort.q10.rmdup.narrowPeak_peak_3772	67	.	4.879	9.83832	6.74159	61
chr10	128232078	128232290	SRR8284517_trimmed.fq.sort.sort.q10.rmdup.narrowPeak_peak_3773	332	.	8.17317	37.5565	33.2032	96
chr10	128232384	128232682	SRR8284517_trimmed.fq.sort.sort.q10.rmdup.narrowPeak_peak_3774	359	.	8.53511	40.4067	35.9536	115
chr10	128232759	128233130	SRR8284517_trimmed.fq.sort.sort.q10.rmdup.narrowPeak_peak_3775	72	.	3.87112	10.3708	7.24066	225
chr10	128270191	128270340	SRR8284517_trimmed.fq.sort.sort.q10.rmdup.narrowPeak_peak_3776	67	.	5.21724	9.8056	6.71097	66
chr10	128292957	128293106	SRR8284517_trimmed.fq.sort.sort.q10.rmdup.narrowPeak_peak_3777	46	.	4.19287	7.55379	4.63657	76
chr10	128302680	128303178	SRR8284517_trimmed.fq.sort.sort.q10.rmdup.narrowPeak_peak_3778	197	.	6.02017	23.5712	19.7671	363
chr10	128303423	128304162	SRR8284517_trimmed.fq.sort.sort.q10.rmdup.narrowPeak_peak_3779	238	.	6.50524	27.8498	23.8672	464
chr10	128321648	128321966	SRR8284517_trimmed.fq.sort.sort.q10.rmdup.narrowPeak_peak_3780	109	.	4.55771	14.2819	10.919	181
chr10	128322270	128322443	SRR8284517_trimmed.fq.sort.sort.q10.rmdup.narrowPeak_peak_3781	52	.	3.39905	8.20779	5.23263	114
chr10	128322625	128323123	SRR8284517_trimmed.fq.sort.sort.q10.rmdup.narrowPeak_peak_3782	185	.	5.8792	22.27	18.522	350
chr10	128323302	128323520	SRR8284517_trimmed.fq.sort.sort.q10.rmdup.narrowPeak_peak_3783	66	.	3.75653	9.76242	6.67526	137
chr10	128337258	128337541	SRR8284517_trimmed.fq.sort.sort.q10.rmdup.narrowPeak_peak_3784	410	.	11.0613	45.7011	41.0782	167
chr10	128338200	128338354	SRR8284517_trimmed.fq.sort.sort.q10.rmdup.narrowPeak_peak_3785	34	.	3.3459	6.27086	3.49515	87
chr10	128368266	128368578	SRR8284517_trimmed.fq.sort.sort.q10.rmdup.narrowPeak_peak_3786	48	.	4.00852	7.73611	4.8051	228
chr10	128368976	128369407	SRR8284517_trimmed.fq.sort.sort.q10.rmdup.narrowPeak_peak_3787	76	.	4.88312	10.8555	7.69205	86
chr10	128376453	128376857	SRR8284517_trimmed.fq.sort.sort.q10.rmdup.narrowPeak_peak_3788	90	.	4.64386	12.2693	9.02082	313
chr10	128377475	128377776	SRR8284517_trimmed.fq.sort.sort.q10.rmdup.narrowPeak_peak_3789	346	.	9.14247	39.0057	34.6016	138
chr10	128410313	128410467	SRR8284517_trimmed.fq.sort.sort.q10.rmdup.narrowPeak_peak_3790	49	.	3.23935	7.94014	4.99344	49
chr10	128410554	128410708	SRR8284517_trimmed.fq.sort.sort.q10.rmdup.narrowPeak_peak_3791	49	.	3.22269	7.88777	4.94544	117
chr10	128411705	128412003	SRR8284517_trimmed.fq.sort.sort.q10.rmdup.narrowPeak_peak_3792	90	.	4.04919	12.3154	9.06459	127
chr10	128412122	128412413	SRR8284517_trimmed.fq.sort.sort.q10.rmdup.narrowPeak_peak_3793	49	.	3.21167	7.85308	4.91326	119
chr10	128459311	128459468	SRR8284517_trimmed.fq.sort.sort.q10.rmdup.narrowPeak_peak_3794	122	.	5.83408	15.6437	12.2073	56
chr10	128459807	128460081	SRR8284517_trimmed.fq.sort.sort.q10.rmdup.narrowPeak_peak_3795	224	.	8.11431	26.3226	22.4029	113
chr10	128493119	128494183	SRR8284517_trimmed.fq.sort.sort.q10.rmdup.narrowPeak_peak_3796	310	.	6.38241	35.3197	31.0482	327
chr10	128494392	128494794	SRR8284517_trimmed.fq.sort.sort.q10.rmdup.narrowPeak_peak_3797	114	.	3.9785	14.8481	11.4544	211
chr10	128547145	128547565	SRR8284517_trimmed.fq.sort.sort.q10.rmdup.narrowPeak_peak_3798	130	.	5.04903	16.5166	13.0364	119
chr10	128548494	128549037	SRR8284517_trimmed.fq.sort.sort.q10.rmdup.narrowPeak_peak_3799	96	.	4.41968	12.9038	9.61717	257
chr10	128557516	128557666	SRR8284517_trimmed.fq.sort.sort.q10.rmdup.narrowPeak_peak_3800	56	.	4.79157	8.68682	5.67823	101
chr10	128565209	128565955	SRR8284517_trimmed.fq.sort.sort.q10.rmdup.narrowPeak_peak_3801	369	.	9.00267	41.4116	36.9248	612
chr10	128625433	128625736	SRR8284517_trimmed.fq.sort.sort.q10.rmdup.narrowPeak_peak_3802	65	.	3.81087	9.66191	6.58105	87
chr10	128625841	128626755	SRR8284517_trimmed.fq.sort.sort.q10.rmdup.narrowPeak_peak_3803	272	.	7.39565	31.3694	27.2469	143
chr10	128674297	128674446	SRR8284517_trimmed.fq.sort.sort.q10.rmdup.narrowPeak_peak_3804	48	.	4.4536	7.75569	4.82289	73
chr10	128695270	128695890	SRR8284517_trimmed.fq.sort.sort.q10.rmdup.narrowPeak_peak_3805	249	.	7.92326	28.9359	24.9092	457
chr10	128696011	128696261	SRR8284517_trimmed.fq.sort.sort.q10.rmdup.narrowPeak_peak_3806	94	.	4.82818	12.7558	9.47672	123
chr10	128704033	128704995	SRR8284517_trimmed.fq.sort.sort.q10.rmdup.narrowPeak_peak_3807	223	.	7.67295	26.2176	22.303	735
chr10	128747403	128747686	SRR8284517_trimmed.fq.sort.sort.q10.rmdup.narrowPeak_peak_3808	63	.	4.11833	9.38749	6.32528	109
chr10	128747928	128748374	SRR8284517_trimmed.fq.sort.sort.q10.rmdup.narrowPeak_peak_3809	212	.	7.24894	25.072	21.2047	134
chr10	128748836	128749056	SRR8284517_trimmed.fq.sort.sort.q10.rmdup.narrowPeak_peak_3810	145	.	5.8344	18.0643	14.5092	117
chr10	128754766	128754930	SRR8284517_trimmed.fq.sort.sort.q10.rmdup.narrowPeak_peak_3811	28	.	3.3883	5.47821	2.81146	52
chr10	128778929	128779522	SRR8284517_trimmed.fq.sort.sort.q10.rmdup.narrowPeak_peak_3812	165	.	5.50819	20.2347	16.578	324
chr10	128779765	128780462	SRR8284517_trimmed.fq.sort.sort.q10.rmdup.narrowPeak_peak_3813	142	.	5.10407	17.7673	14.226	324
chr10	128804513	128804705	SRR8284517_trimmed.fq.sort.sort.q10.rmdup.narrowPeak_peak_3814	240	.	6.56415	28.0586	24.0679	113
chr10	128804867	128805389	SRR8284517_trimmed.fq.sort.sort.q10.rmdup.narrowPeak_peak_3815	143	.	5.04153	17.9143	14.3661	392
chr10	128821950	128822505	SRR8284517_trimmed.fq.sort.sort.q10.rmdup.narrowPeak_peak_3816	482	.	10.7472	53.0762	48.2432	261
chr10	128831505	128831668	SRR8284517_trimmed.fq.sort.sort.q10.rmdup.narrowPeak_peak_3817	48	.	4.49085	7.82396	4.88588	56
chr10	128888494	128888795	SRR8284517_trimmed.fq.sort.sort.q10.rmdup.narrowPeak_peak_3818	94	.	4.36739	12.7445	9.46624	112
chr10	128888949	128889124	SRR8284517_trimmed.fq.sort.sort.q10.rmdup.narrowPeak_peak_3819	71	.	3.93899	10.3023	7.17661	128
chr10	128890564	128890803	SRR8284517_trimmed.fq.sort.sort.q10.rmdup.narrowPeak_peak_3820	78	.	4.0997	11.0527	7.8775	123
chr10	128892287	128892487	SRR8284517_trimmed.fq.sort.sort.q10.rmdup.narrowPeak_peak_3821	24	.	2.82046	5.01841	2.40394	67
chr10	128909412	128909627	SRR8284517_trimmed.fq.sort.sort.q10.rmdup.narrowPeak_peak_3822	44	.	3.72738	7.38113	4.47753	102
chr10	128910340	128910500	SRR8284517_trimmed.fq.sort.sort.q10.rmdup.narrowPeak_peak_3823	123	.	5.71397	15.7484	12.3073	79
chr10	128910584	128910903	SRR8284517_trimmed.fq.sort.sort.q10.rmdup.narrowPeak_peak_3824	104	.	5.21639	13.7472	10.4126	200
chr10	128923262	128923507	SRR8284517_trimmed.fq.sort.sort.q10.rmdup.narrowPeak_peak_3825	233	.	7.89337	27.3105	23.3495	124
chr10	128923603	128923794	SRR8284517_trimmed.fq.sort.sort.q10.rmdup.narrowPeak_peak_3826	42	.	3.6169	7.12801	4.25708	66
chr11	3201719	3201878	SRR8284517_trimmed.fq.sort.sort.q10.rmdup.narrowPeak_peak_3845	36	.	2.73314	6.45588	3.66139	68
chr11	3201976	3202145	SRR8284517_trimmed.fq.sort.sort.q10.rmdup.narrowPeak_peak_3846	58	.	3.27329	8.91326	5.88813	102
chr11	3245286	3245477	SRR8284517_trimmed.fq.sort.sort.q10.rmdup.narrowPeak_peak_3847	35	.	3.99635	6.37034	3.58466	140
chr11	3247203	3247369	SRR8284517_trimmed.fq.sort.sort.q10.rmdup.narrowPeak_peak_3848	48	.	4.4536	7.75569	4.82289	44
chr11	3257271	3257420	SRR8284517_trimmed.fq.sort.sort.q10.rmdup.narrowPeak_peak_3849	23	.	3.47816	4.98507	2.37407	10
chr11	3265297	3266220	SRR8284517_trimmed.fq.sort.sort.q10.rmdup.narrowPeak_peak_3850	253	.	7.39088	29.386	25.341	719
chr11	3266812	3267027	SRR8284517_trimmed.fq.sort.sort.q10.rmdup.narrowPeak_peak_3851	42	.	3.34035	7.14307	4.27165	129
chr11	3289073	3289374	SRR8284517_trimmed.fq.sort.sort.q10.rmdup.narrowPeak_peak_3852	100	.	3.94723	13.3439	10.0334	227
chr11	3291707	3292147	SRR8284517_trimmed.fq.sort.sort.q10.rmdup.narrowPeak_peak_3853	111	.	3.9685	14.5299	11.1521	316
chr11	3323188	3323419	SRR8284517_trimmed.fq.sort.sort.q10.rmdup.narrowPeak_peak_3854	101	.	6.37663	13.5041	10.1827	94
chr11	3451905	3452217	SRR8284517_trimmed.fq.sort.sort.q10.rmdup.narrowPeak_peak_3855	159	.	6.38989	19.5511	15.9262	144
chr11	3452537	3452918	SRR8284517_trimmed.fq.sort.sort.q10.rmdup.narrowPeak_peak_3856	209	.	7.33842	24.8303	20.9727	260
chr11	3472954	3473103	SRR8284517_trimmed.fq.sort.sort.q10.rmdup.narrowPeak_peak_3857	36	.	4.05785	6.47944	3.66461	61
chr11	3535009	3535166	SRR8284517_trimmed.fq.sort.sort.q10.rmdup.narrowPeak_peak_3858	52	.	3.88439	8.26682	5.28736	29
chr11	3535603	3535779	SRR8284517_trimmed.fq.sort.sort.q10.rmdup.narrowPeak_peak_3859	95	.	4.99634	12.8411	9.55758	79
chr11	3536052	3536309	SRR8284517_trimmed.fq.sort.sort.q10.rmdup.narrowPeak_peak_3860	82	.	4.68933	11.4052	8.20918	109
chr11	3573170	3573475	SRR8284517_trimmed.fq.sort.sort.q10.rmdup.narrowPeak_peak_3861	54	.	4.33562	8.41934	5.42968	196
chr11	3648264	3648591	SRR8284517_trimmed.fq.sort.sort.q10.rmdup.narrowPeak_peak_3862	110	.	5.9941	14.3888	11.0202	193
chr11	3648854	3649096	SRR8284517_trimmed.fq.sort.sort.q10.rmdup.narrowPeak_peak_3863	76	.	5.03732	10.8445	7.68173	101
chr11	3649254	3649819	SRR8284517_trimmed.fq.sort.sort.q10.rmdup.narrowPeak_peak_3864	153	.	7.07391	18.93	15.3336	341
chr11	3677325	3677474	SRR8284517_trimmed.fq.sort.sort.q10.rmdup.narrowPeak_peak_3865	25	.	3.47445	5.19785	2.56254	68
chr11	3894691	3895704	SRR8284517_trimmed.fq.sort.sort.q10.rmdup.narrowPeak_peak_3866	379	.	10.3356	42.4519	37.9305	388
chr11	3963283	3963603	SRR8284517_trimmed.fq.sort.sort.q10.rmdup.narrowPeak_peak_3867	39	.	3.46741	6.77988	3.9392	144
chr11	3963752	3964691	SRR8284517_trimmed.fq.sort.sort.q10.rmdup.narrowPeak_peak_3868	150	.	6.03855	18.6204	15.0379	542
chr11	4044897	4045053	SRR8284517_trimmed.fq.sort.sort.q10.rmdup.narrowPeak_peak_3869	43	.	4.17646	7.24088	4.36056	97
chr11	4096247	4096576	SRR8284517_trimmed.fq.sort.sort.q10.rmdup.narrowPeak_peak_3870	166	.	6.04476	20.3064	16.6462	130
chr11	4096804	4097257	SRR8284517_trimmed.fq.sort.sort.q10.rmdup.narrowPeak_peak_3871	255	.	7.64199	29.654	25.5988	99
chr11	4135523	4135930	SRR8284517_trimmed.fq.sort.sort.q10.rmdup.narrowPeak_peak_3872	48	.	4.03388	7.78996	4.85467	169
chr11	4160394	4161171	SRR8284517_trimmed.fq.sort.sort.q10.rmdup.narrowPeak_peak_3873	168	.	5.85888	20.5718	16.8999	138
chr11	4186343	4186543	SRR8284517_trimmed.fq.sort.sort.q10.rmdup.narrowPeak_peak_3874	52	.	4.3911	8.23327	5.25624	93
chr11	4206526	4206710	SRR8284517_trimmed.fq.sort.sort.q10.rmdup.narrowPeak_peak_3875	34	.	3.55307	6.26738	3.49185	78
chr11	4288278	4288427	SRR8284517_trimmed.fq.sort.sort.q10.rmdup.narrowPeak_peak_3876	39	.	3.94623	6.80322	3.96102	45
chr11	4308506	4309088	SRR8284517_trimmed.fq.sort.sort.q10.rmdup.narrowPeak_peak_3877	168	.	7.35524	20.5068	16.8379	417
chr11	4468048	4468244	SRR8284517_trimmed.fq.sort.sort.q10.rmdup.narrowPeak_peak_3878	28	.	3.66414	5.53456	2.86124	74
chr11	4541731	4541924	SRR8284517_trimmed.fq.sort.sort.q10.rmdup.narrowPeak_peak_3879	28	.	3.29279	5.50295	2.83344	135
chr11	4548844	4548993	SRR8284517_trimmed.fq.sort.sort.q10.rmdup.narrowPeak_peak_3880	44	.	3.93357	7.30878	4.41096	55
chr11	4560224	4560395	SRR8284517_trimmed.fq.sort.sort.q10.rmdup.narrowPeak_peak_3881	27	.	3.46569	5.40436	2.74571	101
chr11	4594015	4594408	SRR8284517_trimmed.fq.sort.sort.q10.rmdup.narrowPeak_peak_3882	219	.	7.9273	25.8569	21.9564	147
chr11	4637202	4637483	SRR8284517_trimmed.fq.sort.sort.q10.rmdup.narrowPeak_peak_3883	41	.	3.69492	7.05719	4.19267	254
chr11	4638029	4638283	SRR8284517_trimmed.fq.sort.sort.q10.rmdup.narrowPeak_peak_3884	234	.	8.1267	27.3995	23.4347	120
chr11	4696816	4697289	SRR8284517_trimmed.fq.sort.sort.q10.rmdup.narrowPeak_peak_3885	59	.	4.92739	8.93601	5.90323	107
chr11	4703838	4704612	SRR8284517_trimmed.fq.sort.sort.q10.rmdup.narrowPeak_peak_3886	922	.	15.6426	98.0829	92.2168	376
chr11	4816370	4816563	SRR8284517_trimmed.fq.sort.sort.q10.rmdup.narrowPeak_peak_3887	32	.	3.55437	6.0346	3.28176	105
chr11	4826533	4826682	SRR8284517_trimmed.fq.sort.sort.q10.rmdup.narrowPeak_peak_3888	28	.	3.3883	5.47821	2.81146	33
chr11	4848798	4849289	SRR8284517_trimmed.fq.sort.sort.q10.rmdup.narrowPeak_peak_3889	193	.	7.8416	23.0985	19.3143	174
chr11	4880740	4880917	SRR8284517_trimmed.fq.sort.sort.q10.rmdup.narrowPeak_peak_3890	41	.	4.06576	7.03165	4.16934	41
chr11	4884883	4885073	SRR8284517_trimmed.fq.sort.sort.q10.rmdup.narrowPeak_peak_3891	48	.	4.28741	7.73681	4.80551	52
chr11	4894996	4895231	SRR8284517_trimmed.fq.sort.sort.q10.rmdup.narrowPeak_peak_3892	149	.	6.70902	18.563	14.9834	110
chr11	4895340	4895827	SRR8284517_trimmed.fq.sort.sort.q10.rmdup.narrowPeak_peak_3893	68	.	4.64145	9.99566	6.8895	101
chr11	4987101	4987677	SRR8284517_trimmed.fq.sort.sort.q10.rmdup.narrowPeak_peak_3894	75	.	5.30307	10.6747	7.52574	479
chr11	4998232	4998486	SRR8284517_trimmed.fq.sort.sort.q10.rmdup.narrowPeak_peak_3895	43	.	4.04425	7.26262	4.3766	106
chr11	5065461	5065773	SRR8284517_trimmed.fq.sort.sort.q10.rmdup.narrowPeak_peak_3896	101	.	6.37663	13.5041	10.1827	134
chr11	5098072	5099398	SRR8284517_trimmed.fq.sort.sort.q10.rmdup.narrowPeak_peak_3897	317	.	5.92328	36.0309	31.7329	928
chr11	5099733	5099995	SRR8284517_trimmed.fq.sort.sort.q10.rmdup.narrowPeak_peak_3898	96	.	3.47618	12.897	9.61047	187
chr11	5115445	5115631	SRR8284517_trimmed.fq.sort.sort.q10.rmdup.narrowPeak_peak_3899	36	.	4.05785	6.47944	3.66461	48
chr11	5125262	5125441	SRR8284517_trimmed.fq.sort.sort.q10.rmdup.narrowPeak_peak_3900	39	.	4.10711	6.83649	3.99084	56
chr11	5184541	5184768	SRR8284517_trimmed.fq.sort.sort.q10.rmdup.narrowPeak_peak_3903	81	.	5.10941	11.3473	8.1547	105
chr11	5204141	5204290	SRR8284517_trimmed.fq.sort.sort.q10.rmdup.narrowPeak_peak_3904	36	.	3.42682	6.45625	3.6616	113
chr11	5209089	5209238	SRR8284517_trimmed.fq.sort.sort.q10.rmdup.narrowPeak_peak_3905	23	.	3.0154	4.9211	2.3609	7
chr11	5236381	5236764	SRR8284517_trimmed.fq.sort.sort.q10.rmdup.narrowPeak_peak_3906	102	.	5.60877	13.5471	10.2228	247
chr11	5244826	5245171	SRR8284517_trimmed.fq.sort.sort.q10.rmdup.narrowPeak_peak_3907	40	.	3.75039	6.92576	4.07276	258
chr11	5312096	5312289	SRR8284517_trimmed.fq.sort.sort.q10.rmdup.narrowPeak_peak_3908	39	.	3.8144	6.80349	3.96104	76
chr11	5314124	5314348	SRR8284517_trimmed.fq.sort.sort.q10.rmdup.narrowPeak_peak_3909	24	.	3.15471	5.01446	2.40024	134
chr11	5327697	5327872	SRR8284517_trimmed.fq.sort.sort.q10.rmdup.narrowPeak_peak_3910	35	.	3.97942	6.34022	3.55749	71
chr11	5391398	5391547	SRR8284517_trimmed.fq.sort.sort.q10.rmdup.narrowPeak_peak_3911	23	.	3.47816	4.98507	2.37407	63
chr11	5401974	5402159	SRR8284517_trimmed.fq.sort.sort.q10.rmdup.narrowPeak_peak_3912	39	.	3.8144	6.80349	3.96104	92
chr11	5404968	5405147	SRR8284517_trimmed.fq.sort.sort.q10.rmdup.narrowPeak_peak_3913	28	.	3.42286	5.54581	2.87115	82
chr11	5409877	5410086	SRR8284517_trimmed.fq.sort.sort.q10.rmdup.narrowPeak_peak_3914	63	.	4.80988	9.37046	6.30949	108
chr11	5437794	5437943	SRR8284517_trimmed.fq.sort.sort.q10.rmdup.narrowPeak_peak_3915	41	.	3.93273	7.04124	4.17793	97
chr11	5470647	5470848	SRR8284517_trimmed.fq.sort.sort.q10.rmdup.narrowPeak_peak_3916	29	.	3.76801	5.71664	2.99513	70
chr11	5471053	5471210	SRR8284517_trimmed.fq.sort.sort.q10.rmdup.narrowPeak_peak_3917	51	.	4.63755	8.09081	5.1241	84
chr11	5485670	5485987	SRR8284517_trimmed.fq.sort.sort.q10.rmdup.narrowPeak_peak_3918	30	.	3.6544	5.75329	3.02818	251
chr11	5487301	5487475	SRR8284517_trimmed.fq.sort.sort.q10.rmdup.narrowPeak_peak_3919	40	.	4.00511	6.91606	4.06384	62
chr11	5512471	5512620	SRR8284517_trimmed.fq.sort.sort.q10.rmdup.narrowPeak_peak_3920	36	.	4.05785	6.47944	3.66461	43
chr11	5521238	5521947	SRR8284517_trimmed.fq.sort.sort.q10.rmdup.narrowPeak_peak_3921	73	.	4.43742	10.4699	7.33385	609
chr11	5541272	5541815	SRR8284517_trimmed.fq.sort.sort.q10.rmdup.narrowPeak_peak_3922	42	.	3.52249	7.14546	4.27384	216
chr11	5542017	5542239	SRR8284517_trimmed.fq.sort.sort.q10.rmdup.narrowPeak_peak_3923	250	.	7.98342	29.1028	25.0692	106
chr11	5706955	5707413	SRR8284517_trimmed.fq.sort.sort.q10.rmdup.narrowPeak_peak_3924	137	.	6.70877	17.2156	13.7018	290
chr11	5740646	5740795	SRR8284517_trimmed.fq.sort.sort.q10.rmdup.narrowPeak_peak_3925	42	.	4.12829	7.1501	4.27815	40
chr11	5741365	5741554	SRR8284517_trimmed.fq.sort.sort.q10.rmdup.narrowPeak_peak_3926	72	.	5.1406	10.3579	7.22867	107
chr11	5761656	5762040	SRR8284517_trimmed.fq.sort.sort.q10.rmdup.narrowPeak_peak_3927	247	.	8.66342	28.7446	24.7255	223
chr11	5787941	5788336	SRR8284517_trimmed.fq.sort.sort.q10.rmdup.narrowPeak_peak_3928	124	.	5.09605	15.9468	12.4954	134
chr11	5788806	5789193	SRR8284517_trimmed.fq.sort.sort.q10.rmdup.narrowPeak_peak_3929	174	.	6.04743	21.1506	17.4524	155
chr11	5878474	5878705	SRR8284517_trimmed.fq.sort.sort.q10.rmdup.narrowPeak_peak_3930	108	.	5.41975	14.2499	10.8887	120
chr11	5948561	5948720	SRR8284517_trimmed.fq.sort.sort.q10.rmdup.narrowPeak_peak_3931	22	.	3.1518	4.80906	2.26449	59
chr11	5948873	5949067	SRR8284517_trimmed.fq.sort.sort.q10.rmdup.narrowPeak_peak_3932	91	.	5.43959	12.4187	9.1616	62
chr11	5955248	5955545	SRR8284517_trimmed.fq.sort.sort.q10.rmdup.narrowPeak_peak_3933	61	.	4.13714	9.14716	6.10088	201
chr11	5955862	5956430	SRR8284517_trimmed.fq.sort.sort.q10.rmdup.narrowPeak_peak_3934	88	.	4.8179	12.0542	8.81734	118
chr11	6154450	6154599	SRR8284517_trimmed.fq.sort.sort.q10.rmdup.narrowPeak_peak_3935	62	.	4.79181	9.33499	6.2765	58
chr11	6159766	6159951	SRR8284517_trimmed.fq.sort.sort.q10.rmdup.narrowPeak_peak_3936	46	.	4.05232	7.55299	4.63608	117
chr11	6179326	6179512	SRR8284517_trimmed.fq.sort.sort.q10.rmdup.narrowPeak_peak_3937	43	.	4.00169	7.17845	4.30356	49
chr11	6187430	6187630	SRR8284517_trimmed.fq.sort.sort.q10.rmdup.narrowPeak_peak_3938	64	.	5.05221	9.50007	6.43057	92
chr11	6199651	6200129	SRR8284517_trimmed.fq.sort.sort.q10.rmdup.narrowPeak_peak_3939	65	.	3.88763	9.614	6.53676	84
chr11	6200218	6200808	SRR8284517_trimmed.fq.sort.sort.q10.rmdup.narrowPeak_peak_3940	1137	.	18.7113	119.994	113.789	148
chr11	6266889	6268248	SRR8284517_trimmed.fq.sort.sort.q10.rmdup.narrowPeak_peak_3941	510	.	9.37056	55.9901	51.0739	696
chr11	6274432	6274845	SRR8284517_trimmed.fq.sort.sort.q10.rmdup.narrowPeak_peak_3942	165	.	6.8461	20.2544	16.5968	288
chr11	6275086	6275252	SRR8284517_trimmed.fq.sort.sort.q10.rmdup.narrowPeak_peak_3943	75	.	4.65378	10.6688	7.52071	47
chr11	6291654	6291863	SRR8284517_trimmed.fq.sort.sort.q10.rmdup.narrowPeak_peak_3944	162	.	6.02941	19.8446	16.2055	85
chr11	6292117	6292582	SRR8284517_trimmed.fq.sort.sort.q10.rmdup.narrowPeak_peak_3945	435	.	10.4168	48.2649	43.5662	259
chr11	6366205	6366384	SRR8284517_trimmed.fq.sort.sort.q10.rmdup.narrowPeak_peak_3946	54	.	4.6738	8.46857	5.47528	35
chr11	6388703	6388986	SRR8284517_trimmed.fq.sort.sort.q10.rmdup.narrowPeak_peak_3947	214	.	9.1006	25.3168	21.4389	140
chr11	6389637	6389786	SRR8284517_trimmed.fq.sort.sort.q10.rmdup.narrowPeak_peak_3948	57	.	4.48822	8.73018	5.71818	81
chr11	6406285	6406446	SRR8284517_trimmed.fq.sort.sort.q10.rmdup.narrowPeak_peak_3949	54	.	4.19314	8.41213	5.42295	74
chr11	6415344	6415614	SRR8284517_trimmed.fq.sort.sort.q10.rmdup.narrowPeak_peak_3950	308	.	7.60798	35.0826	30.8195	142
chr11	6415884	6416033	SRR8284517_trimmed.fq.sort.sort.q10.rmdup.narrowPeak_peak_3951	80	.	3.96162	11.1938	8.00998	75
chr11	6416315	6416804	SRR8284517_trimmed.fq.sort.sort.q10.rmdup.narrowPeak_peak_3952	125	.	4.79286	16.037	12.5811	92
chr11	6443255	6443406	SRR8284517_trimmed.fq.sort.sort.q10.rmdup.narrowPeak_peak_3953	39	.	3.57076	6.78136	3.94027	71
chr11	6443518	6444081	SRR8284517_trimmed.fq.sort.sort.q10.rmdup.narrowPeak_peak_3954	111	.	5.51184	14.4741	11.1011	144
chr11	6444792	6444999	SRR8284517_trimmed.fq.sort.sort.q10.rmdup.narrowPeak_peak_3955	105	.	5.41377	13.8593	10.5188	107
chr11	6474895	6475162	SRR8284517_trimmed.fq.sort.sort.q10.rmdup.narrowPeak_peak_3956	112	.	5.00949	14.6296	11.2469	132
chr11	6476206	6476602	SRR8284517_trimmed.fq.sort.sort.q10.rmdup.narrowPeak_peak_3957	322	.	8.71187	36.5788	32.2617	133
chr11	6528045	6528724	SRR8284517_trimmed.fq.sort.sort.q10.rmdup.narrowPeak_peak_3958	376	.	9.60734	42.1536	37.6414	349
chr11	6546110	6546406	SRR8284517_trimmed.fq.sort.sort.q10.rmdup.narrowPeak_peak_3959	119	.	4.89969	15.3525	11.9327	181
chr11	6547274	6547744	SRR8284517_trimmed.fq.sort.sort.q10.rmdup.narrowPeak_peak_3960	158	.	5.64894	19.5186	15.8952	121
chr11	6547864	6548280	SRR8284517_trimmed.fq.sort.sort.q10.rmdup.narrowPeak_peak_3961	121	.	4.96004	15.5367	12.1058	228
chr11	6586078	6586262	SRR8284517_trimmed.fq.sort.sort.q10.rmdup.narrowPeak_peak_3962	17	.	2.90717	4.15408	1.7626	103
chr11	6625702	6626825	SRR8284517_trimmed.fq.sort.sort.q10.rmdup.narrowPeak_peak_3963	534	.	9.82516	58.4192	53.4388	568
chr11	6699772	6700006	SRR8284517_trimmed.fq.sort.sort.q10.rmdup.narrowPeak_peak_3964	34	.	3.8969	6.19278	3.42437	126
chr11	7137027	7137193	SRR8284517_trimmed.fq.sort.sort.q10.rmdup.narrowPeak_peak_3965	29	.	3.61225	5.6759	2.9861	54
chr11	8390320	8390555	SRR8284517_trimmed.fq.sort.sort.q10.rmdup.narrowPeak_peak_3966	23	.	3.47816	4.98507	2.37407	88
chr11	8611003	8611161	SRR8284517_trimmed.fq.sort.sort.q10.rmdup.narrowPeak_peak_3967	62	.	4.61084	9.29245	6.23671	86
chr11	8624075	8624427	SRR8284517_trimmed.fq.sort.sort.q10.rmdup.narrowPeak_peak_3968	312	.	7.57779	35.478	31.2003	204
chr11	8657373	8657526	SRR8284517_trimmed.fq.sort.sort.q10.rmdup.narrowPeak_peak_3969	71	.	3.53717	10.2951	7.16989	82
chr11	8658651	8659163	SRR8284517_trimmed.fq.sort.sort.q10.rmdup.narrowPeak_peak_3970	128	.	4.50842	16.3482	12.8775	250
chr11	8692493	8692838	SRR8284517_trimmed.fq.sort.sort.q10.rmdup.narrowPeak_peak_3971	49	.	3.83912	7.89571	4.9524	219
chr11	8693806	8693955	SRR8284517_trimmed.fq.sort.sort.q10.rmdup.narrowPeak_peak_3972	22	.	2.93304	4.74454	2.20938	27
chr11	8727046	8727195	SRR8284517_trimmed.fq.sort.sort.q10.rmdup.narrowPeak_peak_3973	18	.	3.18831	4.28705	1.81142	32
chr11	8761422	8761629	SRR8284517_trimmed.fq.sort.sort.q10.rmdup.narrowPeak_peak_3974	62	.	4.18197	9.25401	6.20085	145
chr11	8762355	8762513	SRR8284517_trimmed.fq.sort.sort.q10.rmdup.narrowPeak_peak_3975	31	.	3.27285	5.88768	3.1492	36
chr11	8811420	8811588	SRR8284517_trimmed.fq.sort.sort.q10.rmdup.narrowPeak_peak_3976	63	.	4.26281	9.44523	6.379	77
chr11	8814155	8814344	SRR8284517_trimmed.fq.sort.sort.q10.rmdup.narrowPeak_peak_3977	27	.	3.08087	5.45275	2.78908	134
chr11	9010538	9011155	SRR8284517_trimmed.fq.sort.sort.q10.rmdup.narrowPeak_peak_3978	361	.	11.3268	40.5652	36.1066	470
chr11	11461810	11461973	SRR8284517_trimmed.fq.sort.sort.q10.rmdup.narrowPeak_peak_3979	43	.	4.3477	7.27142	4.3766	113
chr11	11462281	11462588	SRR8284517_trimmed.fq.sort.sort.q10.rmdup.narrowPeak_peak_3980	51	.	4.63755	8.09081	5.1241	74
chr11	11808196	11808396	SRR8284517_trimmed.fq.sort.sort.q10.rmdup.narrowPeak_peak_3981	46	.	3.0501	7.53385	4.6181	139
chr11	11808631	11808862	SRR8284517_trimmed.fq.sort.sort.q10.rmdup.narrowPeak_peak_3982	102	.	4.09543	13.615	10.2874	106
chr11	11809084	11809489	SRR8284517_trimmed.fq.sort.sort.q10.rmdup.narrowPeak_peak_3983	341	.	7.32785	38.4902	34.1036	121
chr11	11809874	11810084	SRR8284517_trimmed.fq.sort.sort.q10.rmdup.narrowPeak_peak_3984	95	.	3.9656	12.8616	9.57693	91
chr11	11821930	11822213	SRR8284517_trimmed.fq.sort.sort.q10.rmdup.narrowPeak_peak_3985	79	.	3.95433	11.1708	7.98853	174
chr11	11822387	11822646	SRR8284517_trimmed.fq.sort.sort.q10.rmdup.narrowPeak_peak_3986	71	.	3.6894	10.3191	7.19263	127
chr11	11828873	11829022	SRR8284517_trimmed.fq.sort.sort.q10.rmdup.narrowPeak_peak_3987	29	.	2.57722	5.60734	2.92613	89
chr11	11832188	11832344	SRR8284517_trimmed.fq.sort.sort.q10.rmdup.narrowPeak_peak_3988	45	.	2.91754	7.4562	4.54672	33
chr11	11834636	11834800	SRR8284517_trimmed.fq.sort.sort.q10.rmdup.narrowPeak_peak_3989	49	.	3.29401	7.89254	4.94997	82
chr11	11855821	11856084	SRR8284517_trimmed.fq.sort.sort.q10.rmdup.narrowPeak_peak_3990	56	.	4.28688	8.6131	5.60978	148
chr11	11865468	11865617	SRR8284517_trimmed.fq.sort.sort.q10.rmdup.narrowPeak_peak_3991	36	.	3.91543	6.48344	3.66784	82
chr11	11868286	11868625	SRR8284517_trimmed.fq.sort.sort.q10.rmdup.narrowPeak_peak_3992	38	.	3.88906	6.69301	3.85965	77
chr11	11873638	11873810	SRR8284517_trimmed.fq.sort.sort.q10.rmdup.narrowPeak_peak_3993	47	.	4.23961	7.64449	4.72044	120
chr11	11879083	11879277	SRR8284517_trimmed.fq.sort.sort.q10.rmdup.narrowPeak_peak_3994	65	.	4.60415	9.59564	6.51929	127
chr11	11901786	11901993	SRR8284517_trimmed.fq.sort.sort.q10.rmdup.narrowPeak_peak_3995	34	.	3.76884	6.20921	3.43943	106
chr11	11961022	11961248	SRR8284517_trimmed.fq.sort.sort.q10.rmdup.narrowPeak_peak_3996	53	.	3.9257	8.3652	5.37895	78
chr11	12037820	12037984	SRR8284517_trimmed.fq.sort.sort.q10.rmdup.narrowPeak_peak_3997	46	.	3.52334	7.62213	4.69958	123
chr11	12038174	12038329	SRR8284517_trimmed.fq.sort.sort.q10.rmdup.narrowPeak_peak_3998	55	.	3.78896	8.5566	5.55738	40
chr11	16507420	16508178	SRR8284517_trimmed.fq.sort.sort.q10.rmdup.narrowPeak_peak_3999	716	.	13.7081	77.1203	71.6707	607
chr11	16508343	16508551	SRR8284517_trimmed.fq.sort.sort.q10.rmdup.narrowPeak_peak_4000	99	.	4.64745	13.2584	9.9525	107
chr11	16558475	16558866	SRR8284517_trimmed.fq.sort.sort.q10.rmdup.narrowPeak_peak_4001	70	.	5.20234	10.1271	7.01293	257
chr11	16559547	16559726	SRR8284517_trimmed.fq.sort.sort.q10.rmdup.narrowPeak_peak_4002	35	.	3.99635	6.37034	3.58466	113
chr11	16884716	16884865	SRR8284517_trimmed.fq.sort.sort.q10.rmdup.narrowPeak_peak_4003	18	.	3.18831	4.28705	1.81142	91
chr11	16950790	16950991	SRR8284517_trimmed.fq.sort.sort.q10.rmdup.narrowPeak_peak_4004	40	.	4.12394	6.8672	4.01905	140
chr11	16951465	16951837	SRR8284517_trimmed.fq.sort.sort.q10.rmdup.narrowPeak_peak_4005	102	.	6.19646	13.5735	10.248	89
chr11	17005656	17005805	SRR8284517_trimmed.fq.sort.sort.q10.rmdup.narrowPeak_peak_4006	22	.	3.39655	4.84436	2.29446	39
chr11	17084070	17084373	SRR8284517_trimmed.fq.sort.sort.q10.rmdup.narrowPeak_peak_4007	36	.	3.87027	6.39937	3.61097	67
chr11	17158692	17159036	SRR8284517_trimmed.fq.sort.sort.q10.rmdup.narrowPeak_peak_4008	87	.	5.56934	11.9361	8.70585	243
chr11	17160048	17160199	SRR8284517_trimmed.fq.sort.sort.q10.rmdup.narrowPeak_peak_4009	56	.	4.45685	8.66667	5.65957	59
chr11	17181025	17181214	SRR8284517_trimmed.fq.sort.sort.q10.rmdup.narrowPeak_peak_4010	18	.	3.18831	4.28705	1.81142	139
chr11	17211370	17211528	SRR8284517_trimmed.fq.sort.sort.q10.rmdup.narrowPeak_peak_4011	84	.	4.32888	11.7156	8.49817	88
chr11	17211635	17212304	SRR8284517_trimmed.fq.sort.sort.q10.rmdup.narrowPeak_peak_4012	901	.	15.9411	95.9428	90.1172	135
chr11	17257626	17258218	SRR8284517_trimmed.fq.sort.sort.q10.rmdup.narrowPeak_peak_4013	165	.	7.64583	20.165	16.5114	126
chr11	17414815	17415287	SRR8284517_trimmed.fq.sort.sort.q10.rmdup.narrowPeak_peak_4014	84	.	5.79693	11.613	8.40152	193
chr11	17450070	17450316	SRR8284517_trimmed.fq.sort.sort.q10.rmdup.narrowPeak_peak_4015	111	.	5.52749	14.512	11.135	98
chr11	17450939	17451103	SRR8284517_trimmed.fq.sort.sort.q10.rmdup.narrowPeak_peak_4016	52	.	4.00267	8.27182	5.29192	76
chr11	17451185	17451410	SRR8284517_trimmed.fq.sort.sort.q10.rmdup.narrowPeak_peak_4017	34	.	3.42114	6.21651	3.44616	95
chr11	17549768	17549985	SRR8284517_trimmed.fq.sort.sort.q10.rmdup.narrowPeak_peak_4018	36	.	3.91543	6.48344	3.66784	131
chr11	17952828	17953005	SRR8284517_trimmed.fq.sort.sort.q10.rmdup.narrowPeak_peak_4019	23	.	3.29097	4.86661	2.31472	131
chr11	17953119	17953380	SRR8284517_trimmed.fq.sort.sort.q10.rmdup.narrowPeak_peak_4020	103	.	6.03015	13.6509	10.3213	113
chr11	18508159	18508337	SRR8284517_trimmed.fq.sort.sort.q10.rmdup.narrowPeak_peak_4021	67	.	5.21724	9.8056	6.71097	87
chr11	18713038	18713199	SRR8284517_trimmed.fq.sort.sort.q10.rmdup.narrowPeak_peak_4022	31	.	3.71215	5.85883	3.12302	62
chr11	18758904	18759102	SRR8284517_trimmed.fq.sort.sort.q10.rmdup.narrowPeak_peak_4023	44	.	3.83955	7.37337	4.4704	118
chr11	18759309	18759706	SRR8284517_trimmed.fq.sort.sort.q10.rmdup.narrowPeak_peak_4024	58	.	4.25653	8.8414	5.82127	293
chr11	18857049	18857313	SRR8284517_trimmed.fq.sort.sort.q10.rmdup.narrowPeak_peak_4025	75	.	5.50709	10.6983	7.54446	129
chr11	18872180	18872361	SRR8284517_trimmed.fq.sort.sort.q10.rmdup.narrowPeak_peak_4026	29	.	3.76801	5.71664	2.99513	122
chr11	18883888	18884275	SRR8284517_trimmed.fq.sort.sort.q10.rmdup.narrowPeak_peak_4027	111	.	5.08784	14.4927	11.1168	121
chr11	18885509	18885692	SRR8284517_trimmed.fq.sort.sort.q10.rmdup.narrowPeak_peak_4028	47	.	3.62677	7.64159	4.718	87
chr11	18890746	18890947	SRR8284517_trimmed.fq.sort.sort.q10.rmdup.narrowPeak_peak_4029	47	.	4.13555	7.72232	4.79213	118
chr11	18907776	18907925	SRR8284517_trimmed.fq.sort.sort.q10.rmdup.narrowPeak_peak_4030	36	.	4.05785	6.47944	3.66461	75
chr11	18981809	18982015	SRR8284517_trimmed.fq.sort.sort.q10.rmdup.narrowPeak_peak_4031	88	.	4.72024	12.1413	8.89972	122
chr11	18982589	18982772	SRR8284517_trimmed.fq.sort.sort.q10.rmdup.narrowPeak_peak_4032	38	.	3.44074	6.71708	3.88173	122
chr11	19013835	19014096	SRR8284517_trimmed.fq.sort.sort.q10.rmdup.narrowPeak_peak_4033	97	.	3.561	13.0433	9.74882	157
chr11	19014647	19014952	SRR8284517_trimmed.fq.sort.sort.q10.rmdup.narrowPeak_peak_4034	79	.	3.23854	11.1407	7.95999	167
chr11	19016039	19016377	SRR8284517_trimmed.fq.sort.sort.q10.rmdup.narrowPeak_peak_4035	82	.	3.21594	11.4611	8.26185	194
chr11	19027153	19027334	SRR8284517_trimmed.fq.sort.sort.q10.rmdup.narrowPeak_peak_4036	45	.	4.29334	7.45953	4.54965	73
chr11	19057954	19058199	SRR8284517_trimmed.fq.sort.sort.q10.rmdup.narrowPeak_peak_4037	59	.	4.6016	8.95809	5.92398	135
chr11	19184707	19184885	SRR8284517_trimmed.fq.sort.sort.q10.rmdup.narrowPeak_peak_4038	23	.	3.47816	4.98507	2.37407	146
chr11	19590037	19590402	SRR8284517_trimmed.fq.sort.sort.q10.rmdup.narrowPeak_peak_4039	26	.	3.50234	5.24771	2.60695	312
chr11	19609712	19609965	SRR8284517_trimmed.fq.sort.sort.q10.rmdup.narrowPeak_peak_4040	136	.	7.10302	17.1296	13.6199	139
chr11	19611031	19611325	SRR8284517_trimmed.fq.sort.sort.q10.rmdup.narrowPeak_peak_4041	33	.	3.86484	6.13522	3.3722	66
chr11	19720298	19720479	SRR8284517_trimmed.fq.sort.sort.q10.rmdup.narrowPeak_peak_4042	67	.	5.21724	9.8056	6.71097	53
chr11	19760852	19761146	SRR8284517_trimmed.fq.sort.sort.q10.rmdup.narrowPeak_peak_4043	43	.	4.3477	7.27142	4.3766	47
chr11	19828438	19828609	SRR8284517_trimmed.fq.sort.sort.q10.rmdup.narrowPeak_peak_4045	49	.	4.54791	7.92813	4.98177	97
chr11	19837032	19837239	SRR8284517_trimmed.fq.sort.sort.q10.rmdup.narrowPeak_peak_4046	63	.	4.9896	9.38315	6.32144	61
chr11	19854744	19854902	SRR8284517_trimmed.fq.sort.sort.q10.rmdup.narrowPeak_peak_4047	40	.	4.12394	6.8672	4.01905	31
chr11	19875730	19875879	SRR8284517_trimmed.fq.sort.sort.q10.rmdup.narrowPeak_peak_4048	17	.	3.12669	4.18284	1.78626	35
chr11	19924128	19924418	SRR8284517_trimmed.fq.sort.sort.q10.rmdup.narrowPeak_peak_4049	160	.	5.69571	19.6639	16.0326	141
chr11	19924703	19924961	SRR8284517_trimmed.fq.sort.sort.q10.rmdup.narrowPeak_peak_4050	298	.	7.91843	34.0908	29.864	139
chr11	19963448	19963597	SRR8284517_trimmed.fq.sort.sort.q10.rmdup.narrowPeak_peak_4051	34	.	3.50935	6.17613	3.40955	93
chr11	19986859	19987255	SRR8284517_trimmed.fq.sort.sort.q10.rmdup.narrowPeak_peak_4052	93	.	4.89228	12.5799	9.31064	203
chr11	20040736	20040896	SRR8284517_trimmed.fq.sort.sort.q10.rmdup.narrowPeak_peak_4053	34	.	3.78301	6.23588	3.46336	39
chr11	20072752	20072970	SRR8284517_trimmed.fq.sort.sort.q10.rmdup.narrowPeak_peak_4054	87	.	5.59043	11.9783	8.74601	78
chr11	20112260	20112628	SRR8284517_trimmed.fq.sort.sort.q10.rmdup.narrowPeak_peak_4055	294	.	9.76238	33.7063	29.4932	265
chr11	20200617	20200766	SRR8284517_trimmed.fq.sort.sort.q10.rmdup.narrowPeak_peak_4056	58	.	3.92754	8.91046	5.88571	62
chr11	20201414	20201674	SRR8284517_trimmed.fq.sort.sort.q10.rmdup.narrowPeak_peak_4057	403	.	10.1277	44.9218	40.3219	126
chr11	20201926	20202180	SRR8284517_trimmed.fq.sort.sort.q10.rmdup.narrowPeak_peak_4058	62	.	3.96548	9.28033	6.22546	110
chr11	20244591	20244928	SRR8284517_trimmed.fq.sort.sort.q10.rmdup.narrowPeak_peak_4059	55	.	3.67053	8.49947	5.50406	217
chr11	20249628	20249801	SRR8284517_trimmed.fq.sort.sort.q10.rmdup.narrowPeak_peak_4060	114	.	5.19869	14.7934	11.4023	79
chr11	20249928	20250178	SRR8284517_trimmed.fq.sort.sort.q10.rmdup.narrowPeak_peak_4061	236	.	7.80166	27.576	23.6039	110
chr11	20332942	20333365	SRR8284517_trimmed.fq.sort.sort.q10.rmdup.narrowPeak_peak_4062	104	.	5.90556	13.7963	10.4592	82
chr11	20542287	20542493	SRR8284517_trimmed.fq.sort.sort.q10.rmdup.narrowPeak_peak_4064	36	.	4.05785	6.47944	3.66461	125
chr11	20543298	20543553	SRR8284517_trimmed.fq.sort.sort.q10.rmdup.narrowPeak_peak_4065	138	.	7.48546	17.4126	13.8896	170
chr11	20554228	20554380	SRR8284517_trimmed.fq.sort.sort.q10.rmdup.narrowPeak_peak_4066	36	.	3.93071	6.51183	3.69399	18
chr11	20575891	20576103	SRR8284517_trimmed.fq.sort.sort.q10.rmdup.narrowPeak_peak_4067	26	.	3.31031	5.32472	2.67521	31
chr11	20594395	20594598	SRR8284517_trimmed.fq.sort.sort.q10.rmdup.narrowPeak_peak_4068	67	.	5.21724	9.8056	6.71097	97
chr11	20599962	20600199	SRR8284517_trimmed.fq.sort.sort.q10.rmdup.narrowPeak_peak_4069	43	.	4.3477	7.27142	4.3766	123
chr11	20631470	20631719	SRR8284517_trimmed.fq.sort.sort.q10.rmdup.narrowPeak_peak_4070	102	.	5.60877	13.5471	10.2228	123
chr11	20640414	20640712	SRR8284517_trimmed.fq.sort.sort.q10.rmdup.narrowPeak_peak_4071	79	.	4.8354	11.086	7.90862	115
chr11	20689264	20689496	SRR8284517_trimmed.fq.sort.sort.q10.rmdup.narrowPeak_peak_4072	18	.	3.10816	4.33926	1.85676	200
chr11	20740688	20740938	SRR8284517_trimmed.fq.sort.sort.q10.rmdup.narrowPeak_peak_4073	26	.	3.42776	5.33344	2.68316	136
chr11	20741875	20742166	SRR8284517_trimmed.fq.sort.sort.q10.rmdup.narrowPeak_peak_4074	158	.	7.53769	19.4476	15.8276	181
chr11	20777526	20777675	SRR8284517_trimmed.fq.sort.sort.q10.rmdup.narrowPeak_peak_4075	18	.	3.18831	4.28705	1.81142	140
chr11	20815927	20816121	SRR8284517_trimmed.fq.sort.sort.q10.rmdup.narrowPeak_peak_4076	49	.	4.54791	7.92813	4.98177	95
chr11	21090799	21090960	SRR8284517_trimmed.fq.sort.sort.q10.rmdup.narrowPeak_peak_4077	17	.	2.80381	4.12496	1.73814	61
chr11	21091975	21092366	SRR8284517_trimmed.fq.sort.sort.q10.rmdup.narrowPeak_peak_4078	131	.	6.08141	16.6472	13.1604	301
chr11	21092492	21092652	SRR8284517_trimmed.fq.sort.sort.q10.rmdup.narrowPeak_peak_4079	74	.	4.64037	10.6377	7.49117	41
chr11	21148049	21148230	SRR8284517_trimmed.fq.sort.sort.q10.rmdup.narrowPeak_peak_4080	29	.	3.76801	5.71664	2.99513	101
chr11	21169018	21169188	SRR8284517_trimmed.fq.sort.sort.q10.rmdup.narrowPeak_peak_4081	54	.	4.489	8.42564	5.43535	88
chr11	21238390	21238786	SRR8284517_trimmed.fq.sort.sort.q10.rmdup.narrowPeak_peak_4082	159	.	7.15612	19.5825	15.9562	267
chr11	21321238	21321420	SRR8284517_trimmed.fq.sort.sort.q10.rmdup.narrowPeak_peak_4083	29	.	3.76801	5.71664	2.99513	62
chr11	21370974	21371208	SRR8284517_trimmed.fq.sort.sort.q10.rmdup.narrowPeak_peak_4084	127	.	6.86686	16.1979	12.7344	97
chr11	21371436	21371605	SRR8284517_trimmed.fq.sort.sort.q10.rmdup.narrowPeak_peak_4085	84	.	5.63501	11.687	8.47116	97
chr11	21403579	21403728	SRR8284517_trimmed.fq.sort.sort.q10.rmdup.narrowPeak_peak_4086	23	.	3.47816	4.98507	2.37407	120
chr11	21572354	21572503	SRR8284517_trimmed.fq.sort.sort.q10.rmdup.narrowPeak_peak_4087	37	.	3.9773	6.59808	3.77316	75
chr11	21583306	21583478	SRR8284517_trimmed.fq.sort.sort.q10.rmdup.narrowPeak_peak_4088	67	.	5.21724	9.8056	6.71097	46
chr11	21669939	21670114	SRR8284517_trimmed.fq.sort.sort.q10.rmdup.narrowPeak_peak_4089	18	.	3.18831	4.28705	1.81142	131
chr11	21954339	21954503	SRR8284517_trimmed.fq.sort.sort.q10.rmdup.narrowPeak_peak_4090	67	.	5.21724	9.8056	6.71097	81
chr11	22069730	22069879	SRR8284517_trimmed.fq.sort.sort.q10.rmdup.narrowPeak_peak_4091	51	.	4.63755	8.09081	5.1241	78
chr11	22092357	22092511	SRR8284517_trimmed.fq.sort.sort.q10.rmdup.narrowPeak_peak_4092	55	.	4.7124	8.54035	5.54206	42
chr11	22117195	22117354	SRR8284517_trimmed.fq.sort.sort.q10.rmdup.narrowPeak_peak_4093	23	.	3.47816	4.98507	2.37407	107
chr11	22191247	22191396	SRR8284517_trimmed.fq.sort.sort.q10.rmdup.narrowPeak_peak_4094	23	.	3.47816	4.98507	2.37407	72
chr11	22240985	22241338	SRR8284517_trimmed.fq.sort.sort.q10.rmdup.narrowPeak_peak_4095	37	.	3.96165	6.56914	3.74663	265
chr11	22287385	22287944	SRR8284517_trimmed.fq.sort.sort.q10.rmdup.narrowPeak_peak_4096	329	.	9.76904	37.2808	32.9375	309
chr11	22348269	22348969	SRR8284517_trimmed.fq.sort.sort.q10.rmdup.narrowPeak_peak_4097	190	.	6.79235	22.8701	19.0963	122
chr11	22385782	22385940	SRR8284517_trimmed.fq.sort.sort.q10.rmdup.narrowPeak_peak_4098	57	.	4.81177	8.72406	5.71279	88
chr11	22512165	22512624	SRR8284517_trimmed.fq.sort.sort.q10.rmdup.narrowPeak_peak_4099	63	.	4.84644	9.44204	6.37619	316
chr11	22512790	22513201	SRR8284517_trimmed.fq.sort.sort.q10.rmdup.narrowPeak_peak_4100	71	.	5.12098	10.3194	7.19266	202
chr11	22589944	22590093	SRR8284517_trimmed.fq.sort.sort.q10.rmdup.narrowPeak_peak_4101	23	.	3.41093	4.86923	2.31606	11
chr11	22841750	22841916	SRR8284517_trimmed.fq.sort.sort.q10.rmdup.narrowPeak_peak_4102	43	.	4.30009	7.18603	4.31026	46
chr11	22963679	22963974	SRR8284517_trimmed.fq.sort.sort.q10.rmdup.narrowPeak_peak_4103	29	.	3.50631	5.70801	2.99513	138
chr11	22972696	22972902	SRR8284517_trimmed.fq.sort.sort.q10.rmdup.narrowPeak_peak_4104	34	.	3.63868	6.20267	3.43335	90
chr11	22981605	22981806	SRR8284517_trimmed.fq.sort.sort.q10.rmdup.narrowPeak_peak_4105	95	.	5.11722	12.7838	9.50323	129
chr11	22981973	22982270	SRR8284517_trimmed.fq.sort.sort.q10.rmdup.narrowPeak_peak_4106	266	.	9.03923	30.78	26.6802	168
chr11	22982396	22982616	SRR8284517_trimmed.fq.sort.sort.q10.rmdup.narrowPeak_peak_4107	72	.	4.64787	10.332	7.20439	108
chr11	22990922	22991076	SRR8284517_trimmed.fq.sort.sort.q10.rmdup.narrowPeak_peak_4108	62	.	4.47265	9.31364	6.25629	89
chr11	22991592	22991741	SRR8284517_trimmed.fq.sort.sort.q10.rmdup.narrowPeak_peak_4109	62	.	4.47265	9.31364	6.25629	66
chr11	23067563	23067784	SRR8284517_trimmed.fq.sort.sort.q10.rmdup.narrowPeak_peak_4110	170	.	8.40555	20.6874	17.0094	108
chr11	23211006	23211384	SRR8284517_trimmed.fq.sort.sort.q10.rmdup.narrowPeak_peak_4111	166	.	7.50627	20.3561	16.6937	251
chr11	23217679	23217828	SRR8284517_trimmed.fq.sort.sort.q10.rmdup.narrowPeak_peak_4112	43	.	4.3477	7.27142	4.3766	71
chr11	23305671	23306142	SRR8284517_trimmed.fq.sort.sort.q10.rmdup.narrowPeak_peak_4118	132	.	5.81129	16.7928	13.2991	212
chr11	23307301	23307588	SRR8284517_trimmed.fq.sort.sort.q10.rmdup.narrowPeak_peak_4119	171	.	6.55421	20.8658	17.1803	156
chr11	23371963	23372168	SRR8284517_trimmed.fq.sort.sort.q10.rmdup.narrowPeak_peak_4120	23	.	3.47816	4.98507	2.37407	72
chr11	23379298	23379523	SRR8284517_trimmed.fq.sort.sort.q10.rmdup.narrowPeak_peak_4121	29	.	3.76801	5.71664	2.99513	145
chr11	23397108	23397287	SRR8284517_trimmed.fq.sort.sort.q10.rmdup.narrowPeak_peak_4122	29	.	3.76801	5.71664	2.99513	87
chr11	23451275	23451979	SRR8284517_trimmed.fq.sort.sort.q10.rmdup.narrowPeak_peak_4123	115	.	5.70574	14.9392	11.5402	577
chr11	23497234	23497908	SRR8284517_trimmed.fq.sort.sort.q10.rmdup.narrowPeak_peak_4124	423	.	10.6112	46.9739	42.3126	335
chr11	23632959	23633260	SRR8284517_trimmed.fq.sort.sort.q10.rmdup.narrowPeak_peak_4126	120	.	6.95632	15.4718	12.0442	178
chr11	23646160	23646420	SRR8284517_trimmed.fq.sort.sort.q10.rmdup.narrowPeak_peak_4127	18	.	3.18831	4.28705	1.81142	74
chr11	23665221	23665685	SRR8284517_trimmed.fq.sort.sort.q10.rmdup.narrowPeak_peak_4128	244	.	7.08491	28.4213	24.4156	164
chr11	23666191	23666761	SRR8284517_trimmed.fq.sort.sort.q10.rmdup.narrowPeak_peak_4129	401	.	9.50436	44.774	40.1795	214
chr11	23734587	23734736	SRR8284517_trimmed.fq.sort.sort.q10.rmdup.narrowPeak_peak_4130	45	.	4.29334	7.45953	4.54965	77
chr11	23770637	23770923	SRR8284517_trimmed.fq.sort.sort.q10.rmdup.narrowPeak_peak_4131	198	.	8.81976	23.6388	19.8319	138
chr11	23771142	23771320	SRR8284517_trimmed.fq.sort.sort.q10.rmdup.narrowPeak_peak_4132	136	.	7.13097	17.186	13.6734	104
chr11	23863821	23864008	SRR8284517_trimmed.fq.sort.sort.q10.rmdup.narrowPeak_peak_4133	51	.	4.63755	8.09081	5.1241	95
chr11	23875057	23875206	SRR8284517_trimmed.fq.sort.sort.q10.rmdup.narrowPeak_peak_4134	59	.	4.92739	8.93601	5.90323	88
chr11	23894501	23894768	SRR8284517_trimmed.fq.sort.sort.q10.rmdup.narrowPeak_peak_4135	33	.	3.83331	6.07844	3.32124	141
chr11	23894943	23895214	SRR8284517_trimmed.fq.sort.sort.q10.rmdup.narrowPeak_peak_4136	399	.	13.4168	44.5686	39.9801	157
chr11	24049490	24049782	SRR8284517_trimmed.fq.sort.sort.q10.rmdup.narrowPeak_peak_4137	159	.	8.11571	19.6129	15.9839	122
chr11	24080718	24080983	SRR8284517_trimmed.fq.sort.sort.q10.rmdup.narrowPeak_peak_4138	88	.	4.83075	12.086	8.84725	214
chr11	24113944	24114138	SRR8284517_trimmed.fq.sort.sort.q10.rmdup.narrowPeak_peak_4139	27	.	3.37693	5.45592	2.79104	121
chr11	24141650	24141881	SRR8284517_trimmed.fq.sort.sort.q10.rmdup.narrowPeak_peak_4140	27	.	3.12489	5.35284	2.70042	91
chr11	24202164	24202472	SRR8284517_trimmed.fq.sort.sort.q10.rmdup.narrowPeak_peak_4141	45	.	3.65021	7.45173	4.54257	212
chr11	24203499	24203746	SRR8284517_trimmed.fq.sort.sort.q10.rmdup.narrowPeak_peak_4142	43	.	3.58521	7.2965	4.39981	126
chr11	24235514	24235754	SRR8284517_trimmed.fq.sort.sort.q10.rmdup.narrowPeak_peak_4143	30	.	3.69754	5.83218	3.09865	147
chr11	24362222	24362420	SRR8284517_trimmed.fq.sort.sort.q10.rmdup.narrowPeak_peak_4144	43	.	3.88299	7.20381	4.32683	95
chr11	24362893	24363150	SRR8284517_trimmed.fq.sort.sort.q10.rmdup.narrowPeak_peak_4145	48	.	4.00852	7.73611	4.8051	166
chr11	24363429	24363679	SRR8284517_trimmed.fq.sort.sort.q10.rmdup.narrowPeak_peak_4146	75	.	4.79217	10.6546	7.50734	116
chr11	24377725	24377874	SRR8284517_trimmed.fq.sort.sort.q10.rmdup.narrowPeak_peak_4147	29	.	3.76801	5.71664	2.99513	92
chr11	24643783	24643932	SRR8284517_trimmed.fq.sort.sort.q10.rmdup.narrowPeak_peak_4148	36	.	3.74007	6.40277	3.61337	62
chr11	24747958	24748129	SRR8284517_trimmed.fq.sort.sort.q10.rmdup.narrowPeak_peak_4149	76	.	5.21778	10.8639	7.69982	120
chr11	25045417	25045566	SRR8284517_trimmed.fq.sort.sort.q10.rmdup.narrowPeak_peak_4150	23	.	3.47816	4.98507	2.37407	129
chr11	25058610	25058792	SRR8284517_trimmed.fq.sort.sort.q10.rmdup.narrowPeak_peak_4151	51	.	4.32817	8.10866	5.14065	99
chr11	25104000	25104306	SRR8284517_trimmed.fq.sort.sort.q10.rmdup.narrowPeak_peak_4152	42	.	3.85819	7.15212	4.2795	50
chr11	25104838	25105141	SRR8284517_trimmed.fq.sort.sort.q10.rmdup.narrowPeak_peak_4153	49	.	4.05957	7.84434	4.90501	188
chr11	25470503	25470666	SRR8284517_trimmed.fq.sort.sort.q10.rmdup.narrowPeak_peak_4154	51	.	4.63755	8.09081	5.1241	91
chr11	25668427	25668589	SRR8284517_trimmed.fq.sort.sort.q10.rmdup.narrowPeak_peak_4155	67	.	5.21724	9.8056	6.71097	48
chr11	26183588	26183750	SRR8284517_trimmed.fq.sort.sort.q10.rmdup.narrowPeak_peak_4156	36	.	4.05785	6.47944	3.66461	87
chr11	26196359	26196521	SRR8284517_trimmed.fq.sort.sort.q10.rmdup.narrowPeak_peak_4157	22	.	3.36814	4.79516	2.25242	135
chr11	26201475	26201651	SRR8284517_trimmed.fq.sort.sort.q10.rmdup.narrowPeak_peak_4158	61	.	4.86894	9.15611	6.10943	41
chr11	26209989	26210176	SRR8284517_trimmed.fq.sort.sort.q10.rmdup.narrowPeak_peak_4159	39	.	4.10711	6.83649	3.99084	83
chr11	26210605	26211111	SRR8284517_trimmed.fq.sort.sort.q10.rmdup.narrowPeak_peak_4160	168	.	8.08233	20.564	16.8924	127
chr11	26386825	26387448	SRR8284517_trimmed.fq.sort.sort.q10.rmdup.narrowPeak_peak_4161	950	.	21.2775	100.938	95.0192	474
chr11	26482913	26483154	SRR8284517_trimmed.fq.sort.sort.q10.rmdup.narrowPeak_peak_4162	92	.	6.08678	12.5486	9.28124	114
chr11	26489682	26489944	SRR8284517_trimmed.fq.sort.sort.q10.rmdup.narrowPeak_peak_4163	40	.	3.72725	6.8768	4.02796	92
chr11	26512465	26512631	SRR8284517_trimmed.fq.sort.sort.q10.rmdup.narrowPeak_peak_4164	51	.	4.63755	8.09081	5.1241	72
chr11	26593215	26593459	SRR8284517_trimmed.fq.sort.sort.q10.rmdup.narrowPeak_peak_4165	51	.	4.63755	8.09081	5.1241	145
chr11	26830028	26830177	SRR8284517_trimmed.fq.sort.sort.q10.rmdup.narrowPeak_peak_4166	36	.	4.05785	6.47944	3.66461	71
chr11	27024790	27024946	SRR8284517_trimmed.fq.sort.sort.q10.rmdup.narrowPeak_peak_4167	49	.	4.54791	7.92813	4.98177	69
chr11	27025279	27025495	SRR8284517_trimmed.fq.sort.sort.q10.rmdup.narrowPeak_peak_4168	48	.	4.49085	7.82396	4.88588	103
chr11	27025601	27025771	SRR8284517_trimmed.fq.sort.sort.q10.rmdup.narrowPeak_peak_4169	34	.	3.8969	6.19278	3.42437	79
chr11	28365133	28365451	SRR8284517_trimmed.fq.sort.sort.q10.rmdup.narrowPeak_peak_4170	107	.	6.07666	14.1546	10.7986	215
chr11	28365546	28366038	SRR8284517_trimmed.fq.sort.sort.q10.rmdup.narrowPeak_peak_4171	82	.	5.32817	11.4477	8.24937	201
chr11	28642688	28642853	SRR8284517_trimmed.fq.sort.sort.q10.rmdup.narrowPeak_peak_4172	23	.	3.45483	4.94494	2.37407	58
chr11	28649624	28649827	SRR8284517_trimmed.fq.sort.sort.q10.rmdup.narrowPeak_peak_4173	23	.	3.47816	4.98507	2.37407	102
chr11	28698203	28698480	SRR8284517_trimmed.fq.sort.sort.q10.rmdup.narrowPeak_peak_4174	39	.	4.05745	6.74561	3.90806	58
chr11	29130373	29130522	SRR8284517_trimmed.fq.sort.sort.q10.rmdup.narrowPeak_peak_4175	60	.	4.65196	9.05854	6.01786	89
chr11	29130812	29131332	SRR8284517_trimmed.fq.sort.sort.q10.rmdup.narrowPeak_peak_4176	181	.	7.99225	21.9074	18.1753	365
chr11	29172066	29172225	SRR8284517_trimmed.fq.sort.sort.q10.rmdup.narrowPeak_peak_4177	31	.	2.83026	5.91621	3.17496	55
chr11	29172488	29172672	SRR8284517_trimmed.fq.sort.sort.q10.rmdup.narrowPeak_peak_4178	80	.	3.88478	11.2195	8.03447	101
chr11	29172929	29173550	SRR8284517_trimmed.fq.sort.sort.q10.rmdup.narrowPeak_peak_4179	537	.	10.0478	58.6894	53.7023	329
chr11	29212422	29212684	SRR8284517_trimmed.fq.sort.sort.q10.rmdup.narrowPeak_peak_4180	29	.	3.76801	5.71664	2.99513	52
chr11	29246761	29247305	SRR8284517_trimmed.fq.sort.sort.q10.rmdup.narrowPeak_peak_4181	109	.	6.36368	14.3208	10.9557	164
chr11	29247596	29247870	SRR8284517_trimmed.fq.sort.sort.q10.rmdup.narrowPeak_peak_4182	46	.	4.32795	7.52383	4.60897	109
chr11	29374091	29374614	SRR8284517_trimmed.fq.sort.sort.q10.rmdup.narrowPeak_peak_4183	80	.	5.59018	11.2245	8.0389	72
chr11	29514535	29515016	SRR8284517_trimmed.fq.sort.sort.q10.rmdup.narrowPeak_peak_4184	101	.	6.37663	13.5041	10.1827	379
chr11	29515194	29515422	SRR8284517_trimmed.fq.sort.sort.q10.rmdup.narrowPeak_peak_4185	92	.	6.08678	12.5486	9.28124	104
chr11	29525949	29526529	SRR8284517_trimmed.fq.sort.sort.q10.rmdup.narrowPeak_peak_4186	179	.	8.3854	21.6913	17.9694	283
chr11	29526627	29526820	SRR8284517_trimmed.fq.sort.sort.q10.rmdup.narrowPeak_peak_4187	158	.	7.81292	19.5188	15.8953	84
chr11	29547173	29548376	SRR8284517_trimmed.fq.sort.sort.q10.rmdup.narrowPeak_peak_4188	425	.	9.20729	47.25	42.5805	543
chr11	29692172	29692419	SRR8284517_trimmed.fq.sort.sort.q10.rmdup.narrowPeak_peak_4189	32	.	3.65925	6.00161	3.25188	175
chr11	29693050	29693323	SRR8284517_trimmed.fq.sort.sort.q10.rmdup.narrowPeak_peak_4190	61	.	4.73839	9.22981	6.17807	191
chr11	29693832	29694015	SRR8284517_trimmed.fq.sort.sort.q10.rmdup.narrowPeak_peak_4191	71	.	5.10152	10.2811	7.15675	82
chr11	30085138	30085298	SRR8284517_trimmed.fq.sort.sort.q10.rmdup.narrowPeak_peak_4192	43	.	4.3477	7.27142	4.3766	48
chr11	30177552	30177701	SRR8284517_trimmed.fq.sort.sort.q10.rmdup.narrowPeak_peak_4193	32	.	3.78696	5.99471	3.246	115
chr11	30197327	30197707	SRR8284517_trimmed.fq.sort.sort.q10.rmdup.narrowPeak_peak_4194	42	.	3.73824	7.15248	4.27965	128
chr11	30241719	30241871	SRR8284517_trimmed.fq.sort.sort.q10.rmdup.narrowPeak_peak_4195	46	.	4.38092	7.62188	4.69942	105
chr11	30404994	30405157	SRR8284517_trimmed.fq.sort.sort.q10.rmdup.narrowPeak_peak_4196	23	.	3.47816	4.98507	2.37407	81
chr11	30472016	30472381	SRR8284517_trimmed.fq.sort.sort.q10.rmdup.narrowPeak_peak_4197	81	.	5.43929	11.3045	8.1142	88
chr11	30649168	30649477	SRR8284517_trimmed.fq.sort.sort.q10.rmdup.narrowPeak_peak_4199	587	.	18.2603	63.8258	58.7082	140
chr11	30771274	30771669	SRR8284517_trimmed.fq.sort.sort.q10.rmdup.narrowPeak_peak_4200	349	.	10.1099	39.3891	34.972	269
chr11	30772296	30772914	SRR8284517_trimmed.fq.sort.sort.q10.rmdup.narrowPeak_peak_4201	160	.	6.44099	19.6838	16.0519	377
chr11	30812754	30812953	SRR8284517_trimmed.fq.sort.sort.q10.rmdup.narrowPeak_peak_4202	47	.	4.41696	7.68834	4.76078	66
chr11	30953543	30954099	SRR8284517_trimmed.fq.sort.sort.q10.rmdup.narrowPeak_peak_4203	191	.	8.23444	22.9447	19.1668	239
chr11	30954288	30954469	SRR8284517_trimmed.fq.sort.sort.q10.rmdup.narrowPeak_peak_4204	46	.	4.19287	7.55379	4.63657	49
chr11	30954809	30954958	SRR8284517_trimmed.fq.sort.sort.q10.rmdup.narrowPeak_peak_4205	41	.	4.03521	6.9735	4.11619	96
chr11	30985912	30986308	SRR8284517_trimmed.fq.sort.sort.q10.rmdup.narrowPeak_peak_4206	130	.	7.24617	16.4823	13.0035	277
chr11	30986503	30986746	SRR8284517_trimmed.fq.sort.sort.q10.rmdup.narrowPeak_peak_4207	51	.	4.63755	8.09081	5.1241	58
chr11	31353448	31353618	SRR8284517_trimmed.fq.sort.sort.q10.rmdup.narrowPeak_peak_4208	36	.	4.05785	6.47944	3.66461	83
chr11	31650375	31650551	SRR8284517_trimmed.fq.sort.sort.q10.rmdup.narrowPeak_peak_4209	60	.	4.83001	9.08237	6.0401	47
chr11	31671422	31671588	SRR8284517_trimmed.fq.sort.sort.q10.rmdup.narrowPeak_peak_4210	89	.	5.53044	12.2344	8.98763	80
chr11	31672060	31672385	SRR8284517_trimmed.fq.sort.sort.q10.rmdup.narrowPeak_peak_4211	62	.	4.62674	9.3252	6.26732	195
chr11	31728154	31728438	SRR8284517_trimmed.fq.sort.sort.q10.rmdup.narrowPeak_peak_4212	19	.	3.14457	4.40374	1.91273	72
chr11	31870011	31870653	SRR8284517_trimmed.fq.sort.sort.q10.rmdup.narrowPeak_peak_4213	326	.	10.3535	36.9563	32.6248	488
chr11	32190235	32190439	SRR8284517_trimmed.fq.sort.sort.q10.rmdup.narrowPeak_peak_4214	27	.	3.57408	5.37539	2.7202	99
chr11	32205070	32205242	SRR8284517_trimmed.fq.sort.sort.q10.rmdup.narrowPeak_peak_4215	72	.	4.80769	10.3563	7.22722	115
chr11	32205451	32205741	SRR8284517_trimmed.fq.sort.sort.q10.rmdup.narrowPeak_peak_4216	112	.	5.90035	14.5893	11.2085	123
chr11	32216761	32216927	SRR8284517_trimmed.fq.sort.sort.q10.rmdup.narrowPeak_peak_4217	43	.	3.77141	7.2251	4.34613	98
chr11	32226612	32227089	SRR8284517_trimmed.fq.sort.sort.q10.rmdup.narrowPeak_peak_4218	55	.	3.78896	8.5566	5.55738	356
chr11	32266916	32267586	SRR8284517_trimmed.fq.sort.sort.q10.rmdup.narrowPeak_peak_4219	137	.	5.5656	17.3136	13.7952	569
chr11	32348069	32348595	SRR8284517_trimmed.fq.sort.sort.q10.rmdup.narrowPeak_peak_4220	113	.	5.30595	14.7101	11.3234	140
chr11	32364154	32364329	SRR8284517_trimmed.fq.sort.sort.q10.rmdup.narrowPeak_peak_4221	30	.	3.24646	5.82853	3.09566	118
chr11	32384171	32384345	SRR8284517_trimmed.fq.sort.sort.q10.rmdup.narrowPeak_peak_4222	52	.	4.0909	8.19055	5.21645	72
chr11	32435646	32435808	SRR8284517_trimmed.fq.sort.sort.q10.rmdup.narrowPeak_peak_4223	29	.	3.76801	5.71664	2.99513	79
chr11	32454523	32454865	SRR8284517_trimmed.fq.sort.sort.q10.rmdup.narrowPeak_peak_4224	90	.	5.40309	12.3404	9.08791	106
chr11	32455904	32456329	SRR8284517_trimmed.fq.sort.sort.q10.rmdup.narrowPeak_peak_4225	67	.	4.6962	9.79075	6.70176	145
chr11	32615338	32615550	SRR8284517_trimmed.fq.sort.sort.q10.rmdup.narrowPeak_peak_4226	83	.	5.03176	11.528	8.3249	140
chr11	32642150	32642309	SRR8284517_trimmed.fq.sort.sort.q10.rmdup.narrowPeak_peak_4227	90	.	4.4256	12.3	9.04972	90
chr11	32642482	32642694	SRR8284517_trimmed.fq.sort.sort.q10.rmdup.narrowPeak_peak_4228	133	.	5.25979	16.8011	13.307	113
chr11	32643141	32643316	SRR8284517_trimmed.fq.sort.sort.q10.rmdup.narrowPeak_peak_4229	109	.	4.77267	14.2878	10.9244	106
chr11	32643453	32643637	SRR8284517_trimmed.fq.sort.sort.q10.rmdup.narrowPeak_peak_4230	83	.	4.2647	11.5319	8.32822	96
chr11	32696492	32696703	SRR8284517_trimmed.fq.sort.sort.q10.rmdup.narrowPeak_peak_4231	52	.	4.40712	8.26487	5.28566	90
chr11	32723997	32724205	SRR8284517_trimmed.fq.sort.sort.q10.rmdup.narrowPeak_peak_4232	46	.	4.07969	7.60883	4.68769	128
chr11	32724538	32724687	SRR8284517_trimmed.fq.sort.sort.q10.rmdup.narrowPeak_peak_4233	24	.	3.30711	5.10604	2.48137	119
chr11	32873840	32874025	SRR8284517_trimmed.fq.sort.sort.q10.rmdup.narrowPeak_peak_4234	51	.	4.63755	8.09081	5.1241	66
chr11	32964120	32964327	SRR8284517_trimmed.fq.sort.sort.q10.rmdup.narrowPeak_peak_4235	65	.	5.13816	9.65968	6.57929	127
chr11	33122975	33123142	SRR8284517_trimmed.fq.sort.sort.q10.rmdup.narrowPeak_peak_4236	62	.	4.32849	9.29915	6.24295	49
chr11	33161795	33162172	SRR8284517_trimmed.fq.sort.sort.q10.rmdup.narrowPeak_peak_4237	71	.	3.85629	10.3259	7.19881	267
chr11	33162472	33163101	SRR8284517_trimmed.fq.sort.sort.q10.rmdup.narrowPeak_peak_4238	564	.	11.1395	61.4632	56.4058	517
chr11	33163380	33163624	SRR8284517_trimmed.fq.sort.sort.q10.rmdup.narrowPeak_peak_4239	194	.	6.17309	23.2336	19.4437	126
chr11	33455688	33455837	SRR8284517_trimmed.fq.sort.sort.q10.rmdup.narrowPeak_peak_4240	36	.	4.01342	6.40067	3.61171	36
chr11	33512995	33513180	SRR8284517_trimmed.fq.sort.sort.q10.rmdup.narrowPeak_peak_4241	84	.	5.79693	11.613	8.40152	114
chr11	33980429	33980648	SRR8284517_trimmed.fq.sort.sort.q10.rmdup.narrowPeak_peak_4242	26	.	3.42776	5.33344	2.68316	137
chr11	33982598	33982747	SRR8284517_trimmed.fq.sort.sort.q10.rmdup.narrowPeak_peak_4243	44	.	4.2092	7.30236	4.40487	82
chr11	34091455	34091610	SRR8284517_trimmed.fq.sort.sort.q10.rmdup.narrowPeak_peak_4244	29	.	3.76801	5.71664	2.99513	11
chr11	34145098	34145305	SRR8284517_trimmed.fq.sort.sort.q10.rmdup.narrowPeak_peak_4245	54	.	4.52261	8.49128	5.49642	84
chr11	34431019	34431168	SRR8284517_trimmed.fq.sort.sort.q10.rmdup.narrowPeak_peak_4246	36	.	4.05785	6.47944	3.66461	105
chr11	34711305	34711605	SRR8284517_trimmed.fq.sort.sort.q10.rmdup.narrowPeak_peak_4247	43	.	4.3477	7.27142	4.3766	235
chr11	34833199	34833649	SRR8284517_trimmed.fq.sort.sort.q10.rmdup.narrowPeak_peak_4248	361	.	10.8147	40.5935	36.1334	353
chr11	34833757	34834136	SRR8284517_trimmed.fq.sort.sort.q10.rmdup.narrowPeak_peak_4249	226	.	8.23574	26.6215	22.6892	123
chr11	35119952	35120101	SRR8284517_trimmed.fq.sort.sort.q10.rmdup.narrowPeak_peak_4250	54	.	4.6738	8.46857	5.47528	64
chr11	35120440	35120717	SRR8284517_trimmed.fq.sort.sort.q10.rmdup.narrowPeak_peak_4251	46	.	4.32795	7.52383	4.60897	193
chr11	35211115	35211294	SRR8284517_trimmed.fq.sort.sort.q10.rmdup.narrowPeak_peak_4252	51	.	4.63755	8.09081	5.1241	65
chr11	35235637	35235871	SRR8284517_trimmed.fq.sort.sort.q10.rmdup.narrowPeak_peak_4253	23	.	3.21654	4.93345	2.3724	90
chr11	35267983	35268166	SRR8284517_trimmed.fq.sort.sort.q10.rmdup.narrowPeak_peak_4254	44	.	4.24246	7.36463	4.46215	72
chr11	35318165	35318379	SRR8284517_trimmed.fq.sort.sort.q10.rmdup.narrowPeak_peak_4255	30	.	3.64024	5.72733	3.00464	105
chr11	35328489	35328725	SRR8284517_trimmed.fq.sort.sort.q10.rmdup.narrowPeak_peak_4256	30	.	3.66867	5.77942	3.05151	115
chr11	35351895	35352165	SRR8284517_trimmed.fq.sort.sort.q10.rmdup.narrowPeak_peak_4257	131	.	5.61881	16.6814	13.1931	111
chr11	35393348	35393561	SRR8284517_trimmed.fq.sort.sort.q10.rmdup.narrowPeak_peak_4258	63	.	4.3669	9.38593	6.32395	68
chr11	35470287	35470595	SRR8284517_trimmed.fq.sort.sort.q10.rmdup.narrowPeak_peak_4259	36	.	4.05785	6.47944	3.66461	244
chr11	35489258	35489430	SRR8284517_trimmed.fq.sort.sort.q10.rmdup.narrowPeak_peak_4260	36	.	4.05785	6.47944	3.66461	72
chr11	35515762	35515911	SRR8284517_trimmed.fq.sort.sort.q10.rmdup.narrowPeak_peak_4261	27	.	3.45295	5.38058	2.72463	43
chr11	35646397	35646546	SRR8284517_trimmed.fq.sort.sort.q10.rmdup.narrowPeak_peak_4262	58	.	4.87343	8.83733	5.81767	68
chr11	35768829	35769181	SRR8284517_trimmed.fq.sort.sort.q10.rmdup.narrowPeak_peak_4263	117	.	5.32765	15.1385	11.7297	145
chr11	35769853	35770074	SRR8284517_trimmed.fq.sort.sort.q10.rmdup.narrowPeak_peak_4264	151	.	5.92493	18.7223	15.1354	83
chr11	35770149	35770384	SRR8284517_trimmed.fq.sort.sort.q10.rmdup.narrowPeak_peak_4265	27	.	2.97857	5.40449	2.74575	211
chr11	35834029	35834335	SRR8284517_trimmed.fq.sort.sort.q10.rmdup.narrowPeak_peak_4266	200	.	7.1451	23.8302	20.0152	186
chr11	35838604	35838806	SRR8284517_trimmed.fq.sort.sort.q10.rmdup.narrowPeak_peak_4267	158	.	6.33959	19.4198	15.8007	93
chr11	35952860	35953013	SRR8284517_trimmed.fq.sort.sort.q10.rmdup.narrowPeak_peak_4268	29	.	3.75886	5.70066	2.99513	51
chr11	36019215	36019419	SRR8284517_trimmed.fq.sort.sort.q10.rmdup.narrowPeak_peak_4269	18	.	3.18831	4.28705	1.81142	16
chr11	36045926	36046111	SRR8284517_trimmed.fq.sort.sort.q10.rmdup.narrowPeak_peak_4270	111	.	6.66647	14.4788	11.1034	110
chr11	36635084	36635233	SRR8284517_trimmed.fq.sort.sort.q10.rmdup.narrowPeak_peak_4271	23	.	3.47816	4.98507	2.37407	77
chr11	36677807	36678058	SRR8284517_trimmed.fq.sort.sort.q10.rmdup.narrowPeak_peak_4272	212	.	9.56494	25.1273	21.257	119
chr11	37010642	37010830	SRR8284517_trimmed.fq.sort.sort.q10.rmdup.narrowPeak_peak_4273	23	.	3.47816	4.98507	2.37407	73
chr11	37032034	37032478	SRR8284517_trimmed.fq.sort.sort.q10.rmdup.narrowPeak_peak_4274	51	.	4.63755	8.09081	5.1241	300
chr11	37183978	37184142	SRR8284517_trimmed.fq.sort.sort.q10.rmdup.narrowPeak_peak_4275	36	.	4.05785	6.47944	3.66461	121
chr11	38783025	38783174	SRR8284517_trimmed.fq.sort.sort.q10.rmdup.narrowPeak_peak_4276	29	.	3.76801	5.71664	2.99513	27
chr11	39206944	39207093	SRR8284517_trimmed.fq.sort.sort.q10.rmdup.narrowPeak_peak_4277	51	.	4.63755	8.09081	5.1241	89
chr11	39798868	39799191	SRR8284517_trimmed.fq.sort.sort.q10.rmdup.narrowPeak_peak_4278	43	.	4.3477	7.27142	4.3766	57
chr11	40257881	40258030	SRR8284517_trimmed.fq.sort.sort.q10.rmdup.narrowPeak_peak_4279	36	.	4.05785	6.47944	3.66461	82
chr11	40410067	40410279	SRR8284517_trimmed.fq.sort.sort.q10.rmdup.narrowPeak_peak_4280	29	.	3.76801	5.71664	2.99513	102
chr11	40692932	40693173	SRR8284517_trimmed.fq.sort.sort.q10.rmdup.narrowPeak_peak_4281	59	.	3.66733	8.99181	5.95532	81
chr11	40694212	40695054	SRR8284517_trimmed.fq.sort.sort.q10.rmdup.narrowPeak_peak_4282	273	.	7.42541	31.4676	27.3411	541
chr11	40733067	40733284	SRR8284517_trimmed.fq.sort.sort.q10.rmdup.narrowPeak_peak_4283	93	.	4.55146	12.6605	9.38703	106
chr11	40733643	40734309	SRR8284517_trimmed.fq.sort.sort.q10.rmdup.narrowPeak_peak_4284	243	.	7.23034	28.3998	24.3951	118
chr11	41829111	41829290	SRR8284517_trimmed.fq.sort.sort.q10.rmdup.narrowPeak_peak_4287	29	.	3.76801	5.71664	2.99513	63
chr11	41965874	41966043	SRR8284517_trimmed.fq.sort.sort.q10.rmdup.narrowPeak_peak_4288	43	.	4.3477	7.27142	4.3766	93
chr11	42470850	42470999	SRR8284517_trimmed.fq.sort.sort.q10.rmdup.narrowPeak_peak_4289	43	.	4.3477	7.27142	4.3766	105
chr11	43425924	43426188	SRR8284517_trimmed.fq.sort.sort.q10.rmdup.narrowPeak_peak_4290	75	.	5.30307	10.6747	7.52574	131
chr11	43433790	43434293	SRR8284517_trimmed.fq.sort.sort.q10.rmdup.narrowPeak_peak_4291	130	.	7.24617	16.4823	13.0035	213
chr11	43504187	43504411	SRR8284517_trimmed.fq.sort.sort.q10.rmdup.narrowPeak_peak_4292	29	.	3.76801	5.71664	2.99513	201
chr11	43529242	43529574	SRR8284517_trimmed.fq.sort.sort.q10.rmdup.narrowPeak_peak_4293	76	.	4.88312	10.8555	7.69205	204
chr11	43548081	43548317	SRR8284517_trimmed.fq.sort.sort.q10.rmdup.narrowPeak_peak_4294	31	.	3.28174	5.90757	3.1675	140
chr11	43612978	43613200	SRR8284517_trimmed.fq.sort.sort.q10.rmdup.narrowPeak_peak_4295	180	.	7.09261	21.7951	18.0679	123
chr11	43633766	43633940	SRR8284517_trimmed.fq.sort.sort.q10.rmdup.narrowPeak_peak_4296	55	.	4.3803	8.51085	5.51449	118
chr11	43634569	43634835	SRR8284517_trimmed.fq.sort.sort.q10.rmdup.narrowPeak_peak_4297	24	.	3.30711	5.10604	2.48137	34
chr11	43683576	43683735	SRR8284517_trimmed.fq.sort.sort.q10.rmdup.narrowPeak_peak_4298	20	.	3.20718	4.51414	2.0089	11
chr11	43747397	43747998	SRR8284517_trimmed.fq.sort.sort.q10.rmdup.narrowPeak_peak_4299	430	.	11.8284	47.7346	43.0506	328
chr11	43958609	43958779	SRR8284517_trimmed.fq.sort.sort.q10.rmdup.narrowPeak_peak_4300	36	.	4.05785	6.47944	3.66461	48
chr11	43981912	43982151	SRR8284517_trimmed.fq.sort.sort.q10.rmdup.narrowPeak_peak_4301	43	.	4.3477	7.27142	4.3766	166
chr11	44292643	44292917	SRR8284517_trimmed.fq.sort.sort.q10.rmdup.narrowPeak_peak_4302	80	.	5.21525	11.2154	8.03074	73
chr11	44293059	44293326	SRR8284517_trimmed.fq.sort.sort.q10.rmdup.narrowPeak_peak_4303	48	.	4.19297	7.83827	4.89947	61
chr11	44293511	44293692	SRR8284517_trimmed.fq.sort.sort.q10.rmdup.narrowPeak_peak_4304	49	.	4.22228	7.8972	4.95363	112
chr11	44395523	44395721	SRR8284517_trimmed.fq.sort.sort.q10.rmdup.narrowPeak_peak_4305	13	.	2.89847	3.62526	1.31491	59
chr11	44462454	44462629	SRR8284517_trimmed.fq.sort.sort.q10.rmdup.narrowPeak_peak_4306	57	.	4.66225	8.76178	5.74747	87
chr11	44469721	44469895	SRR8284517_trimmed.fq.sort.sort.q10.rmdup.narrowPeak_peak_4307	18	.	2.95643	4.24711	1.81142	123
chr11	44470808	44471089	SRR8284517_trimmed.fq.sort.sort.q10.rmdup.narrowPeak_peak_4308	79	.	5.17866	11.1397	7.959	145
chr11	44519487	44520000	SRR8284517_trimmed.fq.sort.sort.q10.rmdup.narrowPeak_peak_4309	95	.	4.85226	12.8186	9.53612	298
chr11	44520509	44520718	SRR8284517_trimmed.fq.sort.sort.q10.rmdup.narrowPeak_peak_4310	95	.	4.87657	12.8818	9.59607	71
chr11	44539013	44539428	SRR8284517_trimmed.fq.sort.sort.q10.rmdup.narrowPeak_peak_4311	82	.	4.59786	11.5018	8.29991	184
chr11	44616831	44617118	SRR8284517_trimmed.fq.sort.sort.q10.rmdup.narrowPeak_peak_4312	75	.	5.50709	10.6983	7.54446	184
chr11	44665067	44665274	SRR8284517_trimmed.fq.sort.sort.q10.rmdup.narrowPeak_peak_4313	46	.	4.34546	7.5563	4.63862	95
chr11	44696737	44696907	SRR8284517_trimmed.fq.sort.sort.q10.rmdup.narrowPeak_peak_4314	36	.	3.88521	6.42722	3.63615	92
chr11	44707473	44707828	SRR8284517_trimmed.fq.sort.sort.q10.rmdup.narrowPeak_peak_4315	43	.	3.9208	7.28234	4.38643	38
chr11	45003595	45003901	SRR8284517_trimmed.fq.sort.sort.q10.rmdup.narrowPeak_peak_4316	34	.	3.79728	6.2627	3.48762	62
chr11	45004113	45004262	SRR8284517_trimmed.fq.sort.sort.q10.rmdup.narrowPeak_peak_4317	28	.	3.50447	5.47658	2.81018	21
chr11	45103475	45103839	SRR8284517_trimmed.fq.sort.sort.q10.rmdup.narrowPeak_peak_4318	67	.	5.21724	9.8056	6.71097	112
chr11	45205602	45205793	SRR8284517_trimmed.fq.sort.sort.q10.rmdup.narrowPeak_peak_4319	43	.	4.3477	7.27142	4.3766	120
chr11	45240949	45241187	SRR8284517_trimmed.fq.sort.sort.q10.rmdup.narrowPeak_peak_4320	81	.	4.96966	11.3892	8.19386	71
chr11	45324231	45324395	SRR8284517_trimmed.fq.sort.sort.q10.rmdup.narrowPeak_peak_4321	43	.	4.3477	7.27142	4.3766	110
chr11	45390051	45390200	SRR8284517_trimmed.fq.sort.sort.q10.rmdup.narrowPeak_peak_4322	28	.	3.3883	5.47821	2.81146	66
chr11	45517406	45517781	SRR8284517_trimmed.fq.sort.sort.q10.rmdup.narrowPeak_peak_4323	49	.	4.20757	7.86766	4.92645	135
chr11	45549629	45549826	SRR8284517_trimmed.fq.sort.sort.q10.rmdup.narrowPeak_peak_4324	67	.	5.21724	9.8056	6.71097	108
chr11	45852348	45852654	SRR8284517_trimmed.fq.sort.sort.q10.rmdup.narrowPeak_peak_4326	328	.	9.50939	37.1704	32.8311	127
chr11	45907370	45907552	SRR8284517_trimmed.fq.sort.sort.q10.rmdup.narrowPeak_peak_4327	39	.	4.05745	6.74561	3.90806	122
chr11	45926753	45926947	SRR8284517_trimmed.fq.sort.sort.q10.rmdup.narrowPeak_peak_4328	140	.	7.33297	17.5898	14.0565	85
chr11	45955255	45955446	SRR8284517_trimmed.fq.sort.sort.q10.rmdup.narrowPeak_peak_4329	62	.	4.77387	9.29973	6.24327	92
chr11	46056310	46056511	SRR8284517_trimmed.fq.sort.sort.q10.rmdup.narrowPeak_peak_4330	23	.	3.47816	4.98507	2.37407	113
chr11	46075070	46075219	SRR8284517_trimmed.fq.sort.sort.q10.rmdup.narrowPeak_peak_4331	43	.	4.02996	7.2344	4.35468	68
chr11	46142188	46142340	SRR8284517_trimmed.fq.sort.sort.q10.rmdup.narrowPeak_peak_4332	55	.	4.3803	8.51085	5.51449	76
chr11	46214193	46214480	SRR8284517_trimmed.fq.sort.sort.q10.rmdup.narrowPeak_peak_4333	55	.	4.00015	8.54123	5.54281	219
chr11	46214716	46215002	SRR8284517_trimmed.fq.sort.sort.q10.rmdup.narrowPeak_peak_4334	31	.	3.27285	5.88768	3.1492	60
chr11	46215674	46215857	SRR8284517_trimmed.fq.sort.sort.q10.rmdup.narrowPeak_peak_4335	56	.	4.05508	8.67009	5.66282	82
chr11	46294421	46294578	SRR8284517_trimmed.fq.sort.sort.q10.rmdup.narrowPeak_peak_4336	23	.	3.47816	4.98507	2.37407	30
chr11	46349166	46349651	SRR8284517_trimmed.fq.sort.sort.q10.rmdup.narrowPeak_peak_4337	73	.	4.70453	10.4593	7.32358	269
chr11	46361471	46361684	SRR8284517_trimmed.fq.sort.sort.q10.rmdup.narrowPeak_peak_4338	36	.	3.75314	6.42841	3.63699	146
chr11	46418589	46418738	SRR8284517_trimmed.fq.sort.sort.q10.rmdup.narrowPeak_peak_4339	29	.	3.76801	5.71664	2.99513	52
chr11	46421573	46421742	SRR8284517_trimmed.fq.sort.sort.q10.rmdup.narrowPeak_peak_4340	75	.	5.50709	10.6983	7.54446	61
chr11	46437043	46437381	SRR8284517_trimmed.fq.sort.sort.q10.rmdup.narrowPeak_peak_4341	176	.	7.9509	21.3103	17.6045	190
chr11	46462004	46462170	SRR8284517_trimmed.fq.sort.sort.q10.rmdup.narrowPeak_peak_4342	66	.	5.18224	9.74113	6.65521	120
chr11	47228965	47229129	SRR8284517_trimmed.fq.sort.sort.q10.rmdup.narrowPeak_peak_4343	51	.	4.63755	8.09081	5.1241	50
chr11	47350895	47351088	SRR8284517_trimmed.fq.sort.sort.q10.rmdup.narrowPeak_peak_4344	29	.	3.76801	5.71664	2.99513	29
chr11	47378969	47379323	SRR8284517_trimmed.fq.sort.sort.q10.rmdup.narrowPeak_peak_4345	160	.	7.00622	19.7102	16.077	213
chr11	47379456	47379683	SRR8284517_trimmed.fq.sort.sort.q10.rmdup.narrowPeak_peak_4346	60	.	4.38908	9.13236	6.08665	116
chr11	48092491	48092640	SRR8284517_trimmed.fq.sort.sort.q10.rmdup.narrowPeak_peak_4347	23	.	3.47816	4.98507	2.37407	114
chr11	48424616	48424785	SRR8284517_trimmed.fq.sort.sort.q10.rmdup.narrowPeak_peak_4348	29	.	3.76801	5.71664	2.99513	50
chr11	48788506	48788728	SRR8284517_trimmed.fq.sort.sort.q10.rmdup.narrowPeak_peak_4349	142	.	7.45362	17.8285	14.2842	111
chr11	48800444	48801420	SRR8284517_trimmed.fq.sort.sort.q10.rmdup.narrowPeak_peak_4350	215	.	5.65074	25.4543	21.571	446
chr11	48816238	48816656	SRR8284517_trimmed.fq.sort.sort.q10.rmdup.narrowPeak_peak_4351	331	.	8.0062	37.5073	33.156	286
chr11	48817098	48817385	SRR8284517_trimmed.fq.sort.sort.q10.rmdup.narrowPeak_peak_4352	538	.	10.7722	58.8809	53.8884	154
chr11	48855886	48856067	SRR8284517_trimmed.fq.sort.sort.q10.rmdup.narrowPeak_peak_4353	43	.	4.3477	7.27142	4.3766	85
chr11	49202842	49203346	SRR8284517_trimmed.fq.sort.sort.q10.rmdup.narrowPeak_peak_4354	123	.	4.71516	15.7782	12.3356	410
chr11	49203560	49204375	SRR8284517_trimmed.fq.sort.sort.q10.rmdup.narrowPeak_peak_4355	346	.	8.00835	39.0829	34.6763	685
chr11	49227772	49228030	SRR8284517_trimmed.fq.sort.sort.q10.rmdup.narrowPeak_peak_4356	29	.	3.76801	5.71664	2.99513	166
chr11	49243105	49243721	SRR8284517_trimmed.fq.sort.sort.q10.rmdup.narrowPeak_peak_4357	67	.	4.30547	9.84455	6.74759	480
chr11	49266717	49266873	SRR8284517_trimmed.fq.sort.sort.q10.rmdup.narrowPeak_peak_4358	23	.	3.35423	4.98146	2.37407	37
chr11	49631904	49632064	SRR8284517_trimmed.fq.sort.sort.q10.rmdup.narrowPeak_peak_4359	36	.	4.05785	6.47944	3.66461	50
chr11	49712967	49713171	SRR8284517_trimmed.fq.sort.sort.q10.rmdup.narrowPeak_peak_4360	72	.	4.15506	10.345	7.21645	106
chr11	49713730	49713992	SRR8284517_trimmed.fq.sort.sort.q10.rmdup.narrowPeak_peak_4361	72	.	4.16461	10.3706	7.24047	115
chr11	49775537	49775718	SRR8284517_trimmed.fq.sort.sort.q10.rmdup.narrowPeak_peak_4362	27	.	3.46569	5.40436	2.74571	34
chr11	49794343	49794799	SRR8284517_trimmed.fq.sort.sort.q10.rmdup.narrowPeak_peak_4363	79	.	5.19689	11.1774	7.99488	357
chr11	49847158	49847347	SRR8284517_trimmed.fq.sort.sort.q10.rmdup.narrowPeak_peak_4364	66	.	4.64972	9.69246	6.61	134
chr11	49870343	49870492	SRR8284517_trimmed.fq.sort.sort.q10.rmdup.narrowPeak_peak_4365	29	.	3.62619	5.70153	2.99513	58
chr11	49889447	49889596	SRR8284517_trimmed.fq.sort.sort.q10.rmdup.narrowPeak_peak_4366	23	.	3.47816	4.98507	2.37407	7
chr11	50025042	50025232	SRR8284517_trimmed.fq.sort.sort.q10.rmdup.narrowPeak_peak_4367	107	.	6.48271	14.1283	10.7738	91
chr11	50025795	50025962	SRR8284517_trimmed.fq.sort.sort.q10.rmdup.narrowPeak_peak_4368	67	.	5.21724	9.8056	6.71097	58
chr11	50035995	50036144	SRR8284517_trimmed.fq.sort.sort.q10.rmdup.narrowPeak_peak_4369	43	.	4.3477	7.27142	4.3766	69
chr11	50085024	50085245	SRR8284517_trimmed.fq.sort.sort.q10.rmdup.narrowPeak_peak_4370	53	.	4.30634	8.35914	5.37367	83
chr11	50131017	50131253	SRR8284517_trimmed.fq.sort.sort.q10.rmdup.narrowPeak_peak_4371	48	.	4.33629	7.8308	4.89242	145
chr11	50131632	50131890	SRR8284517_trimmed.fq.sort.sort.q10.rmdup.narrowPeak_peak_4372	90	.	5.57036	12.3168	9.06564	113
chr11	50139556	50139843	SRR8284517_trimmed.fq.sort.sort.q10.rmdup.narrowPeak_peak_4373	40	.	3.71578	6.8525	4.00599	73
chr11	50174381	50174648	SRR8284517_trimmed.fq.sort.sort.q10.rmdup.narrowPeak_peak_4374	172	.	5.98325	20.9549	17.2656	146
chr11	50174903	50175457	SRR8284517_trimmed.fq.sort.sort.q10.rmdup.narrowPeak_peak_4375	365	.	8.8725	40.9856	36.5126	122
chr11	50209898	50210138	SRR8284517_trimmed.fq.sort.sort.q10.rmdup.narrowPeak_peak_4376	96	.	4.90113	12.9454	9.65638	119
chr11	50210306	50210623	SRR8284517_trimmed.fq.sort.sort.q10.rmdup.narrowPeak_peak_4377	57	.	3.98752	8.78631	5.77056	201
chr11	50210966	50211148	SRR8284517_trimmed.fq.sort.sort.q10.rmdup.narrowPeak_peak_4378	87	.	4.79242	11.9909	8.75782	69
chr11	50228738	50228989	SRR8284517_trimmed.fq.sort.sort.q10.rmdup.narrowPeak_peak_4379	26	.	3.31031	5.32472	2.67521	205
chr11	50252367	50252609	SRR8284517_trimmed.fq.sort.sort.q10.rmdup.narrowPeak_peak_4380	49	.	4.09871	7.92692	4.98087	120
chr11	50290448	50290787	SRR8284517_trimmed.fq.sort.sort.q10.rmdup.narrowPeak_peak_4381	43	.	3.27976	7.19845	4.32202	69
chr11	50291304	50291625	SRR8284517_trimmed.fq.sort.sort.q10.rmdup.narrowPeak_peak_4382	154	.	5.63849	19.0923	15.4882	197
chr11	50292640	50292831	SRR8284517_trimmed.fq.sort.sort.q10.rmdup.narrowPeak_peak_4383	48	.	3.50074	7.7995	4.86314	62
chr11	50324808	50325560	SRR8284517_trimmed.fq.sort.sort.q10.rmdup.narrowPeak_peak_4384	176	.	5.38606	21.3364	17.6295	128
chr11	50325923	50326470	SRR8284517_trimmed.fq.sort.sort.q10.rmdup.narrowPeak_peak_4385	343	.	7.77813	38.7495	34.3545	137
chr11	50371579	50371753	SRR8284517_trimmed.fq.sort.sort.q10.rmdup.narrowPeak_peak_4386	67	.	5.21724	9.8056	6.71097	68
chr11	50376969	50377190	SRR8284517_trimmed.fq.sort.sort.q10.rmdup.narrowPeak_peak_4387	89	.	4.63281	12.2398	8.99271	92
chr11	50377274	50377446	SRR8284517_trimmed.fq.sort.sort.q10.rmdup.narrowPeak_peak_4388	72	.	4.15506	10.345	7.21645	84
chr11	50377770	50378175	SRR8284517_trimmed.fq.sort.sort.q10.rmdup.narrowPeak_peak_4389	135	.	5.48973	17.0977	13.5895	98
chr11	50378745	50378909	SRR8284517_trimmed.fq.sort.sort.q10.rmdup.narrowPeak_peak_4390	56	.	3.73592	8.67523	5.66717	97
chr11	50421603	50421924	SRR8284517_trimmed.fq.sort.sort.q10.rmdup.narrowPeak_peak_4391	210	.	9.19689	24.9573	21.0948	204
chr11	50431360	50431621	SRR8284517_trimmed.fq.sort.sort.q10.rmdup.narrowPeak_peak_4392	149	.	7.82586	18.5534	14.9744	122
chr11	50621973	50622227	SRR8284517_trimmed.fq.sort.sort.q10.rmdup.narrowPeak_peak_4393	144	.	6.86908	18.0175	14.4644	137
chr11	50622461	50622717	SRR8284517_trimmed.fq.sort.sort.q10.rmdup.narrowPeak_peak_4394	53	.	4.30634	8.35914	5.37367	177
chr11	50622849	50623238	SRR8284517_trimmed.fq.sort.sort.q10.rmdup.narrowPeak_peak_4395	34	.	3.65105	6.2272	3.4555	160
chr11	50650720	50650887	SRR8284517_trimmed.fq.sort.sort.q10.rmdup.narrowPeak_peak_4396	50	.	4.42029	7.99133	5.04042	91
chr11	50826952	50827345	SRR8284517_trimmed.fq.sort.sort.q10.rmdup.narrowPeak_peak_4397	83	.	5.21294	11.5687	8.36297	279
chr11	50827532	50827701	SRR8284517_trimmed.fq.sort.sort.q10.rmdup.narrowPeak_peak_4398	77	.	5.08941	10.9537	7.78454	83
chr11	50827831	50828011	SRR8284517_trimmed.fq.sort.sort.q10.rmdup.narrowPeak_peak_4399	99	.	5.64717	13.2451	9.94018	90
chr11	50834354	50834731	SRR8284517_trimmed.fq.sort.sort.q10.rmdup.narrowPeak_peak_4400	43	.	4.3477	7.27142	4.3766	304
chr11	50887156	50887495	SRR8284517_trimmed.fq.sort.sort.q10.rmdup.narrowPeak_peak_4401	75	.	5.34531	10.7564	7.59905	211
chr11	50915684	50916134	SRR8284517_trimmed.fq.sort.sort.q10.rmdup.narrowPeak_peak_4402	175	.	8.15532	21.2242	17.5225	227
chr11	51059201	51059490	SRR8284517_trimmed.fq.sort.sort.q10.rmdup.narrowPeak_peak_4403	190	.	8.17544	22.8173	19.0459	117
chr11	51262678	51262925	SRR8284517_trimmed.fq.sort.sort.q10.rmdup.narrowPeak_peak_4404	81	.	4.20239	11.3522	8.15938	145
chr11	51263156	51264030	SRR8284517_trimmed.fq.sort.sort.q10.rmdup.narrowPeak_peak_4405	369	.	9.00267	41.4116	36.9248	100
chr11	51264431	51264610	SRR8284517_trimmed.fq.sort.sort.q10.rmdup.narrowPeak_peak_4406	13	.	2.35676	3.58473	1.31491	77
chr11	51364551	51364700	SRR8284517_trimmed.fq.sort.sort.q10.rmdup.narrowPeak_peak_4407	29	.	3.76801	5.71664	2.99513	28
chr11	51393197	51393402	SRR8284517_trimmed.fq.sort.sort.q10.rmdup.narrowPeak_peak_4408	46	.	3.82292	7.59726	4.67689	133
chr11	51406938	51407172	SRR8284517_trimmed.fq.sort.sort.q10.rmdup.narrowPeak_peak_4409	37	.	3.50211	6.62703	3.79952	112
chr11	51469079	51469336	SRR8284517_trimmed.fq.sort.sort.q10.rmdup.narrowPeak_peak_4410	27	.	2.84087	5.41973	2.76008	63
chr11	51469639	51470016	SRR8284517_trimmed.fq.sort.sort.q10.rmdup.narrowPeak_peak_4411	65	.	3.81087	9.66191	6.58105	272
chr11	51484911	51485093	SRR8284517_trimmed.fq.sort.sort.q10.rmdup.narrowPeak_peak_4412	86	.	4.16927	11.839	8.61438	65
chr11	51485578	51485773	SRR8284517_trimmed.fq.sort.sort.q10.rmdup.narrowPeak_peak_4413	56	.	3.53843	8.61884	5.61496	83
chr11	51502888	51503218	SRR8284517_trimmed.fq.sort.sort.q10.rmdup.narrowPeak_peak_4414	38	.	3.75168	6.67625	3.84446	244
chr11	51522889	51523081	SRR8284517_trimmed.fq.sort.sort.q10.rmdup.narrowPeak_peak_4415	77	.	4.35477	10.8746	7.70992	111
chr11	51537695	51537844	SRR8284517_trimmed.fq.sort.sort.q10.rmdup.narrowPeak_peak_4416	27	.	2.99959	5.45521	2.79072	99
chr11	51541184	51541356	SRR8284517_trimmed.fq.sort.sort.q10.rmdup.narrowPeak_peak_4417	73	.	4.19352	10.448	7.31332	61
chr11	51542123	51542310	SRR8284517_trimmed.fq.sort.sort.q10.rmdup.narrowPeak_peak_4418	74	.	4.25257	10.6052	7.46086	80
chr11	51542528	51542795	SRR8284517_trimmed.fq.sort.sort.q10.rmdup.narrowPeak_peak_4419	87	.	4.66169	11.99	8.75704	139
chr11	51543390	51543572	SRR8284517_trimmed.fq.sort.sort.q10.rmdup.narrowPeak_peak_4420	64	.	4.19339	9.57205	6.49755	69
chr11	51584357	51584651	SRR8284517_trimmed.fq.sort.sort.q10.rmdup.narrowPeak_peak_4421	123	.	4.73221	15.8352	12.3895	177
chr11	51584992	51585449	SRR8284517_trimmed.fq.sort.sort.q10.rmdup.narrowPeak_peak_4422	290	.	7.22804	33.2328	29.0386	119
chr11	51585566	51585902	SRR8284517_trimmed.fq.sort.sort.q10.rmdup.narrowPeak_peak_4423	33	.	2.89122	6.09497	3.33643	264
chr11	51605678	51606019	SRR8284517_trimmed.fq.sort.sort.q10.rmdup.narrowPeak_peak_4424	208	.	5.98276	24.6905	20.8391	113
chr11	51607100	51607447	SRR8284517_trimmed.fq.sort.sort.q10.rmdup.narrowPeak_peak_4425	187	.	5.82938	22.5097	18.7515	214
chr11	51619150	51619355	SRR8284517_trimmed.fq.sort.sort.q10.rmdup.narrowPeak_peak_4426	74	.	4.36117	10.5866	7.44361	106
chr11	51619888	51620116	SRR8284517_trimmed.fq.sort.sort.q10.rmdup.narrowPeak_peak_4427	26	.	3.01175	5.2935	2.64825	33
chr11	51620278	51620482	SRR8284517_trimmed.fq.sort.sort.q10.rmdup.narrowPeak_peak_4428	24	.	2.93136	5.10649	2.4817	33
chr11	51635899	51636387	SRR8284517_trimmed.fq.sort.sort.q10.rmdup.narrowPeak_peak_4429	92	.	5.47658	12.4978	9.23614	376
chr11	51646838	51647430	SRR8284517_trimmed.fq.sort.sort.q10.rmdup.narrowPeak_peak_4430	78	.	4.54283	11.0437	7.86882	446
chr11	51755764	51756070	SRR8284517_trimmed.fq.sort.sort.q10.rmdup.narrowPeak_peak_4433	58	.	4.53612	8.82678	5.808	113
chr11	51756170	51756335	SRR8284517_trimmed.fq.sort.sort.q10.rmdup.narrowPeak_peak_4434	67	.	4.86133	9.80278	6.71097	115
chr11	51756560	51757148	SRR8284517_trimmed.fq.sort.sort.q10.rmdup.narrowPeak_peak_4435	206	.	8.72861	24.5347	20.6896	253
chr11	51763704	51764149	SRR8284517_trimmed.fq.sort.sort.q10.rmdup.narrowPeak_peak_4436	93	.	5.92704	12.6426	9.37033	313
chr11	51805446	51805775	SRR8284517_trimmed.fq.sort.sort.q10.rmdup.narrowPeak_peak_4437	43	.	4.3477	7.27142	4.3766	242
chr11	51967847	51968372	SRR8284517_trimmed.fq.sort.sort.q10.rmdup.narrowPeak_peak_4438	29	.	3.62619	5.70153	2.99513	271
chr11	51977543	51977694	SRR8284517_trimmed.fq.sort.sort.q10.rmdup.narrowPeak_peak_4439	43	.	4.31854	7.21916	4.34048	71
chr11	51999850	52000340	SRR8284517_trimmed.fq.sort.sort.q10.rmdup.narrowPeak_peak_4440	190	.	4.95458	22.865	19.0915	131
chr11	52000561	52000779	SRR8284517_trimmed.fq.sort.sort.q10.rmdup.narrowPeak_peak_4441	387	.	7.10923	43.3395	38.7892	111
chr11	52003607	52004015	SRR8284517_trimmed.fq.sort.sort.q10.rmdup.narrowPeak_peak_4442	97	.	3.68517	13.0865	9.78994	182
chr11	52047345	52047494	SRR8284517_trimmed.fq.sort.sort.q10.rmdup.narrowPeak_peak_4443	37	.	3.72717	6.62628	3.7992	42
chr11	52098106	52098473	SRR8284517_trimmed.fq.sort.sort.q10.rmdup.narrowPeak_peak_4444	95	.	4.20128	12.8195	9.53703	249
chr11	52099007	52099193	SRR8284517_trimmed.fq.sort.sort.q10.rmdup.narrowPeak_peak_4445	152	.	5.19876	18.8118	15.2211	108
chr11	52099452	52099966	SRR8284517_trimmed.fq.sort.sort.q10.rmdup.narrowPeak_peak_4446	261	.	6.78144	30.2007	26.1231	181
chr11	52231724	52231962	SRR8284517_trimmed.fq.sort.sort.q10.rmdup.narrowPeak_peak_4447	523	.	10.1557	57.2645	52.3135	119
chr11	52232052	52232822	SRR8284517_trimmed.fq.sort.sort.q10.rmdup.narrowPeak_peak_4448	188	.	5.75146	22.6442	18.8803	371
chr11	52249740	52249918	SRR8284517_trimmed.fq.sort.sort.q10.rmdup.narrowPeak_peak_4449	41	.	3.93273	7.04124	4.17793	63
chr11	52346818	52346984	SRR8284517_trimmed.fq.sort.sort.q10.rmdup.narrowPeak_peak_4450	43	.	4.3477	7.27142	4.3766	122
chr11	52360756	52360955	SRR8284517_trimmed.fq.sort.sort.q10.rmdup.narrowPeak_peak_4451	92	.	5.14566	12.4939	9.23249	97
chr11	52361145	52361413	SRR8284517_trimmed.fq.sort.sort.q10.rmdup.narrowPeak_peak_4452	91	.	5.08567	12.3539	9.10062	79
chr11	52361604	52361908	SRR8284517_trimmed.fq.sort.sort.q10.rmdup.narrowPeak_peak_4453	64	.	4.28649	9.50089	6.43106	158
chr11	52396502	52397354	SRR8284517_trimmed.fq.sort.sort.q10.rmdup.narrowPeak_peak_4454	181	.	6.27634	21.8377	18.1088	402
chr11	52425161	52425310	SRR8284517_trimmed.fq.sort.sort.q10.rmdup.narrowPeak_peak_4455	46	.	4.34546	7.5563	4.63862	31
chr11	52616364	52616513	SRR8284517_trimmed.fq.sort.sort.q10.rmdup.narrowPeak_peak_4456	29	.	3.76801	5.71664	2.99513	94
chr11	53116348	53116518	SRR8284517_trimmed.fq.sort.sort.q10.rmdup.narrowPeak_peak_4457	29	.	3.76801	5.71664	2.99513	76
chr11	53231115	53231371	SRR8284517_trimmed.fq.sort.sort.q10.rmdup.narrowPeak_peak_4458	27	.	3.49145	5.45236	2.78882	119
chr11	53299448	53299945	SRR8284517_trimmed.fq.sort.sort.q10.rmdup.narrowPeak_peak_4459	67	.	3.54331	9.83539	6.73916	365
chr11	53300030	53300207	SRR8284517_trimmed.fq.sort.sort.q10.rmdup.narrowPeak_peak_4460	105	.	4.24268	13.848	10.5084	95
chr11	53300506	53300730	SRR8284517_trimmed.fq.sort.sort.q10.rmdup.narrowPeak_peak_4461	142	.	4.89872	17.7681	14.2268	110
chr11	53300876	53301335	SRR8284517_trimmed.fq.sort.sort.q10.rmdup.narrowPeak_peak_4462	230	.	6.15096	26.9913	23.0438	130
chr11	53324702	53325066	SRR8284517_trimmed.fq.sort.sort.q10.rmdup.narrowPeak_peak_4463	351	.	10.1656	39.5372	35.115	147
chr11	53325190	53325339	SRR8284517_trimmed.fq.sort.sort.q10.rmdup.narrowPeak_peak_4464	49	.	3.81832	7.84734	4.90783	65
chr11	53351681	53352213	SRR8284517_trimmed.fq.sort.sort.q10.rmdup.narrowPeak_peak_4465	169	.	6.80375	20.608	16.9346	179
chr11	53429836	53429996	SRR8284517_trimmed.fq.sort.sort.q10.rmdup.narrowPeak_peak_4466	39	.	3.30971	6.84256	3.99678	123
chr11	53430202	53430760	SRR8284517_trimmed.fq.sort.sort.q10.rmdup.narrowPeak_peak_4467	435	.	10.4168	48.2649	43.5662	434
chr11	53431410	53431605	SRR8284517_trimmed.fq.sort.sort.q10.rmdup.narrowPeak_peak_4468	59	.	3.865	9.01774	5.97966	79
chr11	53566964	53567251	SRR8284517_trimmed.fq.sort.sort.q10.rmdup.narrowPeak_peak_4469	119	.	6.46011	15.3701	11.9493	195
chr11	53567394	53567574	SRR8284517_trimmed.fq.sort.sort.q10.rmdup.narrowPeak_peak_4470	102	.	5.98534	13.5595	10.2347	101
chr11	53586432	53586592	SRR8284517_trimmed.fq.sort.sort.q10.rmdup.narrowPeak_peak_4471	40	.	3.87924	6.93415	4.08015	90
chr11	53692191	53692340	SRR8284517_trimmed.fq.sort.sort.q10.rmdup.narrowPeak_peak_4472	36	.	4.05785	6.47944	3.66461	59
chr11	53706817	53707196	SRR8284517_trimmed.fq.sort.sort.q10.rmdup.narrowPeak_peak_4473	193	.	7.638	23.1243	19.3391	222
chr11	53707381	53707627	SRR8284517_trimmed.fq.sort.sort.q10.rmdup.narrowPeak_peak_4474	157	.	6.85444	19.3567	15.7408	103
chr11	53737436	53737585	SRR8284517_trimmed.fq.sort.sort.q10.rmdup.narrowPeak_peak_4475	36	.	4.05785	6.47944	3.66461	63
chr11	53763724	53763904	SRR8284517_trimmed.fq.sort.sort.q10.rmdup.narrowPeak_peak_4476	36	.	4.05785	6.47944	3.66461	112
chr11	53891435	53891584	SRR8284517_trimmed.fq.sort.sort.q10.rmdup.narrowPeak_peak_4477	29	.	3.76801	5.71664	2.99513	17
chr11	53904563	53904751	SRR8284517_trimmed.fq.sort.sort.q10.rmdup.narrowPeak_peak_4478	18	.	3.06091	4.25524	1.81142	112
chr11	54059942	54060308	SRR8284517_trimmed.fq.sort.sort.q10.rmdup.narrowPeak_peak_4479	32	.	2.61561	6.04326	3.28998	252
chr11	54060867	54061184	SRR8284517_trimmed.fq.sort.sort.q10.rmdup.narrowPeak_peak_4480	33	.	2.62974	6.09326	3.33482	246
chr11	54067309	54067510	SRR8284517_trimmed.fq.sort.sort.q10.rmdup.narrowPeak_peak_4481	38	.	3.25141	6.69186	3.85898	111
chr11	54068105	54068334	SRR8284517_trimmed.fq.sort.sort.q10.rmdup.narrowPeak_peak_4482	58	.	3.81231	8.87864	5.85614	143
chr11	54068611	54068794	SRR8284517_trimmed.fq.sort.sort.q10.rmdup.narrowPeak_peak_4483	72	.	4.1742	10.3963	7.26438	64
chr11	54075703	54075901	SRR8284517_trimmed.fq.sort.sort.q10.rmdup.narrowPeak_peak_4484	17	.	3.02641	4.19365	1.79532	28
chr11	54112591	54112819	SRR8284517_trimmed.fq.sort.sort.q10.rmdup.narrowPeak_peak_4485	30	.	3.2205	5.77013	3.04351	182
chr11	54126842	54127008	SRR8284517_trimmed.fq.sort.sort.q10.rmdup.narrowPeak_peak_4486	57	.	4.34235	8.73107	5.71887	88
chr11	54204329	54204478	SRR8284517_trimmed.fq.sort.sort.q10.rmdup.narrowPeak_peak_4488	36	.	4.05785	6.47944	3.66461	71
chr11	54438597	54438815	SRR8284517_trimmed.fq.sort.sort.q10.rmdup.narrowPeak_peak_4489	81	.	5.46036	11.3459	8.15348	135
chr11	54522399	54522548	SRR8284517_trimmed.fq.sort.sort.q10.rmdup.narrowPeak_peak_4490	61	.	4.27832	9.18522	6.13644	97
chr11	54522888	54523430	SRR8284517_trimmed.fq.sort.sort.q10.rmdup.narrowPeak_peak_4491	221	.	7.99641	26.0298	22.1222	361
chr11	54592831	54592995	SRR8284517_trimmed.fq.sort.sort.q10.rmdup.narrowPeak_peak_4492	36	.	4.05785	6.47944	3.66461	57
chr11	54618813	54619035	SRR8284517_trimmed.fq.sort.sort.q10.rmdup.narrowPeak_peak_4493	29	.	3.76801	5.71664	2.99513	104
chr11	54641593	54641752	SRR8284517_trimmed.fq.sort.sort.q10.rmdup.narrowPeak_peak_4494	59	.	4.92739	8.93601	5.90323	80
chr11	54677654	54677803	SRR8284517_trimmed.fq.sort.sort.q10.rmdup.narrowPeak_peak_4495	62	.	4.94873	9.30648	6.24966	60
chr11	54744983	54745153	SRR8284517_trimmed.fq.sort.sort.q10.rmdup.narrowPeak_peak_4496	37	.	3.99308	6.6272	3.79952	51
chr11	54786954	54787144	SRR8284517_trimmed.fq.sort.sort.q10.rmdup.narrowPeak_peak_4497	90	.	4.93601	12.345	9.09227	94
chr11	54787282	54787526	SRR8284517_trimmed.fq.sort.sort.q10.rmdup.narrowPeak_peak_4498	76	.	4.57038	10.793	7.63334	96
chr11	54787882	54788048	SRR8284517_trimmed.fq.sort.sort.q10.rmdup.narrowPeak_peak_4499	124	.	5.76144	15.8663	12.4193	95
chr11	54860195	54860493	SRR8284517_trimmed.fq.sort.sort.q10.rmdup.narrowPeak_peak_4500	175	.	6.52545	21.233	17.5307	118
chr11	54860809	54861209	SRR8284517_trimmed.fq.sort.sort.q10.rmdup.narrowPeak_peak_4501	391	.	10.1461	43.755	39.1917	133
chr11	54866459	54866628	SRR8284517_trimmed.fq.sort.sort.q10.rmdup.narrowPeak_peak_4502	134	.	5.70307	16.9075	13.4084	79
chr11	54866949	54867228	SRR8284517_trimmed.fq.sort.sort.q10.rmdup.narrowPeak_peak_4503	50	.	3.79454	8.05109	5.09559	243
chr11	54893395	54893607	SRR8284517_trimmed.fq.sort.sort.q10.rmdup.narrowPeak_peak_4504	78	.	5.49858	11.0504	7.8753	132
chr11	54955680	54955838	SRR8284517_trimmed.fq.sort.sort.q10.rmdup.narrowPeak_peak_4505	40	.	3.85304	6.88146	4.03213	37
chr11	55023618	55023801	SRR8284517_trimmed.fq.sort.sort.q10.rmdup.narrowPeak_peak_4506	83	.	4.48373	11.5236	8.32074	76
chr11	55097328	55097577	SRR8284517_trimmed.fq.sort.sort.q10.rmdup.narrowPeak_peak_4507	58	.	4.89434	8.87561	5.85332	145
chr11	55204511	55204780	SRR8284517_trimmed.fq.sort.sort.q10.rmdup.narrowPeak_peak_4508	77	.	5.4539	10.9651	7.79477	121
chr11	55227432	55227582	SRR8284517_trimmed.fq.sort.sort.q10.rmdup.narrowPeak_peak_4509	36	.	3.90026	6.45524	3.661	69
chr11	55390152	55390375	SRR8284517_trimmed.fq.sort.sort.q10.rmdup.narrowPeak_peak_4510	18	.	3.18831	4.28705	1.81142	105
chr11	55417904	55418122	SRR8284517_trimmed.fq.sort.sort.q10.rmdup.narrowPeak_peak_4511	47	.	4.13555	7.72232	4.79213	108
chr11	55448948	55449099	SRR8284517_trimmed.fq.sort.sort.q10.rmdup.narrowPeak_peak_4512	33	.	3.57806	6.08198	3.32442	92
chr11	55461425	55461723	SRR8284517_trimmed.fq.sort.sort.q10.rmdup.narrowPeak_peak_4513	93	.	5.73595	12.6554	9.38223	181
chr11	55468851	55469000	SRR8284517_trimmed.fq.sort.sort.q10.rmdup.narrowPeak_peak_4514	42	.	3.4012	7.07663	4.21055	82
chr11	55469996	55470456	SRR8284517_trimmed.fq.sort.sort.q10.rmdup.narrowPeak_peak_4515	277	.	7.86759	31.8653	27.7234	263
chr11	56073108	56073315	SRR8284517_trimmed.fq.sort.sort.q10.rmdup.narrowPeak_peak_4516	29	.	3.76801	5.71664	2.99513	105
chr11	56272463	56272679	SRR8284517_trimmed.fq.sort.sort.q10.rmdup.narrowPeak_peak_4517	29	.	3.76801	5.71664	2.99513	89
chr11	56572323	56572614	SRR8284517_trimmed.fq.sort.sort.q10.rmdup.narrowPeak_peak_4518	36	.	4.05785	6.47944	3.66461	213
chr11	56983675	56983854	SRR8284517_trimmed.fq.sort.sort.q10.rmdup.narrowPeak_peak_4519	29	.	3.76801	5.71664	2.99513	74
chr11	57445128	57445302	SRR8284517_trimmed.fq.sort.sort.q10.rmdup.narrowPeak_peak_4520	23	.	3.47816	4.98507	2.37407	34
chr11	57518041	57518544	SRR8284517_trimmed.fq.sort.sort.q10.rmdup.narrowPeak_peak_4521	103	.	5.33689	13.6752	10.3442	408
chr11	57518718	57519064	SRR8284517_trimmed.fq.sort.sort.q10.rmdup.narrowPeak_peak_4522	133	.	5.98041	16.8144	13.3197	248
chr11	57600162	57600361	SRR8284517_trimmed.fq.sort.sort.q10.rmdup.narrowPeak_peak_4523	84	.	5.79693	11.613	8.40152	110
chr11	57645127	57645411	SRR8284517_trimmed.fq.sort.sort.q10.rmdup.narrowPeak_peak_4524	1145	.	25.2157	120.747	114.529	152
chr11	57673638	57674048	SRR8284517_trimmed.fq.sort.sort.q10.rmdup.narrowPeak_peak_4525	48	.	4.16406	7.77998	4.84532	265
chr11	57760069	57760451	SRR8284517_trimmed.fq.sort.sort.q10.rmdup.narrowPeak_peak_4526	51	.	4.47227	8.09005	5.1241	251
chr11	57760821	57761091	SRR8284517_trimmed.fq.sort.sort.q10.rmdup.narrowPeak_peak_4527	83	.	5.56822	11.5572	8.35246	185
chr11	57801115	57801420	SRR8284517_trimmed.fq.sort.sort.q10.rmdup.narrowPeak_peak_4528	120	.	6.95632	15.4718	12.0442	204
chr11	57962603	57962815	SRR8284517_trimmed.fq.sort.sort.q10.rmdup.narrowPeak_peak_4529	45	.	4.27625	7.42769	4.52025	76
chr11	57998055	57998235	SRR8284517_trimmed.fq.sort.sort.q10.rmdup.narrowPeak_peak_4530	50	.	4.58676	7.99878	5.04734	73
chr11	58008324	58008595	SRR8284517_trimmed.fq.sort.sort.q10.rmdup.narrowPeak_peak_4531	71	.	4.74588	10.2229	7.10208	81
chr11	58010333	58010558	SRR8284517_trimmed.fq.sort.sort.q10.rmdup.narrowPeak_peak_4532	18	.	2.85493	4.22713	1.81142	141
chr11	58017342	58017647	SRR8284517_trimmed.fq.sort.sort.q10.rmdup.narrowPeak_peak_4533	21	.	2.96865	4.63613	2.11454	272
chr11	58041385	58041534	SRR8284517_trimmed.fq.sort.sort.q10.rmdup.narrowPeak_peak_4534	63	.	4.51564	9.40626	6.34282	86
chr11	58103396	58103786	SRR8284517_trimmed.fq.sort.sort.q10.rmdup.narrowPeak_peak_4535	146	.	5.486	18.2382	14.6752	255
chr11	58104131	58104374	SRR8284517_trimmed.fq.sort.sort.q10.rmdup.narrowPeak_peak_4536	135	.	5.21419	17.0304	13.5255	121
chr11	58104488	58104892	SRR8284517_trimmed.fq.sort.sort.q10.rmdup.narrowPeak_peak_4537	111	.	4.75395	14.5669	11.1874	292
chr11	58167723	58168045	SRR8284517_trimmed.fq.sort.sort.q10.rmdup.narrowPeak_peak_4538	26	.	2.951	5.33775	2.68717	277
chr11	58168706	58168909	SRR8284517_trimmed.fq.sort.sort.q10.rmdup.narrowPeak_peak_4539	65	.	3.9829	9.60129	6.52459	60
chr11	58172022	58172369	SRR8284517_trimmed.fq.sort.sort.q10.rmdup.narrowPeak_peak_4540	67	.	4.08548	9.8732	6.77435	82
chr11	58286985	58287308	SRR8284517_trimmed.fq.sort.sort.q10.rmdup.narrowPeak_peak_4541	43	.	4.3477	7.27142	4.3766	279
chr11	58301961	58302127	SRR8284517_trimmed.fq.sort.sort.q10.rmdup.narrowPeak_peak_4542	86	.	5.03687	11.8889	8.6614	40
chr11	58302275	58302473	SRR8284517_trimmed.fq.sort.sort.q10.rmdup.narrowPeak_peak_4543	224	.	8.11431	26.3226	22.4029	129
chr11	58322694	58323114	SRR8284517_trimmed.fq.sort.sort.q10.rmdup.narrowPeak_peak_4544	37	.	3.47349	6.56231	3.74039	303
chr11	58323487	58324083	SRR8284517_trimmed.fq.sort.sort.q10.rmdup.narrowPeak_peak_4545	121	.	5.63657	15.5548	12.1232	167
chr11	58329648	58330259	SRR8284517_trimmed.fq.sort.sort.q10.rmdup.narrowPeak_peak_4546	473	.	9.1249	52.1088	47.3036	394
chr11	58330334	58330649	SRR8284517_trimmed.fq.sort.sort.q10.rmdup.narrowPeak_peak_4547	375	.	7.95932	42.0289	37.521	183
chr11	58330833	58331241	SRR8284517_trimmed.fq.sort.sort.q10.rmdup.narrowPeak_peak_4548	56	.	3.33285	8.67567	5.66758	134
chr11	58847217	58847556	SRR8284517_trimmed.fq.sort.sort.q10.rmdup.narrowPeak_peak_4549	29	.	3.76801	5.71664	2.99513	241
chr11	58867296	58867770	SRR8284517_trimmed.fq.sort.sort.q10.rmdup.narrowPeak_peak_4550	104	.	5.90556	13.7963	10.4592	164
chr11	58873278	58873427	SRR8284517_trimmed.fq.sort.sort.q10.rmdup.narrowPeak_peak_4551	27	.	3.47852	5.42829	2.76684	50
chr11	58903559	58904109	SRR8284517_trimmed.fq.sort.sort.q10.rmdup.narrowPeak_peak_4552	246	.	8.20434	28.6523	24.6371	304
chr11	58904387	58904609	SRR8284517_trimmed.fq.sort.sort.q10.rmdup.narrowPeak_peak_4553	272	.	8.63403	31.4041	27.2803	117
chr11	58914528	58914729	SRR8284517_trimmed.fq.sort.sort.q10.rmdup.narrowPeak_peak_4554	41	.	4.17525	6.96056	4.10431	73
chr11	58939113	58939262	SRR8284517_trimmed.fq.sort.sort.q10.rmdup.narrowPeak_peak_4555	29	.	3.76801	5.71664	2.99513	68
chr11	58954646	58955373	SRR8284517_trimmed.fq.sort.sort.q10.rmdup.narrowPeak_peak_4556	334	.	11.8234	37.763	33.4022	136
chr11	58977786	58977981	SRR8284517_trimmed.fq.sort.sort.q10.rmdup.narrowPeak_peak_4557	101	.	5.10689	13.4719	10.1543	101
chr11	58978191	58978368	SRR8284517_trimmed.fq.sort.sort.q10.rmdup.narrowPeak_peak_4558	106	.	5.16111	13.9693	10.6234	105
chr11	59163848	59164249	SRR8284517_trimmed.fq.sort.sort.q10.rmdup.narrowPeak_peak_4559	92	.	5.00417	12.511	9.24862	96
chr11	59191518	59191750	SRR8284517_trimmed.fq.sort.sort.q10.rmdup.narrowPeak_peak_4560	137	.	6.73197	17.2659	13.7497	119
chr11	59192231	59192396	SRR8284517_trimmed.fq.sort.sort.q10.rmdup.narrowPeak_peak_4561	61	.	4.72085	9.19516	6.14549	68
chr11	59202026	59202362	SRR8284517_trimmed.fq.sort.sort.q10.rmdup.narrowPeak_peak_4562	130	.	6.01113	16.4778	13.0007	189
chr11	59202527	59202963	SRR8284517_trimmed.fq.sort.sort.q10.rmdup.narrowPeak_peak_4563	117	.	5.62229	15.1293	11.7207	87
chr11	59207852	59208221	SRR8284517_trimmed.fq.sort.sort.q10.rmdup.narrowPeak_peak_4564	92	.	4.20922	12.5506	9.28302	283
chr11	59208366	59208644	SRR8284517_trimmed.fq.sort.sort.q10.rmdup.narrowPeak_peak_4565	607	.	11.2867	65.9078	60.7328	118
chr11	59208976	59209246	SRR8284517_trimmed.fq.sort.sort.q10.rmdup.narrowPeak_peak_4566	75	.	3.88077	10.6688	7.52071	77
chr11	59226519	59226904	SRR8284517_trimmed.fq.sort.sort.q10.rmdup.narrowPeak_peak_4567	35	.	2.89228	6.27909	3.5028	125
chr11	59227064	59227293	SRR8284517_trimmed.fq.sort.sort.q10.rmdup.narrowPeak_peak_4568	101	.	4.3136	13.4881	10.17	116
chr11	59227458	59227875	SRR8284517_trimmed.fq.sort.sort.q10.rmdup.narrowPeak_peak_4569	318	.	7.61679	36.1216	31.8205	197
chr11	59228008	59228213	SRR8284517_trimmed.fq.sort.sort.q10.rmdup.narrowPeak_peak_4570	138	.	4.97488	17.3349	13.8154	86
chr11	59228490	59228742	SRR8284517_trimmed.fq.sort.sort.q10.rmdup.narrowPeak_peak_4571	43	.	3.16625	7.29575	4.3992	142
chr11	59393405	59393726	SRR8284517_trimmed.fq.sort.sort.q10.rmdup.narrowPeak_peak_4572	37	.	3.45467	6.51961	3.70144	222
chr11	59419226	59419421	SRR8284517_trimmed.fq.sort.sort.q10.rmdup.narrowPeak_peak_4573	46	.	3.82292	7.59726	4.67689	110
chr11	59431599	59431797	SRR8284517_trimmed.fq.sort.sort.q10.rmdup.narrowPeak_peak_4574	19	.	3.08174	4.48163	1.98061	102
chr11	59439505	59439794	SRR8284517_trimmed.fq.sort.sort.q10.rmdup.narrowPeak_peak_4575	18	.	3.07259	4.27604	1.81142	209
chr11	59449795	59449973	SRR8284517_trimmed.fq.sort.sort.q10.rmdup.narrowPeak_peak_4576	175	.	7.24743	21.2194	17.5179	98
chr11	59450148	59450518	SRR8284517_trimmed.fq.sort.sort.q10.rmdup.narrowPeak_peak_4577	136	.	6.28344	17.1282	13.6186	264
chr11	59471944	59472448	SRR8284517_trimmed.fq.sort.sort.q10.rmdup.narrowPeak_peak_4578	101	.	6.37663	13.5041	10.1827	134
chr11	59505392	59505576	SRR8284517_trimmed.fq.sort.sort.q10.rmdup.narrowPeak_peak_4579	108	.	4.98163	14.2009	10.8422	73
chr11	59505744	59506162	SRR8284517_trimmed.fq.sort.sort.q10.rmdup.narrowPeak_peak_4580	171	.	6.24152	20.8757	17.1898	142
chr11	59506603	59506989	SRR8284517_trimmed.fq.sort.sort.q10.rmdup.narrowPeak_peak_4581	51	.	3.62686	8.13442	5.16455	201
chr11	59663148	59663339	SRR8284517_trimmed.fq.sort.sort.q10.rmdup.narrowPeak_peak_4582	53	.	4.03706	8.34998	5.36521	84
chr11	59726312	59726461	SRR8284517_trimmed.fq.sort.sort.q10.rmdup.narrowPeak_peak_4583	22	.	3.02212	4.7457	2.21029	57
chr11	59809355	59809652	SRR8284517_trimmed.fq.sort.sort.q10.rmdup.narrowPeak_peak_4584	151	.	5.07292	18.7366	15.1492	155
chr11	59809756	59810357	SRR8284517_trimmed.fq.sort.sort.q10.rmdup.narrowPeak_peak_4585	611	.	10.7317	66.3626	61.1777	212
chr11	59838866	59839174	SRR8284517_trimmed.fq.sort.sort.q10.rmdup.narrowPeak_peak_4586	133	.	4.47352	16.8484	13.3525	170
chr11	59839460	59839787	SRR8284517_trimmed.fq.sort.sort.q10.rmdup.narrowPeak_peak_4587	732	.	10.9418	78.7794	73.2955	169
chr11	59840049	59840328	SRR8284517_trimmed.fq.sort.sort.q10.rmdup.narrowPeak_peak_4588	144	.	4.59743	17.9768	14.4256	213
chr11	59848402	59848553	SRR8284517_trimmed.fq.sort.sort.q10.rmdup.narrowPeak_peak_4589	58	.	4.28239	8.89851	5.87457	96
chr11	59947788	59948091	SRR8284517_trimmed.fq.sort.sort.q10.rmdup.narrowPeak_peak_4590	132	.	6.30941	16.7609	13.2686	154
chr11	59948236	59948706	SRR8284517_trimmed.fq.sort.sort.q10.rmdup.narrowPeak_peak_4591	89	.	5.16081	12.171	8.92783	286
chr11	59989160	59989391	SRR8284517_trimmed.fq.sort.sort.q10.rmdup.narrowPeak_peak_4592	73	.	5.18027	10.4357	7.30153	122
chr11	60046283	60046536	SRR8284517_trimmed.fq.sort.sort.q10.rmdup.narrowPeak_peak_4593	204	.	9.14761	24.3011	20.4659	118
chr11	60105921	60106131	SRR8284517_trimmed.fq.sort.sort.q10.rmdup.narrowPeak_peak_4594	53	.	3.30379	8.36085	5.37506	123
chr11	60106542	60107071	SRR8284517_trimmed.fq.sort.sort.q10.rmdup.narrowPeak_peak_4595	166	.	5.20424	20.2969	16.6375	200
chr11	60114448	60115100	SRR8284517_trimmed.fq.sort.sort.q10.rmdup.narrowPeak_peak_4596	108	.	4.10628	14.229	10.8689	318
chr11	60115500	60116045	SRR8284517_trimmed.fq.sort.sort.q10.rmdup.narrowPeak_peak_4597	122	.	4.3455	15.7329	12.2924	67
chr11	60127287	60127660	SRR8284517_trimmed.fq.sort.sort.q10.rmdup.narrowPeak_peak_4598	55	.	3.89692	8.56453	5.56463	145
chr11	60139164	60139734	SRR8284517_trimmed.fq.sort.sort.q10.rmdup.narrowPeak_peak_4599	65	.	3.72062	9.65455	6.5746	146
chr11	60141124	60141316	SRR8284517_trimmed.fq.sort.sort.q10.rmdup.narrowPeak_peak_4600	24	.	2.73078	5.1256	2.49901	48
chr11	60193220	60193386	SRR8284517_trimmed.fq.sort.sort.q10.rmdup.narrowPeak_peak_4601	27	.	3.26278	5.44092	2.7783	61
chr11	60199959	60200180	SRR8284517_trimmed.fq.sort.sort.q10.rmdup.narrowPeak_peak_4602	22	.	2.97365	4.83182	2.28414	75
chr11	60209008	60209323	SRR8284517_trimmed.fq.sort.sort.q10.rmdup.narrowPeak_peak_4603	47	.	3.21226	7.64384	4.72012	115
chr11	60210755	60210952	SRR8284517_trimmed.fq.sort.sort.q10.rmdup.narrowPeak_peak_4604	200	.	5.9889	23.8806	20.0634	80
chr11	60273299	60273749	SRR8284517_trimmed.fq.sort.sort.q10.rmdup.narrowPeak_peak_4605	64	.	4.58916	9.56368	6.48954	146
chr11	60293884	60294198	SRR8284517_trimmed.fq.sort.sort.q10.rmdup.narrowPeak_peak_4606	48	.	3.68102	7.77498	4.8409	276
chr11	60294885	60295145	SRR8284517_trimmed.fq.sort.sort.q10.rmdup.narrowPeak_peak_4607	30	.	3.13221	5.77196	3.04509	141
chr11	60296135	60296409	SRR8284517_trimmed.fq.sort.sort.q10.rmdup.narrowPeak_peak_4608	36	.	3.31334	6.41402	3.62378	146
chr11	60333549	60333698	SRR8284517_trimmed.fq.sort.sort.q10.rmdup.narrowPeak_peak_4609	36	.	4.05785	6.47944	3.66461	106
chr11	60352397	60352795	SRR8284517_trimmed.fq.sort.sort.q10.rmdup.narrowPeak_peak_4610	118	.	5.3676	15.2445	11.8302	235
chr11	60353327	60353776	SRR8284517_trimmed.fq.sort.sort.q10.rmdup.narrowPeak_peak_4611	171	.	6.38225	20.8393	17.1546	148
chr11	60416565	60416757	SRR8284517_trimmed.fq.sort.sort.q10.rmdup.narrowPeak_peak_4612	73	.	4.12001	10.5376	7.39746	87
chr11	60416859	60417012	SRR8284517_trimmed.fq.sort.sort.q10.rmdup.narrowPeak_peak_4613	54	.	3.65454	8.45625	5.46406	87
chr11	60417261	60417477	SRR8284517_trimmed.fq.sort.sort.q10.rmdup.narrowPeak_peak_4614	283	.	7.91104	32.5154	28.3487	116
chr11	60417689	60417866	SRR8284517_trimmed.fq.sort.sort.q10.rmdup.narrowPeak_peak_4615	203	.	6.60696	24.1518	20.3227	97
chr11	60418087	60418361	SRR8284517_trimmed.fq.sort.sort.q10.rmdup.narrowPeak_peak_4616	54	.	3.65454	8.45625	5.46406	165
chr11	60454640	60455287	SRR8284517_trimmed.fq.sort.sort.q10.rmdup.narrowPeak_peak_4617	228	.	7.33114	26.759	22.8217	268
chr11	60491697	60491868	SRR8284517_trimmed.fq.sort.sort.q10.rmdup.narrowPeak_peak_4618	67	.	5.21724	9.8056	6.71097	76
chr11	60522827	60523045	SRR8284517_trimmed.fq.sort.sort.q10.rmdup.narrowPeak_peak_4619	26	.	3.42776	5.33344	2.68316	32
chr11	60536541	60536796	SRR8284517_trimmed.fq.sort.sort.q10.rmdup.narrowPeak_peak_4620	114	.	4.35019	14.8325	11.4395	114
chr11	60536891	60537510	SRR8284517_trimmed.fq.sort.sort.q10.rmdup.narrowPeak_peak_4621	112	.	4.29452	14.6319	11.249	472
chr11	60537676	60537847	SRR8284517_trimmed.fq.sort.sort.q10.rmdup.narrowPeak_peak_4622	67	.	3.47625	9.84463	6.74764	73
chr11	60538172	60538411	SRR8284517_trimmed.fq.sort.sort.q10.rmdup.narrowPeak_peak_4623	136	.	4.64959	17.1986	13.6854	109
chr11	60700069	60700218	SRR8284517_trimmed.fq.sort.sort.q10.rmdup.narrowPeak_peak_4625	84	.	4.681	11.7122	8.49492	89
chr11	60700328	60700490	SRR8284517_trimmed.fq.sort.sort.q10.rmdup.narrowPeak_peak_4626	63	.	4.11833	9.38749	6.32528	88
chr11	60715416	60715569	SRR8284517_trimmed.fq.sort.sort.q10.rmdup.narrowPeak_peak_4627	30	.	3.51857	5.73171	3.00838	102
chr11	60726667	60726884	SRR8284517_trimmed.fq.sort.sort.q10.rmdup.narrowPeak_peak_4628	55	.	4.02194	8.59246	5.59031	144
chr11	60727423	60727742	SRR8284517_trimmed.fq.sort.sort.q10.rmdup.narrowPeak_peak_4629	48	.	3.79774	7.79936	4.86307	56
chr11	60727965	60728158	SRR8284517_trimmed.fq.sort.sort.q10.rmdup.narrowPeak_peak_4630	35	.	3.37244	6.33189	3.55034	109
chr11	60776465	60776718	SRR8284517_trimmed.fq.sort.sort.q10.rmdup.narrowPeak_peak_4631	41	.	2.90012	7.03007	4.16809	179
chr11	60776947	60777179	SRR8284517_trimmed.fq.sort.sort.q10.rmdup.narrowPeak_peak_4632	140	.	4.57293	17.5563	14.0252	104
chr11	60777278	60778136	SRR8284517_trimmed.fq.sort.sort.q10.rmdup.narrowPeak_peak_4633	258	.	6.13624	29.912	25.8462	129
chr11	60810810	60811135	SRR8284517_trimmed.fq.sort.sort.q10.rmdup.narrowPeak_peak_4634	169	.	7.63978	20.6458	16.9709	211
chr11	60830600	60831122	SRR8284517_trimmed.fq.sort.sort.q10.rmdup.narrowPeak_peak_4635	295	.	10.3036	33.779	29.5631	162
chr11	60852400	60852576	SRR8284517_trimmed.fq.sort.sort.q10.rmdup.narrowPeak_peak_4636	35	.	3.68868	6.30161	3.5229	90
chr11	60879036	60879523	SRR8284517_trimmed.fq.sort.sort.q10.rmdup.narrowPeak_peak_4637	174	.	6.04743	21.1506	17.4524	184
chr11	60895658	60895947	SRR8284517_trimmed.fq.sort.sort.q10.rmdup.narrowPeak_peak_4638	51	.	4.63755	8.09081	5.1241	67
chr11	61011852	61012009	SRR8284517_trimmed.fq.sort.sort.q10.rmdup.narrowPeak_peak_4639	67	.	5.07804	9.89016	6.79029	30
chr11	61174108	61174865	SRR8284517_trimmed.fq.sort.sort.q10.rmdup.narrowPeak_peak_4640	495	.	11.5849	54.3774	49.5063	611
chr11	61267283	61267432	SRR8284517_trimmed.fq.sort.sort.q10.rmdup.narrowPeak_peak_4641	23	.	3.47816	4.98507	2.37407	61
chr11	61470082	61470278	SRR8284517_trimmed.fq.sort.sort.q10.rmdup.narrowPeak_peak_4644	51	.	4.45481	8.05694	5.10082	125
chr11	61483168	61483506	SRR8284517_trimmed.fq.sort.sort.q10.rmdup.narrowPeak_peak_4645	88	.	3.76092	12.1072	8.86755	87
chr11	61484350	61484757	SRR8284517_trimmed.fq.sort.sort.q10.rmdup.narrowPeak_peak_4646	169	.	4.92411	20.6402	16.9656	186
chr11	61485462	61485897	SRR8284517_trimmed.fq.sort.sort.q10.rmdup.narrowPeak_peak_4647	89	.	3.72265	12.2196	8.97351	54
chr11	61486083	61486286	SRR8284517_trimmed.fq.sort.sort.q10.rmdup.narrowPeak_peak_4648	54	.	3.09708	8.49154	5.49666	59
chr11	61493610	61493942	SRR8284517_trimmed.fq.sort.sort.q10.rmdup.narrowPeak_peak_4649	152	.	5.95334	18.8013	15.211	194
chr11	61494948	61495156	SRR8284517_trimmed.fq.sort.sort.q10.rmdup.narrowPeak_peak_4650	112	.	5.13652	14.6252	11.2428	108
chr11	61504789	61505088	SRR8284517_trimmed.fq.sort.sort.q10.rmdup.narrowPeak_peak_4651	156	.	6.43359	19.2266	15.6162	105
chr11	61505362	61505560	SRR8284517_trimmed.fq.sort.sort.q10.rmdup.narrowPeak_peak_4652	59	.	4.16959	8.93601	5.90323	119
chr11	61653311	61653470	SRR8284517_trimmed.fq.sort.sort.q10.rmdup.narrowPeak_peak_4653	41	.	4.05043	7.00249	4.14241	107
chr11	61676561	61676886	SRR8284517_trimmed.fq.sort.sort.q10.rmdup.narrowPeak_peak_4654	25	.	3.47445	5.19785	2.56254	80
chr11	61854133	61854312	SRR8284517_trimmed.fq.sort.sort.q10.rmdup.narrowPeak_peak_4655	23	.	3.47816	4.98507	2.37407	161
chr11	61929612	61929876	SRR8284517_trimmed.fq.sort.sort.q10.rmdup.narrowPeak_peak_4656	109	.	5.60763	14.3174	10.9525	127
chr11	61930403	61930766	SRR8284517_trimmed.fq.sort.sort.q10.rmdup.narrowPeak_peak_4657	88	.	5.14499	12.1352	8.89398	173
chr11	61994809	61994958	SRR8284517_trimmed.fq.sort.sort.q10.rmdup.narrowPeak_peak_4658	51	.	4.63755	8.09081	5.1241	62
chr11	62033489	62033664	SRR8284517_trimmed.fq.sort.sort.q10.rmdup.narrowPeak_peak_4659	50	.	4.60644	8.03448	5.08014	94
chr11	62209277	62209428	SRR8284517_trimmed.fq.sort.sort.q10.rmdup.narrowPeak_peak_4660	63	.	4.80988	9.37046	6.30949	86
chr11	62251420	62251603	SRR8284517_trimmed.fq.sort.sort.q10.rmdup.narrowPeak_peak_4661	105	.	5.60818	13.9318	10.5877	96
chr11	62281004	62281228	SRR8284517_trimmed.fq.sort.sort.q10.rmdup.narrowPeak_peak_4662	81	.	5.2711	11.3306	8.13867	77
chr11	62313903	62314052	SRR8284517_trimmed.fq.sort.sort.q10.rmdup.narrowPeak_peak_4663	29	.	3.74273	5.67247	2.98362	65
chr11	62331387	62331536	SRR8284517_trimmed.fq.sort.sort.q10.rmdup.narrowPeak_peak_4664	23	.	3.36718	5.00488	2.39162	11
chr11	62342529	62342678	SRR8284517_trimmed.fq.sort.sort.q10.rmdup.narrowPeak_peak_4665	36	.	4.05785	6.47944	3.66461	87
chr11	62357742	62357925	SRR8284517_trimmed.fq.sort.sort.q10.rmdup.narrowPeak_peak_4666	17	.	3.12669	4.18284	1.78626	140
chr11	62363888	62364103	SRR8284517_trimmed.fq.sort.sort.q10.rmdup.narrowPeak_peak_4667	51	.	4.63755	8.09081	5.1241	85
chr11	62373326	62373549	SRR8284517_trimmed.fq.sort.sort.q10.rmdup.narrowPeak_peak_4668	23	.	3.47816	4.98507	2.37407	132
chr11	62405784	62405935	SRR8284517_trimmed.fq.sort.sort.q10.rmdup.narrowPeak_peak_4669	63	.	5.0103	9.42187	6.35732	52
chr11	62449072	62449277	SRR8284517_trimmed.fq.sort.sort.q10.rmdup.narrowPeak_peak_4670	43	.	4.3477	7.27142	4.3766	122
chr11	62456811	62457069	SRR8284517_trimmed.fq.sort.sort.q10.rmdup.narrowPeak_peak_4671	274	.	7.31042	31.5749	27.4441	147
chr11	62457675	62457878	SRR8284517_trimmed.fq.sort.sort.q10.rmdup.narrowPeak_peak_4672	240	.	6.81476	28.0079	24.0193	120
chr11	62458010	62458404	SRR8284517_trimmed.fq.sort.sort.q10.rmdup.narrowPeak_peak_4673	135	.	5.09118	17.0072	13.5034	246
chr11	62458620	62458887	SRR8284517_trimmed.fq.sort.sort.q10.rmdup.narrowPeak_peak_4674	61	.	3.65521	9.20676	6.15661	109
chr11	62487799	62487952	SRR8284517_trimmed.fq.sort.sort.q10.rmdup.narrowPeak_peak_4675	48	.	4.17847	7.80905	4.87232	60
chr11	62494576	62494949	SRR8284517_trimmed.fq.sort.sort.q10.rmdup.narrowPeak_peak_4676	133	.	5.98041	16.8144	13.3197	90
chr11	62495491	62495715	SRR8284517_trimmed.fq.sort.sort.q10.rmdup.narrowPeak_peak_4677	69	.	4.39955	10.0705	6.95967	90
chr11	62512026	62512229	SRR8284517_trimmed.fq.sort.sort.q10.rmdup.narrowPeak_peak_4678	30	.	3.64024	5.72733	3.00464	134
chr11	62525186	62525570	SRR8284517_trimmed.fq.sort.sort.q10.rmdup.narrowPeak_peak_4679	53	.	4.29185	8.32927	5.34533	87
chr11	62533921	62534119	SRR8284517_trimmed.fq.sort.sort.q10.rmdup.narrowPeak_peak_4680	49	.	4.54791	7.92813	4.98177	118
chr11	62550356	62550979	SRR8284517_trimmed.fq.sort.sort.q10.rmdup.narrowPeak_peak_4681	679	.	10.8731	73.3336	67.9769	484
chr11	62551229	62551529	SRR8284517_trimmed.fq.sort.sort.q10.rmdup.narrowPeak_peak_4682	522	.	9.23427	57.1624	52.2145	142
chr11	62602907	62603790	SRR8284517_trimmed.fq.sort.sort.q10.rmdup.narrowPeak_peak_4683	188	.	5.53642	22.6581	18.8934	310
chr11	62613411	62613595	SRR8284517_trimmed.fq.sort.sort.q10.rmdup.narrowPeak_peak_4684	86	.	4.8863	11.8818	8.65477	83
chr11	62614064	62614299	SRR8284517_trimmed.fq.sort.sort.q10.rmdup.narrowPeak_peak_4685	88	.	4.98399	12.1144	8.87393	99
chr11	62624712	62625065	SRR8284517_trimmed.fq.sort.sort.q10.rmdup.narrowPeak_peak_4686	61	.	3.57702	9.21763	6.16688	175
chr11	62648813	62649404	SRR8284517_trimmed.fq.sort.sort.q10.rmdup.narrowPeak_peak_4687	143	.	5.7648	17.872	14.3258	267
chr11	62741839	62742419	SRR8284517_trimmed.fq.sort.sort.q10.rmdup.narrowPeak_peak_4688	57	.	4.83215	8.76156	5.74744	289
chr11	62783136	62783308	SRR8284517_trimmed.fq.sort.sort.q10.rmdup.narrowPeak_peak_4689	18	.	3.18831	4.28705	1.81142	90
chr11	62788919	62789409	SRR8284517_trimmed.fq.sort.sort.q10.rmdup.narrowPeak_peak_4690	68	.	4.91473	9.91001	6.80889	331
chr11	62789550	62789843	SRR8284517_trimmed.fq.sort.sort.q10.rmdup.narrowPeak_peak_4691	53	.	4.45589	8.36078	5.37501	115
chr11	62847123	62847312	SRR8284517_trimmed.fq.sort.sort.q10.rmdup.narrowPeak_peak_4692	81	.	5.63714	11.3132	8.12245	69
chr11	62857627	62857820	SRR8284517_trimmed.fq.sort.sort.q10.rmdup.narrowPeak_peak_4693	36	.	4.05785	6.47944	3.66461	73
chr11	62921411	62921828	SRR8284517_trimmed.fq.sort.sort.q10.rmdup.narrowPeak_peak_4697	167	.	7.33089	20.4519	16.7856	102
chr11	62966829	62967223	SRR8284517_trimmed.fq.sort.sort.q10.rmdup.narrowPeak_peak_4698	59	.	4.92739	8.93601	5.90323	85
chr11	63138698	63138853	SRR8284517_trimmed.fq.sort.sort.q10.rmdup.narrowPeak_peak_4699	67	.	4.86133	9.80278	6.71097	65
chr11	63238082	63238261	SRR8284517_trimmed.fq.sort.sort.q10.rmdup.narrowPeak_peak_4700	41	.	4.08122	7.06099	4.19583	97
chr11	63239383	63239572	SRR8284517_trimmed.fq.sort.sort.q10.rmdup.narrowPeak_peak_4701	62	.	4.92854	9.26852	6.21439	126
chr11	63252476	63252733	SRR8284517_trimmed.fq.sort.sort.q10.rmdup.narrowPeak_peak_4702	56	.	4.45685	8.66667	5.65957	178
chr11	63294299	63294582	SRR8284517_trimmed.fq.sort.sort.q10.rmdup.narrowPeak_peak_4703	59	.	4.92739	8.93601	5.90323	130
chr11	63448491	63448688	SRR8284517_trimmed.fq.sort.sort.q10.rmdup.narrowPeak_peak_4704	36	.	4.05785	6.47944	3.66461	55
chr11	63508476	63508625	SRR8284517_trimmed.fq.sort.sort.q10.rmdup.narrowPeak_peak_4705	42	.	4.12829	7.1501	4.27815	74
chr11	63886637	63886789	SRR8284517_trimmed.fq.sort.sort.q10.rmdup.narrowPeak_peak_4706	42	.	4.26367	7.12049	4.25054	83
chr11	63887249	63887457	SRR8284517_trimmed.fq.sort.sort.q10.rmdup.narrowPeak_peak_4707	23	.	3.41093	4.86923	2.31606	67
chr11	64041487	64041654	SRR8284517_trimmed.fq.sort.sort.q10.rmdup.narrowPeak_peak_4708	29	.	3.76801	5.71664	2.99513	52
chr11	64047668	64047856	SRR8284517_trimmed.fq.sort.sort.q10.rmdup.narrowPeak_peak_4709	21	.	3.15986	4.62632	2.1066	9
chr11	64073728	64073877	SRR8284517_trimmed.fq.sort.sort.q10.rmdup.narrowPeak_peak_4710	53	.	4.59845	8.32781	5.34455	75
chr11	64079088	64079423	SRR8284517_trimmed.fq.sort.sort.q10.rmdup.narrowPeak_peak_4711	229	.	8.36086	26.9266	22.9816	238
chr11	64079517	64080000	SRR8284517_trimmed.fq.sort.sort.q10.rmdup.narrowPeak_peak_4712	146	.	6.54544	18.1804	14.6199	330
chr11	64238105	64238356	SRR8284517_trimmed.fq.sort.sort.q10.rmdup.narrowPeak_peak_4713	29	.	3.76801	5.71664	2.99513	212
chr11	64343310	64343459	SRR8284517_trimmed.fq.sort.sort.q10.rmdup.narrowPeak_peak_4714	29	.	3.76801	5.71664	2.99513	79
chr11	64435435	64435628	SRR8284517_trimmed.fq.sort.sort.q10.rmdup.narrowPeak_peak_4715	67	.	5.21724	9.8056	6.71097	58
chr11	64588768	64588917	SRR8284517_trimmed.fq.sort.sort.q10.rmdup.narrowPeak_peak_4716	71	.	4.77659	10.2893	7.1645	59
chr11	64672335	64672763	SRR8284517_trimmed.fq.sort.sort.q10.rmdup.narrowPeak_peak_4717	52	.	4.3752	8.20185	5.22684	250
chr11	64833359	64833630	SRR8284517_trimmed.fq.sort.sort.q10.rmdup.narrowPeak_peak_4720	68	.	5.11881	9.96813	6.86361	132
chr11	64834350	64834532	SRR8284517_trimmed.fq.sort.sort.q10.rmdup.narrowPeak_peak_4721	71	.	5.28865	10.2902	7.16532	100
chr11	64834690	64834839	SRR8284517_trimmed.fq.sort.sort.q10.rmdup.narrowPeak_peak_4722	48	.	4.49085	7.82396	4.88588	50
chr11	64899244	64899517	SRR8284517_trimmed.fq.sort.sort.q10.rmdup.narrowPeak_peak_4723	62	.	4.79181	9.33499	6.2765	125
chr11	64900342	64900642	SRR8284517_trimmed.fq.sort.sort.q10.rmdup.narrowPeak_peak_4724	122	.	6.63198	15.7229	12.2829	130
chr11	64969472	64969642	SRR8284517_trimmed.fq.sort.sort.q10.rmdup.narrowPeak_peak_4725	38	.	3.61569	6.63895	3.81015	107
chr11	64978260	64978768	SRR8284517_trimmed.fq.sort.sort.q10.rmdup.narrowPeak_peak_4726	176	.	6.74488	21.3703	17.6621	368
chr11	64979316	64979544	SRR8284517_trimmed.fq.sort.sort.q10.rmdup.narrowPeak_peak_4727	73	.	4.43742	10.4699	7.33385	110
chr11	65209434	65209659	SRR8284517_trimmed.fq.sort.sort.q10.rmdup.narrowPeak_peak_4728	43	.	4.3477	7.27142	4.3766	101
chr11	65224858	65225046	SRR8284517_trimmed.fq.sort.sort.q10.rmdup.narrowPeak_peak_4729	29	.	3.76801	5.71664	2.99513	46
chr11	65234331	65234592	SRR8284517_trimmed.fq.sort.sort.q10.rmdup.narrowPeak_peak_4730	43	.	4.3477	7.27142	4.3766	200
chr11	65447684	65447833	SRR8284517_trimmed.fq.sort.sort.q10.rmdup.narrowPeak_peak_4731	29	.	3.76801	5.71664	2.99513	100
chr11	65505800	65505949	SRR8284517_trimmed.fq.sort.sort.q10.rmdup.narrowPeak_peak_4732	23	.	3.19467	4.89152	2.33594	48
chr11	65506135	65506284	SRR8284517_trimmed.fq.sort.sort.q10.rmdup.narrowPeak_peak_4733	33	.	3.60206	6.12986	3.36829	118
chr11	65552977	65553278	SRR8284517_trimmed.fq.sort.sort.q10.rmdup.narrowPeak_peak_4734	23	.	3.47816	4.98507	2.37407	214
chr11	65661390	65661539	SRR8284517_trimmed.fq.sort.sort.q10.rmdup.narrowPeak_peak_4735	43	.	4.3477	7.27142	4.3766	39
chr11	65777459	65777608	SRR8284517_trimmed.fq.sort.sort.q10.rmdup.narrowPeak_peak_4736	23	.	3.23872	4.97586	2.37407	70
chr11	65787421	65787757	SRR8284517_trimmed.fq.sort.sort.q10.rmdup.narrowPeak_peak_4737	51	.	4.62628	8.07043	5.11326	257
chr11	65807235	65807806	SRR8284517_trimmed.fq.sort.sort.q10.rmdup.narrowPeak_peak_4738	57	.	4.68031	8.79653	5.7799	89
chr11	66702857	66703071	SRR8284517_trimmed.fq.sort.sort.q10.rmdup.narrowPeak_peak_4739	23	.	3.47816	4.98507	2.37407	145
chr11	66984789	66984971	SRR8284517_trimmed.fq.sort.sort.q10.rmdup.narrowPeak_peak_4740	59	.	4.92739	8.93601	5.90323	43
chr11	67025184	67025359	SRR8284517_trimmed.fq.sort.sort.q10.rmdup.narrowPeak_peak_4741	75	.	5.50709	10.6983	7.54446	100
chr11	67052281	67052563	SRR8284517_trimmed.fq.sort.sort.q10.rmdup.narrowPeak_peak_4742	80	.	5.05917	11.2391	8.05291	184
chr11	67052917	67053066	SRR8284517_trimmed.fq.sort.sort.q10.rmdup.narrowPeak_peak_4743	52	.	4.24894	8.24061	5.26308	58
chr11	67556461	67556624	SRR8284517_trimmed.fq.sort.sort.q10.rmdup.narrowPeak_peak_4744	36	.	4.05785	6.47944	3.66461	56
chr11	67966510	67966798	SRR8284517_trimmed.fq.sort.sort.q10.rmdup.narrowPeak_peak_4745	130	.	7.24617	16.4823	13.0035	132
chr11	67982648	67982797	SRR8284517_trimmed.fq.sort.sort.q10.rmdup.narrowPeak_peak_4746	40	.	3.87924	6.93415	4.08015	86
chr11	67997028	67997248	SRR8284517_trimmed.fq.sort.sort.q10.rmdup.narrowPeak_peak_4747	61	.	4.86894	9.15611	6.10943	107
chr11	68006946	68007160	SRR8284517_trimmed.fq.sort.sort.q10.rmdup.narrowPeak_peak_4748	41	.	4.03521	6.9735	4.11619	77
chr11	68008267	68008436	SRR8284517_trimmed.fq.sort.sort.q10.rmdup.narrowPeak_peak_4749	28	.	3.50447	5.47658	2.81018	78
chr11	68019865	68020038	SRR8284517_trimmed.fq.sort.sort.q10.rmdup.narrowPeak_peak_4750	51	.	4.45481	8.05694	5.10082	70
chr11	68084953	68085155	SRR8284517_trimmed.fq.sort.sort.q10.rmdup.narrowPeak_peak_4751	29	.	3.62619	5.70153	2.99513	56
chr11	68176112	68176544	SRR8284517_trimmed.fq.sort.sort.q10.rmdup.narrowPeak_peak_4752	70	.	4.42372	10.1281	7.01378	341
chr11	68188679	68188850	SRR8284517_trimmed.fq.sort.sort.q10.rmdup.narrowPeak_peak_4753	46	.	3.94649	7.60376	4.68288	115
chr11	68195540	68195790	SRR8284517_trimmed.fq.sort.sort.q10.rmdup.narrowPeak_peak_4754	49	.	3.7464	7.93449	4.98794	71
chr11	68196187	68196379	SRR8284517_trimmed.fq.sort.sort.q10.rmdup.narrowPeak_peak_4755	23	.	2.93215	4.92517	2.36475	54
chr11	68207956	68208111	SRR8284517_trimmed.fq.sort.sort.q10.rmdup.narrowPeak_peak_4756	39	.	3.8144	6.80349	3.96104	130
chr11	68221562	68221716	SRR8284517_trimmed.fq.sort.sort.q10.rmdup.narrowPeak_peak_4757	52	.	4.23483	8.21136	5.2358	33
chr11	68229197	68229346	SRR8284517_trimmed.fq.sort.sort.q10.rmdup.narrowPeak_peak_4758	34	.	3.75479	6.18271	3.41526	121
chr11	68229625	68229857	SRR8284517_trimmed.fq.sort.sort.q10.rmdup.narrowPeak_peak_4759	96	.	5.88913	12.9645	9.6746	120
chr11	68315984	68316135	SRR8284517_trimmed.fq.sort.sort.q10.rmdup.narrowPeak_peak_4760	51	.	4.63755	8.09081	5.1241	55
chr11	68426958	68427107	SRR8284517_trimmed.fq.sort.sort.q10.rmdup.narrowPeak_peak_4761	44	.	4.10242	7.37709	4.47379	46
chr11	68638018	68638178	SRR8284517_trimmed.fq.sort.sort.q10.rmdup.narrowPeak_peak_4762	61	.	3.85105	9.24636	6.19372	101
chr11	68638477	68638959	SRR8284517_trimmed.fq.sort.sort.q10.rmdup.narrowPeak_peak_4763	131	.	5.33223	16.6435	13.157	194
chr11	68639071	68639256	SRR8284517_trimmed.fq.sort.sort.q10.rmdup.narrowPeak_peak_4764	81	.	4.28595	11.2929	8.10324	106
chr11	68691087	68691384	SRR8284517_trimmed.fq.sort.sort.q10.rmdup.narrowPeak_peak_4765	255	.	7.16982	29.6533	25.5983	177
chr11	68691584	68691738	SRR8284517_trimmed.fq.sort.sort.q10.rmdup.narrowPeak_peak_4766	97	.	4.4823	13.0932	9.7963	62
chr11	68692177	68692398	SRR8284517_trimmed.fq.sort.sort.q10.rmdup.narrowPeak_peak_4767	88	.	4.25181	12.0904	8.85149	92
chr11	68692524	68693315	SRR8284517_trimmed.fq.sort.sort.q10.rmdup.narrowPeak_peak_4768	188	.	5.99333	22.6479	18.8837	323
chr11	68718970	68719119	SRR8284517_trimmed.fq.sort.sort.q10.rmdup.narrowPeak_peak_4769	58	.	4.26942	8.86989	5.84779	73
chr11	68753987	68754136	SRR8284517_trimmed.fq.sort.sort.q10.rmdup.narrowPeak_peak_4770	50	.	3.75593	7.95763	5.00951	39
chr11	68754749	68754908	SRR8284517_trimmed.fq.sort.sort.q10.rmdup.narrowPeak_peak_4771	32	.	3.21919	5.97672	3.22961	92
chr11	68834834	68835021	SRR8284517_trimmed.fq.sort.sort.q10.rmdup.narrowPeak_peak_4772	27	.	3.45295	5.38058	2.72463	137
chr11	68852202	68852798	SRR8284517_trimmed.fq.sort.sort.q10.rmdup.narrowPeak_peak_4773	97	.	5.07734	13.0422	9.74792	490
chr11	68853471	68853654	SRR8284517_trimmed.fq.sort.sort.q10.rmdup.narrowPeak_peak_4774	51	.	3.92465	8.09332	5.12635	49
chr11	68901622	68902247	SRR8284517_trimmed.fq.sort.sort.q10.rmdup.narrowPeak_peak_4775	396	.	8.6778	44.2105	39.6322	344
chr11	68902346	68902597	SRR8284517_trimmed.fq.sort.sort.q10.rmdup.narrowPeak_peak_4776	20	.	2.51627	4.53969	2.03119	192
chr11	68911958	68912231	SRR8284517_trimmed.fq.sort.sort.q10.rmdup.narrowPeak_peak_4777	28	.	3.55754	5.57499	2.89706	103
chr11	68939332	68939648	SRR8284517_trimmed.fq.sort.sort.q10.rmdup.narrowPeak_peak_4778	68	.	4.91473	9.91001	6.80889	176
chr11	68991937	68992134	SRR8284517_trimmed.fq.sort.sort.q10.rmdup.narrowPeak_peak_4779	35	.	3.97942	6.34022	3.55749	87
chr11	69008031	69008413	SRR8284517_trimmed.fq.sort.sort.q10.rmdup.narrowPeak_peak_4780	501	.	10.5731	55.0259	50.1355	223
chr11	69008617	69008787	SRR8284517_trimmed.fq.sort.sort.q10.rmdup.narrowPeak_peak_4781	84	.	4.21918	11.6959	8.47937	89
chr11	69012197	69012392	SRR8284517_trimmed.fq.sort.sort.q10.rmdup.narrowPeak_peak_4782	45	.	2.8631	7.43869	4.53041	129
chr11	69016118	69016991	SRR8284517_trimmed.fq.sort.sort.q10.rmdup.narrowPeak_peak_4783	316	.	7.30583	35.9557	31.6599	396
chr11	69037160	69037419	SRR8284517_trimmed.fq.sort.sort.q10.rmdup.narrowPeak_peak_4784	205	.	6.14559	24.4193	20.5793	123
chr11	69040062	69040279	SRR8284517_trimmed.fq.sort.sort.q10.rmdup.narrowPeak_peak_4785	115	.	4.75505	14.9053	11.5084	122
chr11	69041573	69041729	SRR8284517_trimmed.fq.sort.sort.q10.rmdup.narrowPeak_peak_4786	71	.	3.58891	10.232	7.1111	83
chr11	69045708	69046278	SRR8284517_trimmed.fq.sort.sort.q10.rmdup.narrowPeak_peak_4787	144	.	5.40668	17.9954	14.4434	139
chr11	69046445	69046618	SRR8284517_trimmed.fq.sort.sort.q10.rmdup.narrowPeak_peak_4788	51	.	3.53147	8.12041	5.15147	119
chr11	69059028	69059274	SRR8284517_trimmed.fq.sort.sort.q10.rmdup.narrowPeak_peak_4789	39	.	3.58078	6.80379	3.96116	113
chr11	69063161	69063351	SRR8284517_trimmed.fq.sort.sort.q10.rmdup.narrowPeak_peak_4790	101	.	5.10689	13.4719	10.1543	87
chr11	69063660	69064236	SRR8284517_trimmed.fq.sort.sort.q10.rmdup.narrowPeak_peak_4791	239	.	7.92449	27.908	23.9229	103
chr11	69070262	69070755	SRR8284517_trimmed.fq.sort.sort.q10.rmdup.narrowPeak_peak_4792	178	.	5.79553	21.5859	17.8689	330
chr11	69070892	69071302	SRR8284517_trimmed.fq.sort.sort.q10.rmdup.narrowPeak_peak_4793	43	.	3.21357	7.22568	4.34666	80
chr11	69073157	69073475	SRR8284517_trimmed.fq.sort.sort.q10.rmdup.narrowPeak_peak_4794	603	.	11.3728	65.5668	60.3993	160
chr11	69088147	69088341	SRR8284517_trimmed.fq.sort.sort.q10.rmdup.narrowPeak_peak_4795	79	.	4.10807	11.0772	7.90039	103
chr11	69088615	69089229	SRR8284517_trimmed.fq.sort.sort.q10.rmdup.narrowPeak_peak_4796	168	.	5.84673	20.5341	16.864	300
chr11	69099068	69099269	SRR8284517_trimmed.fq.sort.sort.q10.rmdup.narrowPeak_peak_4797	20	.	2.56105	4.51523	2.00984	86
chr11	69099568	69099717	SRR8284517_trimmed.fq.sort.sort.q10.rmdup.narrowPeak_peak_4798	55	.	3.50422	8.5187	5.52196	82
chr11	69100212	69100433	SRR8284517_trimmed.fq.sort.sort.q10.rmdup.narrowPeak_peak_4799	86	.	4.1937	11.9136	8.685	72
chr11	69110074	69110254	SRR8284517_trimmed.fq.sort.sort.q10.rmdup.narrowPeak_peak_4800	57	.	4.85271	8.79932	5.78236	79
chr11	69123612	69123950	SRR8284517_trimmed.fq.sort.sort.q10.rmdup.narrowPeak_peak_4801	45	.	4.27625	7.42769	4.52025	263
chr11	69124035	69124189	SRR8284517_trimmed.fq.sort.sort.q10.rmdup.narrowPeak_peak_4802	60	.	4.83001	9.08237	6.0401	94
chr11	69125541	69125813	SRR8284517_trimmed.fq.sort.sort.q10.rmdup.narrowPeak_peak_4803	85	.	5.65763	11.7309	8.51228	84
chr11	69258140	69258291	SRR8284517_trimmed.fq.sort.sort.q10.rmdup.narrowPeak_peak_4804	23	.	3.47816	4.98507	2.37407	21
chr11	69263459	69263675	SRR8284517_trimmed.fq.sort.sort.q10.rmdup.narrowPeak_peak_4805	59	.	4.92739	8.93601	5.90323	161
chr11	69301093	69301345	SRR8284517_trimmed.fq.sort.sort.q10.rmdup.narrowPeak_peak_4806	65	.	4.47273	9.62313	6.54533	56
chr11	69322953	69323491	SRR8284517_trimmed.fq.sort.sort.q10.rmdup.narrowPeak_peak_4807	49	.	3.82869	7.87147	4.93005	107
chr11	69323578	69323758	SRR8284517_trimmed.fq.sort.sort.q10.rmdup.narrowPeak_peak_4808	62	.	4.19333	9.28099	6.22598	92
chr11	69324157	69324516	SRR8284517_trimmed.fq.sort.sort.q10.rmdup.narrowPeak_peak_4809	123	.	5.71397	15.7484	12.3073	134
chr11	69332372	69332526	SRR8284517_trimmed.fq.sort.sort.q10.rmdup.narrowPeak_peak_4810	59	.	4.92739	8.93601	5.90323	63
chr11	69366089	69366500	SRR8284517_trimmed.fq.sort.sort.q10.rmdup.narrowPeak_peak_4811	164	.	5.59161	20.1217	16.4702	305
chr11	69369232	69369395	SRR8284517_trimmed.fq.sort.sort.q10.rmdup.narrowPeak_peak_4812	166	.	5.51849	20.2692	16.6109	73
chr11	69394887	69395669	SRR8284517_trimmed.fq.sort.sort.q10.rmdup.narrowPeak_peak_4813	149	.	5.56769	18.4859	14.9114	315
chr11	69395781	69396065	SRR8284517_trimmed.fq.sort.sort.q10.rmdup.narrowPeak_peak_4814	240	.	7.10783	28.0172	24.0279	135
chr11	69401683	69401835	SRR8284517_trimmed.fq.sort.sort.q10.rmdup.narrowPeak_peak_4815	49	.	4.3863	7.92652	4.98087	103
chr11	69401984	69402174	SRR8284517_trimmed.fq.sort.sort.q10.rmdup.narrowPeak_peak_4816	66	.	4.97891	9.69943	6.61616	61
chr11	69408901	69409466	SRR8284517_trimmed.fq.sort.sort.q10.rmdup.narrowPeak_peak_4817	172	.	4.76165	20.9787	17.288	231
chr11	69409644	69409883	SRR8284517_trimmed.fq.sort.sort.q10.rmdup.narrowPeak_peak_4818	170	.	4.625	20.6998	17.0214	109
chr11	69410980	69411181	SRR8284517_trimmed.fq.sort.sort.q10.rmdup.narrowPeak_peak_4819	146	.	3.88928	18.249	14.6852	119
chr11	69415524	69415968	SRR8284517_trimmed.fq.sort.sort.q10.rmdup.narrowPeak_peak_4820	232	.	4.84695	27.1753	23.221	299
chr11	69418220	69418525	SRR8284517_trimmed.fq.sort.sort.q10.rmdup.narrowPeak_peak_4821	106	.	3.90455	13.9944	10.6475	111
chr11	69419176	69419443	SRR8284517_trimmed.fq.sort.sort.q10.rmdup.narrowPeak_peak_4822	239	.	5.86906	27.9621	23.9751	136
chr11	69511506	69511669	SRR8284517_trimmed.fq.sort.sort.q10.rmdup.narrowPeak_peak_4823	63	.	4.69142	9.45797	6.39113	58
chr11	69546242	69546455	SRR8284517_trimmed.fq.sort.sort.q10.rmdup.narrowPeak_peak_4824	54	.	4.52261	8.49128	5.49642	69
chr11	69547153	69547369	SRR8284517_trimmed.fq.sort.sort.q10.rmdup.narrowPeak_peak_4825	52	.	4.3752	8.20185	5.22684	95
chr11	69553407	69553556	SRR8284517_trimmed.fq.sort.sort.q10.rmdup.narrowPeak_peak_4826	29	.	3.57106	5.59998	2.9192	22
chr11	69560536	69560765	SRR8284517_trimmed.fq.sort.sort.q10.rmdup.narrowPeak_peak_4827	150	.	4.94201	18.6189	15.0366	114
chr11	69561076	69561515	SRR8284517_trimmed.fq.sort.sort.q10.rmdup.narrowPeak_peak_4828	91	.	3.90374	12.3649	9.1108	325
chr11	69561726	69562010	SRR8284517_trimmed.fq.sort.sort.q10.rmdup.narrowPeak_peak_4829	121	.	4.38304	15.5673	12.1351	142
chr11	69578916	69579180	SRR8284517_trimmed.fq.sort.sort.q10.rmdup.narrowPeak_peak_4830	58	.	3.2	8.86655	5.84477	204
chr11	69579607	69579809	SRR8284517_trimmed.fq.sort.sort.q10.rmdup.narrowPeak_peak_4831	26	.	2.51033	5.23881	2.60028	156
chr11	69580057	69580209	SRR8284517_trimmed.fq.sort.sort.q10.rmdup.narrowPeak_peak_4832	39	.	2.82847	6.78541	3.94423	68
chr11	69580374	69580523	SRR8284517_trimmed.fq.sort.sort.q10.rmdup.narrowPeak_peak_4833	64	.	3.33066	9.55618	6.48289	65
chr11	69580687	69580910	SRR8284517_trimmed.fq.sort.sort.q10.rmdup.narrowPeak_peak_4834	65	.	3.35514	9.645	6.56561	90
chr11	69621624	69621854	SRR8284517_trimmed.fq.sort.sort.q10.rmdup.narrowPeak_peak_4835	44	.	4.2092	7.30236	4.40487	140
chr11	69622118	69622311	SRR8284517_trimmed.fq.sort.sort.q10.rmdup.narrowPeak_peak_4836	95	.	6.02377	12.8303	9.54744	82
chr11	69633325	69633698	SRR8284517_trimmed.fq.sort.sort.q10.rmdup.narrowPeak_peak_4837	286	.	9.4128	32.8471	28.6673	231
chr11	69633827	69634009	SRR8284517_trimmed.fq.sort.sort.q10.rmdup.narrowPeak_peak_4838	36	.	3.55191	6.50154	3.68505	135
chr11	69657594	69657773	SRR8284517_trimmed.fq.sort.sort.q10.rmdup.narrowPeak_peak_4839	53	.	3.81034	8.35021	5.36531	104
chr11	69662315	69662532	SRR8284517_trimmed.fq.sort.sort.q10.rmdup.narrowPeak_peak_4840	298	.	7.75246	34.0584	29.8328	116
chr11	69662750	69663336	SRR8284517_trimmed.fq.sort.sort.q10.rmdup.narrowPeak_peak_4841	95	.	4.50134	12.834	9.55072	114
chr11	69670761	69671215	SRR8284517_trimmed.fq.sort.sort.q10.rmdup.narrowPeak_peak_4842	83	.	3.5606	11.5885	8.38188	309
chr11	69671640	69672307	SRR8284517_trimmed.fq.sort.sort.q10.rmdup.narrowPeak_peak_4843	525	.	8.67326	57.4828	52.5265	354
chr11	69681128	69681709	SRR8284517_trimmed.fq.sort.sort.q10.rmdup.narrowPeak_peak_4844	187	.	6.36905	22.5481	18.7884	197
chr11	69682095	69682249	SRR8284517_trimmed.fq.sort.sort.q10.rmdup.narrowPeak_peak_4845	76	.	4.20294	10.7664	7.60829	69
chr11	69682565	69682763	SRR8284517_trimmed.fq.sort.sort.q10.rmdup.narrowPeak_peak_4846	46	.	3.49938	7.56007	4.64212	74
chr11	69701099	69701256	SRR8284517_trimmed.fq.sort.sort.q10.rmdup.narrowPeak_peak_4847	29	.	3.76801	5.71664	2.99513	67
chr11	69714906	69715231	SRR8284517_trimmed.fq.sort.sort.q10.rmdup.narrowPeak_peak_4848	105	.	5.27292	13.888	10.5461	113
chr11	69715699	69715848	SRR8284517_trimmed.fq.sort.sort.q10.rmdup.narrowPeak_peak_4849	13	.	2.55246	3.61377	1.31491	63
chr11	69716045	69716237	SRR8284517_trimmed.fq.sort.sort.q10.rmdup.narrowPeak_peak_4850	100	.	5.18951	13.3179	10.0088	127
chr11	69757799	69758168	SRR8284517_trimmed.fq.sort.sort.q10.rmdup.narrowPeak_peak_4851	83	.	3.82501	11.5523	8.34776	249
chr11	69758757	69759005	SRR8284517_trimmed.fq.sort.sort.q10.rmdup.narrowPeak_peak_4852	608	.	10.6421	66.005	60.828	121
chr11	69759269	69759612	SRR8284517_trimmed.fq.sort.sort.q10.rmdup.narrowPeak_peak_4853	105	.	4.24975	13.8727	10.5316	216
chr11	69800451	69800777	SRR8284517_trimmed.fq.sort.sort.q10.rmdup.narrowPeak_peak_4854	159	.	8.11571	19.6129	15.9839	184
chr11	69838034	69838370	SRR8284517_trimmed.fq.sort.sort.q10.rmdup.narrowPeak_peak_4855	72	.	5.35528	10.4154	7.28246	221
chr11	69838652	69838945	SRR8284517_trimmed.fq.sort.sort.q10.rmdup.narrowPeak_peak_4856	53	.	4.59845	8.32781	5.34455	70
chr11	69845936	69846433	SRR8284517_trimmed.fq.sort.sort.q10.rmdup.narrowPeak_peak_4857	426	.	9.07753	47.3545	42.6815	212
chr11	69846868	69847114	SRR8284517_trimmed.fq.sort.sort.q10.rmdup.narrowPeak_peak_4858	102	.	4.32906	13.5392	10.2155	124
chr11	69881690	69881972	SRR8284517_trimmed.fq.sort.sort.q10.rmdup.narrowPeak_peak_4859	54	.	4.35041	8.44968	5.4578	58
chr11	69900421	69900991	SRR8284517_trimmed.fq.sort.sort.q10.rmdup.narrowPeak_peak_4860	176	.	5.84624	21.3461	17.6389	411
chr11	69901226	69901568	SRR8284517_trimmed.fq.sort.sort.q10.rmdup.narrowPeak_peak_4861	128	.	4.98976	16.3297	12.8595	276
chr11	69902160	69902417	SRR8284517_trimmed.fq.sort.sort.q10.rmdup.narrowPeak_peak_4862	34	.	3.02012	6.27482	3.49901	80
chr11	69913194	69913807	SRR8284517_trimmed.fq.sort.sort.q10.rmdup.narrowPeak_peak_4863	68	.	3.74163	9.97492	6.87003	116
chr11	69914233	69914758	SRR8284517_trimmed.fq.sort.sort.q10.rmdup.narrowPeak_peak_4864	184	.	5.621	22.1838	18.4395	148
chr11	69920100	69920450	SRR8284517_trimmed.fq.sort.sort.q10.rmdup.narrowPeak_peak_4865	106	.	4.2711	13.947	10.6022	237
chr11	69921802	69922244	SRR8284517_trimmed.fq.sort.sort.q10.rmdup.narrowPeak_peak_4866	369	.	8.35679	41.4072	36.9206	134
chr11	69948386	69949030	SRR8284517_trimmed.fq.sort.sort.q10.rmdup.narrowPeak_peak_4867	228	.	7.70794	26.8151	22.8751	81
chr11	69979710	69980568	SRR8284517_trimmed.fq.sort.sort.q10.rmdup.narrowPeak_peak_4868	151	.	4.97457	18.7379	15.1504	482
chr11	69981167	69981320	SRR8284517_trimmed.fq.sort.sort.q10.rmdup.narrowPeak_peak_4869	88	.	3.90884	12.1118	8.87174	92
chr11	69981529	69981765	SRR8284517_trimmed.fq.sort.sort.q10.rmdup.narrowPeak_peak_4870	90	.	3.95361	12.268	9.01963	122
chr11	69991033	69991495	SRR8284517_trimmed.fq.sort.sort.q10.rmdup.narrowPeak_peak_4871	297	.	6.09271	33.9586	29.7364	324
chr11	69991756	69992122	SRR8284517_trimmed.fq.sort.sort.q10.rmdup.narrowPeak_peak_4872	79	.	3.22767	11.0916	7.91415	128
chr11	69995917	69996692	SRR8284517_trimmed.fq.sort.sort.q10.rmdup.narrowPeak_peak_4873	241	.	4.96063	28.1504	24.156	166
chr11	70000616	70000784	SRR8284517_trimmed.fq.sort.sort.q10.rmdup.narrowPeak_peak_4874	104	.	3.78537	13.7662	10.4309	72
chr11	70000890	70001306	SRR8284517_trimmed.fq.sort.sort.q10.rmdup.narrowPeak_peak_4875	127	.	4.31994	16.243	12.7772	218
chr11	70015091	70015367	SRR8284517_trimmed.fq.sort.sort.q10.rmdup.narrowPeak_peak_4876	42	.	3.33314	7.12393	4.25361	87
chr11	70020454	70020604	SRR8284517_trimmed.fq.sort.sort.q10.rmdup.narrowPeak_peak_4877	45	.	3.30212	7.47895	4.56742	102
chr11	70020856	70021071	SRR8284517_trimmed.fq.sort.sort.q10.rmdup.narrowPeak_peak_4878	93	.	4.34171	12.6658	9.39207	128
chr11	70028697	70029060	SRR8284517_trimmed.fq.sort.sort.q10.rmdup.narrowPeak_peak_4879	93	.	4.79252	12.6625	9.38884	230
chr11	70029351	70029606	SRR8284517_trimmed.fq.sort.sort.q10.rmdup.narrowPeak_peak_4880	131	.	5.61881	16.6814	13.1931	117
chr11	70069725	70069927	SRR8284517_trimmed.fq.sort.sort.q10.rmdup.narrowPeak_peak_4881	31	.	3.72687	5.88564	3.14738	71
chr11	70232766	70232936	SRR8284517_trimmed.fq.sort.sort.q10.rmdup.narrowPeak_peak_4882	54	.	3.82925	8.39721	5.40902	115
chr11	70237284	70237580	SRR8284517_trimmed.fq.sort.sort.q10.rmdup.narrowPeak_peak_4883	187	.	5.11805	22.5063	18.7482	210
chr11	70238078	70238328	SRR8284517_trimmed.fq.sort.sort.q10.rmdup.narrowPeak_peak_4884	166	.	4.91957	20.274	16.6156	129
chr11	70238481	70238656	SRR8284517_trimmed.fq.sort.sort.q10.rmdup.narrowPeak_peak_4885	24	.	2.48529	5.01592	2.40168	109
chr11	70239528	70239774	SRR8284517_trimmed.fq.sort.sort.q10.rmdup.narrowPeak_peak_4886	168	.	5.07409	20.5308	16.8608	138
chr11	70239901	70240163	SRR8284517_trimmed.fq.sort.sort.q10.rmdup.narrowPeak_peak_4887	384	.	7.80258	42.9491	38.412	102
chr11	70409355	70409944	SRR8284517_trimmed.fq.sort.sort.q10.rmdup.narrowPeak_peak_4888	407	.	10.0722	45.3639	40.7504	401
chr11	70431819	70431985	SRR8284517_trimmed.fq.sort.sort.q10.rmdup.narrowPeak_peak_4889	45	.	3.86281	7.42373	4.5169	107
chr11	70432090	70432367	SRR8284517_trimmed.fq.sort.sort.q10.rmdup.narrowPeak_peak_4890	141	.	6.33312	17.6754	14.1382	135
chr11	70451832	70452175	SRR8284517_trimmed.fq.sort.sort.q10.rmdup.narrowPeak_peak_4891	552	.	14.5573	60.3064	55.2773	186
chr11	70525476	70526344	SRR8284517_trimmed.fq.sort.sort.q10.rmdup.narrowPeak_peak_4892	106	.	5.64311	14.0114	10.663	244
chr11	70562376	70562735	SRR8284517_trimmed.fq.sort.sort.q10.rmdup.narrowPeak_peak_4893	323	.	8.94612	36.7203	32.3971	228
chr11	70563214	70563536	SRR8284517_trimmed.fq.sort.sort.q10.rmdup.narrowPeak_peak_4894	38	.	3.35479	6.73552	3.8989	139
chr11	70563708	70563872	SRR8284517_trimmed.fq.sort.sort.q10.rmdup.narrowPeak_peak_4895	88	.	4.56758	12.0648	8.82732	68
chr11	70572186	70572339	SRR8284517_trimmed.fq.sort.sort.q10.rmdup.narrowPeak_peak_4896	31	.	3.50793	5.94135	3.19749	48
chr11	70586377	70586526	SRR8284517_trimmed.fq.sort.sort.q10.rmdup.narrowPeak_peak_4897	24	.	3.18465	5.07458	2.45411	74
chr11	70647588	70648037	SRR8284517_trimmed.fq.sort.sort.q10.rmdup.narrowPeak_peak_4898	253	.	6.54924	29.351	25.3072	126
chr11	70653638	70653932	SRR8284517_trimmed.fq.sort.sort.q10.rmdup.narrowPeak_peak_4899	132	.	4.43411	16.6943	13.2053	103
chr11	70654294	70654486	SRR8284517_trimmed.fq.sort.sort.q10.rmdup.narrowPeak_peak_4900	125	.	4.34195	16.0249	12.5701	102
chr11	70656307	70656563	SRR8284517_trimmed.fq.sort.sort.q10.rmdup.narrowPeak_peak_4901	31	.	2.7091	5.88262	3.14499	111
chr11	70668242	70668675	SRR8284517_trimmed.fq.sort.sort.q10.rmdup.narrowPeak_peak_4902	80	.	3.73976	11.2555	8.06825	103
chr11	70669103	70669308	SRR8284517_trimmed.fq.sort.sort.q10.rmdup.narrowPeak_peak_4903	154	.	4.9705	19.074	15.4708	109
chr11	70669605	70669971	SRR8284517_trimmed.fq.sort.sort.q10.rmdup.narrowPeak_peak_4904	239	.	6.16903	27.9129	23.9277	124
chr11	70688039	70688564	SRR8284517_trimmed.fq.sort.sort.q10.rmdup.narrowPeak_peak_4905	74	.	5.08598	10.5976	7.45353	112
chr11	70699878	70700045	SRR8284517_trimmed.fq.sort.sort.q10.rmdup.narrowPeak_peak_4906	30	.	3.44049	5.80508	3.07487	49
chr11	70700214	70700441	SRR8284517_trimmed.fq.sort.sort.q10.rmdup.narrowPeak_peak_4907	265	.	9.19617	30.5973	26.5047	117
chr11	70744500	70744814	SRR8284517_trimmed.fq.sort.sort.q10.rmdup.narrowPeak_peak_4908	34	.	3.8969	6.19278	3.42437	256
chr11	70791926	70792096	SRR8284517_trimmed.fq.sort.sort.q10.rmdup.narrowPeak_peak_4909	36	.	4.05785	6.47944	3.66461	86
chr11	70845276	70845554	SRR8284517_trimmed.fq.sort.sort.q10.rmdup.narrowPeak_peak_4910	207	.	8.504	24.5879	20.7407	132
chr11	70877733	70877882	SRR8284517_trimmed.fq.sort.sort.q10.rmdup.narrowPeak_peak_4911	52	.	4.54351	8.22461	5.24796	99
chr11	70969242	70969960	SRR8284517_trimmed.fq.sort.sort.q10.rmdup.narrowPeak_peak_4912	431	.	9.72243	47.8608	43.174	505
chr11	70981300	70981449	SRR8284517_trimmed.fq.sort.sort.q10.rmdup.narrowPeak_peak_4913	35	.	3.57533	6.31368	3.53368	42
chr11	70982296	70982757	SRR8284517_trimmed.fq.sort.sort.q10.rmdup.narrowPeak_peak_4914	82	.	5.00052	11.4583	8.25904	324
chr11	71003510	71003716	SRR8284517_trimmed.fq.sort.sort.q10.rmdup.narrowPeak_peak_4915	66	.	4.6806	9.75782	6.67098	126
chr11	71004675	71004874	SRR8284517_trimmed.fq.sort.sort.q10.rmdup.narrowPeak_peak_4916	102	.	5.64506	13.6277	10.2991	69
chr11	71018669	71019226	SRR8284517_trimmed.fq.sort.sort.q10.rmdup.narrowPeak_peak_4917	307	.	7.57981	34.9831	30.7234	437
chr11	71019550	71020174	SRR8284517_trimmed.fq.sort.sort.q10.rmdup.narrowPeak_peak_4918	245	.	6.72244	28.6134	24.5996	203
chr11	71032805	71033129	SRR8284517_trimmed.fq.sort.sort.q10.rmdup.narrowPeak_peak_4919	52	.	4.24894	8.24061	5.26308	237
chr11	71033875	71034090	SRR8284517_trimmed.fq.sort.sort.q10.rmdup.narrowPeak_peak_4920	59	.	4.44296	8.94327	5.90982	110
chr11	71713851	71714043	SRR8284517_trimmed.fq.sort.sort.q10.rmdup.narrowPeak_peak_4921	29	.	3.76801	5.71664	2.99513	79
chr11	71886896	71887106	SRR8284517_trimmed.fq.sort.sort.q10.rmdup.narrowPeak_peak_4922	18	.	3.18831	4.28705	1.81142	143
chr11	71969775	71969924	SRR8284517_trimmed.fq.sort.sort.q10.rmdup.narrowPeak_peak_4923	43	.	4.3477	7.27142	4.3766	64
chr11	71989543	71989699	SRR8284517_trimmed.fq.sort.sort.q10.rmdup.narrowPeak_peak_4924	36	.	4.05785	6.47944	3.66461	110
chr11	72042020	72042248	SRR8284517_trimmed.fq.sort.sort.q10.rmdup.narrowPeak_peak_4925	114	.	6.65281	14.8881	11.4924	122
chr11	72086655	72086804	SRR8284517_trimmed.fq.sort.sort.q10.rmdup.narrowPeak_peak_4926	43	.	4.3477	7.27142	4.3766	99
chr11	72182491	72182673	SRR8284517_trimmed.fq.sort.sort.q10.rmdup.narrowPeak_peak_4927	49	.	4.20757	7.86766	4.92645	46
chr11	72182779	72183047	SRR8284517_trimmed.fq.sort.sort.q10.rmdup.narrowPeak_peak_4928	23	.	3.21654	4.93345	2.3724	50
chr11	72207269	72207450	SRR8284517_trimmed.fq.sort.sort.q10.rmdup.narrowPeak_peak_4929	63	.	4.2394	9.39003	6.32763	71
chr11	72207553	72207882	SRR8284517_trimmed.fq.sort.sort.q10.rmdup.narrowPeak_peak_4930	239	.	8.13249	27.9383	23.9523	194
chr11	72214508	72215017	SRR8284517_trimmed.fq.sort.sort.q10.rmdup.narrowPeak_peak_4931	420	.	10.125	46.7458	42.0914	178
chr11	72215230	72215715	SRR8284517_trimmed.fq.sort.sort.q10.rmdup.narrowPeak_peak_4932	185	.	6.43392	22.3013	18.552	128
chr11	72283372	72283521	SRR8284517_trimmed.fq.sort.sort.q10.rmdup.narrowPeak_peak_4933	36	.	4.05785	6.47944	3.66461	108
chr11	72361986	72362330	SRR8284517_trimmed.fq.sort.sort.q10.rmdup.narrowPeak_peak_4934	120	.	6.70835	15.436	12.0121	215
chr11	72441422	72442291	SRR8284517_trimmed.fq.sort.sort.q10.rmdup.narrowPeak_peak_4935	231	.	6.96567	27.0977	23.1465	357
chr11	72467698	72468140	SRR8284517_trimmed.fq.sort.sort.q10.rmdup.narrowPeak_peak_4936	30	.	3.44049	5.80508	3.07487	387
chr11	72606820	72607034	SRR8284517_trimmed.fq.sort.sort.q10.rmdup.narrowPeak_peak_4937	128	.	6.29641	16.3041	12.8354	123
chr11	72607374	72607648	SRR8284517_trimmed.fq.sort.sort.q10.rmdup.narrowPeak_peak_4938	163	.	7.11882	19.9697	16.3247	160
chr11	72608700	72608863	SRR8284517_trimmed.fq.sort.sort.q10.rmdup.narrowPeak_peak_4939	52	.	4.11599	8.24516	5.26708	64
chr11	72610098	72610273	SRR8284517_trimmed.fq.sort.sort.q10.rmdup.narrowPeak_peak_4940	21	.	2.97743	4.65417	2.12994	57
chr11	72689632	72689849	SRR8284517_trimmed.fq.sort.sort.q10.rmdup.narrowPeak_peak_4941	59	.	3.85612	8.99435	5.95773	126
chr11	72689996	72690194	SRR8284517_trimmed.fq.sort.sort.q10.rmdup.narrowPeak_peak_4942	105	.	4.8687	13.8867	10.5449	78
chr11	72690340	72690844	SRR8284517_trimmed.fq.sort.sort.q10.rmdup.narrowPeak_peak_4943	104	.	4.82494	13.7638	10.4284	133
chr11	72723223	72723372	SRR8284517_trimmed.fq.sort.sort.q10.rmdup.narrowPeak_peak_4944	59	.	4.92739	8.93601	5.90323	42
chr11	72769411	72769635	SRR8284517_trimmed.fq.sort.sort.q10.rmdup.narrowPeak_peak_4945	36	.	4.05785	6.47944	3.66461	126
chr11	72776403	72776552	SRR8284517_trimmed.fq.sort.sort.q10.rmdup.narrowPeak_peak_4946	29	.	3.76801	5.71664	2.99513	83
chr11	72795250	72796048	SRR8284517_trimmed.fq.sort.sort.q10.rmdup.narrowPeak_peak_4947	474	.	10.6946	52.2734	47.4643	507
chr11	72819889	72820038	SRR8284517_trimmed.fq.sort.sort.q10.rmdup.narrowPeak_peak_4948	45	.	4.27625	7.42769	4.52025	64
chr11	72878198	72878347	SRR8284517_trimmed.fq.sort.sort.q10.rmdup.narrowPeak_peak_4949	21	.	3.28569	4.6517	2.12775	111
chr11	72903001	72903221	SRR8284517_trimmed.fq.sort.sort.q10.rmdup.narrowPeak_peak_4950	60	.	4.8494	9.11912	6.0748	47
chr11	73031156	73031447	SRR8284517_trimmed.fq.sort.sort.q10.rmdup.narrowPeak_peak_4951	41	.	4.08122	7.06099	4.19583	68
chr11	73039229	73039495	SRR8284517_trimmed.fq.sort.sort.q10.rmdup.narrowPeak_peak_4952	58	.	4.71686	8.86666	5.84477	121
chr11	73047957	73048144	SRR8284517_trimmed.fq.sort.sort.q10.rmdup.narrowPeak_peak_4953	161	.	6.17344	19.8302	16.1917	112
chr11	73048423	73048974	SRR8284517_trimmed.fq.sort.sort.q10.rmdup.narrowPeak_peak_4954	180	.	6.54589	21.7344	18.0104	125
chr11	73049065	73049283	SRR8284517_trimmed.fq.sort.sort.q10.rmdup.narrowPeak_peak_4955	35	.	3.27295	6.31687	3.53627	106
chr11	73084604	73084887	SRR8284517_trimmed.fq.sort.sort.q10.rmdup.narrowPeak_peak_4956	51	.	3.91375	8.06825	5.11146	73
chr11	73176355	73177004	SRR8284517_trimmed.fq.sort.sort.q10.rmdup.narrowPeak_peak_4957	278	.	7.59343	32.0168	27.8691	538
chr11	73177411	73177642	SRR8284517_trimmed.fq.sort.sort.q10.rmdup.narrowPeak_peak_4958	68	.	3.89782	9.91191	6.81067	140
chr11	73198998	73199246	SRR8284517_trimmed.fq.sort.sort.q10.rmdup.narrowPeak_peak_4959	272	.	10.6061	31.3769	27.2539	131
chr11	74470331	74470582	SRR8284517_trimmed.fq.sort.sort.q10.rmdup.narrowPeak_peak_4960	23	.	3.42544	4.89428	2.33771	46
chr11	74485306	74485455	SRR8284517_trimmed.fq.sort.sort.q10.rmdup.narrowPeak_peak_4961	49	.	4.52873	7.89317	4.95028	72
chr11	74555127	74555276	SRR8284517_trimmed.fq.sort.sort.q10.rmdup.narrowPeak_peak_4962	34	.	3.62639	6.17827	3.41133	68
chr11	74648829	74649186	SRR8284517_trimmed.fq.sort.sort.q10.rmdup.narrowPeak_peak_4963	72	.	4.69024	10.4272	7.29336	237
chr11	74713321	74713600	SRR8284517_trimmed.fq.sort.sort.q10.rmdup.narrowPeak_peak_4964	34	.	3.79728	6.2627	3.48762	98
chr11	74723114	74724097	SRR8284517_trimmed.fq.sort.sort.q10.rmdup.narrowPeak_peak_4965	268	.	6.73293	30.942	26.8358	542
chr11	74724500	74724933	SRR8284517_trimmed.fq.sort.sort.q10.rmdup.narrowPeak_peak_4966	296	.	7.13595	33.8587	29.64	123
chr11	74748398	74748547	SRR8284517_trimmed.fq.sort.sort.q10.rmdup.narrowPeak_peak_4967	43	.	4.31854	7.21916	4.34048	64
chr11	74770408	74770623	SRR8284517_trimmed.fq.sort.sort.q10.rmdup.narrowPeak_peak_4968	79	.	4.57859	11.1325	7.95229	104
chr11	74770842	74771513	SRR8284517_trimmed.fq.sort.sort.q10.rmdup.narrowPeak_peak_4969	604	.	13.7674	65.6095	60.441	122
chr11	74808420	74808572	SRR8284517_trimmed.fq.sort.sort.q10.rmdup.narrowPeak_peak_4970	36	.	4.05785	6.47944	3.66461	64
chr11	74830590	74830750	SRR8284517_trimmed.fq.sort.sort.q10.rmdup.narrowPeak_peak_4971	86	.	4.28876	11.9014	8.67315	81
chr11	74831552	74831963	SRR8284517_trimmed.fq.sort.sort.q10.rmdup.narrowPeak_peak_4972	113	.	4.80255	14.7147	11.3277	205
chr11	74832049	74832199	SRR8284517_trimmed.fq.sort.sort.q10.rmdup.narrowPeak_peak_4973	42	.	3.25327	7.12512	4.25463	26
chr11	74837922	74838291	SRR8284517_trimmed.fq.sort.sort.q10.rmdup.narrowPeak_peak_4974	117	.	5.05832	15.1224	11.7144	221
chr11	74913893	74914102	SRR8284517_trimmed.fq.sort.sort.q10.rmdup.narrowPeak_peak_4976	52	.	4.52549	8.19065	5.21645	73
chr11	74925309	74925662	SRR8284517_trimmed.fq.sort.sort.q10.rmdup.narrowPeak_peak_4977	90	.	5.0562	12.2847	9.03507	250
chr11	74926212	74926461	SRR8284517_trimmed.fq.sort.sort.q10.rmdup.narrowPeak_peak_4978	259	.	8.75112	30.0605	25.9889	130
chr11	74926566	74926715	SRR8284517_trimmed.fq.sort.sort.q10.rmdup.narrowPeak_peak_4979	74	.	4.64037	10.6377	7.49117	64
chr11	74946929	74947112	SRR8284517_trimmed.fq.sort.sort.q10.rmdup.narrowPeak_peak_4980	59	.	4.92739	8.93601	5.90323	65
chr11	75012942	75013277	SRR8284517_trimmed.fq.sort.sort.q10.rmdup.narrowPeak_peak_4981	93	.	4.91789	12.6444	9.37196	107
chr11	75073983	75074209	SRR8284517_trimmed.fq.sort.sort.q10.rmdup.narrowPeak_peak_4982	34	.	3.31114	6.19066	3.42286	130
chr11	75115697	75115846	SRR8284517_trimmed.fq.sort.sort.q10.rmdup.narrowPeak_peak_4983	21	.	3.15986	4.62632	2.1066	108
chr11	75139829	75140235	SRR8284517_trimmed.fq.sort.sort.q10.rmdup.narrowPeak_peak_4984	69	.	3.95525	10.0754	6.96436	300
chr11	75147624	75147812	SRR8284517_trimmed.fq.sort.sort.q10.rmdup.narrowPeak_peak_4985	31	.	3.195	5.91999	3.17829	67
chr11	75178210	75178766	SRR8284517_trimmed.fq.sort.sort.q10.rmdup.narrowPeak_peak_4986	95	.	5.48113	12.884	9.59816	414
chr11	75179165	75179327	SRR8284517_trimmed.fq.sort.sort.q10.rmdup.narrowPeak_peak_4987	50	.	4.13862	8.01074	5.05826	71
chr11	75190004	75190286	SRR8284517_trimmed.fq.sort.sort.q10.rmdup.narrowPeak_peak_4988	149	.	7.82586	18.5534	14.9744	142
chr11	75210148	75210304	SRR8284517_trimmed.fq.sort.sort.q10.rmdup.narrowPeak_peak_4989	23	.	3.47816	4.98507	2.37407	42
chr11	75223689	75223838	SRR8284517_trimmed.fq.sort.sort.q10.rmdup.narrowPeak_peak_4990	27	.	3.58878	5.40146	2.74334	52
chr11	75347425	75347716	SRR8284517_trimmed.fq.sort.sort.q10.rmdup.narrowPeak_peak_4991	26	.	3.28868	5.28192	2.63752	179
chr11	75348544	75348891	SRR8284517_trimmed.fq.sort.sort.q10.rmdup.narrowPeak_peak_4992	100	.	5.70477	13.3691	10.0575	94
chr11	75377840	75377992	SRR8284517_trimmed.fq.sort.sort.q10.rmdup.narrowPeak_peak_4993	43	.	4.3477	7.27142	4.3766	48
chr11	75420990	75421234	SRR8284517_trimmed.fq.sort.sort.q10.rmdup.narrowPeak_peak_4994	52	.	3.65152	8.19925	5.22452	127
chr11	75421797	75422084	SRR8284517_trimmed.fq.sort.sort.q10.rmdup.narrowPeak_peak_4995	37	.	3.30756	6.61838	3.79165	22
chr11	75422644	75422828	SRR8284517_trimmed.fq.sort.sort.q10.rmdup.narrowPeak_peak_4996	29	.	3.07927	5.64617	2.96019	131
chr11	75460064	75460291	SRR8284517_trimmed.fq.sort.sort.q10.rmdup.narrowPeak_peak_4997	67	.	3.95552	9.80202	6.71097	117
chr11	75460759	75461173	SRR8284517_trimmed.fq.sort.sort.q10.rmdup.narrowPeak_peak_4998	75	.	4.0708	10.684	7.53486	124
chr11	75463270	75463441	SRR8284517_trimmed.fq.sort.sort.q10.rmdup.narrowPeak_peak_4999	24	.	2.84563	5.08043	2.45893	76
chr11	75486781	75486999	SRR8284517_trimmed.fq.sort.sort.q10.rmdup.narrowPeak_peak_5000	106	.	5.83378	14.0422	10.6924	84
chr11	75487151	75487830	SRR8284517_trimmed.fq.sort.sort.q10.rmdup.narrowPeak_peak_5001	106	.	5.81434	13.9998	10.6523	122
chr11	75487906	75488111	SRR8284517_trimmed.fq.sort.sort.q10.rmdup.narrowPeak_peak_5002	43	.	3.89551	7.22986	4.35055	111
chr11	75531222	75531451	SRR8284517_trimmed.fq.sort.sort.q10.rmdup.narrowPeak_peak_5003	72	.	5.16036	10.3967	7.26458	105
chr11	75531746	75531910	SRR8284517_trimmed.fq.sort.sort.q10.rmdup.narrowPeak_peak_5004	78	.	5.29621	11.0208	7.8473	119
chr11	75587606	75587870	SRR8284517_trimmed.fq.sort.sort.q10.rmdup.narrowPeak_peak_5005	47	.	3.75725	7.70458	4.77616	102
chr11	75588327	75588898	SRR8284517_trimmed.fq.sort.sort.q10.rmdup.narrowPeak_peak_5006	189	.	7.07201	22.6879	18.922	464
chr11	75630439	75630736	SRR8284517_trimmed.fq.sort.sort.q10.rmdup.narrowPeak_peak_5007	128	.	5.95948	16.3525	12.8813	196
chr11	75631018	75631222	SRR8284517_trimmed.fq.sort.sort.q10.rmdup.narrowPeak_peak_5008	46	.	3.80127	7.5485	4.63204	80
chr11	75679440	75680104	SRR8284517_trimmed.fq.sort.sort.q10.rmdup.narrowPeak_peak_5009	246	.	7.63177	28.6177	24.6035	294
chr11	75680603	75680798	SRR8284517_trimmed.fq.sort.sort.q10.rmdup.narrowPeak_peak_5010	47	.	3.5395	7.66386	4.73844	106
chr11	75732948	75733328	SRR8284517_trimmed.fq.sort.sort.q10.rmdup.narrowPeak_peak_5011	155	.	5.30386	19.1684	15.5607	125
chr11	75733422	75733774	SRR8284517_trimmed.fq.sort.sort.q10.rmdup.narrowPeak_peak_5012	85	.	4.04809	11.7469	8.52765	261
chr11	75733930	75734263	SRR8284517_trimmed.fq.sort.sort.q10.rmdup.narrowPeak_peak_5013	56	.	3.46004	8.62176	5.61778	112
chr11	75747620	75747816	SRR8284517_trimmed.fq.sort.sort.q10.rmdup.narrowPeak_peak_5014	68	.	4.47279	9.93356	6.83095	59
chr11	75765282	75765469	SRR8284517_trimmed.fq.sort.sort.q10.rmdup.narrowPeak_peak_5015	41	.	4.03521	6.9735	4.11619	117
chr11	75937259	75937441	SRR8284517_trimmed.fq.sort.sort.q10.rmdup.narrowPeak_peak_5016	73	.	4.73339	10.5238	7.38451	60
chr11	76081987	76082136	SRR8284517_trimmed.fq.sort.sort.q10.rmdup.narrowPeak_peak_5017	22	.	3.04038	4.78295	2.24188	35
chr11	76091134	76091288	SRR8284517_trimmed.fq.sort.sort.q10.rmdup.narrowPeak_peak_5018	54	.	4.36531	8.48019	5.48622	76
chr11	76145176	76145344	SRR8284517_trimmed.fq.sort.sort.q10.rmdup.narrowPeak_peak_5019	54	.	4.489	8.42564	5.43535	94
chr11	76161418	76161633	SRR8284517_trimmed.fq.sort.sort.q10.rmdup.narrowPeak_peak_5020	45	.	3.98548	7.41591	4.50953	115
chr11	76179215	76179579	SRR8284517_trimmed.fq.sort.sort.q10.rmdup.narrowPeak_peak_5021	80	.	5.23373	11.2536	8.06641	259
chr11	76179783	76180064	SRR8284517_trimmed.fq.sort.sort.q10.rmdup.narrowPeak_peak_5022	72	.	4.97819	10.3775	7.24686	143
chr11	76193450	76193769	SRR8284517_trimmed.fq.sort.sort.q10.rmdup.narrowPeak_peak_5023	43	.	4.3477	7.27142	4.3766	144
chr11	76216657	76217452	SRR8284517_trimmed.fq.sort.sort.q10.rmdup.narrowPeak_peak_5024	194	.	6.77408	23.2778	19.4862	626
chr11	76243138	76243403	SRR8284517_trimmed.fq.sort.sort.q10.rmdup.narrowPeak_peak_5025	86	.	4.4834	11.837	8.61247	144
chr11	76243824	76244399	SRR8284517_trimmed.fq.sort.sort.q10.rmdup.narrowPeak_peak_5026	116	.	5.04713	15.0902	11.6838	254
chr11	76255923	76256172	SRR8284517_trimmed.fq.sort.sort.q10.rmdup.narrowPeak_peak_5027	42	.	3.53131	7.16679	4.29302	102
chr11	76256711	76256860	SRR8284517_trimmed.fq.sort.sort.q10.rmdup.narrowPeak_peak_5028	21	.	2.82331	4.67901	2.15174	131
chr11	76272941	76273200	SRR8284517_trimmed.fq.sort.sort.q10.rmdup.narrowPeak_peak_5029	37	.	3.45467	6.51961	3.70144	130
chr11	76296731	76296905	SRR8284517_trimmed.fq.sort.sort.q10.rmdup.narrowPeak_peak_5030	44	.	3.42941	7.37771	4.47429	113
chr11	76310214	76310390	SRR8284517_trimmed.fq.sort.sort.q10.rmdup.narrowPeak_peak_5031	53	.	3.81034	8.35021	5.36531	85
chr11	76342678	76342924	SRR8284517_trimmed.fq.sort.sort.q10.rmdup.narrowPeak_peak_5032	117	.	5.3409	15.1737	11.763	176
chr11	76343283	76343776	SRR8284517_trimmed.fq.sort.sort.q10.rmdup.narrowPeak_peak_5033	107	.	5.07307	14.0966	10.7436	311
chr11	76380010	76380160	SRR8284517_trimmed.fq.sort.sort.q10.rmdup.narrowPeak_peak_5034	29	.	3.13687	5.58073	2.90249	72
chr11	76385274	76385562	SRR8284517_trimmed.fq.sort.sort.q10.rmdup.narrowPeak_peak_5035	188	.	7.24292	22.6477	18.8835	147
chr11	76398334	76398563	SRR8284517_trimmed.fq.sort.sort.q10.rmdup.narrowPeak_peak_5036	78	.	4.9616	11.0274	7.85356	54
chr11	76406911	76407770	SRR8284517_trimmed.fq.sort.sort.q10.rmdup.narrowPeak_peak_5037	531	.	11.3022	58.1036	53.1305	120
chr11	76429482	76429888	SRR8284517_trimmed.fq.sort.sort.q10.rmdup.narrowPeak_peak_5038	169	.	5.18661	20.5977	16.9247	271
chr11	76430283	76430671	SRR8284517_trimmed.fq.sort.sort.q10.rmdup.narrowPeak_peak_5039	122	.	4.49537	15.6655	12.2283	183
chr11	76450092	76450424	SRR8284517_trimmed.fq.sort.sort.q10.rmdup.narrowPeak_peak_5040	57	.	3.76949	8.76488	5.75022	113
chr11	76462587	76462877	SRR8284517_trimmed.fq.sort.sort.q10.rmdup.narrowPeak_peak_5041	24	.	3.16462	5.0344	2.41788	249
chr11	76495174	76495387	SRR8284517_trimmed.fq.sort.sort.q10.rmdup.narrowPeak_peak_5042	29	.	3.0292	5.7194	2.99757	71
chr11	76526362	76526594	SRR8284517_trimmed.fq.sort.sort.q10.rmdup.narrowPeak_peak_5043	23	.	2.87554	4.97548	2.37407	189
chr11	76531445	76531594	SRR8284517_trimmed.fq.sort.sort.q10.rmdup.narrowPeak_peak_5044	25	.	3.0661	5.2235	2.58533	66
chr11	76537505	76537659	SRR8284517_trimmed.fq.sort.sort.q10.rmdup.narrowPeak_peak_5045	24	.	3.2612	5.01875	2.40394	116
chr11	76570871	76571244	SRR8284517_trimmed.fq.sort.sort.q10.rmdup.narrowPeak_peak_5046	67	.	5.21724	9.8056	6.71097	123
chr11	76637645	76637794	SRR8284517_trimmed.fq.sort.sort.q10.rmdup.narrowPeak_peak_5047	23	.	3.47816	4.98507	2.37407	24
chr11	76647296	76647594	SRR8284517_trimmed.fq.sort.sort.q10.rmdup.narrowPeak_peak_5048	179	.	8.63707	21.663	17.9422	127
chr11	76736161	76736310	SRR8284517_trimmed.fq.sort.sort.q10.rmdup.narrowPeak_peak_5049	28	.	3.51759	5.50096	2.83175	114
chr11	76762714	76763609	SRR8284517_trimmed.fq.sort.sort.q10.rmdup.narrowPeak_peak_5050	860	.	17.2037	91.8001	86.0656	747
chr11	76780448	76780702	SRR8284517_trimmed.fq.sort.sort.q10.rmdup.narrowPeak_peak_5051	27	.	3.61855	5.45414	2.78984	221
chr11	76796978	76797287	SRR8284517_trimmed.fq.sort.sort.q10.rmdup.narrowPeak_peak_5052	43	.	4.01578	7.20635	4.32905	230
chr11	76945305	76945565	SRR8284517_trimmed.fq.sort.sort.q10.rmdup.narrowPeak_peak_5054	159	.	7.15612	19.5825	15.9562	128
chr11	76945747	76945929	SRR8284517_trimmed.fq.sort.sort.q10.rmdup.narrowPeak_peak_5055	138	.	6.55594	17.3218	13.803	107
chr11	76946273	76946439	SRR8284517_trimmed.fq.sort.sort.q10.rmdup.narrowPeak_peak_5056	63	.	4.51564	9.40626	6.34282	96
chr11	77077646	77078795	SRR8284517_trimmed.fq.sort.sort.q10.rmdup.narrowPeak_peak_5057	213	.	7.13093	25.2225	21.3487	282
chr11	77216286	77216603	SRR8284517_trimmed.fq.sort.sort.q10.rmdup.narrowPeak_peak_5058	337	.	11.3787	38.0955	33.7222	163
chr11	77216720	77217010	SRR8284517_trimmed.fq.sort.sort.q10.rmdup.narrowPeak_peak_5059	89	.	5.53044	12.2344	8.98763	102
chr11	77297559	77297708	SRR8284517_trimmed.fq.sort.sort.q10.rmdup.narrowPeak_peak_5060	23	.	3.35423	4.98146	2.37407	73
chr11	77497102	77497430	SRR8284517_trimmed.fq.sort.sort.q10.rmdup.narrowPeak_peak_5061	149	.	5.00415	18.4925	14.9174	136
chr11	77508353	77508623	SRR8284517_trimmed.fq.sort.sort.q10.rmdup.narrowPeak_peak_5062	85	.	5.28432	11.7201	8.50215	138
chr11	77594814	77594963	SRR8284517_trimmed.fq.sort.sort.q10.rmdup.narrowPeak_peak_5063	36	.	4.05785	6.47944	3.66461	95
chr11	77606688	77607034	SRR8284517_trimmed.fq.sort.sort.q10.rmdup.narrowPeak_peak_5064	99	.	5.02774	13.2708	9.96446	261
chr11	77607115	77607276	SRR8284517_trimmed.fq.sort.sort.q10.rmdup.narrowPeak_peak_5065	64	.	4.16089	9.49234	6.42322	121
chr11	77607640	77607848	SRR8284517_trimmed.fq.sort.sort.q10.rmdup.narrowPeak_peak_5066	110	.	5.32491	14.3878	11.0194	122
chr11	77608082	77608337	SRR8284517_trimmed.fq.sort.sort.q10.rmdup.narrowPeak_peak_5067	96	.	5.05005	12.9747	9.68396	115
chr11	77649494	77649710	SRR8284517_trimmed.fq.sort.sort.q10.rmdup.narrowPeak_peak_5068	23	.	3.36718	5.00488	2.39162	146
chr11	77649803	77650416	SRR8284517_trimmed.fq.sort.sort.q10.rmdup.narrowPeak_peak_5069	98	.	5.98039	13.1469	9.84704	145
chr11	77685679	77685952	SRR8284517_trimmed.fq.sort.sort.q10.rmdup.narrowPeak_peak_5070	429	.	9.47281	47.6021	42.9222	134
chr11	77686242	77686500	SRR8284517_trimmed.fq.sort.sort.q10.rmdup.narrowPeak_peak_5071	281	.	7.38352	32.3131	28.1536	136
chr11	77686935	77687302	SRR8284517_trimmed.fq.sort.sort.q10.rmdup.narrowPeak_peak_5072	201	.	6.14652	23.9975	20.1747	121
chr11	77711012	77711168	SRR8284517_trimmed.fq.sort.sort.q10.rmdup.narrowPeak_peak_5073	75	.	5.50709	10.6983	7.54446	94
chr11	77793530	77793821	SRR8284517_trimmed.fq.sort.sort.q10.rmdup.narrowPeak_peak_5074	79	.	5.00991	11.1325	7.95229	145
chr11	77917550	77918003	SRR8284517_trimmed.fq.sort.sort.q10.rmdup.narrowPeak_peak_5075	51	.	4.63755	8.09081	5.1241	339
chr11	77983306	77983464	SRR8284517_trimmed.fq.sort.sort.q10.rmdup.narrowPeak_peak_5076	63	.	3.80598	9.38557	6.32376	68
chr11	77983746	77984265	SRR8284517_trimmed.fq.sort.sort.q10.rmdup.narrowPeak_peak_5077	135	.	5.2356	17.0962	13.5882	108
chr11	78038060	78038351	SRR8284517_trimmed.fq.sort.sort.q10.rmdup.narrowPeak_peak_5078	44	.	4.2092	7.30236	4.40487	61
chr11	78070175	78070324	SRR8284517_trimmed.fq.sort.sort.q10.rmdup.narrowPeak_peak_5079	27	.	3.06524	5.41686	2.75726	60
chr11	78080009	78080699	SRR8284517_trimmed.fq.sort.sort.q10.rmdup.narrowPeak_peak_5080	378	.	11.813	42.3689	37.8497	173
chr11	78094756	78095258	SRR8284517_trimmed.fq.sort.sort.q10.rmdup.narrowPeak_peak_5081	419	.	12.1982	46.6473	41.9963	125
chr11	78100678	78100891	SRR8284517_trimmed.fq.sort.sort.q10.rmdup.narrowPeak_peak_5082	39	.	3.91744	6.74779	3.9099	95
chr11	78114778	78115384	SRR8284517_trimmed.fq.sort.sort.q10.rmdup.narrowPeak_peak_5083	124	.	5.34255	15.9252	12.4753	487
chr11	78115786	78115998	SRR8284517_trimmed.fq.sort.sort.q10.rmdup.narrowPeak_peak_5084	56	.	3.83405	8.67245	5.66473	127
chr11	78133181	78133421	SRR8284517_trimmed.fq.sort.sort.q10.rmdup.narrowPeak_peak_5085	38	.	3.73939	6.6512	3.82184	107
chr11	78163249	78163540	SRR8284517_trimmed.fq.sort.sort.q10.rmdup.narrowPeak_peak_5086	33	.	2.63687	6.11842	3.35762	224
chr11	78163704	78163887	SRR8284517_trimmed.fq.sort.sort.q10.rmdup.narrowPeak_peak_5087	61	.	3.19107	9.25274	6.19971	59
chr11	78164108	78165177	SRR8284517_trimmed.fq.sort.sort.q10.rmdup.narrowPeak_peak_5088	235	.	5.66157	27.4807	23.5121	487
chr11	78176495	78176644	SRR8284517_trimmed.fq.sort.sort.q10.rmdup.narrowPeak_peak_5089	52	.	3.64326	8.17757	5.20449	63
chr11	78178097	78178419	SRR8284517_trimmed.fq.sort.sort.q10.rmdup.narrowPeak_peak_5090	53	.	3.43123	8.30343	5.32146	56
chr11	78183036	78183522	SRR8284517_trimmed.fq.sort.sort.q10.rmdup.narrowPeak_peak_5091	208	.	5.65291	24.6712	20.8207	120
chr11	78188091	78188263	SRR8284517_trimmed.fq.sort.sort.q10.rmdup.narrowPeak_peak_5092	80	.	3.8916	11.2418	8.05538	96
chr11	78188405	78188633	SRR8284517_trimmed.fq.sort.sort.q10.rmdup.narrowPeak_peak_5093	97	.	4.4823	13.0932	9.7963	138
chr11	78189111	78189263	SRR8284517_trimmed.fq.sort.sort.q10.rmdup.narrowPeak_peak_5094	58	.	3.71971	8.88651	5.86325	97
chr11	78226854	78227135	SRR8284517_trimmed.fq.sort.sort.q10.rmdup.narrowPeak_peak_5095	23	.	3.31599	4.91211	2.35375	201
chr11	78245287	78245633	SRR8284517_trimmed.fq.sort.sort.q10.rmdup.narrowPeak_peak_5096	305	.	8.13739	34.7942	30.5404	215
chr11	78245756	78246185	SRR8284517_trimmed.fq.sort.sort.q10.rmdup.narrowPeak_peak_5097	91	.	4.45402	12.3819	9.12692	87
chr11	78261835	78262381	SRR8284517_trimmed.fq.sort.sort.q10.rmdup.narrowPeak_peak_5098	218	.	9.31718	25.7643	21.8677	347
chr11	78284374	78284606	SRR8284517_trimmed.fq.sort.sort.q10.rmdup.narrowPeak_peak_5099	74	.	5.2822	10.6343	7.48822	133
chr11	78301078	78301406	SRR8284517_trimmed.fq.sort.sort.q10.rmdup.narrowPeak_peak_5100	38	.	3.75168	6.67625	3.84446	306
chr11	78301858	78302171	SRR8284517_trimmed.fq.sort.sort.q10.rmdup.narrowPeak_peak_5101	134	.	6.40985	16.9909	13.4881	171
chr11	78311256	78311526	SRR8284517_trimmed.fq.sort.sort.q10.rmdup.narrowPeak_peak_5102	30	.	3.66867	5.77942	3.05151	138
chr11	78328684	78328854	SRR8284517_trimmed.fq.sort.sort.q10.rmdup.narrowPeak_peak_5103	87	.	5.79726	11.9998	8.76593	77
chr11	78342797	78343041	SRR8284517_trimmed.fq.sort.sort.q10.rmdup.narrowPeak_peak_5104	45	.	3.89824	7.50015	4.58673	116
chr11	78343922	78344276	SRR8284517_trimmed.fq.sort.sort.q10.rmdup.narrowPeak_peak_5105	73	.	4.71892	10.4915	7.35401	245
chr11	78465718	78466060	SRR8284517_trimmed.fq.sort.sort.q10.rmdup.narrowPeak_peak_5106	440	.	11.24	48.7809	44.0682	187
chr11	78511616	78511765	SRR8284517_trimmed.fq.sort.sort.q10.rmdup.narrowPeak_peak_5107	31	.	3.264	5.86788	3.1316	77
chr11	78511914	78512115	SRR8284517_trimmed.fq.sort.sort.q10.rmdup.narrowPeak_peak_5108	103	.	5.17478	13.643	10.3137	86
chr11	78512400	78512877	SRR8284517_trimmed.fq.sort.sort.q10.rmdup.narrowPeak_peak_5109	47	.	3.76729	7.72813	4.79756	144
chr11	78535622	78536169	SRR8284517_trimmed.fq.sort.sort.q10.rmdup.narrowPeak_peak_5110	179	.	5.71592	21.7209	17.9979	440
chr11	78536498	78536983	SRR8284517_trimmed.fq.sort.sort.q10.rmdup.narrowPeak_peak_5111	75	.	3.88077	10.6688	7.52071	357
chr11	78550015	78550672	SRR8284517_trimmed.fq.sort.sort.q10.rmdup.narrowPeak_peak_5112	134	.	5.42806	16.9208	13.4211	546
chr11	78551053	78551248	SRR8284517_trimmed.fq.sort.sort.q10.rmdup.narrowPeak_peak_5113	92	.	4.62734	12.55	9.2826	101
chr11	78569675	78569835	SRR8284517_trimmed.fq.sort.sort.q10.rmdup.narrowPeak_peak_5114	46	.	4.20834	7.58385	4.66431	73
chr11	78696836	78697040	SRR8284517_trimmed.fq.sort.sort.q10.rmdup.narrowPeak_peak_5115	150	.	7.60456	18.6101	15.0286	105
chr11	78751132	78751591	SRR8284517_trimmed.fq.sort.sort.q10.rmdup.narrowPeak_peak_5116	92	.	5.65194	12.4842	9.22319	335
chr11	78799929	78800082	SRR8284517_trimmed.fq.sort.sort.q10.rmdup.narrowPeak_peak_5117	21	.	3.27234	4.62837	2.10767	63
chr11	79141288	79141578	SRR8284517_trimmed.fq.sort.sort.q10.rmdup.narrowPeak_peak_5118	46	.	4.34546	7.5563	4.63862	110
chr11	79197042	79197213	SRR8284517_trimmed.fq.sort.sort.q10.rmdup.narrowPeak_peak_5119	32	.	3.68605	6.05258	3.29795	127
chr11	79238072	79238356	SRR8284517_trimmed.fq.sort.sort.q10.rmdup.narrowPeak_peak_5120	92	.	6.08678	12.5486	9.28124	126
chr11	79238990	79239343	SRR8284517_trimmed.fq.sort.sort.q10.rmdup.narrowPeak_peak_5121	36	.	4.01342	6.40067	3.61171	251
chr11	79245889	79246038	SRR8284517_trimmed.fq.sort.sort.q10.rmdup.narrowPeak_peak_5122	40	.	3.99022	6.8876	4.0377	84
chr11	79253333	79253495	SRR8284517_trimmed.fq.sort.sort.q10.rmdup.narrowPeak_peak_5123	46	.	3.419	7.57932	4.66043	50
chr11	79253571	79253785	SRR8284517_trimmed.fq.sort.sort.q10.rmdup.narrowPeak_peak_5124	104	.	4.73125	13.8313	10.4924	144
chr11	79254317	79254717	SRR8284517_trimmed.fq.sort.sort.q10.rmdup.narrowPeak_peak_5125	342	.	8.67155	38.6627	34.2706	143
chr11	79280508	79280657	SRR8284517_trimmed.fq.sort.sort.q10.rmdup.narrowPeak_peak_5126	48	.	4.28741	7.73681	4.80551	27
chr11	79297024	79297197	SRR8284517_trimmed.fq.sort.sort.q10.rmdup.narrowPeak_peak_5127	65	.	5.09482	9.57933	6.50421	110
chr11	79339152	79339448	SRR8284517_trimmed.fq.sort.sort.q10.rmdup.narrowPeak_peak_5128	273	.	8.47326	31.5128	27.3849	135
chr11	79340365	79340514	SRR8284517_trimmed.fq.sort.sort.q10.rmdup.narrowPeak_peak_5129	51	.	3.81415	8.09837	5.13081	45
chr11	79340633	79340932	SRR8284517_trimmed.fq.sort.sort.q10.rmdup.narrowPeak_peak_5130	85	.	4.71756	11.804	8.58148	128
chr11	79578064	79578273	SRR8284517_trimmed.fq.sort.sort.q10.rmdup.narrowPeak_peak_5131	33	.	3.69959	6.07829	3.32124	123
chr11	79669780	79670069	SRR8284517_trimmed.fq.sort.sort.q10.rmdup.narrowPeak_peak_5132	59	.	3.94678	8.95911	5.92481	118
chr11	79703915	79704404	SRR8284517_trimmed.fq.sort.sort.q10.rmdup.narrowPeak_peak_5133	488	.	10.7528	53.7292	48.8775	326
chr11	79704762	79705034	SRR8284517_trimmed.fq.sort.sort.q10.rmdup.narrowPeak_peak_5134	94	.	4.58153	12.7458	9.46728	105
chr11	79738830	79739035	SRR8284517_trimmed.fq.sort.sort.q10.rmdup.narrowPeak_peak_5135	72	.	4.96067	10.3415	7.21312	115
chr11	79805679	79805939	SRR8284517_trimmed.fq.sort.sort.q10.rmdup.narrowPeak_peak_5136	87	.	4.63868	11.9302	8.70029	117
chr11	79806408	79806606	SRR8284517_trimmed.fq.sort.sort.q10.rmdup.narrowPeak_peak_5137	60	.	3.99574	9.0823	6.0401	83
chr11	79848677	79848864	SRR8284517_trimmed.fq.sort.sort.q10.rmdup.narrowPeak_peak_5138	43	.	4.3477	7.27142	4.3766	61
chr11	79961903	79962388	SRR8284517_trimmed.fq.sort.sort.q10.rmdup.narrowPeak_peak_5139	235	.	8.62287	27.5565	23.5851	345
chr11	79992497	79992830	SRR8284517_trimmed.fq.sort.sort.q10.rmdup.narrowPeak_peak_5140	165	.	6.31093	20.2086	16.5529	129
chr11	79993130	79993308	SRR8284517_trimmed.fq.sort.sort.q10.rmdup.narrowPeak_peak_5141	139	.	5.78407	17.524	13.9944	100
chr11	79993538	79994077	SRR8284517_trimmed.fq.sort.sort.q10.rmdup.narrowPeak_peak_5142	287	.	8.57604	32.8852	28.7041	353
chr11	80080394	80080543	SRR8284517_trimmed.fq.sort.sort.q10.rmdup.narrowPeak_peak_5143	40	.	3.72725	6.8768	4.02796	54
chr11	80081146	80081460	SRR8284517_trimmed.fq.sort.sort.q10.rmdup.narrowPeak_peak_5144	269	.	9.14876	31.0497	26.9388	116
chr11	80081827	80081977	SRR8284517_trimmed.fq.sort.sort.q10.rmdup.narrowPeak_peak_5145	39	.	3.69307	6.80425	3.96142	64
chr11	80089503	80090322	SRR8284517_trimmed.fq.sort.sort.q10.rmdup.narrowPeak_peak_5146	432	.	10.1307	47.9861	43.2952	320
chr11	80141571	80141743	SRR8284517_trimmed.fq.sort.sort.q10.rmdup.narrowPeak_peak_5147	35	.	3.47028	6.32415	3.54321	41
chr11	80141931	80142510	SRR8284517_trimmed.fq.sort.sort.q10.rmdup.narrowPeak_peak_5148	385	.	11.0527	43.1098	38.5668	128
chr11	80209251	80209651	SRR8284517_trimmed.fq.sort.sort.q10.rmdup.narrowPeak_peak_5149	248	.	9.44889	28.8944	24.8696	162
chr11	80268422	80268582	SRR8284517_trimmed.fq.sort.sort.q10.rmdup.narrowPeak_peak_5150	59	.	4.92739	8.93601	5.90323	90
chr11	80342140	80342544	SRR8284517_trimmed.fq.sort.sort.q10.rmdup.narrowPeak_peak_5151	65	.	5.09482	9.57933	6.50421	100
chr11	80366685	80366847	SRR8284517_trimmed.fq.sort.sort.q10.rmdup.narrowPeak_peak_5152	23	.	3.47816	4.98507	2.37407	102
chr11	80382692	80382922	SRR8284517_trimmed.fq.sort.sort.q10.rmdup.narrowPeak_peak_5153	39	.	2.99764	6.78543	3.94423	122
chr11	80383271	80383907	SRR8284517_trimmed.fq.sort.sort.q10.rmdup.narrowPeak_peak_5154	640	.	11.4856	69.2852	64.0247	200
chr11	80384399	80384548	SRR8284517_trimmed.fq.sort.sort.q10.rmdup.narrowPeak_peak_5155	47	.	3.21226	7.64384	4.72012	102
chr11	80428694	80428857	SRR8284517_trimmed.fq.sort.sort.q10.rmdup.narrowPeak_peak_5156	35	.	3.72708	6.37727	3.59035	125
chr11	80429009	80429533	SRR8284517_trimmed.fq.sort.sort.q10.rmdup.narrowPeak_peak_5157	87	.	5.41406	11.9927	8.75946	101
chr11	80697568	80697724	SRR8284517_trimmed.fq.sort.sort.q10.rmdup.narrowPeak_peak_5158	36	.	4.05785	6.47944	3.66461	70
chr11	80810043	80810215	SRR8284517_trimmed.fq.sort.sort.q10.rmdup.narrowPeak_peak_5159	82	.	4.70197	11.4361	8.23836	85
chr11	80810525	80810963	SRR8284517_trimmed.fq.sort.sort.q10.rmdup.narrowPeak_peak_5160	127	.	5.74063	16.2119	12.7479	108
chr11	80883053	80883202	SRR8284517_trimmed.fq.sort.sort.q10.rmdup.narrowPeak_peak_5161	36	.	3.91543	6.48344	3.66784	24
chr11	81299390	81299563	SRR8284517_trimmed.fq.sort.sort.q10.rmdup.narrowPeak_peak_5162	94	.	5.39305	12.6902	9.41496	62
chr11	81449227	81449456	SRR8284517_trimmed.fq.sort.sort.q10.rmdup.narrowPeak_peak_5163	42	.	3.94633	7.06838	4.20277	137
chr11	81715056	81715454	SRR8284517_trimmed.fq.sort.sort.q10.rmdup.narrowPeak_peak_5164	134	.	6.59511	16.9674	13.4656	257
chr11	81867122	81867344	SRR8284517_trimmed.fq.sort.sort.q10.rmdup.narrowPeak_peak_5165	22	.	3.3402	4.74666	2.21031	57
chr11	81981266	81981428	SRR8284517_trimmed.fq.sort.sort.q10.rmdup.narrowPeak_peak_5166	58	.	4.15785	8.90891	5.88433	54
chr11	81982582	81982876	SRR8284517_trimmed.fq.sort.sort.q10.rmdup.narrowPeak_peak_5167	113	.	5.62332	14.7426	11.3544	116
chr11	82055047	82055238	SRR8284517_trimmed.fq.sort.sort.q10.rmdup.narrowPeak_peak_5168	36	.	4.05785	6.47944	3.66461	46
chr11	82115348	82115529	SRR8284517_trimmed.fq.sort.sort.q10.rmdup.narrowPeak_peak_5169	36	.	4.05785	6.47944	3.66461	95
chr11	82537650	82537934	SRR8284517_trimmed.fq.sort.sort.q10.rmdup.narrowPeak_peak_5170	67	.	4.74362	9.89056	6.79052	174
chr11	82569195	82569366	SRR8284517_trimmed.fq.sort.sort.q10.rmdup.narrowPeak_peak_5171	58	.	4.69851	8.83148	5.81231	57
chr11	82764334	82765262	SRR8284517_trimmed.fq.sort.sort.q10.rmdup.narrowPeak_peak_5172	377	.	10.0392	42.2286	37.7133	158
chr11	82780540	82781012	SRR8284517_trimmed.fq.sort.sort.q10.rmdup.narrowPeak_peak_5173	41	.	3.37015	6.99751	4.13824	74
chr11	82781579	82782182	SRR8284517_trimmed.fq.sort.sort.q10.rmdup.narrowPeak_peak_5174	343	.	9.05881	38.7526	34.3574	132
chr11	82907662	82907881	SRR8284517_trimmed.fq.sort.sort.q10.rmdup.narrowPeak_peak_5175	29	.	3.76801	5.71664	2.99513	205
chr11	83271244	83271521	SRR8284517_trimmed.fq.sort.sort.q10.rmdup.narrowPeak_peak_5176	722	.	17.4646	77.7158	72.2525	139
chr11	83291694	83291921	SRR8284517_trimmed.fq.sort.sort.q10.rmdup.narrowPeak_peak_5177	93	.	4.75737	12.5702	9.30179	89
chr11	83292011	83292527	SRR8284517_trimmed.fq.sort.sort.q10.rmdup.narrowPeak_peak_5178	137	.	5.69986	17.2949	13.7775	285
chr11	83298636	83298785	SRR8284517_trimmed.fq.sort.sort.q10.rmdup.narrowPeak_peak_5179	65	.	3.63359	9.63898	6.55988	101
chr11	83299282	83299453	SRR8284517_trimmed.fq.sort.sort.q10.rmdup.narrowPeak_peak_5180	47	.	3.22943	7.69634	4.76827	86
chr11	83302458	83302657	SRR8284517_trimmed.fq.sort.sort.q10.rmdup.narrowPeak_peak_5181	80	.	3.96162	11.1938	8.00998	80
chr11	83302775	83303379	SRR8284517_trimmed.fq.sort.sort.q10.rmdup.narrowPeak_peak_5182	335	.	7.98214	37.9445	33.5768	170
chr11	83356992	83357148	SRR8284517_trimmed.fq.sort.sort.q10.rmdup.narrowPeak_peak_5183	29	.	3.76801	5.71664	2.99513	128
chr11	83364888	83365059	SRR8284517_trimmed.fq.sort.sort.q10.rmdup.narrowPeak_peak_5184	23	.	3.47816	4.98507	2.37407	76
chr11	83473150	83473299	SRR8284517_trimmed.fq.sort.sort.q10.rmdup.narrowPeak_peak_5185	70	.	3.97197	10.1228	7.00902	46
chr11	83473462	83474326	SRR8284517_trimmed.fq.sort.sort.q10.rmdup.narrowPeak_peak_5186	456	.	10.3227	50.449	45.6894	194
chr11	83592993	83593187	SRR8284517_trimmed.fq.sort.sort.q10.rmdup.narrowPeak_peak_5187	64	.	5.07342	9.53957	6.46712	126
chr11	83646863	83647022	SRR8284517_trimmed.fq.sort.sort.q10.rmdup.narrowPeak_peak_5188	18	.	3.18831	4.28705	1.81142	30
chr11	83753402	83753600	SRR8284517_trimmed.fq.sort.sort.q10.rmdup.narrowPeak_peak_5189	65	.	5.1164	9.61937	6.54183	124
chr11	83753775	83754335	SRR8284517_trimmed.fq.sort.sort.q10.rmdup.narrowPeak_peak_5190	98	.	6.17492	13.121	9.82257	131
chr11	83885995	83886247	SRR8284517_trimmed.fq.sort.sort.q10.rmdup.narrowPeak_peak_5191	29	.	3.76801	5.71664	2.99513	144
chr11	83942250	83942865	SRR8284517_trimmed.fq.sort.sort.q10.rmdup.narrowPeak_peak_5192	124	.	6.5156	15.9192	12.4696	420
chr11	83991669	83991834	SRR8284517_trimmed.fq.sort.sort.q10.rmdup.narrowPeak_peak_5193	23	.	3.30343	4.88929	2.33424	62
chr11	84028469	84028629	SRR8284517_trimmed.fq.sort.sort.q10.rmdup.narrowPeak_peak_5194	35	.	3.68868	6.30161	3.5229	133
chr11	84085667	84085844	SRR8284517_trimmed.fq.sort.sort.q10.rmdup.narrowPeak_peak_5195	28	.	3.53081	5.52548	2.85302	54
chr11	84128987	84129301	SRR8284517_trimmed.fq.sort.sort.q10.rmdup.narrowPeak_peak_5196	228	.	9.00815	26.7886	22.8498	172
chr11	84179021	84179364	SRR8284517_trimmed.fq.sort.sort.q10.rmdup.narrowPeak_peak_5197	162	.	6.69011	19.8702	16.2302	213
chr11	84180144	84180649	SRR8284517_trimmed.fq.sort.sort.q10.rmdup.narrowPeak_peak_5198	82	.	4.86173	11.484	8.28353	75
chr11	84180911	84181123	SRR8284517_trimmed.fq.sort.sort.q10.rmdup.narrowPeak_peak_5199	47	.	3.85587	7.67122	4.74519	102
chr11	84190200	84190425	SRR8284517_trimmed.fq.sort.sort.q10.rmdup.narrowPeak_peak_5200	18	.	3.18831	4.28705	1.81142	175
chr11	84198134	84198283	SRR8284517_trimmed.fq.sort.sort.q10.rmdup.narrowPeak_peak_5201	18	.	3.16693	4.25094	1.81142	22
chr11	84270406	84270569	SRR8284517_trimmed.fq.sort.sort.q10.rmdup.narrowPeak_peak_5202	50	.	4.1521	8.03897	5.08436	49
chr11	84307174	84307354	SRR8284517_trimmed.fq.sort.sort.q10.rmdup.narrowPeak_peak_5203	101	.	6.37663	13.5041	10.1827	92
chr11	84345180	84345354	SRR8284517_trimmed.fq.sort.sort.q10.rmdup.narrowPeak_peak_5204	55	.	4.69302	8.50434	5.50866	63
chr11	84491839	84492002	SRR8284517_trimmed.fq.sort.sort.q10.rmdup.narrowPeak_peak_5205	29	.	3.76801	5.71664	2.99513	129
chr11	84513724	84513923	SRR8284517_trimmed.fq.sort.sort.q10.rmdup.narrowPeak_peak_5206	139	.	7.53601	17.5097	13.9806	103
chr11	84829215	84829435	SRR8284517_trimmed.fq.sort.sort.q10.rmdup.narrowPeak_peak_5207	120	.	5.94994	15.5126	12.0831	85
chr11	84869275	84869787	SRR8284517_trimmed.fq.sort.sort.q10.rmdup.narrowPeak_peak_5208	108	.	4.85573	14.1918	10.8338	141
chr11	84870893	84871098	SRR8284517_trimmed.fq.sort.sort.q10.rmdup.narrowPeak_peak_5209	126	.	5.27728	16.113	12.6536	97
chr11	84880474	84880985	SRR8284517_trimmed.fq.sort.sort.q10.rmdup.narrowPeak_peak_5210	81	.	4.41007	11.3275	8.13578	398
chr11	84904687	84904860	SRR8284517_trimmed.fq.sort.sort.q10.rmdup.narrowPeak_peak_5211	63	.	4.84644	9.44204	6.37619	101
chr11	84915823	84916397	SRR8284517_trimmed.fq.sort.sort.q10.rmdup.narrowPeak_peak_5212	183	.	7.21627	22.1018	18.3607	432
chr11	84966469	84966659	SRR8284517_trimmed.fq.sort.sort.q10.rmdup.narrowPeak_peak_5213	83	.	5.38648	11.5667	8.3611	114
chr11	84966807	84967024	SRR8284517_trimmed.fq.sort.sort.q10.rmdup.narrowPeak_peak_5214	45	.	4.14715	7.46467	4.55436	123
chr11	84986314	84986620	SRR8284517_trimmed.fq.sort.sort.q10.rmdup.narrowPeak_peak_5215	62	.	4.92854	9.26852	6.21439	131
chr11	85139558	85139782	SRR8284517_trimmed.fq.sort.sort.q10.rmdup.narrowPeak_peak_5216	35	.	3.56417	6.29047	3.51266	99
chr11	85140288	85140757	SRR8284517_trimmed.fq.sort.sort.q10.rmdup.narrowPeak_peak_5217	144	.	6.66595	18.0151	14.4622	111
chr11	85182580	85182729	SRR8284517_trimmed.fq.sort.sort.q10.rmdup.narrowPeak_peak_5218	33	.	3.71324	6.10416	3.34503	60
chr11	85183008	85183159	SRR8284517_trimmed.fq.sort.sort.q10.rmdup.narrowPeak_peak_5219	63	.	4.82809	9.40614	6.34282	50
chr11	85183273	85183534	SRR8284517_trimmed.fq.sort.sort.q10.rmdup.narrowPeak_peak_5220	114	.	6.40123	14.8208	11.4284	148
chr11	85234416	85234842	SRR8284517_trimmed.fq.sort.sort.q10.rmdup.narrowPeak_peak_5221	343	.	8.19536	38.6941	34.3009	278
chr11	85234966	85235120	SRR8284517_trimmed.fq.sort.sort.q10.rmdup.narrowPeak_peak_5222	71	.	3.82697	10.2367	7.11526	66
chr11	85235263	85235702	SRR8284517_trimmed.fq.sort.sort.q10.rmdup.narrowPeak_peak_5223	285	.	7.37079	32.7612	28.5847	160
chr11	85310665	85310939	SRR8284517_trimmed.fq.sort.sort.q10.rmdup.narrowPeak_peak_5224	74	.	4.49689	10.615	7.47001	133
chr11	85311323	85311584	SRR8284517_trimmed.fq.sort.sort.q10.rmdup.narrowPeak_peak_5225	160	.	6.44099	19.6838	16.0519	121
chr11	85311799	85312223	SRR8284517_trimmed.fq.sort.sort.q10.rmdup.narrowPeak_peak_5226	177	.	6.78075	21.4642	17.7519	292
chr11	85353223	85353505	SRR8284517_trimmed.fq.sort.sort.q10.rmdup.narrowPeak_peak_5227	269	.	9.14876	31.0497	26.9388	134
chr11	85402494	85402711	SRR8284517_trimmed.fq.sort.sort.q10.rmdup.narrowPeak_peak_5228	41	.	4.03521	6.9735	4.11619	80
chr11	85531888	85532054	SRR8284517_trimmed.fq.sort.sort.q10.rmdup.narrowPeak_peak_5229	43	.	4.3477	7.27142	4.3766	74
chr11	85565002	85565182	SRR8284517_trimmed.fq.sort.sort.q10.rmdup.narrowPeak_peak_5230	36	.	4.05785	6.47944	3.66461	116
chr11	85574744	85574949	SRR8284517_trimmed.fq.sort.sort.q10.rmdup.narrowPeak_peak_5231	45	.	4.31058	7.49158	4.57937	89
chr11	85638770	85638953	SRR8284517_trimmed.fq.sort.sort.q10.rmdup.narrowPeak_peak_5232	35	.	3.85545	6.37169	3.58561	140
chr11	85674264	85674465	SRR8284517_trimmed.fq.sort.sort.q10.rmdup.narrowPeak_peak_5233	27	.	3.6036	5.4277	2.76672	102
chr11	85746203	85746501	SRR8284517_trimmed.fq.sort.sort.q10.rmdup.narrowPeak_peak_5234	84	.	5.79693	11.613	8.40152	95
chr11	85844388	85844640	SRR8284517_trimmed.fq.sort.sort.q10.rmdup.narrowPeak_peak_5235	36	.	4.05785	6.47944	3.66461	114
chr11	85875171	85875902	SRR8284517_trimmed.fq.sort.sort.q10.rmdup.narrowPeak_peak_5236	54	.	3.72758	8.39781	5.40928	423
chr11	85876252	85876403	SRR8284517_trimmed.fq.sort.sort.q10.rmdup.narrowPeak_peak_5237	72	.	4.15506	10.345	7.21645	102
chr11	85876754	85876926	SRR8284517_trimmed.fq.sort.sort.q10.rmdup.narrowPeak_peak_5238	41	.	3.37786	7.01718	4.1561	61
chr11	85886655	85886804	SRR8284517_trimmed.fq.sort.sort.q10.rmdup.narrowPeak_peak_5239	21	.	2.75112	4.67999	2.1526	25
chr11	85909916	85910071	SRR8284517_trimmed.fq.sort.sort.q10.rmdup.narrowPeak_peak_5240	44	.	3.42941	7.37771	4.47429	93
chr11	85910477	85910827	SRR8284517_trimmed.fq.sort.sort.q10.rmdup.narrowPeak_peak_5241	106	.	4.78233	13.9799	10.6331	79
chr11	85916327	85916492	SRR8284517_trimmed.fq.sort.sort.q10.rmdup.narrowPeak_peak_5242	24	.	2.93136	5.10649	2.4817	42
chr11	85925508	85925686	SRR8284517_trimmed.fq.sort.sort.q10.rmdup.narrowPeak_peak_5243	42	.	3.96003	7.09567	4.22778	53
chr11	85942165	85942608	SRR8284517_trimmed.fq.sort.sort.q10.rmdup.narrowPeak_peak_5244	38	.	3.63747	6.68562	3.85332	367
chr11	85960317	85960513	SRR8284517_trimmed.fq.sort.sort.q10.rmdup.narrowPeak_peak_5245	52	.	4.24894	8.24061	5.26308	122
chr11	86015280	86015508	SRR8284517_trimmed.fq.sort.sort.q10.rmdup.narrowPeak_peak_5246	39	.	3.59087	6.82632	3.98213	131
chr11	86016101	86016275	SRR8284517_trimmed.fq.sort.sort.q10.rmdup.narrowPeak_peak_5247	34	.	3.43086	6.23785	3.46513	67
chr11	86018095	86018253	SRR8284517_trimmed.fq.sort.sort.q10.rmdup.narrowPeak_peak_5248	38	.	3.51176	6.6488	3.81968	83
chr11	86051429	86051583	SRR8284517_trimmed.fq.sort.sort.q10.rmdup.narrowPeak_peak_5249	36	.	4.05785	6.47944	3.66461	110
chr11	86065357	86065530	SRR8284517_trimmed.fq.sort.sort.q10.rmdup.narrowPeak_peak_5250	56	.	4.45685	8.66667	5.65957	86
chr11	86100481	86100693	SRR8284517_trimmed.fq.sort.sort.q10.rmdup.narrowPeak_peak_5251	43	.	4.3477	7.27142	4.3766	84
chr11	86116997	86117154	SRR8284517_trimmed.fq.sort.sort.q10.rmdup.narrowPeak_peak_5252	31	.	3.61978	5.92628	3.18414	74
chr11	86174933	86175110	SRR8284517_trimmed.fq.sort.sort.q10.rmdup.narrowPeak_peak_5253	36	.	4.05785	6.47944	3.66461	79
chr11	86201396	86202024	SRR8284517_trimmed.fq.sort.sort.q10.rmdup.narrowPeak_peak_5254	296	.	8.72234	33.8461	29.6279	176
chr11	86256762	86257354	SRR8284517_trimmed.fq.sort.sort.q10.rmdup.narrowPeak_peak_5255	182	.	6.48806	22.0159	18.2788	372
chr11	86257735	86258033	SRR8284517_trimmed.fq.sort.sort.q10.rmdup.narrowPeak_peak_5256	51	.	3.72753	8.14295	5.17223	199
chr11	86356281	86356473	SRR8284517_trimmed.fq.sort.sort.q10.rmdup.narrowPeak_peak_5257	35	.	3.1735	6.28187	3.50473	105
chr11	86356901	86357068	SRR8284517_trimmed.fq.sort.sort.q10.rmdup.narrowPeak_peak_5258	58	.	3.82972	8.92469	5.89908	54
chr11	86357452	86357601	SRR8284517_trimmed.fq.sort.sort.q10.rmdup.narrowPeak_peak_5259	94	.	4.70301	12.7567	9.47747	90
chr11	86358044	86358295	SRR8284517_trimmed.fq.sort.sort.q10.rmdup.narrowPeak_peak_5260	511	.	11.9172	56.0338	51.116	123
chr11	86371913	86372096	SRR8284517_trimmed.fq.sort.sort.q10.rmdup.narrowPeak_peak_5261	43	.	4.3477	7.27142	4.3766	68
chr11	86471043	86471194	SRR8284517_trimmed.fq.sort.sort.q10.rmdup.narrowPeak_peak_5262	56	.	4.60888	8.65881	5.65227	69
chr11	86484224	86484373	SRR8284517_trimmed.fq.sort.sort.q10.rmdup.narrowPeak_peak_5263	41	.	4.05043	7.00249	4.14241	71
chr11	86484726	86485368	SRR8284517_trimmed.fq.sort.sort.q10.rmdup.narrowPeak_peak_5264	129	.	6.75862	16.4264	12.9516	310
chr11	86497050	86497315	SRR8284517_trimmed.fq.sort.sort.q10.rmdup.narrowPeak_peak_5265	75	.	5.50709	10.6983	7.54446	122
chr11	86544115	86544292	SRR8284517_trimmed.fq.sort.sort.q10.rmdup.narrowPeak_peak_5266	64	.	4.55947	9.50025	6.43057	110
chr11	86544583	86544794	SRR8284517_trimmed.fq.sort.sort.q10.rmdup.narrowPeak_peak_5267	119	.	6.05969	15.3528	11.9328	111
chr11	86564434	86564643	SRR8284517_trimmed.fq.sort.sort.q10.rmdup.narrowPeak_peak_5268	85	.	4.70531	11.7733	8.55244	105
chr11	86569618	86570102	SRR8284517_trimmed.fq.sort.sort.q10.rmdup.narrowPeak_peak_5269	202	.	5.92761	24.0796	20.2534	285
chr11	86570380	86570618	SRR8284517_trimmed.fq.sort.sort.q10.rmdup.narrowPeak_peak_5270	217	.	6.14301	25.6856	21.7924	135
chr11	86641048	86641197	SRR8284517_trimmed.fq.sort.sort.q10.rmdup.narrowPeak_peak_5271	36	.	4.05785	6.47944	3.66461	82
chr11	86683443	86683719	SRR8284517_trimmed.fq.sort.sort.q10.rmdup.narrowPeak_peak_5272	170	.	5.7705	20.6985	17.0201	142
chr11	86684019	86684388	SRR8284517_trimmed.fq.sort.sort.q10.rmdup.narrowPeak_peak_5273	135	.	5.11107	17.0706	13.5637	119
chr11	86714511	86714796	SRR8284517_trimmed.fq.sort.sort.q10.rmdup.narrowPeak_peak_5274	43	.	4.30009	7.18603	4.31026	48
chr11	86756757	86757392	SRR8284517_trimmed.fq.sort.sort.q10.rmdup.narrowPeak_peak_5275	236	.	6.09046	27.6081	23.635	419
chr11	86758066	86758607	SRR8284517_trimmed.fq.sort.sort.q10.rmdup.narrowPeak_peak_5276	291	.	6.87383	33.3303	29.1325	120
chr11	86806807	86806965	SRR8284517_trimmed.fq.sort.sort.q10.rmdup.narrowPeak_peak_5277	23	.	2.99856	4.88515	2.33072	13
chr11	86807040	86807629	SRR8284517_trimmed.fq.sort.sort.q10.rmdup.narrowPeak_peak_5278	286	.	9.17501	32.8203	28.6413	357
chr11	86807789	86807982	SRR8284517_trimmed.fq.sort.sort.q10.rmdup.narrowPeak_peak_5279	74	.	4.61379	10.5758	7.43352	96
chr11	86945127	86945293	SRR8284517_trimmed.fq.sort.sort.q10.rmdup.narrowPeak_peak_5280	32	.	3.81773	6.05034	3.29614	56
chr11	86968324	86968473	SRR8284517_trimmed.fq.sort.sort.q10.rmdup.narrowPeak_peak_5281	39	.	3.47639	6.80098	3.95917	82
chr11	86969102	86969267	SRR8284517_trimmed.fq.sort.sort.q10.rmdup.narrowPeak_peak_5282	71	.	4.36811	10.2995	7.17409	56
chr11	86969748	86970046	SRR8284517_trimmed.fq.sort.sort.q10.rmdup.narrowPeak_peak_5283	149	.	6.17971	18.5741	14.9941	99
chr11	86987602	86987760	SRR8284517_trimmed.fq.sort.sort.q10.rmdup.narrowPeak_peak_5284	67	.	5.21724	9.8056	6.71097	102
chr11	86995956	86996171	SRR8284517_trimmed.fq.sort.sort.q10.rmdup.narrowPeak_peak_5285	56	.	4.75166	8.61309	5.60978	69
chr11	87073636	87073923	SRR8284517_trimmed.fq.sort.sort.q10.rmdup.narrowPeak_peak_5286	36	.	4.05785	6.47944	3.66461	215
chr11	87086010	87086242	SRR8284517_trimmed.fq.sort.sort.q10.rmdup.narrowPeak_peak_5287	64	.	4.16089	9.49234	6.42322	131
chr11	87086442	87086689	SRR8284517_trimmed.fq.sort.sort.q10.rmdup.narrowPeak_peak_5288	138	.	5.8794	17.3743	13.8529	126
chr11	87086802	87087360	SRR8284517_trimmed.fq.sort.sort.q10.rmdup.narrowPeak_peak_5289	128	.	5.6339	16.3303	12.8599	170
chr11	87108418	87108656	SRR8284517_trimmed.fq.sort.sort.q10.rmdup.narrowPeak_peak_5290	136	.	4.46061	17.1125	13.6036	129
chr11	87109263	87109858	SRR8284517_trimmed.fq.sort.sort.q10.rmdup.narrowPeak_peak_5291	395	.	7.59477	44.0966	39.5222	432
chr11	87109933	87110100	SRR8284517_trimmed.fq.sort.sort.q10.rmdup.narrowPeak_peak_5292	89	.	3.72265	12.2196	8.97351	57
chr11	87126346	87126579	SRR8284517_trimmed.fq.sort.sort.q10.rmdup.narrowPeak_peak_5293	29	.	3.33368	5.58711	2.90828	205
chr11	87127232	87127688	SRR8284517_trimmed.fq.sort.sort.q10.rmdup.narrowPeak_peak_5294	58	.	4.26942	8.86989	5.84779	100
chr11	87262784	87263016	SRR8284517_trimmed.fq.sort.sort.q10.rmdup.narrowPeak_peak_5295	43	.	4.3477	7.27142	4.3766	70
chr11	87403954	87404406	SRR8284517_trimmed.fq.sort.sort.q10.rmdup.narrowPeak_peak_5296	408	.	11.7207	45.4629	40.846	183
chr11	87404681	87404867	SRR8284517_trimmed.fq.sort.sort.q10.rmdup.narrowPeak_peak_5297	56	.	4.18077	8.67316	5.66521	72
chr11	87422188	87422401	SRR8284517_trimmed.fq.sort.sort.q10.rmdup.narrowPeak_peak_5298	110	.	4.93141	14.4083	11.0385	101
chr11	87422600	87422884	SRR8284517_trimmed.fq.sort.sort.q10.rmdup.narrowPeak_peak_5299	582	.	12.0805	63.3136	58.2088	148
chr11	87426254	87426451	SRR8284517_trimmed.fq.sort.sort.q10.rmdup.narrowPeak_peak_5300	102	.	4.63229	13.5407	10.2168	116
chr11	87426561	87426716	SRR8284517_trimmed.fq.sort.sort.q10.rmdup.narrowPeak_peak_5301	96	.	4.52982	12.9173	9.62991	51
chr11	87442629	87442788	SRR8284517_trimmed.fq.sort.sort.q10.rmdup.narrowPeak_peak_5302	73	.	5.40064	10.5003	7.36222	71
chr11	87447958	87448130	SRR8284517_trimmed.fq.sort.sort.q10.rmdup.narrowPeak_peak_5303	66	.	5.18224	9.74113	6.65521	49
chr11	87448304	87448483	SRR8284517_trimmed.fq.sort.sort.q10.rmdup.narrowPeak_peak_5304	110	.	6.38893	14.3708	11.0031	74
chr11	87461598	87461747	SRR8284517_trimmed.fq.sort.sort.q10.rmdup.narrowPeak_peak_5305	36	.	4.05785	6.47944	3.66461	36
chr11	87591039	87591498	SRR8284517_trimmed.fq.sort.sort.q10.rmdup.narrowPeak_peak_5306	123	.	4.61968	15.7825	12.3396	369
chr11	87592712	87593013	SRR8284517_trimmed.fq.sort.sort.q10.rmdup.narrowPeak_peak_5307	135	.	4.69166	17.024	13.5196	142
chr11	87595127	87595300	SRR8284517_trimmed.fq.sort.sort.q10.rmdup.narrowPeak_peak_5308	52	.	3.27599	8.27172	5.29192	54
chr11	87639032	87639236	SRR8284517_trimmed.fq.sort.sort.q10.rmdup.narrowPeak_peak_5309	59	.	4.92739	8.93601	5.90323	128
chr11	87737014	87737179	SRR8284517_trimmed.fq.sort.sort.q10.rmdup.narrowPeak_peak_5310	86	.	4.38545	11.8762	8.64939	75
chr11	87737546	87738118	SRR8284517_trimmed.fq.sort.sort.q10.rmdup.narrowPeak_peak_5311	442	.	10.2551	48.996	44.2769	121
chr11	87852808	87852957	SRR8284517_trimmed.fq.sort.sort.q10.rmdup.narrowPeak_peak_5312	30	.	3.69754	5.83218	3.09865	47
chr11	87853661	87853810	SRR8284517_trimmed.fq.sort.sort.q10.rmdup.narrowPeak_peak_5313	28	.	3.53081	5.52548	2.85302	134
chr11	87985733	87986005	SRR8284517_trimmed.fq.sort.sort.q10.rmdup.narrowPeak_peak_5314	43	.	3.68643	7.28772	4.39161	173
chr11	87986344	87986525	SRR8284517_trimmed.fq.sort.sort.q10.rmdup.narrowPeak_peak_5315	84	.	4.80556	11.6877	8.47156	102
chr11	88047355	88047561	SRR8284517_trimmed.fq.sort.sort.q10.rmdup.narrowPeak_peak_5316	102	.	3.94159	13.5965	10.27	104
chr11	88047744	88048180	SRR8284517_trimmed.fq.sort.sort.q10.rmdup.narrowPeak_peak_5317	777	.	11.3783	83.3768	77.7962	278
chr11	88049030	88049182	SRR8284517_trimmed.fq.sort.sort.q10.rmdup.narrowPeak_peak_5318	48	.	3.01041	7.78643	4.8516	74
chr11	88067544	88067950	SRR8284517_trimmed.fq.sort.sort.q10.rmdup.narrowPeak_peak_5319	174	.	6.8199	21.1072	17.411	243
chr11	88068849	88069033	SRR8284517_trimmed.fq.sort.sort.q10.rmdup.narrowPeak_peak_5320	46	.	3.70782	7.58826	4.66855	131
chr11	88119539	88119792	SRR8284517_trimmed.fq.sort.sort.q10.rmdup.narrowPeak_peak_5321	35	.	3.28899	6.35551	3.57115	48
chr11	88126266	88126467	SRR8284517_trimmed.fq.sort.sort.q10.rmdup.narrowPeak_peak_5322	52	.	4.3752	8.20185	5.22684	130
chr11	88136857	88137006	SRR8284517_trimmed.fq.sort.sort.q10.rmdup.narrowPeak_peak_5323	56	.	4.59137	8.62491	5.62069	80
chr11	88142523	88142687	SRR8284517_trimmed.fq.sort.sort.q10.rmdup.narrowPeak_peak_5324	63	.	4.67508	9.42451	6.35974	104
chr11	88148699	88149035	SRR8284517_trimmed.fq.sort.sort.q10.rmdup.narrowPeak_peak_5325	65	.	4.20433	9.59882	6.52221	128
chr11	88161672	88162048	SRR8284517_trimmed.fq.sort.sort.q10.rmdup.narrowPeak_peak_5326	50	.	4.11193	7.95472	5.00701	77
chr11	88181279	88181441	SRR8284517_trimmed.fq.sort.sort.q10.rmdup.narrowPeak_peak_5327	23	.	3.08699	4.87771	2.32372	112
chr11	88181616	88181808	SRR8284517_trimmed.fq.sort.sort.q10.rmdup.narrowPeak_peak_5328	86	.	5.03687	11.8889	8.6614	100
chr11	88203863	88204132	SRR8284517_trimmed.fq.sort.sort.q10.rmdup.narrowPeak_peak_5329	184	.	6.53428	22.1473	18.4044	131
chr11	88204430	88205088	SRR8284517_trimmed.fq.sort.sort.q10.rmdup.narrowPeak_peak_5330	340	.	9.13515	38.4128	34.029	270
chr11	88221193	88221410	SRR8284517_trimmed.fq.sort.sort.q10.rmdup.narrowPeak_peak_5331	31	.	3.74171	5.91264	3.17175	48
chr11	88235662	88235819	SRR8284517_trimmed.fq.sort.sort.q10.rmdup.narrowPeak_peak_5332	65	.	3.97383	9.57707	6.50232	57
chr11	88240429	88240711	SRR8284517_trimmed.fq.sort.sort.q10.rmdup.narrowPeak_peak_5333	77	.	3.86189	10.8773	7.71259	167
chr11	88240825	88241135	SRR8284517_trimmed.fq.sort.sort.q10.rmdup.narrowPeak_peak_5334	91	.	4.25823	12.4083	9.15201	126
chr11	88241487	88242089	SRR8284517_trimmed.fq.sort.sort.q10.rmdup.narrowPeak_peak_5335	170	.	5.92041	20.762	17.0808	231
chr11	88385486	88385635	SRR8284517_trimmed.fq.sort.sort.q10.rmdup.narrowPeak_peak_5336	35	.	3.71419	6.35191	3.56797	45
chr11	88454772	88455038	SRR8284517_trimmed.fq.sort.sort.q10.rmdup.narrowPeak_peak_5337	77	.	4.35477	10.8746	7.70992	124
chr11	88506587	88506874	SRR8284517_trimmed.fq.sort.sort.q10.rmdup.narrowPeak_peak_5338	34	.	3.43086	6.23785	3.46513	147
chr11	88556277	88556442	SRR8284517_trimmed.fq.sort.sort.q10.rmdup.narrowPeak_peak_5339	40	.	3.17628	6.91051	4.05879	51
chr11	88594650	88594814	SRR8284517_trimmed.fq.sort.sort.q10.rmdup.narrowPeak_peak_5340	38	.	3.61569	6.63895	3.81015	50
chr11	88649442	88649625	SRR8284517_trimmed.fq.sort.sort.q10.rmdup.narrowPeak_peak_5341	24	.	3.18465	5.07458	2.45411	93
chr11	88689900	88690081	SRR8284517_trimmed.fq.sort.sort.q10.rmdup.narrowPeak_peak_5342	57	.	3.67273	8.75624	5.74304	46
chr11	88718737	88719066	SRR8284517_trimmed.fq.sort.sort.q10.rmdup.narrowPeak_peak_5343	35	.	3.45046	6.2808	3.50375	238
chr11	88809731	88810028	SRR8284517_trimmed.fq.sort.sort.q10.rmdup.narrowPeak_peak_5344	113	.	6.5983	14.7821	11.3914	162
chr11	88848159	88848328	SRR8284517_trimmed.fq.sort.sort.q10.rmdup.narrowPeak_peak_5345	30	.	3.29643	5.72492	3.00283	132
chr11	88856422	88856686	SRR8284517_trimmed.fq.sort.sort.q10.rmdup.narrowPeak_peak_5346	41	.	3.79755	7.02512	4.16332	69
chr11	88864828	88865131	SRR8284517_trimmed.fq.sort.sort.q10.rmdup.narrowPeak_peak_5347	170	.	8.40555	20.6874	17.0094	184
chr11	88934799	88934948	SRR8284517_trimmed.fq.sort.sort.q10.rmdup.narrowPeak_peak_5348	23	.	3.47816	4.98507	2.37407	138
chr11	88954912	88955387	SRR8284517_trimmed.fq.sort.sort.q10.rmdup.narrowPeak_peak_5349	111	.	6.25798	14.5289	11.1511	371
chr11	88973963	88974171	SRR8284517_trimmed.fq.sort.sort.q10.rmdup.narrowPeak_peak_5351	213	.	7.66241	25.1853	21.3128	103
chr11	89005707	89005856	SRR8284517_trimmed.fq.sort.sort.q10.rmdup.narrowPeak_peak_5352	36	.	3.90026	6.45524	3.661	107
chr11	89024300	89024554	SRR8284517_trimmed.fq.sort.sort.q10.rmdup.narrowPeak_peak_5353	18	.	3.18831	4.28705	1.81142	227
chr11	89049335	89049578	SRR8284517_trimmed.fq.sort.sort.q10.rmdup.narrowPeak_peak_5354	40	.	4.12394	6.8672	4.01905	174
chr11	89208393	89208584	SRR8284517_trimmed.fq.sort.sort.q10.rmdup.narrowPeak_peak_5356	51	.	4.63755	8.09081	5.1241	83
chr11	89971202	89971362	SRR8284517_trimmed.fq.sort.sort.q10.rmdup.narrowPeak_peak_5357	36	.	4.05785	6.47944	3.66461	76
chr11	90072029	90072239	SRR8284517_trimmed.fq.sort.sort.q10.rmdup.narrowPeak_peak_5358	108	.	6.53762	14.2335	10.8731	117
chr11	90130252	90130510	SRR8284517_trimmed.fq.sort.sort.q10.rmdup.narrowPeak_peak_5359	43	.	4.30009	7.18603	4.31026	110
chr11	90249756	90250105	SRR8284517_trimmed.fq.sort.sort.q10.rmdup.narrowPeak_peak_5360	75	.	5.16047	10.7485	7.59168	103
chr11	90499516	90499679	SRR8284517_trimmed.fq.sort.sort.q10.rmdup.narrowPeak_peak_5361	51	.	4.63755	8.09081	5.1241	72
chr11	90637529	90637792	SRR8284517_trimmed.fq.sort.sort.q10.rmdup.narrowPeak_peak_5362	97	.	4.58788	13.0863	9.78979	115
chr11	90637871	90638062	SRR8284517_trimmed.fq.sort.sort.q10.rmdup.narrowPeak_peak_5363	85	.	4.36643	11.8223	8.59841	122
chr11	90638203	90638352	SRR8284517_trimmed.fq.sort.sort.q10.rmdup.narrowPeak_peak_5364	79	.	4.23006	11.1363	7.95594	97
chr11	90638460	90638948	SRR8284517_trimmed.fq.sort.sort.q10.rmdup.narrowPeak_peak_5365	115	.	4.98103	14.8994	11.5029	409
chr11	91193114	91193416	SRR8284517_trimmed.fq.sort.sort.q10.rmdup.narrowPeak_peak_5366	43	.	4.3477	7.27142	4.3766	76
chr11	91322365	91322514	SRR8284517_trimmed.fq.sort.sort.q10.rmdup.narrowPeak_peak_5367	43	.	4.3477	7.27142	4.3766	40
chr11	93746559	93746708	SRR8284517_trimmed.fq.sort.sort.q10.rmdup.narrowPeak_peak_5368	29	.	3.76801	5.71664	2.99513	102
chr11	93885881	93886161	SRR8284517_trimmed.fq.sort.sort.q10.rmdup.narrowPeak_peak_5369	390	.	9.32309	43.6009	39.0424	152
chr11	93886647	93887326	SRR8284517_trimmed.fq.sort.sort.q10.rmdup.narrowPeak_peak_5370	140	.	5.40195	17.6022	14.0684	114
chr11	93954944	93955852	SRR8284517_trimmed.fq.sort.sort.q10.rmdup.narrowPeak_peak_5371	183	.	6.2181	22.0927	18.3523	395
chr11	93967489	93968240	SRR8284517_trimmed.fq.sort.sort.q10.rmdup.narrowPeak_peak_5372	321	.	8.31677	36.4326	32.1202	509
chr11	93995106	93995804	SRR8284517_trimmed.fq.sort.sort.q10.rmdup.narrowPeak_peak_5373	225	.	7.40022	26.4664	22.5402	557
chr11	93996364	93996559	SRR8284517_trimmed.fq.sort.sort.q10.rmdup.narrowPeak_peak_5374	245	.	7.59578	28.5133	24.5038	99
chr11	94040266	94040432	SRR8284517_trimmed.fq.sort.sort.q10.rmdup.narrowPeak_peak_5375	48	.	4.33629	7.8308	4.89242	70
chr11	94044247	94044617	SRR8284517_trimmed.fq.sort.sort.q10.rmdup.narrowPeak_peak_5376	88	.	5.65465	12.1064	8.86683	121
chr11	94083230	94083379	SRR8284517_trimmed.fq.sort.sort.q10.rmdup.narrowPeak_peak_5377	29	.	3.76801	5.71664	2.99513	47
chr11	94160449	94160616	SRR8284517_trimmed.fq.sort.sort.q10.rmdup.narrowPeak_peak_5378	78	.	5.31619	11.0606	7.88481	56
chr11	94174031	94174437	SRR8284517_trimmed.fq.sort.sort.q10.rmdup.narrowPeak_peak_5379	56	.	4.62654	8.69293	5.68389	133
chr11	94210523	94210934	SRR8284517_trimmed.fq.sort.sort.q10.rmdup.narrowPeak_peak_5380	73	.	4.43742	10.4699	7.33385	294
chr11	94212139	94212697	SRR8284517_trimmed.fq.sort.sort.q10.rmdup.narrowPeak_peak_5381	293	.	9.01795	33.542	29.3362	217
chr11	94298259	94298451	SRR8284517_trimmed.fq.sort.sort.q10.rmdup.narrowPeak_peak_5382	36	.	3.93071	6.51183	3.69399	55
chr11	94320883	94321829	SRR8284517_trimmed.fq.sort.sort.q10.rmdup.narrowPeak_peak_5383	348	.	7.52745	39.296	34.8818	340
chr11	94322159	94322467	SRR8284517_trimmed.fq.sort.sort.q10.rmdup.narrowPeak_peak_5384	222	.	5.82593	26.1548	22.2428	107
chr11	94328247	94328549	SRR8284517_trimmed.fq.sort.sort.q10.rmdup.narrowPeak_peak_5385	190	.	7.49959	22.7925	19.0223	125
chr11	94470775	94471063	SRR8284517_trimmed.fq.sort.sort.q10.rmdup.narrowPeak_peak_5386	148	.	5.41118	18.3887	14.818	161
chr11	94520959	94521108	SRR8284517_trimmed.fq.sort.sort.q10.rmdup.narrowPeak_peak_5387	43	.	4.3477	7.27142	4.3766	83
chr11	94527061	94527210	SRR8284517_trimmed.fq.sort.sort.q10.rmdup.narrowPeak_peak_5388	50	.	4.56725	7.96333	5.01449	39
chr11	94548682	94548953	SRR8284517_trimmed.fq.sort.sort.q10.rmdup.narrowPeak_peak_5389	73	.	5.03151	10.4866	7.34961	187
chr11	94549080	94549320	SRR8284517_trimmed.fq.sort.sort.q10.rmdup.narrowPeak_peak_5390	213	.	8.7822	25.1936	21.3207	140
chr11	94591659	94591815	SRR8284517_trimmed.fq.sort.sort.q10.rmdup.narrowPeak_peak_5391	51	.	4.34373	8.13955	5.16912	77
chr11	94601370	94601563	SRR8284517_trimmed.fq.sort.sort.q10.rmdup.narrowPeak_peak_5392	70	.	5.04401	10.1675	7.05046	135
chr11	94629904	94630395	SRR8284517_trimmed.fq.sort.sort.q10.rmdup.narrowPeak_peak_5393	194	.	7.47649	23.2281	19.4384	287
chr11	94630595	94631001	SRR8284517_trimmed.fq.sort.sort.q10.rmdup.narrowPeak_peak_5394	105	.	5.41377	13.8593	10.5188	120
chr11	94653173	94654020	SRR8284517_trimmed.fq.sort.sort.q10.rmdup.narrowPeak_peak_5395	471	.	10.8076	51.9971	47.1957	707
chr11	94654127	94654390	SRR8284517_trimmed.fq.sort.sort.q10.rmdup.narrowPeak_peak_5396	103	.	4.79264	13.6726	10.3418	127
chr11	94676790	94677113	SRR8284517_trimmed.fq.sort.sort.q10.rmdup.narrowPeak_peak_5397	109	.	5.76886	14.2956	10.9319	208
chr11	94851372	94851622	SRR8284517_trimmed.fq.sort.sort.q10.rmdup.narrowPeak_peak_5398	26	.	3.50234	5.24771	2.60695	204
chr11	94880958	94881192	SRR8284517_trimmed.fq.sort.sort.q10.rmdup.narrowPeak_peak_5399	116	.	4.68432	15.014	11.6118	140
chr11	94881377	94881987	SRR8284517_trimmed.fq.sort.sort.q10.rmdup.narrowPeak_peak_5400	176	.	5.72956	21.3672	17.6591	126
chr11	94897456	94897630	SRR8284517_trimmed.fq.sort.sort.q10.rmdup.narrowPeak_peak_5401	46	.	4.36312	7.58898	4.66898	88
chr11	94928144	94928305	SRR8284517_trimmed.fq.sort.sort.q10.rmdup.narrowPeak_peak_5402	37	.	3.70298	6.57683	3.75363	32
chr11	94978794	94978998	SRR8284517_trimmed.fq.sort.sort.q10.rmdup.narrowPeak_peak_5403	70	.	5.02513	10.1301	7.01519	115
chr11	94989634	94989839	SRR8284517_trimmed.fq.sort.sort.q10.rmdup.narrowPeak_peak_5404	300	.	9.529	34.3012	30.0668	88
chr11	94995302	94995453	SRR8284517_trimmed.fq.sort.sort.q10.rmdup.narrowPeak_peak_5405	26	.	3.09942	5.29692	2.65141	97
chr11	95009612	95009814	SRR8284517_trimmed.fq.sort.sort.q10.rmdup.narrowPeak_peak_5406	30	.	3.20342	5.73161	3.00838	67
chr11	95041004	95041187	SRR8284517_trimmed.fq.sort.sort.q10.rmdup.narrowPeak_peak_5407	27	.	3.6036	5.4277	2.76672	56
chr11	95041700	95041880	SRR8284517_trimmed.fq.sort.sort.q10.rmdup.narrowPeak_peak_5408	70	.	5.20234	10.1271	7.01293	73
chr11	95060421	95060679	SRR8284517_trimmed.fq.sort.sort.q10.rmdup.narrowPeak_peak_5409	23	.	3.47816	4.98507	2.37407	186
chr11	95309238	95309512	SRR8284517_trimmed.fq.sort.sort.q10.rmdup.narrowPeak_peak_5410	140	.	5.26529	17.5571	14.0259	184
chr11	95309804	95310217	SRR8284517_trimmed.fq.sort.sort.q10.rmdup.narrowPeak_peak_5411	358	.	8.65789	40.2734	35.8249	134
chr11	95310399	95310888	SRR8284517_trimmed.fq.sort.sort.q10.rmdup.narrowPeak_peak_5412	289	.	7.634	33.1564	28.9652	303
chr11	95384615	95385228	SRR8284517_trimmed.fq.sort.sort.q10.rmdup.narrowPeak_peak_5413	573	.	11.2267	62.4218	57.3388	141
chr11	95385642	95385926	SRR8284517_trimmed.fq.sort.sort.q10.rmdup.narrowPeak_peak_5414	72	.	3.87857	10.3934	7.26204	92
chr11	95393157	95393322	SRR8284517_trimmed.fq.sort.sort.q10.rmdup.narrowPeak_peak_5415	49	.	4.20757	7.86766	4.92645	76
chr11	95414134	95414633	SRR8284517_trimmed.fq.sort.sort.q10.rmdup.narrowPeak_peak_5416	187	.	6.5082	22.5173	18.7587	88
chr11	95414824	95415171	SRR8284517_trimmed.fq.sort.sort.q10.rmdup.narrowPeak_peak_5417	400	.	10.0331	44.6376	40.0473	209
chr11	95537393	95537642	SRR8284517_trimmed.fq.sort.sort.q10.rmdup.narrowPeak_peak_5418	33	.	3.84901	6.10673	3.34679	154
chr11	95555216	95555517	SRR8284517_trimmed.fq.sort.sort.q10.rmdup.narrowPeak_peak_5419	48	.	4.49085	7.82396	4.88588	92
chr11	95555960	95556109	SRR8284517_trimmed.fq.sort.sort.q10.rmdup.narrowPeak_peak_5420	72	.	5.33288	10.3734	7.24298	68
chr11	95667050	95667336	SRR8284517_trimmed.fq.sort.sort.q10.rmdup.narrowPeak_peak_5421	314	.	9.01277	35.7854	31.4965	126
chr11	95667569	95667877	SRR8284517_trimmed.fq.sort.sort.q10.rmdup.narrowPeak_peak_5422	74	.	4.3721	10.6144	7.46956	138
chr11	95681359	95681657	SRR8284517_trimmed.fq.sort.sort.q10.rmdup.narrowPeak_peak_5423	42	.	3.62667	7.15054	4.27832	112
chr11	95688543	95688903	SRR8284517_trimmed.fq.sort.sort.q10.rmdup.narrowPeak_peak_5424	55	.	4.57398	8.5912	5.58918	105
chr11	95713451	95713784	SRR8284517_trimmed.fq.sort.sort.q10.rmdup.narrowPeak_peak_5425	71	.	5.12098	10.3194	7.19266	100
chr11	95713905	95714080	SRR8284517_trimmed.fq.sort.sort.q10.rmdup.narrowPeak_peak_5426	36	.	3.93071	6.51183	3.69399	71
chr11	95858448	95858682	SRR8284517_trimmed.fq.sort.sort.q10.rmdup.narrowPeak_peak_5427	245	.	8.80558	28.5402	24.5297	119
chr11	95858936	95859176	SRR8284517_trimmed.fq.sort.sort.q10.rmdup.narrowPeak_peak_5428	162	.	7.09601	19.9173	16.2751	112
chr11	95859568	95859717	SRR8284517_trimmed.fq.sort.sort.q10.rmdup.narrowPeak_peak_5429	70	.	4.70055	10.1246	7.01063	58
chr11	95982919	95983099	SRR8284517_trimmed.fq.sort.sort.q10.rmdup.narrowPeak_peak_5430	42	.	3.24018	7.0888	4.22157	115
chr11	95990475	95990797	SRR8284517_trimmed.fq.sort.sort.q10.rmdup.narrowPeak_peak_5431	35	.	2.91743	6.35476	3.57057	229
chr11	96004522	96004671	SRR8284517_trimmed.fq.sort.sort.q10.rmdup.narrowPeak_peak_5432	92	.	3.49837	12.5258	9.26278	79
chr11	96005251	96005706	SRR8284517_trimmed.fq.sort.sort.q10.rmdup.narrowPeak_peak_5433	262	.	5.60561	30.382	26.2977	256
chr11	96007517	96007711	SRR8284517_trimmed.fq.sort.sort.q10.rmdup.narrowPeak_peak_5434	76	.	3.30972	10.8001	7.6401	70
chr11	96023028	96023190	SRR8284517_trimmed.fq.sort.sort.q10.rmdup.narrowPeak_peak_5435	51	.	4.63755	8.09081	5.1241	69
chr11	96034605	96034860	SRR8284517_trimmed.fq.sort.sort.q10.rmdup.narrowPeak_peak_5436	156	.	7.42648	19.2146	15.605	132
chr11	96035040	96035480	SRR8284517_trimmed.fq.sort.sort.q10.rmdup.narrowPeak_peak_5437	85	.	5.48656	11.7696	8.54906	343
chr11	96251401	96251558	SRR8284517_trimmed.fq.sort.sort.q10.rmdup.narrowPeak_peak_5442	56	.	4.79157	8.68682	5.67823	80
chr11	96251766	96252131	SRR8284517_trimmed.fq.sort.sort.q10.rmdup.narrowPeak_peak_5443	107	.	6.4556	14.0763	10.7244	98
chr11	96284232	96284389	SRR8284517_trimmed.fq.sort.sort.q10.rmdup.narrowPeak_peak_5444	43	.	4.3477	7.27142	4.3766	41
chr11	96303858	96304055	SRR8284517_trimmed.fq.sort.sort.q10.rmdup.narrowPeak_peak_5445	68	.	4.77577	9.95795	6.85417	106
chr11	96306726	96306929	SRR8284517_trimmed.fq.sort.sort.q10.rmdup.narrowPeak_peak_5446	59	.	4.32179	8.98518	5.94933	75
chr11	96319977	96320194	SRR8284517_trimmed.fq.sort.sort.q10.rmdup.narrowPeak_peak_5447	28	.	3.32336	5.56591	2.88904	35
chr11	96333242	96333754	SRR8284517_trimmed.fq.sort.sort.q10.rmdup.narrowPeak_peak_5448	49	.	3.84961	7.92005	4.97519	402
chr11	96352997	96353159	SRR8284517_trimmed.fq.sort.sort.q10.rmdup.narrowPeak_peak_5449	60	.	3.91004	9.13586	6.09002	46
chr11	96353532	96353681	SRR8284517_trimmed.fq.sort.sort.q10.rmdup.narrowPeak_peak_5450	54	.	3.84834	8.44457	5.453	108
chr11	96354042	96354195	SRR8284517_trimmed.fq.sort.sort.q10.rmdup.narrowPeak_peak_5451	49	.	3.7181	7.86561	4.92466	78
chr11	96354498	96354647	SRR8284517_trimmed.fq.sort.sort.q10.rmdup.narrowPeak_peak_5452	39	.	3.47639	6.80098	3.95917	69
chr11	96777857	96778076	SRR8284517_trimmed.fq.sort.sort.q10.rmdup.narrowPeak_peak_5453	111	.	6.49193	14.5739	11.1938	105
chr11	96788821	96789007	SRR8284517_trimmed.fq.sort.sort.q10.rmdup.narrowPeak_peak_5454	87	.	4.5251	11.9501	8.71943	106
chr11	96789170	96789379	SRR8284517_trimmed.fq.sort.sort.q10.rmdup.narrowPeak_peak_5455	106	.	4.91325	14.0111	10.663	101
chr11	96789585	96790450	SRR8284517_trimmed.fq.sort.sort.q10.rmdup.narrowPeak_peak_5456	122	.	5.2564	15.6847	12.2462	156
chr11	96829631	96829867	SRR8284517_trimmed.fq.sort.sort.q10.rmdup.narrowPeak_peak_5457	395	.	8.359	44.1111	39.536	129
chr11	96830215	96830720	SRR8284517_trimmed.fq.sort.sort.q10.rmdup.narrowPeak_peak_5458	323	.	7.49409	36.6707	32.3498	133
chr11	96896431	96896580	SRR8284517_trimmed.fq.sort.sort.q10.rmdup.narrowPeak_peak_5459	27	.	3.49145	5.45236	2.78882	83
chr11	96915873	96916374	SRR8284517_trimmed.fq.sort.sort.q10.rmdup.narrowPeak_peak_5460	213	.	7.47464	25.1935	21.3206	411
chr11	96943672	96943951	SRR8284517_trimmed.fq.sort.sort.q10.rmdup.narrowPeak_peak_5461	46	.	4.05232	7.55299	4.63608	193
chr11	96978060	96978369	SRR8284517_trimmed.fq.sort.sort.q10.rmdup.narrowPeak_peak_5462	191	.	6.49812	22.9319	19.1546	185
chr11	96978526	96978679	SRR8284517_trimmed.fq.sort.sort.q10.rmdup.narrowPeak_peak_5463	42	.	3.42487	7.13671	4.26546	100
chr11	97029944	97030112	SRR8284517_trimmed.fq.sort.sort.q10.rmdup.narrowPeak_peak_5464	88	.	5.12926	12.0995	8.8601	92
chr11	97030239	97030393	SRR8284517_trimmed.fq.sort.sort.q10.rmdup.narrowPeak_peak_5465	51	.	4.05383	8.10959	5.14133	45
chr11	97041137	97041355	SRR8284517_trimmed.fq.sort.sort.q10.rmdup.narrowPeak_peak_5466	88	.	4.9698	12.0808	8.84238	119
chr11	97041652	97041856	SRR8284517_trimmed.fq.sort.sort.q10.rmdup.narrowPeak_peak_5467	83	.	4.87586	11.5169	8.31443	103
chr11	97041953	97042218	SRR8284517_trimmed.fq.sort.sort.q10.rmdup.narrowPeak_peak_5468	287	.	9.20122	32.8875	28.7063	137
chr11	97050818	97051106	SRR8284517_trimmed.fq.sort.sort.q10.rmdup.narrowPeak_peak_5469	158	.	6.89713	19.4566	15.8358	109
chr11	97150355	97151027	SRR8284517_trimmed.fq.sort.sort.q10.rmdup.narrowPeak_peak_5470	109	.	5.76886	14.2956	10.9319	568
chr11	97186644	97186986	SRR8284517_trimmed.fq.sort.sort.q10.rmdup.narrowPeak_peak_5471	138	.	5.31194	17.3297	13.8106	194
chr11	97187728	97187882	SRR8284517_trimmed.fq.sort.sort.q10.rmdup.narrowPeak_peak_5472	69	.	3.94694	10.0518	6.94224	99
chr11	97188508	97188754	SRR8284517_trimmed.fq.sort.sort.q10.rmdup.narrowPeak_peak_5473	158	.	5.75946	19.4595	15.8386	132
chr11	97211124	97211327	SRR8284517_trimmed.fq.sort.sort.q10.rmdup.narrowPeak_peak_5474	100	.	5.53757	13.3883	10.0754	98
chr11	97228995	97229162	SRR8284517_trimmed.fq.sort.sort.q10.rmdup.narrowPeak_peak_5475	43	.	4.3477	7.27142	4.3766	140
chr11	97243933	97244102	SRR8284517_trimmed.fq.sort.sort.q10.rmdup.narrowPeak_peak_5476	36	.	4.05785	6.47944	3.66461	90
chr11	97279736	97279885	SRR8284517_trimmed.fq.sort.sort.q10.rmdup.narrowPeak_peak_5477	39	.	4.07387	6.7757	3.93548	91
chr11	97280171	97280366	SRR8284517_trimmed.fq.sort.sort.q10.rmdup.narrowPeak_peak_5478	88	.	5.82121	12.0456	8.80925	85
chr11	97315864	97316228	SRR8284517_trimmed.fq.sort.sort.q10.rmdup.narrowPeak_peak_5479	321	.	11.2217	36.4595	32.1462	161
chr11	97351092	97351248	SRR8284517_trimmed.fq.sort.sort.q10.rmdup.narrowPeak_peak_5480	23	.	3.47816	4.98507	2.37407	87
chr11	97361800	97362125	SRR8284517_trimmed.fq.sort.sort.q10.rmdup.narrowPeak_peak_5481	176	.	7.9509	21.3103	17.6045	213
chr11	97391866	97392015	SRR8284517_trimmed.fq.sort.sort.q10.rmdup.narrowPeak_peak_5482	17	.	2.83768	4.19273	1.79513	126
chr11	97422339	97422528	SRR8284517_trimmed.fq.sort.sort.q10.rmdup.narrowPeak_peak_5483	85	.	5.30247	11.7584	8.53833	96
chr11	97434876	97435230	SRR8284517_trimmed.fq.sort.sort.q10.rmdup.narrowPeak_peak_5484	67	.	4.44702	9.87426	6.775	244
chr11	97449673	97449967	SRR8284517_trimmed.fq.sort.sort.q10.rmdup.narrowPeak_peak_5485	35	.	3.18786	6.3182	3.53749	244
chr11	97620868	97621213	SRR8284517_trimmed.fq.sort.sort.q10.rmdup.narrowPeak_peak_5486	84	.	5.79693	11.613	8.40152	231
chr11	97664276	97664524	SRR8284517_trimmed.fq.sort.sort.q10.rmdup.narrowPeak_peak_5487	106	.	5.64311	14.0114	10.663	106
chr11	97698394	97698824	SRR8284517_trimmed.fq.sort.sort.q10.rmdup.narrowPeak_peak_5488	117	.	4.0587	15.182	11.7706	356
chr11	97699014	97699381	SRR8284517_trimmed.fq.sort.sort.q10.rmdup.narrowPeak_peak_5489	174	.	4.71961	21.1271	17.43	218
chr11	97702635	97702790	SRR8284517_trimmed.fq.sort.sort.q10.rmdup.narrowPeak_peak_5490	61	.	3.13327	9.23571	6.18345	59
chr11	97703480	97703745	SRR8284517_trimmed.fq.sort.sort.q10.rmdup.narrowPeak_peak_5491	116	.	4.1697	15.0531	11.6486	88
chr11	97728325	97728485	SRR8284517_trimmed.fq.sort.sort.q10.rmdup.narrowPeak_peak_5492	35	.	3.58657	6.337	3.55486	76
chr11	97734132	97734467	SRR8284517_trimmed.fq.sort.sort.q10.rmdup.narrowPeak_peak_5493	75	.	4.65378	10.6688	7.52071	112
chr11	97744040	97744220	SRR8284517_trimmed.fq.sort.sort.q10.rmdup.narrowPeak_peak_5494	41	.	3.55935	6.99478	4.13563	141
chr11	97744411	97744594	SRR8284517_trimmed.fq.sort.sort.q10.rmdup.narrowPeak_peak_5495	73	.	4.46102	10.5276	7.38794	73
chr11	97744914	97745161	SRR8284517_trimmed.fq.sort.sort.q10.rmdup.narrowPeak_peak_5496	271	.	8.58799	31.281	27.161	102
chr11	97766001	97767023	SRR8284517_trimmed.fq.sort.sort.q10.rmdup.narrowPeak_peak_5497	146	.	5.89131	18.2205	14.6582	485
chr11	97781574	97782299	SRR8284517_trimmed.fq.sort.sort.q10.rmdup.narrowPeak_peak_5498	350	.	7.82653	39.4454	35.0267	550
chr11	97782589	97782998	SRR8284517_trimmed.fq.sort.sort.q10.rmdup.narrowPeak_peak_5499	147	.	5.05312	18.3101	14.7438	96
chr11	97800916	97801065	SRR8284517_trimmed.fq.sort.sort.q10.rmdup.narrowPeak_peak_5500	16	.	2.69813	4.07101	1.69363	61
chr11	97801518	97801667	SRR8284517_trimmed.fq.sort.sort.q10.rmdup.narrowPeak_peak_5501	26	.	3.09102	5.27845	2.63472	100
chr11	97816887	97817215	SRR8284517_trimmed.fq.sort.sort.q10.rmdup.narrowPeak_peak_5502	77	.	3.78519	10.8918	7.72605	222
chr11	97818691	97819195	SRR8284517_trimmed.fq.sort.sort.q10.rmdup.narrowPeak_peak_5503	54	.	3.40363	8.44964	5.4578	118
chr11	97840790	97840972	SRR8284517_trimmed.fq.sort.sort.q10.rmdup.narrowPeak_peak_5504	93	.	5.03196	12.5784	9.30936	90
chr11	97841348	97841558	SRR8284517_trimmed.fq.sort.sort.q10.rmdup.narrowPeak_peak_5505	122	.	5.83408	15.6437	12.2073	111
chr11	97877078	97877589	SRR8284517_trimmed.fq.sort.sort.q10.rmdup.narrowPeak_peak_5506	53	.	4.61706	8.36265	5.37658	267
chr11	97883412	97883578	SRR8284517_trimmed.fq.sort.sort.q10.rmdup.narrowPeak_peak_5507	74	.	4.61379	10.5758	7.43352	76
chr11	97883700	97884013	SRR8284517_trimmed.fq.sort.sort.q10.rmdup.narrowPeak_peak_5508	225	.	7.98267	26.512	22.5841	181
chr11	97901203	97901352	SRR8284517_trimmed.fq.sort.sort.q10.rmdup.narrowPeak_peak_5509	41	.	4.17525	6.96056	4.10431	57
chr11	97980392	97980573	SRR8284517_trimmed.fq.sort.sort.q10.rmdup.narrowPeak_peak_5510	79	.	5.3566	11.141	7.96009	63
chr11	97980730	97981052	SRR8284517_trimmed.fq.sort.sort.q10.rmdup.narrowPeak_peak_5511	115	.	6.47534	14.9705	11.5703	126
chr11	97988018	97988173	SRR8284517_trimmed.fq.sort.sort.q10.rmdup.narrowPeak_peak_5512	65	.	5.1164	9.61937	6.54183	39
chr11	97988379	97988898	SRR8284517_trimmed.fq.sort.sort.q10.rmdup.narrowPeak_peak_5513	245	.	10.4345	28.5943	24.5815	390
chr11	98017307	98017511	SRR8284517_trimmed.fq.sort.sort.q10.rmdup.narrowPeak_peak_5514	23	.	3.47816	4.98507	2.37407	132
chr11	98026537	98027689	SRR8284517_trimmed.fq.sort.sort.q10.rmdup.narrowPeak_peak_5515	824	.	10.7534	88.1137	82.4485	280
chr11	98139095	98139345	SRR8284517_trimmed.fq.sort.sort.q10.rmdup.narrowPeak_peak_5516	34	.	3.79728	6.2627	3.48762	195
chr11	98148880	98149106	SRR8284517_trimmed.fq.sort.sort.q10.rmdup.narrowPeak_peak_5517	151	.	6.26208	18.7875	15.1977	123
chr11	98149912	98150239	SRR8284517_trimmed.fq.sort.sort.q10.rmdup.narrowPeak_peak_5518	274	.	8.70401	31.5905	27.4593	143
chr11	98192209	98192858	SRR8284517_trimmed.fq.sort.sort.q10.rmdup.narrowPeak_peak_5519	119	.	5.56124	15.3649	11.9442	553
chr11	98193046	98193300	SRR8284517_trimmed.fq.sort.sort.q10.rmdup.narrowPeak_peak_5520	262	.	8.43155	30.3206	26.2386	112
chr11	98193487	98193670	SRR8284517_trimmed.fq.sort.sort.q10.rmdup.narrowPeak_peak_5521	55	.	4.00015	8.54123	5.54281	115
chr11	98202034	98202372	SRR8284517_trimmed.fq.sort.sort.q10.rmdup.narrowPeak_peak_5522	229	.	6.47346	26.8486	22.9073	144
chr11	98202726	98203144	SRR8284517_trimmed.fq.sort.sort.q10.rmdup.narrowPeak_peak_5523	551	.	10.6077	60.1874	55.1617	129
chr11	98203413	98203720	SRR8284517_trimmed.fq.sort.sort.q10.rmdup.narrowPeak_peak_5524	119	.	4.70443	15.4104	11.9876	215
chr11	98358042	98358200	SRR8284517_trimmed.fq.sort.sort.q10.rmdup.narrowPeak_peak_5525	80	.	4.76508	11.2572	8.0698	101
chr11	98358784	98359218	SRR8284517_trimmed.fq.sort.sort.q10.rmdup.narrowPeak_peak_5526	77	.	4.62073	10.914	7.7471	261
chr11	98400219	98400924	SRR8284517_trimmed.fq.sort.sort.q10.rmdup.narrowPeak_peak_5527	408	.	12.2777	45.4817	40.8643	159
chr11	98438578	98438960	SRR8284517_trimmed.fq.sort.sort.q10.rmdup.narrowPeak_peak_5528	84	.	5.42607	11.6472	8.43356	118
chr11	98457249	98457405	SRR8284517_trimmed.fq.sort.sort.q10.rmdup.narrowPeak_peak_5529	43	.	4.3477	7.27142	4.3766	61
chr11	98498316	98498504	SRR8284517_trimmed.fq.sort.sort.q10.rmdup.narrowPeak_peak_5530	43	.	4.3477	7.27142	4.3766	96
chr11	98551115	98551350	SRR8284517_trimmed.fq.sort.sort.q10.rmdup.narrowPeak_peak_5531	245	.	10.4345	28.5943	24.5815	107
chr11	98551476	98551640	SRR8284517_trimmed.fq.sort.sort.q10.rmdup.narrowPeak_peak_5532	51	.	4.63755	8.09081	5.1241	45
chr11	98681975	98682133	SRR8284517_trimmed.fq.sort.sort.q10.rmdup.narrowPeak_peak_5534	75	.	4.27262	10.6583	7.51088	76
chr11	98682790	98683281	SRR8284517_trimmed.fq.sort.sort.q10.rmdup.narrowPeak_peak_5535	225	.	7.22816	26.4612	22.5353	134
chr11	98683711	98683888	SRR8284517_trimmed.fq.sort.sort.q10.rmdup.narrowPeak_peak_5536	119	.	5.27182	15.3587	11.9385	72
chr11	98721513	98721664	SRR8284517_trimmed.fq.sort.sort.q10.rmdup.narrowPeak_peak_5537	56	.	4.03292	8.61823	5.61443	69
chr11	98728832	98729433	SRR8284517_trimmed.fq.sort.sort.q10.rmdup.narrowPeak_peak_5538	330	.	10.0253	37.3509	33.0056	461
chr11	98747816	98747975	SRR8284517_trimmed.fq.sort.sort.q10.rmdup.narrowPeak_peak_5539	47	.	4.12145	7.69372	4.7659	96
chr11	98754939	98755188	SRR8284517_trimmed.fq.sort.sort.q10.rmdup.narrowPeak_peak_5540	45	.	3.77986	7.50016	4.58673	126
chr11	98776053	98776254	SRR8284517_trimmed.fq.sort.sort.q10.rmdup.narrowPeak_peak_5541	30	.	3.20342	5.73161	3.00838	121
chr11	98777261	98777544	SRR8284517_trimmed.fq.sort.sort.q10.rmdup.narrowPeak_peak_5542	67	.	4.294	9.81682	6.7212	97
chr11	98782956	98783128	SRR8284517_trimmed.fq.sort.sort.q10.rmdup.narrowPeak_peak_5543	33	.	3.4562	6.06456	3.30904	58
chr11	98783234	98783437	SRR8284517_trimmed.fq.sort.sort.q10.rmdup.narrowPeak_peak_5544	44	.	3.83955	7.37337	4.4704	80
chr11	98788598	98788980	SRR8284517_trimmed.fq.sort.sort.q10.rmdup.narrowPeak_peak_5545	97	.	5.06366	13.0084	9.71603	259
chr11	98789207	98789464	SRR8284517_trimmed.fq.sort.sort.q10.rmdup.narrowPeak_peak_5546	186	.	6.97774	22.4422	18.6868	118
chr11	98794387	98794705	SRR8284517_trimmed.fq.sort.sort.q10.rmdup.narrowPeak_peak_5547	245	.	6.34292	28.578	24.5662	134
chr11	98796453	98796845	SRR8284517_trimmed.fq.sort.sort.q10.rmdup.narrowPeak_peak_5548	118	.	4.39485	15.3018	11.8846	267
chr11	98797670	98797837	SRR8284517_trimmed.fq.sort.sort.q10.rmdup.narrowPeak_peak_5549	53	.	3.21574	8.28885	5.30822	41
chr11	98809126	98809480	SRR8284517_trimmed.fq.sort.sort.q10.rmdup.narrowPeak_peak_5550	45	.	3.46793	7.47833	4.56686	217
chr11	98810180	98810575	SRR8284517_trimmed.fq.sort.sort.q10.rmdup.narrowPeak_peak_5551	175	.	6.22391	21.2534	17.5503	162
chr11	98863196	98863407	SRR8284517_trimmed.fq.sort.sort.q10.rmdup.narrowPeak_peak_5552	37	.	3.59418	6.59271	3.76838	125
chr11	98863672	98863865	SRR8284517_trimmed.fq.sort.sort.q10.rmdup.narrowPeak_peak_5553	118	.	5.82528	15.2216	11.8083	136
chr11	98864114	98864455	SRR8284517_trimmed.fq.sort.sort.q10.rmdup.narrowPeak_peak_5554	112	.	5.72726	14.5957	11.2145	71
chr11	98907394	98907543	SRR8284517_trimmed.fq.sort.sort.q10.rmdup.narrowPeak_peak_5555	91	.	3.99281	12.4039	9.14773	59
chr11	98907860	98908530	SRR8284517_trimmed.fq.sort.sort.q10.rmdup.narrowPeak_peak_5556	234	.	6.26581	27.4197	23.454	188
chr11	98923455	98923660	SRR8284517_trimmed.fq.sort.sort.q10.rmdup.narrowPeak_peak_5557	36	.	3.08038	6.44123	3.64822	58
chr11	98926092	98926241	SRR8284517_trimmed.fq.sort.sort.q10.rmdup.narrowPeak_peak_5558	69	.	3.86852	10.0954	6.98286	104
chr11	98941664	98942150	SRR8284517_trimmed.fq.sort.sort.q10.rmdup.narrowPeak_peak_5559	77	.	3.18493	10.8978	7.73176	175
chr11	98942391	98942898	SRR8284517_trimmed.fq.sort.sort.q10.rmdup.narrowPeak_peak_5560	263	.	5.3864	30.4345	26.3482	138
chr11	98943853	98944104	SRR8284517_trimmed.fq.sort.sort.q10.rmdup.narrowPeak_peak_5561	73	.	3.19549	10.5269	7.38738	89
chr11	98953902	98954265	SRR8284517_trimmed.fq.sort.sort.q10.rmdup.narrowPeak_peak_5562	42	.	3.52249	7.14546	4.27384	73
chr11	98954800	98954961	SRR8284517_trimmed.fq.sort.sort.q10.rmdup.narrowPeak_peak_5563	76	.	4.45015	10.8118	7.65096	104
chr11	98964353	98964589	SRR8284517_trimmed.fq.sort.sort.q10.rmdup.narrowPeak_peak_5564	160	.	5.96075	19.6468	16.0165	118
chr11	99023351	99024149	SRR8284517_trimmed.fq.sort.sort.q10.rmdup.narrowPeak_peak_5565	174	.	6.19588	21.1712	17.4719	253
chr11	99040094	99040323	SRR8284517_trimmed.fq.sort.sort.q10.rmdup.narrowPeak_peak_5566	284	.	6.809	32.6138	28.4432	90
chr11	99040533	99041037	SRR8284517_trimmed.fq.sort.sort.q10.rmdup.narrowPeak_peak_5567	65	.	3.49147	9.6612	6.5805	46
chr11	99042145	99042397	SRR8284517_trimmed.fq.sort.sort.q10.rmdup.narrowPeak_peak_5568	74	.	3.48587	10.5851	7.44249	117
chr11	99046653	99046802	SRR8284517_trimmed.fq.sort.sort.q10.rmdup.narrowPeak_peak_5569	47	.	3.14713	7.64869	4.72438	90
chr11	99055127	99055579	SRR8284517_trimmed.fq.sort.sort.q10.rmdup.narrowPeak_peak_5570	42	.	3.24671	7.10693	4.23801	114
chr11	99056214	99056563	SRR8284517_trimmed.fq.sort.sort.q10.rmdup.narrowPeak_peak_5571	101	.	4.59386	13.4268	10.1121	230
chr11	99071447	99071802	SRR8284517_trimmed.fq.sort.sort.q10.rmdup.narrowPeak_peak_5572	61	.	3.74309	9.20788	6.15741	84
chr11	99079095	99079253	SRR8284517_trimmed.fq.sort.sort.q10.rmdup.narrowPeak_peak_5573	20	.	2.86266	4.59227	2.07666	120
chr11	99082927	99083105	SRR8284517_trimmed.fq.sort.sort.q10.rmdup.narrowPeak_peak_5574	24	.	2.97807	5.02801	2.41256	33
chr11	99095834	99096182	SRR8284517_trimmed.fq.sort.sort.q10.rmdup.narrowPeak_peak_5575	69	.	4.06192	10.0933	6.98108	277
chr11	99096364	99096680	SRR8284517_trimmed.fq.sort.sort.q10.rmdup.narrowPeak_peak_5576	45	.	3.47574	7.49866	4.5856	61
chr11	99097740	99097971	SRR8284517_trimmed.fq.sort.sort.q10.rmdup.narrowPeak_peak_5577	47	.	3.47057	7.71851	4.78911	116
chr11	99113750	99114040	SRR8284517_trimmed.fq.sort.sort.q10.rmdup.narrowPeak_peak_5578	117	.	5.62229	15.1293	11.7207	142
chr11	99134940	99135133	SRR8284517_trimmed.fq.sort.sort.q10.rmdup.narrowPeak_peak_5579	49	.	3.7464	7.93449	4.98794	124
chr11	99229251	99229445	SRR8284517_trimmed.fq.sort.sort.q10.rmdup.narrowPeak_peak_5580	62	.	3.76643	9.274	6.2194	128
chr11	99229613	99230153	SRR8284517_trimmed.fq.sort.sort.q10.rmdup.narrowPeak_peak_5581	219	.	6.70981	25.8298	21.9307	170
chr11	99230816	99231284	SRR8284517_trimmed.fq.sort.sort.q10.rmdup.narrowPeak_peak_5582	102	.	4.63229	13.5407	10.2168	87
chr11	99261818	99261972	SRR8284517_trimmed.fq.sort.sort.q10.rmdup.narrowPeak_peak_5583	51	.	4.63755	8.09081	5.1241	40
chr11	99386208	99386739	SRR8284517_trimmed.fq.sort.sort.q10.rmdup.narrowPeak_peak_5584	183	.	8.07972	22.0948	18.3541	165
chr11	100253947	100254183	SRR8284517_trimmed.fq.sort.sort.q10.rmdup.narrowPeak_peak_5585	18	.	3.08436	4.29697	1.81971	182
chr11	100320020	100320366	SRR8284517_trimmed.fq.sort.sort.q10.rmdup.narrowPeak_peak_5586	85	.	4.33821	11.7421	8.52312	85
chr11	100320494	100321004	SRR8284517_trimmed.fq.sort.sort.q10.rmdup.narrowPeak_peak_5587	211	.	6.73904	25.0067	21.1422	363
chr11	100346954	100347217	SRR8284517_trimmed.fq.sort.sort.q10.rmdup.narrowPeak_peak_5588	36	.	4.05785	6.47944	3.66461	90
chr11	100388623	100388772	SRR8284517_trimmed.fq.sort.sort.q10.rmdup.narrowPeak_peak_5589	32	.	3.77175	5.96717	3.22087	36
chr11	100415082	100415340	SRR8284517_trimmed.fq.sort.sort.q10.rmdup.narrowPeak_peak_5590	48	.	4.19297	7.83827	4.89947	145
chr11	100440593	100440948	SRR8284517_trimmed.fq.sort.sort.q10.rmdup.narrowPeak_peak_5591	58	.	4.53612	8.82678	5.808	77
chr11	100471835	100472663	SRR8284517_trimmed.fq.sort.sort.q10.rmdup.narrowPeak_peak_5592	181	.	6.76144	21.8703	18.14	584
chr11	100508620	100508830	SRR8284517_trimmed.fq.sort.sort.q10.rmdup.narrowPeak_peak_5593	43	.	4.3477	7.27142	4.3766	66
chr11	100527016	100527266	SRR8284517_trimmed.fq.sort.sort.q10.rmdup.narrowPeak_peak_5594	44	.	3.71706	7.35762	4.45603	35
chr11	100527495	100527750	SRR8284517_trimmed.fq.sort.sort.q10.rmdup.narrowPeak_peak_5595	22	.	2.9819	4.84952	2.29932	62
chr11	100528301	100528650	SRR8284517_trimmed.fq.sort.sort.q10.rmdup.narrowPeak_peak_5596	33	.	3.35464	6.0698	3.31392	140
chr11	100545767	100546180	SRR8284517_trimmed.fq.sort.sort.q10.rmdup.narrowPeak_peak_5597	189	.	8.14625	22.7541	18.9853	133
chr11	100618765	100619141	SRR8284517_trimmed.fq.sort.sort.q10.rmdup.narrowPeak_peak_5598	304	.	6.87693	34.7422	30.4905	234
chr11	100619269	100619570	SRR8284517_trimmed.fq.sort.sort.q10.rmdup.narrowPeak_peak_5599	136	.	4.56135	17.1889	13.6763	119
chr11	100619850	100620195	SRR8284517_trimmed.fq.sort.sort.q10.rmdup.narrowPeak_peak_5600	57	.	3.22415	8.7414	5.72881	77
chr11	100725078	100725303	SRR8284517_trimmed.fq.sort.sort.q10.rmdup.narrowPeak_peak_5601	73	.	4.42572	10.4413	7.30684	116
chr11	100737164	100737551	SRR8284517_trimmed.fq.sort.sort.q10.rmdup.narrowPeak_peak_5602	83	.	4.60955	11.5315	8.32789	136
chr11	100737648	100738079	SRR8284517_trimmed.fq.sort.sort.q10.rmdup.narrowPeak_peak_5603	164	.	6.4147	20.053	16.4046	319
chr11	100788144	100788319	SRR8284517_trimmed.fq.sort.sort.q10.rmdup.narrowPeak_peak_5604	39	.	3.80169	6.77777	3.9373	95
chr11	100819623	100819860	SRR8284517_trimmed.fq.sort.sort.q10.rmdup.narrowPeak_peak_5605	45	.	4.11722	7.40612	4.50017	182
chr11	100939021	100939349	SRR8284517_trimmed.fq.sort.sort.q10.rmdup.narrowPeak_peak_5606	144	.	6.86908	18.0175	14.4644	116
chr11	100939933	100940169	SRR8284517_trimmed.fq.sort.sort.q10.rmdup.narrowPeak_peak_5607	72	.	4.99584	10.4137	7.28094	127
chr11	101009041	101009277	SRR8284517_trimmed.fq.sort.sort.q10.rmdup.narrowPeak_peak_5608	130	.	7.24617	16.4823	13.0035	128
chr11	101063821	101064220	SRR8284517_trimmed.fq.sort.sort.q10.rmdup.narrowPeak_peak_5609	39	.	3.93178	6.77542	3.93548	132
chr11	101082629	101083195	SRR8284517_trimmed.fq.sort.sort.q10.rmdup.narrowPeak_peak_5610	142	.	6.21926	17.8255	14.2813	89
chr11	101086717	101086903	SRR8284517_trimmed.fq.sort.sort.q10.rmdup.narrowPeak_peak_5611	71	.	4.1173	10.2433	7.12132	68
chr11	101087536	101087827	SRR8284517_trimmed.fq.sort.sort.q10.rmdup.narrowPeak_peak_5612	59	.	3.85612	8.99435	5.95773	133
chr11	101094904	101095291	SRR8284517_trimmed.fq.sort.sort.q10.rmdup.narrowPeak_peak_5613	115	.	5.52965	14.9007	11.5039	134
chr11	101095586	101095888	SRR8284517_trimmed.fq.sort.sort.q10.rmdup.narrowPeak_peak_5614	133	.	5.98041	16.8144	13.3197	72
chr11	101107974	101108298	SRR8284517_trimmed.fq.sort.sort.q10.rmdup.narrowPeak_peak_5615	28	.	3.53081	5.52548	2.85302	67
chr11	101119005	101119541	SRR8284517_trimmed.fq.sort.sort.q10.rmdup.narrowPeak_peak_5616	136	.	5.26805	17.1957	13.6826	224
chr11	101120170	101120649	SRR8284517_trimmed.fq.sort.sort.q10.rmdup.narrowPeak_peak_5617	155	.	5.66227	19.1649	15.5573	184
chr11	101214176	101214325	SRR8284517_trimmed.fq.sort.sort.q10.rmdup.narrowPeak_peak_5618	29	.	3.76801	5.71664	2.99513	71
chr11	101225916	101226066	SRR8284517_trimmed.fq.sort.sort.q10.rmdup.narrowPeak_peak_5619	43	.	4.3477	7.27142	4.3766	132
chr11	101231239	101231421	SRR8284517_trimmed.fq.sort.sort.q10.rmdup.narrowPeak_peak_5620	57	.	4.48822	8.73018	5.71818	134
chr11	101232325	101232495	SRR8284517_trimmed.fq.sort.sort.q10.rmdup.narrowPeak_peak_5621	47	.	4.10743	7.66527	4.73959	40
chr11	101253713	101254133	SRR8284517_trimmed.fq.sort.sort.q10.rmdup.narrowPeak_peak_5622	206	.	8.21948	24.4802	20.6375	148
chr11	101278242	101278914	SRR8284517_trimmed.fq.sort.sort.q10.rmdup.narrowPeak_peak_5623	239	.	9.27798	27.9453	23.9592	553
chr11	101301598	101302190	SRR8284517_trimmed.fq.sort.sort.q10.rmdup.narrowPeak_peak_5624	141	.	6.1673	17.6962	14.1582	191
chr11	101302420	101302610	SRR8284517_trimmed.fq.sort.sort.q10.rmdup.narrowPeak_peak_5625	35	.	3.49033	6.36789	3.58283	62
chr11	101315606	101315827	SRR8284517_trimmed.fq.sort.sort.q10.rmdup.narrowPeak_peak_5626	122	.	5.12753	15.6804	12.2424	128
chr11	101315997	101316211	SRR8284517_trimmed.fq.sort.sort.q10.rmdup.narrowPeak_peak_5627	142	.	5.47148	17.8109	14.2677	97
chr11	101316357	101316969	SRR8284517_trimmed.fq.sort.sort.q10.rmdup.narrowPeak_peak_5628	181	.	6.16496	21.9307	18.1975	187
chr11	101337735	101337962	SRR8284517_trimmed.fq.sort.sort.q10.rmdup.narrowPeak_peak_5629	35	.	3.71419	6.35191	3.56797	56
chr11	101416977	101417662	SRR8284517_trimmed.fq.sort.sort.q10.rmdup.narrowPeak_peak_5630	85	.	5.32075	11.797	8.57464	590
chr11	101425104	101425253	SRR8284517_trimmed.fq.sort.sort.q10.rmdup.narrowPeak_peak_5631	76	.	5.19853	10.8252	7.66357	93
chr11	101442473	101443446	SRR8284517_trimmed.fq.sort.sort.q10.rmdup.narrowPeak_peak_5632	157	.	6.48689	19.3615	15.7454	494
chr11	101543584	101543795	SRR8284517_trimmed.fq.sort.sort.q10.rmdup.narrowPeak_peak_5633	31	.	3.60681	5.90146	3.16165	65
chr11	101551050	101551651	SRR8284517_trimmed.fq.sort.sort.q10.rmdup.narrowPeak_peak_5634	192	.	4.90802	23.0024	19.2222	456
chr11	101552124	101552586	SRR8284517_trimmed.fq.sort.sort.q10.rmdup.narrowPeak_peak_5635	455	.	7.62361	50.2875	45.5329	133
chr11	101552902	101553459	SRR8284517_trimmed.fq.sort.sort.q10.rmdup.narrowPeak_peak_5636	203	.	5.00158	24.1352	20.3067	264
chr11	101618365	101618612	SRR8284517_trimmed.fq.sort.sort.q10.rmdup.narrowPeak_peak_5637	68	.	5.11881	9.96813	6.86361	148
chr11	101627168	101627400	SRR8284517_trimmed.fq.sort.sort.q10.rmdup.narrowPeak_peak_5638	378	.	10.7726	42.3811	37.8614	118
chr11	101627981	101628515	SRR8284517_trimmed.fq.sort.sort.q10.rmdup.narrowPeak_peak_5639	97	.	5.22042	13.0299	9.73643	108
chr11	101641515	101641721	SRR8284517_trimmed.fq.sort.sort.q10.rmdup.narrowPeak_peak_5640	195	.	7.32945	23.3489	19.5542	113
chr11	101645924	101646422	SRR8284517_trimmed.fq.sort.sort.q10.rmdup.narrowPeak_peak_5641	714	.	15.8953	76.852	71.4089	117
chr11	101657574	101657764	SRR8284517_trimmed.fq.sort.sort.q10.rmdup.narrowPeak_peak_5642	59	.	4.06095	8.96424	5.92956	89
chr11	101657977	101658257	SRR8284517_trimmed.fq.sort.sort.q10.rmdup.narrowPeak_peak_5643	1000	.	19.2197	106.066	100.054	145
chr11	101664988	101665370	SRR8284517_trimmed.fq.sort.sort.q10.rmdup.narrowPeak_peak_5644	51	.	4.48987	8.12337	5.15395	244
chr11	101720191	101720442	SRR8284517_trimmed.fq.sort.sort.q10.rmdup.narrowPeak_peak_5645	36	.	4.05785	6.47944	3.66461	224
chr11	101772152	101772421	SRR8284517_trimmed.fq.sort.sort.q10.rmdup.narrowPeak_peak_5648	45	.	4.29334	7.45953	4.54965	106
chr11	101784715	101785163	SRR8284517_trimmed.fq.sort.sort.q10.rmdup.narrowPeak_peak_5649	100	.	6.3068	13.3721	10.0602	117
chr11	101881541	101881691	SRR8284517_trimmed.fq.sort.sort.q10.rmdup.narrowPeak_peak_5650	51	.	4.50761	8.1569	5.18509	108
chr11	101919956	101920126	SRR8284517_trimmed.fq.sort.sort.q10.rmdup.narrowPeak_peak_5651	59	.	4.92739	8.93601	5.90323	70
chr11	101920321	101920514	SRR8284517_trimmed.fq.sort.sort.q10.rmdup.narrowPeak_peak_5652	51	.	4.63755	8.09081	5.1241	92
chr11	101946228	101946481	SRR8284517_trimmed.fq.sort.sort.q10.rmdup.narrowPeak_peak_5653	51	.	4.63755	8.09081	5.1241	139
chr11	101983697	101983847	SRR8284517_trimmed.fq.sort.sort.q10.rmdup.narrowPeak_peak_5654	51	.	4.63755	8.09081	5.1241	56
chr11	101984591	101984745	SRR8284517_trimmed.fq.sort.sort.q10.rmdup.narrowPeak_peak_5655	84	.	5.79693	11.613	8.40152	74
chr11	102087032	102087259	SRR8284517_trimmed.fq.sort.sort.q10.rmdup.narrowPeak_peak_5656	30	.	3.23776	5.80898	3.07766	125
chr11	102088164	102088313	SRR8284517_trimmed.fq.sort.sort.q10.rmdup.narrowPeak_peak_5657	54	.	3.95726	8.44003	5.44898	86
chr11	102088780	102088958	SRR8284517_trimmed.fq.sort.sort.q10.rmdup.narrowPeak_peak_5658	75	.	4.52112	10.6739	7.52509	72
chr11	102096794	102097080	SRR8284517_trimmed.fq.sort.sort.q10.rmdup.narrowPeak_peak_5659	40	.	4.12394	6.8672	4.01905	41
chr11	102113868	102114060	SRR8284517_trimmed.fq.sort.sort.q10.rmdup.narrowPeak_peak_5660	43	.	4.3477	7.27142	4.3766	95
chr11	102156055	102156347	SRR8284517_trimmed.fq.sort.sort.q10.rmdup.narrowPeak_peak_5661	93	.	5.90335	12.5964	9.32682	197
chr11	102174826	102174975	SRR8284517_trimmed.fq.sort.sort.q10.rmdup.narrowPeak_peak_5662	13	.	2.80584	3.63162	1.3196	23
chr11	102184312	102184906	SRR8284517_trimmed.fq.sort.sort.q10.rmdup.narrowPeak_peak_5663	302	.	8.03485	34.4664	30.2251	455
chr11	102185031	102185216	SRR8284517_trimmed.fq.sort.sort.q10.rmdup.narrowPeak_peak_5664	285	.	7.65278	32.7137	28.539	95
chr11	102190034	102190189	SRR8284517_trimmed.fq.sort.sort.q10.rmdup.narrowPeak_peak_5665	51	.	3.93561	8.11849	5.1498	67
chr11	102208370	102208622	SRR8284517_trimmed.fq.sort.sort.q10.rmdup.narrowPeak_peak_5666	32	.	3.41482	5.97722	3.22988	80
chr11	102219121	102219430	SRR8284517_trimmed.fq.sort.sort.q10.rmdup.narrowPeak_peak_5667	56	.	4.28688	8.6131	5.60978	42
chr11	102248898	102249096	SRR8284517_trimmed.fq.sort.sort.q10.rmdup.narrowPeak_peak_5668	89	.	5.31397	12.1481	8.90622	96
chr11	102249177	102249658	SRR8284517_trimmed.fq.sort.sort.q10.rmdup.narrowPeak_peak_5669	96	.	5.4991	12.9234	9.63552	118
chr11	102284996	102285626	SRR8284517_trimmed.fq.sort.sort.q10.rmdup.narrowPeak_peak_5670	217	.	7.12104	25.6713	21.7785	145
chr11	102295495	102296028	SRR8284517_trimmed.fq.sort.sort.q10.rmdup.narrowPeak_peak_5671	128	.	5.10831	16.3428	12.8721	128
chr11	102297356	102297897	SRR8284517_trimmed.fq.sort.sort.q10.rmdup.narrowPeak_peak_5672	90	.	4.4256	12.3	9.04972	412
chr11	102309385	102309740	SRR8284517_trimmed.fq.sort.sort.q10.rmdup.narrowPeak_peak_5673	96	.	4.88882	12.9136	9.62626	192
chr11	102316382	102316620	SRR8284517_trimmed.fq.sort.sort.q10.rmdup.narrowPeak_peak_5674	81	.	4.21118	11.3776	8.18327	115
chr11	102318415	102318900	SRR8284517_trimmed.fq.sort.sort.q10.rmdup.narrowPeak_peak_5675	224	.	7.19447	26.3631	22.4418	114
chr11	102380217	102380432	SRR8284517_trimmed.fq.sort.sort.q10.rmdup.narrowPeak_peak_5676	39	.	4.07387	6.7757	3.93548	76
chr11	102406748	102407326	SRR8284517_trimmed.fq.sort.sort.q10.rmdup.narrowPeak_peak_5677	206	.	6.43598	24.5112	20.6673	354
chr11	102407983	102408132	SRR8284517_trimmed.fq.sort.sort.q10.rmdup.narrowPeak_peak_5678	43	.	3.3067	7.2727	4.3777	101
chr11	102408784	102408985	SRR8284517_trimmed.fq.sort.sort.q10.rmdup.narrowPeak_peak_5679	183	.	6.08727	22.1131	18.3713	98
chr11	102429880	102430243	SRR8284517_trimmed.fq.sort.sort.q10.rmdup.narrowPeak_peak_5680	84	.	5.26629	11.6819	8.4664	271
chr11	102447191	102447371	SRR8284517_trimmed.fq.sort.sort.q10.rmdup.narrowPeak_peak_5681	75	.	5.50709	10.6983	7.54446	65
chr11	102503883	102504060	SRR8284517_trimmed.fq.sort.sort.q10.rmdup.narrowPeak_peak_5682	59	.	4.92739	8.93601	5.90323	92
chr11	102531511	102531696	SRR8284517_trimmed.fq.sort.sort.q10.rmdup.narrowPeak_peak_5683	43	.	4.16027	7.21043	4.33259	136
chr11	102532945	102533106	SRR8284517_trimmed.fq.sort.sort.q10.rmdup.narrowPeak_peak_5684	59	.	4.75398	8.93766	5.90464	43
chr11	102555352	102555996	SRR8284517_trimmed.fq.sort.sort.q10.rmdup.narrowPeak_peak_5685	269	.	8.30213	31.0396	26.9292	185
chr11	102594772	102595442	SRR8284517_trimmed.fq.sort.sort.q10.rmdup.narrowPeak_peak_5686	61	.	4.27832	9.18522	6.13644	415
chr11	102595724	102595891	SRR8284517_trimmed.fq.sort.sort.q10.rmdup.narrowPeak_peak_5687	43	.	3.77141	7.2251	4.34613	49
chr11	102603069	102603262	SRR8284517_trimmed.fq.sort.sort.q10.rmdup.narrowPeak_peak_5688	70	.	3.51537	10.2182	7.09769	79
chr11	102603930	102604112	SRR8284517_trimmed.fq.sort.sort.q10.rmdup.narrowPeak_peak_5689	56	.	3.08315	8.63953	5.63456	93
chr11	102607278	102607454	SRR8284517_trimmed.fq.sort.sort.q10.rmdup.narrowPeak_peak_5690	93	.	3.57559	12.6215	9.35014	77
chr11	102623590	102624157	SRR8284517_trimmed.fq.sort.sort.q10.rmdup.narrowPeak_peak_5691	145	.	5.70706	18.1084	14.5512	457
chr11	102630184	102630516	SRR8284517_trimmed.fq.sort.sort.q10.rmdup.narrowPeak_peak_5692	29	.	3.23108	5.58411	2.90563	289
chr11	102646224	102646381	SRR8284517_trimmed.fq.sort.sort.q10.rmdup.narrowPeak_peak_5693	31	.	3.71215	5.85883	3.12302	58
chr11	102690080	102690252	SRR8284517_trimmed.fq.sort.sort.q10.rmdup.narrowPeak_peak_5694	27	.	3.49145	5.45236	2.78882	62
chr11	102697199	102697683	SRR8284517_trimmed.fq.sort.sort.q10.rmdup.narrowPeak_peak_5695	169	.	7.40442	20.6173	16.9436	369
chr11	102697844	102698037	SRR8284517_trimmed.fq.sort.sort.q10.rmdup.narrowPeak_peak_5696	91	.	5.43959	12.4187	9.1616	100
chr11	102713095	102713244	SRR8284517_trimmed.fq.sort.sort.q10.rmdup.narrowPeak_peak_5697	51	.	4.63755	8.09081	5.1241	79
chr11	102774168	102774338	SRR8284517_trimmed.fq.sort.sort.q10.rmdup.narrowPeak_peak_5698	52	.	4.23483	8.21136	5.2358	81
chr11	102809504	102809684	SRR8284517_trimmed.fq.sort.sort.q10.rmdup.narrowPeak_peak_5699	86	.	5.19402	11.8867	8.65941	122
chr11	102817939	102818318	SRR8284517_trimmed.fq.sort.sort.q10.rmdup.narrowPeak_peak_5700	67	.	4.32861	9.90036	6.79981	144
chr11	102855824	102856026	SRR8284517_trimmed.fq.sort.sort.q10.rmdup.narrowPeak_peak_5701	61	.	4.17067	9.22713	6.17594	80
chr11	102857250	102857399	SRR8284517_trimmed.fq.sort.sort.q10.rmdup.narrowPeak_peak_5702	36	.	3.44534	6.4984	3.68215	65
chr11	102880437	102880903	SRR8284517_trimmed.fq.sort.sort.q10.rmdup.narrowPeak_peak_5703	173	.	6.28536	21.001	17.3096	339
chr11	102881021	102881183	SRR8284517_trimmed.fq.sort.sort.q10.rmdup.narrowPeak_peak_5704	101	.	4.84845	13.4891	10.1709	73
chr11	102881269	102881643	SRR8284517_trimmed.fq.sort.sort.q10.rmdup.narrowPeak_peak_5705	102	.	4.87115	13.5513	10.2268	170
chr11	102924366	102925008	SRR8284517_trimmed.fq.sort.sort.q10.rmdup.narrowPeak_peak_5706	107	.	5.08547	14.1297	10.7749	351
chr11	102925316	102925815	SRR8284517_trimmed.fq.sort.sort.q10.rmdup.narrowPeak_peak_5707	100	.	4.92142	13.3429	10.0324	290
chr11	103115006	103115929	SRR8284517_trimmed.fq.sort.sort.q10.rmdup.narrowPeak_peak_5713	274	.	8.90776	31.5692	27.4389	493
chr11	103116601	103116807	SRR8284517_trimmed.fq.sort.sort.q10.rmdup.narrowPeak_peak_5714	60	.	4.21723	9.04558	6.00556	134
chr11	103131986	103132753	SRR8284517_trimmed.fq.sort.sort.q10.rmdup.narrowPeak_peak_5715	387	.	8.58685	43.3285	38.7787	570
chr11	103133348	103133509	SRR8284517_trimmed.fq.sort.sort.q10.rmdup.narrowPeak_peak_5716	51	.	3.36747	8.11351	5.14508	49
chr11	103140509	103140658	SRR8284517_trimmed.fq.sort.sort.q10.rmdup.narrowPeak_peak_5717	41	.	3.69492	7.05719	4.19267	88
chr11	103158785	103159009	SRR8284517_trimmed.fq.sort.sort.q10.rmdup.narrowPeak_peak_5718	29	.	3.76801	5.71664	2.99513	78
chr11	103264527	103264676	SRR8284517_trimmed.fq.sort.sort.q10.rmdup.narrowPeak_peak_5719	32	.	3.41482	5.97722	3.22988	51
chr11	103266875	103267108	SRR8284517_trimmed.fq.sort.sort.q10.rmdup.narrowPeak_peak_5720	113	.	5.97821	14.7615	11.3719	87
chr11	103267884	103268212	SRR8284517_trimmed.fq.sort.sort.q10.rmdup.narrowPeak_peak_5721	208	.	8.32977	24.7309	20.8774	141
chr11	103306586	103306849	SRR8284517_trimmed.fq.sort.sort.q10.rmdup.narrowPeak_peak_5722	49	.	4.36951	7.89442	4.95127	72
chr11	103347300	103347541	SRR8284517_trimmed.fq.sort.sort.q10.rmdup.narrowPeak_peak_5723	29	.	3.76801	5.71664	2.99513	200
chr11	103412208	103412604	SRR8284517_trimmed.fq.sort.sort.q10.rmdup.narrowPeak_peak_5724	93	.	5.90335	12.5964	9.32682	115
chr11	103697195	103697549	SRR8284517_trimmed.fq.sort.sort.q10.rmdup.narrowPeak_peak_5725	180	.	6.54589	21.7344	18.0104	228
chr11	103697742	103698354	SRR8284517_trimmed.fq.sort.sort.q10.rmdup.narrowPeak_peak_5726	178	.	6.49836	21.602	17.8838	140
chr11	103822918	103823123	SRR8284517_trimmed.fq.sort.sort.q10.rmdup.narrowPeak_peak_5727	65	.	5.1164	9.61937	6.54183	131
chr11	103953679	103953915	SRR8284517_trimmed.fq.sort.sort.q10.rmdup.narrowPeak_peak_5728	92	.	6.08678	12.5486	9.28124	114
chr11	103966053	103966217	SRR8284517_trimmed.fq.sort.sort.q10.rmdup.narrowPeak_peak_5729	27	.	3.35443	5.41171	2.75234	43
chr11	103966740	103966939	SRR8284517_trimmed.fq.sort.sort.q10.rmdup.narrowPeak_peak_5730	95	.	5.46329	12.8449	9.56117	82
chr11	103967120	103967398	SRR8284517_trimmed.fq.sort.sort.q10.rmdup.narrowPeak_peak_5731	101	.	5.5908	13.5071	10.1851	183
chr11	104289656	104289888	SRR8284517_trimmed.fq.sort.sort.q10.rmdup.narrowPeak_peak_5732	149	.	6.68812	18.5145	14.9382	107
chr11	104381906	104382116	SRR8284517_trimmed.fq.sort.sort.q10.rmdup.narrowPeak_peak_5733	43	.	4.3477	7.27142	4.3766	87
chr11	104440844	104441367	SRR8284517_trimmed.fq.sort.sort.q10.rmdup.narrowPeak_peak_5734	97	.	4.17207	13.0157	9.72294	430
chr11	104441587	104441781	SRR8284517_trimmed.fq.sort.sort.q10.rmdup.narrowPeak_peak_5735	223	.	6.19571	26.3022	22.3834	93
chr11	104442536	104442921	SRR8284517_trimmed.fq.sort.sort.q10.rmdup.narrowPeak_peak_5736	317	.	7.45565	36.0295	31.7316	121
chr11	104469605	104469846	SRR8284517_trimmed.fq.sort.sort.q10.rmdup.narrowPeak_peak_5737	170	.	7.69453	20.7638	17.0825	132
chr11	104549525	104550470	SRR8284517_trimmed.fq.sort.sort.q10.rmdup.narrowPeak_peak_5738	349	.	8.53983	39.3296	34.9142	534
chr11	104624611	104624764	SRR8284517_trimmed.fq.sort.sort.q10.rmdup.narrowPeak_peak_5739	46	.	3.94649	7.60376	4.68288	42
chr11	104624947	104625173	SRR8284517_trimmed.fq.sort.sort.q10.rmdup.narrowPeak_peak_5740	29	.	3.33368	5.58711	2.90828	113
chr11	105126468	105127222	SRR8284517_trimmed.fq.sort.sort.q10.rmdup.narrowPeak_peak_5741	184	.	7.6486	22.1531	18.4095	413
chr11	105154082	105154630	SRR8284517_trimmed.fq.sort.sort.q10.rmdup.narrowPeak_peak_5742	98	.	5.98039	13.1469	9.84704	261
chr11	105180632	105181115	SRR8284517_trimmed.fq.sort.sort.q10.rmdup.narrowPeak_peak_5743	55	.	4.10766	8.50942	5.51345	336
chr11	105182303	105182658	SRR8284517_trimmed.fq.sort.sort.q10.rmdup.narrowPeak_peak_5744	60	.	4.25367	9.129	6.0839	294
chr11	105227406	105227566	SRR8284517_trimmed.fq.sort.sort.q10.rmdup.narrowPeak_peak_5745	43	.	4.3477	7.27142	4.3766	70
chr11	105252551	105252753	SRR8284517_trimmed.fq.sort.sort.q10.rmdup.narrowPeak_peak_5746	56	.	4.79157	8.68682	5.67823	94
chr11	105282843	105283124	SRR8284517_trimmed.fq.sort.sort.q10.rmdup.narrowPeak_peak_5747	40	.	3.64215	6.94047	4.0859	236
chr11	105292215	105292798	SRR8284517_trimmed.fq.sort.sort.q10.rmdup.narrowPeak_peak_5748	76	.	3.60212	10.7685	7.61031	455
chr11	105292903	105293139	SRR8284517_trimmed.fq.sort.sort.q10.rmdup.narrowPeak_peak_5749	343	.	7.26261	38.7103	34.3167	121
chr11	105293347	105293592	SRR8284517_trimmed.fq.sort.sort.q10.rmdup.narrowPeak_peak_5750	187	.	5.28686	22.4605	18.7046	108
chr11	105312263	105312580	SRR8284517_trimmed.fq.sort.sort.q10.rmdup.narrowPeak_peak_5751	49	.	3.54699	7.923	4.97785	241
chr11	105312657	105313007	SRR8284517_trimmed.fq.sort.sort.q10.rmdup.narrowPeak_peak_5752	95	.	4.62224	12.8608	9.5762	119
chr11	105315113	105315262	SRR8284517_trimmed.fq.sort.sort.q10.rmdup.narrowPeak_peak_5753	59	.	3.83848	8.94783	5.91427	48
chr11	105353444	105353614	SRR8284517_trimmed.fq.sort.sort.q10.rmdup.narrowPeak_peak_5754	43	.	3.9208	7.28234	4.38643	142
chr11	105415114	105415350	SRR8284517_trimmed.fq.sort.sort.q10.rmdup.narrowPeak_peak_5755	51	.	4.63755	8.09081	5.1241	70
chr11	105503999	105504207	SRR8284517_trimmed.fq.sort.sort.q10.rmdup.narrowPeak_peak_5756	57	.	4.66225	8.76178	5.74747	78
chr11	105506623	105506781	SRR8284517_trimmed.fq.sort.sort.q10.rmdup.narrowPeak_peak_5757	48	.	4.30358	7.76795	4.83432	32
chr11	105522600	105522749	SRR8284517_trimmed.fq.sort.sort.q10.rmdup.narrowPeak_peak_5758	43	.	4.3477	7.27142	4.3766	33
chr11	105528487	105528693	SRR8284517_trimmed.fq.sort.sort.q10.rmdup.narrowPeak_peak_5759	23	.	3.47816	4.98507	2.37407	30
chr11	105589111	105589622	SRR8284517_trimmed.fq.sort.sort.q10.rmdup.narrowPeak_peak_5760	222	.	9.25307	26.1951	22.2814	387
chr11	105590224	105590375	SRR8284517_trimmed.fq.sort.sort.q10.rmdup.narrowPeak_peak_5761	62	.	4.79181	9.33499	6.2765	50
chr11	105713356	105713549	SRR8284517_trimmed.fq.sort.sort.q10.rmdup.narrowPeak_peak_5762	23	.	3.47816	4.98507	2.37407	73
chr11	105758723	105759129	SRR8284517_trimmed.fq.sort.sort.q10.rmdup.narrowPeak_peak_5763	302	.	10.0742	34.4564	30.2155	132
chr11	105759481	105759723	SRR8284517_trimmed.fq.sort.sort.q10.rmdup.narrowPeak_peak_5764	24	.	3.15471	5.01446	2.40024	124
chr11	105811047	105811246	SRR8284517_trimmed.fq.sort.sort.q10.rmdup.narrowPeak_peak_5765	29	.	3.76801	5.71664	2.99513	137
chr11	106066232	106066648	SRR8284517_trimmed.fq.sort.sort.q10.rmdup.narrowPeak_peak_5771	73	.	5.18027	10.4357	7.30153	271
chr11	106083766	106084078	SRR8284517_trimmed.fq.sort.sort.q10.rmdup.narrowPeak_peak_5772	439	.	12.4626	48.6632	43.9537	155
chr11	106159144	106159423	SRR8284517_trimmed.fq.sort.sort.q10.rmdup.narrowPeak_peak_5773	58	.	3.14259	8.86286	5.84141	81
chr11	106160292	106160658	SRR8284517_trimmed.fq.sort.sort.q10.rmdup.narrowPeak_peak_5774	353	.	7.06847	39.8038	35.3719	120
chr11	106160815	106160995	SRR8284517_trimmed.fq.sort.sort.q10.rmdup.narrowPeak_peak_5775	59	.	3.16877	8.96058	5.92621	96
chr11	106161144	106161315	SRR8284517_trimmed.fq.sort.sort.q10.rmdup.narrowPeak_peak_5776	27	.	2.50248	5.35527	2.70274	73
chr11	106193159	106193405	SRR8284517_trimmed.fq.sort.sort.q10.rmdup.narrowPeak_peak_5777	145	.	5.99059	18.0774	14.5214	167
chr11	106193794	106194160	SRR8284517_trimmed.fq.sort.sort.q10.rmdup.narrowPeak_peak_5778	299	.	8.83272	34.1561	29.9267	140
chr11	106215792	106216333	SRR8284517_trimmed.fq.sort.sort.q10.rmdup.narrowPeak_peak_5779	274	.	6.7779	31.5709	27.4405	416
chr11	106216457	106216813	SRR8284517_trimmed.fq.sort.sort.q10.rmdup.narrowPeak_peak_5780	128	.	4.67087	16.2887	12.8207	90
chr11	106217132	106217566	SRR8284517_trimmed.fq.sort.sort.q10.rmdup.narrowPeak_peak_5781	62	.	3.4669	9.34423	6.28506	374
chr11	106316337	106316509	SRR8284517_trimmed.fq.sort.sort.q10.rmdup.narrowPeak_peak_5784	55	.	3.79789	8.57961	5.57869	100
chr11	106500379	106500555	SRR8284517_trimmed.fq.sort.sort.q10.rmdup.narrowPeak_peak_5785	53	.	3.53151	8.35947	5.37393	86
chr11	106500897	106501262	SRR8284517_trimmed.fq.sort.sort.q10.rmdup.narrowPeak_peak_5786	441	.	9.83929	48.8517	44.1372	161
chr11	106501338	106501776	SRR8284517_trimmed.fq.sort.sort.q10.rmdup.narrowPeak_peak_5787	200	.	6.36396	23.8432	20.0276	148
chr11	106507797	106507969	SRR8284517_trimmed.fq.sort.sort.q10.rmdup.narrowPeak_peak_5788	54	.	4.2195	8.46886	5.47539	118
chr11	106535301	106535454	SRR8284517_trimmed.fq.sort.sort.q10.rmdup.narrowPeak_peak_5789	36	.	3.43605	6.47728	3.66461	61
chr11	106578254	106578535	SRR8284517_trimmed.fq.sort.sort.q10.rmdup.narrowPeak_peak_5790	65	.	4.75794	9.59363	6.51755	210
chr11	106584536	106584704	SRR8284517_trimmed.fq.sort.sort.q10.rmdup.narrowPeak_peak_5791	50	.	4.28215	8.01702	5.06424	74
chr11	106613288	106613474	SRR8284517_trimmed.fq.sort.sort.q10.rmdup.narrowPeak_peak_5792	84	.	5.79693	11.613	8.40152	121
chr11	106660515	106660727	SRR8284517_trimmed.fq.sort.sort.q10.rmdup.narrowPeak_peak_5793	72	.	4.66191	10.3636	7.23383	101
chr11	106787137	106787577	SRR8284517_trimmed.fq.sort.sort.q10.rmdup.narrowPeak_peak_5794	119	.	3.85481	15.3933	11.9712	324
chr11	106788105	106788434	SRR8284517_trimmed.fq.sort.sort.q10.rmdup.narrowPeak_peak_5795	350	.	6.42495	39.4953	35.0748	168
chr11	106788682	106789573	SRR8284517_trimmed.fq.sort.sort.q10.rmdup.narrowPeak_peak_5796	358	.	6.48893	40.2667	35.8186	115
chr11	106795416	106795679	SRR8284517_trimmed.fq.sort.sort.q10.rmdup.narrowPeak_peak_5797	37	.	3.6791	6.52788	3.70885	178
chr11	106852002	106852199	SRR8284517_trimmed.fq.sort.sort.q10.rmdup.narrowPeak_peak_5798	36	.	4.05785	6.47944	3.66461	94
chr11	106872759	106872908	SRR8284517_trimmed.fq.sort.sort.q10.rmdup.narrowPeak_peak_5799	51	.	4.62628	8.07043	5.11326	62
chr11	106919444	106919927	SRR8284517_trimmed.fq.sort.sort.q10.rmdup.narrowPeak_peak_5800	102	.	5.80343	13.58	10.2541	336
chr11	106920974	106921303	SRR8284517_trimmed.fq.sort.sort.q10.rmdup.narrowPeak_peak_5801	43	.	4.04425	7.26262	4.3766	41
chr11	106972204	106972403	SRR8284517_trimmed.fq.sort.sort.q10.rmdup.narrowPeak_peak_5802	25	.	3.46067	5.17316	2.54091	94
chr11	106998543	106999158	SRR8284517_trimmed.fq.sort.sort.q10.rmdup.narrowPeak_peak_5803	238	.	6.50524	27.8498	23.8672	354
chr11	106999307	106999468	SRR8284517_trimmed.fq.sort.sort.q10.rmdup.narrowPeak_peak_5804	78	.	3.91826	11.0567	7.88122	53
chr11	107012284	107012620	SRR8284517_trimmed.fq.sort.sort.q10.rmdup.narrowPeak_peak_5805	93	.	5.55209	12.6584	9.38502	200
chr11	107070054	107070265	SRR8284517_trimmed.fq.sort.sort.q10.rmdup.narrowPeak_peak_5806	32	.	3.54264	6.0111	3.26076	127
chr11	107114471	107114646	SRR8284517_trimmed.fq.sort.sort.q10.rmdup.narrowPeak_peak_5807	58	.	4.15785	8.90891	5.88433	73
chr11	107124367	107124624	SRR8284517_trimmed.fq.sort.sort.q10.rmdup.narrowPeak_peak_5808	42	.	3.98771	7.1507	4.27832	193
chr11	107130899	107131058	SRR8284517_trimmed.fq.sort.sort.q10.rmdup.narrowPeak_peak_5809	89	.	4.73213	12.1719	8.92859	68
chr11	107131190	107131549	SRR8284517_trimmed.fq.sort.sort.q10.rmdup.narrowPeak_peak_5810	495	.	11.8207	54.4063	49.5343	241
chr11	107170065	107170240	SRR8284517_trimmed.fq.sort.sort.q10.rmdup.narrowPeak_peak_5811	34	.	3.91313	6.22186	3.45054	75
chr11	107241883	107242073	SRR8284517_trimmed.fq.sort.sort.q10.rmdup.narrowPeak_peak_5813	26	.	3.37846	5.24086	2.60122	55
chr11	107271079	107271228	SRR8284517_trimmed.fq.sort.sort.q10.rmdup.narrowPeak_peak_5814	34	.	3.92949	6.25114	3.47716	79
chr11	107298711	107298907	SRR8284517_trimmed.fq.sort.sort.q10.rmdup.narrowPeak_peak_5815	51	.	4.35941	8.17061	5.19767	109
chr11	107325849	107326005	SRR8284517_trimmed.fq.sort.sort.q10.rmdup.narrowPeak_peak_5816	66	.	4.84379	9.76744	6.68004	97
chr11	107363057	107363206	SRR8284517_trimmed.fq.sort.sort.q10.rmdup.narrowPeak_peak_5817	32	.	3.646	5.97635	3.22938	78
chr11	107439010	107439175	SRR8284517_trimmed.fq.sort.sort.q10.rmdup.narrowPeak_peak_5818	64	.	4.74113	9.55943	6.48572	104
chr11	107468872	107469081	SRR8284517_trimmed.fq.sort.sort.q10.rmdup.narrowPeak_peak_5819	87	.	4.02367	11.9493	8.71869	101
chr11	107470944	107471168	SRR8284517_trimmed.fq.sort.sort.q10.rmdup.narrowPeak_peak_5820	40	.	3.04471	6.92916	4.07569	120
chr11	107472434	107472624	SRR8284517_trimmed.fq.sort.sort.q10.rmdup.narrowPeak_peak_5821	90	.	4.12551	12.2812	9.03175	80
chr11	107479503	107480432	SRR8284517_trimmed.fq.sort.sort.q10.rmdup.narrowPeak_peak_5822	404	.	9.08501	45.0994	40.4944	148
chr11	107547515	107547699	SRR8284517_trimmed.fq.sort.sort.q10.rmdup.narrowPeak_peak_5823	96	.	5.4991	12.9234	9.63552	97
chr11	107548517	107548751	SRR8284517_trimmed.fq.sort.sort.q10.rmdup.narrowPeak_peak_5824	22	.	3.1518	4.80906	2.26449	34
chr11	107584835	107584984	SRR8284517_trimmed.fq.sort.sort.q10.rmdup.narrowPeak_peak_5825	26	.	3.27797	5.26069	2.6188	11
chr11	107585770	107585925	SRR8284517_trimmed.fq.sort.sort.q10.rmdup.narrowPeak_peak_5826	38	.	3.76406	6.70143	3.8674	71
chr11	107601739	107601945	SRR8284517_trimmed.fq.sort.sort.q10.rmdup.narrowPeak_peak_5827	54	.	4.32093	8.38916	5.40174	102
chr11	107698510	107698748	SRR8284517_trimmed.fq.sort.sort.q10.rmdup.narrowPeak_peak_5828	37	.	3.99308	6.6272	3.79952	101
chr11	107846720	107846918	SRR8284517_trimmed.fq.sort.sort.q10.rmdup.narrowPeak_peak_5829	29	.	3.76801	5.71664	2.99513	88
chr11	107897935	107898219	SRR8284517_trimmed.fq.sort.sort.q10.rmdup.narrowPeak_peak_5830	38	.	4.04117	6.71572	3.88067	187
chr11	108134628	108134779	SRR8284517_trimmed.fq.sort.sort.q10.rmdup.narrowPeak_peak_5831	36	.	4.05785	6.47944	3.66461	41
chr11	108416956	108417126	SRR8284517_trimmed.fq.sort.sort.q10.rmdup.narrowPeak_peak_5832	43	.	4.3477	7.27142	4.3766	91
chr11	108500221	108500439	SRR8284517_trimmed.fq.sort.sort.q10.rmdup.narrowPeak_peak_5833	51	.	4.63755	8.09081	5.1241	114
chr11	108532583	108532754	SRR8284517_trimmed.fq.sort.sort.q10.rmdup.narrowPeak_peak_5834	36	.	4.05785	6.47944	3.66461	68
chr11	108558680	108558861	SRR8284517_trimmed.fq.sort.sort.q10.rmdup.narrowPeak_peak_5835	51	.	4.63755	8.09081	5.1241	58
chr11	108656254	108656412	SRR8284517_trimmed.fq.sort.sort.q10.rmdup.narrowPeak_peak_5836	75	.	5.50709	10.6983	7.54446	87
chr11	108656652	108656860	SRR8284517_trimmed.fq.sort.sort.q10.rmdup.narrowPeak_peak_5837	43	.	4.3477	7.27142	4.3766	90
chr11	108702223	108702506	SRR8284517_trimmed.fq.sort.sort.q10.rmdup.narrowPeak_peak_5838	29	.	3.76801	5.71664	2.99513	93
chr11	108740860	108741019	SRR8284517_trimmed.fq.sort.sort.q10.rmdup.narrowPeak_peak_5839	59	.	4.92739	8.93601	5.90323	95
chr11	108890804	108891008	SRR8284517_trimmed.fq.sort.sort.q10.rmdup.narrowPeak_peak_5840	58	.	4.89434	8.87561	5.85332	101
chr11	108922729	108922898	SRR8284517_trimmed.fq.sort.sort.q10.rmdup.narrowPeak_peak_5841	81	.	4.42045	11.3553	8.16184	62
chr11	108929004	108929153	SRR8284517_trimmed.fq.sort.sort.q10.rmdup.narrowPeak_peak_5842	46	.	3.67879	7.51958	4.6054	98
chr11	108946790	108947238	SRR8284517_trimmed.fq.sort.sort.q10.rmdup.narrowPeak_peak_5843	25	.	2.97467	5.20748	2.57147	362
chr11	108947962	108948155	SRR8284517_trimmed.fq.sort.sort.q10.rmdup.narrowPeak_peak_5844	50	.	3.65689	7.96436	5.01541	88
chr11	108994312	108994498	SRR8284517_trimmed.fq.sort.sort.q10.rmdup.narrowPeak_peak_5845	28	.	3.64882	5.50756	2.83691	117
chr11	109099336	109099507	SRR8284517_trimmed.fq.sort.sort.q10.rmdup.narrowPeak_peak_5846	43	.	4.3477	7.27142	4.3766	79
chr11	109269443	109269828	SRR8284517_trimmed.fq.sort.sort.q10.rmdup.narrowPeak_peak_5847	87	.	4.67329	12.02	8.7852	202
chr11	109270696	109270899	SRR8284517_trimmed.fq.sort.sort.q10.rmdup.narrowPeak_peak_5848	32	.	3.22734	5.99578	3.24692	94
chr11	109312438	109312626	SRR8284517_trimmed.fq.sort.sort.q10.rmdup.narrowPeak_peak_5849	51	.	4.63755	8.09081	5.1241	73
chr11	109325663	109325812	SRR8284517_trimmed.fq.sort.sort.q10.rmdup.narrowPeak_peak_5850	51	.	4.63755	8.09081	5.1241	70
chr11	109362330	109362494	SRR8284517_trimmed.fq.sort.sort.q10.rmdup.narrowPeak_peak_5851	76	.	4.33394	10.82	7.65885	41
chr11	109362975	109363263	SRR8284517_trimmed.fq.sort.sort.q10.rmdup.narrowPeak_peak_5852	537	.	12.1412	58.736	53.7475	140
chr11	109363409	109363700	SRR8284517_trimmed.fq.sort.sort.q10.rmdup.narrowPeak_peak_5853	46	.	3.58277	7.53271	4.61698	225
chr11	109376359	109376603	SRR8284517_trimmed.fq.sort.sort.q10.rmdup.narrowPeak_peak_5854	39	.	3.58078	6.80379	3.96116	128
chr11	109425992	109426521	SRR8284517_trimmed.fq.sort.sort.q10.rmdup.narrowPeak_peak_5855	125	.	6.36769	16.0343	12.5786	389
chr11	109498647	109498873	SRR8284517_trimmed.fq.sort.sort.q10.rmdup.narrowPeak_peak_5856	23	.	3.47816	4.98507	2.37407	51
chr11	109518774	109518923	SRR8284517_trimmed.fq.sort.sort.q10.rmdup.narrowPeak_peak_5857	18	.	3.18831	4.28705	1.81142	128
chr11	109565204	109565477	SRR8284517_trimmed.fq.sort.sort.q10.rmdup.narrowPeak_peak_5858	27	.	3.46569	5.40436	2.74571	146
chr11	109577436	109577585	SRR8284517_trimmed.fq.sort.sort.q10.rmdup.narrowPeak_peak_5859	37	.	3.80635	6.53244	3.71303	47
chr11	109593652	109593840	SRR8284517_trimmed.fq.sort.sort.q10.rmdup.narrowPeak_peak_5860	31	.	3.25521	5.84816	3.11406	53
chr11	109610195	109610418	SRR8284517_trimmed.fq.sort.sort.q10.rmdup.narrowPeak_peak_5861	67	.	4.59809	9.90056	6.79982	83
chr11	109610778	109610991	SRR8284517_trimmed.fq.sort.sort.q10.rmdup.narrowPeak_peak_5862	75	.	4.79217	10.6546	7.50734	98
chr11	109611074	109611266	SRR8284517_trimmed.fq.sort.sort.q10.rmdup.narrowPeak_peak_5863	104	.	5.5396	13.7748	10.4388	110
chr11	109616786	109616966	SRR8284517_trimmed.fq.sort.sort.q10.rmdup.narrowPeak_peak_5864	60	.	4.8494	9.11912	6.0748	86
chr11	109617295	109617448	SRR8284517_trimmed.fq.sort.sort.q10.rmdup.narrowPeak_peak_5865	55	.	4.69302	8.50434	5.50866	107
chr11	109650369	109650765	SRR8284517_trimmed.fq.sort.sort.q10.rmdup.narrowPeak_peak_5866	153	.	5.46929	18.9536	15.3563	146
chr11	109651473	109652044	SRR8284517_trimmed.fq.sort.sort.q10.rmdup.narrowPeak_peak_5867	378	.	8.47968	42.3933	37.8733	325
chr11	109715657	109715821	SRR8284517_trimmed.fq.sort.sort.q10.rmdup.narrowPeak_peak_5868	36	.	4.05785	6.47944	3.66461	38
chr11	109839202	109839491	SRR8284517_trimmed.fq.sort.sort.q10.rmdup.narrowPeak_peak_5869	23	.	3.47816	4.98507	2.37407	73
chr11	109878179	109878328	SRR8284517_trimmed.fq.sort.sort.q10.rmdup.narrowPeak_peak_5870	26	.	3.26733	5.23957	2.60063	33
chr11	109901140	109901455	SRR8284517_trimmed.fq.sort.sort.q10.rmdup.narrowPeak_peak_5871	88	.	4.15439	12.0839	8.84543	71
chr11	109902086	109902390	SRR8284517_trimmed.fq.sort.sort.q10.rmdup.narrowPeak_peak_5872	98	.	4.38727	13.1135	9.81565	112
chr11	109910551	109910721	SRR8284517_trimmed.fq.sort.sort.q10.rmdup.narrowPeak_peak_5873	24	.	3.29551	5.08403	2.46193	27
chr11	109910891	109911063	SRR8284517_trimmed.fq.sort.sort.q10.rmdup.narrowPeak_peak_5874	43	.	4.04425	7.26262	4.3766	111
chr11	109986397	109986810	SRR8284517_trimmed.fq.sort.sort.q10.rmdup.narrowPeak_peak_5875	137	.	6.51353	17.2261	13.7117	300
chr11	109995075	109995319	SRR8284517_trimmed.fq.sort.sort.q10.rmdup.narrowPeak_peak_5876	65	.	5.13816	9.65968	6.57929	148
chr11	109995884	109996046	SRR8284517_trimmed.fq.sort.sort.q10.rmdup.narrowPeak_peak_5877	36	.	4.05785	6.47944	3.66461	106
chr11	110029510	110029681	SRR8284517_trimmed.fq.sort.sort.q10.rmdup.narrowPeak_peak_5878	29	.	3.76801	5.71664	2.99513	136
chr11	110249002	110249197	SRR8284517_trimmed.fq.sort.sort.q10.rmdup.narrowPeak_peak_5879	23	.	3.47816	4.98507	2.37407	90
chr11	110263239	110263388	SRR8284517_trimmed.fq.sort.sort.q10.rmdup.narrowPeak_peak_5880	36	.	4.05785	6.47944	3.66461	73
chr11	110268419	110268662	SRR8284517_trimmed.fq.sort.sort.q10.rmdup.narrowPeak_peak_5881	75	.	5.50709	10.6983	7.54446	133
chr11	110302398	110302764	SRR8284517_trimmed.fq.sort.sort.q10.rmdup.narrowPeak_peak_5882	42	.	3.98771	7.1507	4.27832	120
chr11	110302961	110303110	SRR8284517_trimmed.fq.sort.sort.q10.rmdup.narrowPeak_peak_5883	43	.	4.05864	7.29099	4.39454	85
chr11	110417342	110417495	SRR8284517_trimmed.fq.sort.sort.q10.rmdup.narrowPeak_peak_5884	44	.	4.2092	7.30236	4.40487	84
chr11	110427248	110427397	SRR8284517_trimmed.fq.sort.sort.q10.rmdup.narrowPeak_peak_5885	33	.	3.69959	6.07829	3.32124	102
chr11	110453391	110454052	SRR8284517_trimmed.fq.sort.sort.q10.rmdup.narrowPeak_peak_5886	58	.	4.28239	8.89851	5.87457	382
chr11	110478559	110478735	SRR8284517_trimmed.fq.sort.sort.q10.rmdup.narrowPeak_peak_5887	37	.	3.96165	6.56914	3.74663	108
chr11	110541545	110542037	SRR8284517_trimmed.fq.sort.sort.q10.rmdup.narrowPeak_peak_5888	67	.	5.21724	9.8056	6.71097	88
chr11	110569976	110570125	SRR8284517_trimmed.fq.sort.sort.q10.rmdup.narrowPeak_peak_5889	23	.	3.47816	4.98507	2.37407	75
chr11	110619401	110619550	SRR8284517_trimmed.fq.sort.sort.q10.rmdup.narrowPeak_peak_5890	29	.	3.76801	5.71664	2.99513	120
chr11	110649373	110649522	SRR8284517_trimmed.fq.sort.sort.q10.rmdup.narrowPeak_peak_5891	33	.	3.71324	6.10416	3.34503	57
chr11	110650251	110650559	SRR8284517_trimmed.fq.sort.sort.q10.rmdup.narrowPeak_peak_5892	48	.	4.33629	7.8308	4.89242	63
chr11	110702084	110702233	SRR8284517_trimmed.fq.sort.sort.q10.rmdup.narrowPeak_peak_5893	29	.	3.76801	5.71664	2.99513	99
chr11	110832508	110832799	SRR8284517_trimmed.fq.sort.sort.q10.rmdup.narrowPeak_peak_5894	75	.	5.50709	10.6983	7.54446	169
chr11	111057415	111057748	SRR8284517_trimmed.fq.sort.sort.q10.rmdup.narrowPeak_peak_5895	51	.	4.63755	8.09081	5.1241	210
chr11	111312222	111312460	SRR8284517_trimmed.fq.sort.sort.q10.rmdup.narrowPeak_peak_5896	32	.	3.77175	5.96717	3.22087	91
chr11	111562895	111563373	SRR8284517_trimmed.fq.sort.sort.q10.rmdup.narrowPeak_peak_5897	148	.	5.94933	18.3788	14.8089	97
chr11	111650505	111650655	SRR8284517_trimmed.fq.sort.sort.q10.rmdup.narrowPeak_peak_5898	44	.	4.25928	7.39606	4.49124	21
chr11	111687096	111687270	SRR8284517_trimmed.fq.sort.sort.q10.rmdup.narrowPeak_peak_5899	29	.	3.76801	5.71664	2.99513	128
chr11	111693427	111693599	SRR8284517_trimmed.fq.sort.sort.q10.rmdup.narrowPeak_peak_5900	29	.	3.76801	5.71664	2.99513	49
chr11	111703270	111703419	SRR8284517_trimmed.fq.sort.sort.q10.rmdup.narrowPeak_peak_5901	29	.	3.75886	5.70066	2.99513	92
chr11	111707622	111707901	SRR8284517_trimmed.fq.sort.sort.q10.rmdup.narrowPeak_peak_5902	39	.	4.05745	6.74561	3.90806	138
chr11	111742259	111742408	SRR8284517_trimmed.fq.sort.sort.q10.rmdup.narrowPeak_peak_5903	34	.	3.91313	6.22186	3.45054	84
chr11	111829040	111829189	SRR8284517_trimmed.fq.sort.sort.q10.rmdup.narrowPeak_peak_5904	40	.	3.99022	6.8876	4.0377	93
chr11	111881546	111881893	SRR8284517_trimmed.fq.sort.sort.q10.rmdup.narrowPeak_peak_5905	89	.	5.17673	12.207	8.9617	117
chr11	111961577	111961805	SRR8284517_trimmed.fq.sort.sort.q10.rmdup.narrowPeak_peak_5906	77	.	4.63349	10.9446	7.77575	118
chr11	112164387	112164686	SRR8284517_trimmed.fq.sort.sort.q10.rmdup.narrowPeak_peak_5907	67	.	5.21724	9.8056	6.71097	180
chr11	112239779	112239928	SRR8284517_trimmed.fq.sort.sort.q10.rmdup.narrowPeak_peak_5908	29	.	3.76801	5.71664	2.99513	51
chr11	112412172	112412424	SRR8284517_trimmed.fq.sort.sort.q10.rmdup.narrowPeak_peak_5909	26	.	3.17593	5.26017	2.61862	208
chr11	112449744	112449911	SRR8284517_trimmed.fq.sort.sort.q10.rmdup.narrowPeak_peak_5910	38	.	3.76406	6.70143	3.8674	60
chr11	112562378	112562995	SRR8284517_trimmed.fq.sort.sort.q10.rmdup.narrowPeak_peak_5911	114	.	6.01792	14.8489	11.455	235
chr11	112648568	112648855	SRR8284517_trimmed.fq.sort.sort.q10.rmdup.narrowPeak_peak_5912	79	.	5.16056	11.1021	7.92363	106
chr11	112649396	112649591	SRR8284517_trimmed.fq.sort.sort.q10.rmdup.narrowPeak_peak_5913	126	.	6.41114	16.129	12.6688	104
chr11	112705565	112705811	SRR8284517_trimmed.fq.sort.sort.q10.rmdup.narrowPeak_peak_5914	26	.	3.50234	5.24771	2.60695	42
chr11	112782657	112782940	SRR8284517_trimmed.fq.sort.sort.q10.rmdup.narrowPeak_peak_5915	81	.	5.25235	11.292	8.10248	210
chr11	112827142	112827362	SRR8284517_trimmed.fq.sort.sort.q10.rmdup.narrowPeak_peak_5916	51	.	4.63755	8.09081	5.1241	122
chr11	112870345	112870509	SRR8284517_trimmed.fq.sort.sort.q10.rmdup.narrowPeak_peak_5917	29	.	3.76801	5.71664	2.99513	44
chr11	112977508	112977806	SRR8284517_trimmed.fq.sort.sort.q10.rmdup.narrowPeak_peak_5918	66	.	4.38387	9.72822	6.64338	226
chr11	113014754	113015170	SRR8284517_trimmed.fq.sort.sort.q10.rmdup.narrowPeak_peak_5919	191	.	6.51278	22.9752	19.1961	128
chr11	113015370	113015533	SRR8284517_trimmed.fq.sort.sort.q10.rmdup.narrowPeak_peak_5920	51	.	3.60252	8.07024	5.11326	52
chr11	113098383	113098742	SRR8284517_trimmed.fq.sort.sort.q10.rmdup.narrowPeak_peak_5921	29	.	3.49414	5.68445	2.99388	94
chr11	113121815	113122060	SRR8284517_trimmed.fq.sort.sort.q10.rmdup.narrowPeak_peak_5922	26	.	3.42776	5.33344	2.68316	205
chr11	113134210	113134427	SRR8284517_trimmed.fq.sort.sort.q10.rmdup.narrowPeak_peak_5923	23	.	3.41093	4.86923	2.31606	94
chr11	113172697	113173003	SRR8284517_trimmed.fq.sort.sort.q10.rmdup.narrowPeak_peak_5924	81	.	4.55166	11.384	8.18922	75
chr11	113173495	113173676	SRR8284517_trimmed.fq.sort.sort.q10.rmdup.narrowPeak_peak_5925	74	.	4.3503	10.559	7.41747	94
chr11	113288845	113289122	SRR8284517_trimmed.fq.sort.sort.q10.rmdup.narrowPeak_peak_5926	47	.	3.98348	7.68279	4.75588	169
chr11	113346382	113346574	SRR8284517_trimmed.fq.sort.sort.q10.rmdup.narrowPeak_peak_5927	23	.	3.47816	4.98507	2.37407	98
chr11	113439444	113439593	SRR8284517_trimmed.fq.sort.sort.q10.rmdup.narrowPeak_peak_5928	40	.	3.72725	6.8768	4.02796	106
chr11	113453012	113453204	SRR8284517_trimmed.fq.sort.sort.q10.rmdup.narrowPeak_peak_5929	48	.	4.16406	7.77998	4.84532	116
chr11	113475824	113476018	SRR8284517_trimmed.fq.sort.sort.q10.rmdup.narrowPeak_peak_5930	18	.	3.18831	4.28705	1.81142	136
chr11	113643022	113643171	SRR8284517_trimmed.fq.sort.sort.q10.rmdup.narrowPeak_peak_5931	23	.	3.47816	4.98507	2.37407	28
chr11	113649579	113649758	SRR8284517_trimmed.fq.sort.sort.q10.rmdup.narrowPeak_peak_5932	154	.	6.04022	19.0415	15.4398	101
chr11	113655274	113655459	SRR8284517_trimmed.fq.sort.sort.q10.rmdup.narrowPeak_peak_5933	16	.	2.48002	4.0195	1.64957	80
chr11	113677689	113677887	SRR8284517_trimmed.fq.sort.sort.q10.rmdup.narrowPeak_peak_5934	40	.	3.76207	6.95042	4.09521	93
chr11	113683297	113683722	SRR8284517_trimmed.fq.sort.sort.q10.rmdup.narrowPeak_peak_5935	155	.	5.43	19.2093	15.5998	319
chr11	113684235	113684432	SRR8284517_trimmed.fq.sort.sort.q10.rmdup.narrowPeak_peak_5936	108	.	4.54913	14.2545	10.8928	79
chr11	113684627	113685143	SRR8284517_trimmed.fq.sort.sort.q10.rmdup.narrowPeak_peak_5937	73	.	3.83075	10.5128	7.37428	220
chr11	113728424	113728759	SRR8284517_trimmed.fq.sort.sort.q10.rmdup.narrowPeak_peak_5938	44	.	3.52293	7.38361	4.47981	218
chr11	113741215	113741364	SRR8284517_trimmed.fq.sort.sort.q10.rmdup.narrowPeak_peak_5939	23	.	3.04965	4.99401	2.38242	28
chr11	113749718	113750041	SRR8284517_trimmed.fq.sort.sort.q10.rmdup.narrowPeak_peak_5940	75	.	3.46763	10.7512	7.59433	134
chr11	113750660	113750995	SRR8284517_trimmed.fq.sort.sort.q10.rmdup.narrowPeak_peak_5941	111	.	4.02995	14.5002	11.1241	70
chr11	113751160	113751692	SRR8284517_trimmed.fq.sort.sort.q10.rmdup.narrowPeak_peak_5942	156	.	4.75152	19.2551	15.6437	349
chr11	113752008	113752305	SRR8284517_trimmed.fq.sort.sort.q10.rmdup.narrowPeak_peak_5943	35	.	2.7469	6.33686	3.55486	69
chr11	113784778	113785386	SRR8284517_trimmed.fq.sort.sort.q10.rmdup.narrowPeak_peak_5944	73	.	3.39185	10.4598	7.32408	520
chr11	113785541	113785749	SRR8284517_trimmed.fq.sort.sort.q10.rmdup.narrowPeak_peak_5945	127	.	4.23425	16.1966	12.7333	91
chr11	113785896	113786510	SRR8284517_trimmed.fq.sort.sort.q10.rmdup.narrowPeak_peak_5946	289	.	6.28518	33.1315	28.9411	329
chr11	113786598	113786784	SRR8284517_trimmed.fq.sort.sort.q10.rmdup.narrowPeak_peak_5947	33	.	2.64763	6.15637	3.3915	48
chr11	113845225	113845478	SRR8284517_trimmed.fq.sort.sort.q10.rmdup.narrowPeak_peak_5948	84	.	5.79693	11.613	8.40152	135
chr11	114047949	114048312	SRR8284517_trimmed.fq.sort.sort.q10.rmdup.narrowPeak_peak_5949	53	.	4.45589	8.36078	5.37501	39
chr11	114117148	114117400	SRR8284517_trimmed.fq.sort.sort.q10.rmdup.narrowPeak_peak_5950	36	.	4.05785	6.47944	3.66461	84
chr11	114326524	114326673	SRR8284517_trimmed.fq.sort.sort.q10.rmdup.narrowPeak_peak_5951	59	.	4.92739	8.93601	5.90323	105
chr11	114668818	114669097	SRR8284517_trimmed.fq.sort.sort.q10.rmdup.narrowPeak_peak_5952	197	.	6.28621	23.5964	19.7912	114
chr11	114669216	114669919	SRR8284517_trimmed.fq.sort.sort.q10.rmdup.narrowPeak_peak_5953	299	.	7.78346	34.1618	29.9322	156
chr11	114682621	114682943	SRR8284517_trimmed.fq.sort.sort.q10.rmdup.narrowPeak_peak_5954	45	.	4.02531	7.49773	4.58477	99
chr11	114736827	114736976	SRR8284517_trimmed.fq.sort.sort.q10.rmdup.narrowPeak_peak_5955	18	.	3.18831	4.28705	1.81142	5
chr11	114810609	114810812	SRR8284517_trimmed.fq.sort.sort.q10.rmdup.narrowPeak_peak_5956	60	.	4.53299	9.13126	6.08598	136
chr11	114829526	114829719	SRR8284517_trimmed.fq.sort.sort.q10.rmdup.narrowPeak_peak_5957	63	.	3.90273	9.38622	6.32416	128
chr11	114829954	114830137	SRR8284517_trimmed.fq.sort.sort.q10.rmdup.narrowPeak_peak_5958	66	.	3.91282	9.68395	6.60173	101
chr11	114830429	114831010	SRR8284517_trimmed.fq.sort.sort.q10.rmdup.narrowPeak_peak_5959	233	.	7.02519	27.2837	23.3242	127
chr11	114844095	114844244	SRR8284517_trimmed.fq.sort.sort.q10.rmdup.narrowPeak_peak_5960	43	.	4.3477	7.27142	4.3766	81
chr11	114853157	114853407	SRR8284517_trimmed.fq.sort.sort.q10.rmdup.narrowPeak_peak_5961	42	.	4.24568	7.08806	4.22089	82
chr11	114867223	114867572	SRR8284517_trimmed.fq.sort.sort.q10.rmdup.narrowPeak_peak_5962	72	.	4.54864	10.4235	7.28997	266
chr11	114872840	114872989	SRR8284517_trimmed.fq.sort.sort.q10.rmdup.narrowPeak_peak_5963	34	.	3.63868	6.20267	3.43335	67
chr11	115104286	115104504	SRR8284517_trimmed.fq.sort.sort.q10.rmdup.narrowPeak_peak_5964	123	.	5.57666	15.7914	12.3479	110
chr11	115186812	115187283	SRR8284517_trimmed.fq.sort.sort.q10.rmdup.narrowPeak_peak_5965	184	.	7.6486	22.1531	18.4095	307
chr11	115276538	115276884	SRR8284517_trimmed.fq.sort.sort.q10.rmdup.narrowPeak_peak_5966	121	.	5.50519	15.6058	12.1712	246
chr11	115277363	115277664	SRR8284517_trimmed.fq.sort.sort.q10.rmdup.narrowPeak_peak_5967	428	.	11.2717	47.5686	42.8898	138
chr11	115277798	115277972	SRR8284517_trimmed.fq.sort.sort.q10.rmdup.narrowPeak_peak_5968	49	.	3.81832	7.84734	4.90783	62
chr11	115403778	115404432	SRR8284517_trimmed.fq.sort.sort.q10.rmdup.narrowPeak_peak_5969	525	.	12.1991	57.5441	52.5852	128
chr11	115412384	115412659	SRR8284517_trimmed.fq.sort.sort.q10.rmdup.narrowPeak_peak_5970	27	.	2.97163	5.38771	2.7315	185
chr11	115413421	115413773	SRR8284517_trimmed.fq.sort.sort.q10.rmdup.narrowPeak_peak_5971	233	.	7.36804	27.3546	23.3921	241
chr11	115419192	115419844	SRR8284517_trimmed.fq.sort.sort.q10.rmdup.narrowPeak_peak_5972	196	.	6.38352	23.4669	19.6673	433
chr11	115420577	115420753	SRR8284517_trimmed.fq.sort.sort.q10.rmdup.narrowPeak_peak_5973	35	.	3.12083	6.34994	3.56634	128
chr11	115466703	115466856	SRR8284517_trimmed.fq.sort.sort.q10.rmdup.narrowPeak_peak_5974	45	.	4.11722	7.40612	4.50017	57
chr11	115473510	115473959	SRR8284517_trimmed.fq.sort.sort.q10.rmdup.narrowPeak_peak_5975	62	.	3.9938	9.35372	6.29406	241
chr11	115475046	115475492	SRR8284517_trimmed.fq.sort.sort.q10.rmdup.narrowPeak_peak_5976	158	.	6.04182	19.4629	15.8419	185
chr11	115491479	115491699	SRR8284517_trimmed.fq.sort.sort.q10.rmdup.narrowPeak_peak_5977	23	.	3.42544	4.89428	2.33771	71
chr11	115513043	115513266	SRR8284517_trimmed.fq.sort.sort.q10.rmdup.narrowPeak_peak_5978	37	.	2.92724	6.56863	3.74657	114
chr11	115513898	115514361	SRR8284517_trimmed.fq.sort.sort.q10.rmdup.narrowPeak_peak_5979	451	.	8.99998	49.9075	45.164	335
chr11	115535215	115535676	SRR8284517_trimmed.fq.sort.sort.q10.rmdup.narrowPeak_peak_5980	450	.	10.9151	49.774	45.034	218
chr11	115536512	115536935	SRR8284517_trimmed.fq.sort.sort.q10.rmdup.narrowPeak_peak_5981	106	.	5.03623	13.998	10.6506	89
chr11	115563782	115565149	SRR8284517_trimmed.fq.sort.sort.q10.rmdup.narrowPeak_peak_5982	914	.	14.5816	97.3306	91.4795	562
chr11	115603182	115603455	SRR8284517_trimmed.fq.sort.sort.q10.rmdup.narrowPeak_peak_5983	50	.	3.13074	8.0038	5.05203	129
chr11	115603977	115604795	SRR8284517_trimmed.fq.sort.sort.q10.rmdup.narrowPeak_peak_5984	323	.	7.01526	36.7215	32.3982	564
chr11	115707931	115708100	SRR8284517_trimmed.fq.sort.sort.q10.rmdup.narrowPeak_peak_5988	31	.	3.72687	5.88564	3.14738	58
chr11	115708840	115709092	SRR8284517_trimmed.fq.sort.sort.q10.rmdup.narrowPeak_peak_5989	138	.	7.24502	17.4146	13.8915	143
chr11	115728568	115728747	SRR8284517_trimmed.fq.sort.sort.q10.rmdup.narrowPeak_peak_5990	35	.	3.99635	6.37034	3.58466	61
chr11	115728839	115729078	SRR8284517_trimmed.fq.sort.sort.q10.rmdup.narrowPeak_peak_5991	35	.	3.99635	6.37034	3.58466	122
chr11	115812930	115813088	SRR8284517_trimmed.fq.sort.sort.q10.rmdup.narrowPeak_peak_5994	40	.	3.63178	6.91744	4.06494	87
chr11	115813267	115813515	SRR8284517_trimmed.fq.sort.sort.q10.rmdup.narrowPeak_peak_5995	48	.	3.92349	7.82211	4.88445	135
chr11	115832242	115832596	SRR8284517_trimmed.fq.sort.sort.q10.rmdup.narrowPeak_peak_5996	41	.	3.67363	7.01019	4.1499	271
chr11	115833313	115833645	SRR8284517_trimmed.fq.sort.sort.q10.rmdup.narrowPeak_peak_5997	46	.	3.80127	7.5485	4.63204	99
chr11	115888507	115888657	SRR8284517_trimmed.fq.sort.sort.q10.rmdup.narrowPeak_peak_5998	58	.	4.58505	8.92499	5.89918	80
chr11	115933064	115933378	SRR8284517_trimmed.fq.sort.sort.q10.rmdup.narrowPeak_peak_5999	40	.	3.42824	6.91618	4.06384	273
chr11	115933657	115934149	SRR8284517_trimmed.fq.sort.sort.q10.rmdup.narrowPeak_peak_6000	403	.	10.335	44.9199	40.3202	297
chr11	116023419	116023941	SRR8284517_trimmed.fq.sort.sort.q10.rmdup.narrowPeak_peak_6001	124	.	5.62044	15.9044	12.4553	109
chr11	116024195	116024545	SRR8284517_trimmed.fq.sort.sort.q10.rmdup.narrowPeak_peak_6002	84	.	4.66894	11.6818	8.46639	114
chr11	116030539	116031415	SRR8284517_trimmed.fq.sort.sort.q10.rmdup.narrowPeak_peak_6003	346	.	7.60264	39.0916	34.6849	538
chr11	116078212	116078410	SRR8284517_trimmed.fq.sort.sort.q10.rmdup.narrowPeak_peak_6004	63	.	4.3669	9.38593	6.32395	113
chr11	116079093	116079320	SRR8284517_trimmed.fq.sort.sort.q10.rmdup.narrowPeak_peak_6005	29	.	3.28693	5.70453	2.99513	86
chr11	116086263	116086556	SRR8284517_trimmed.fq.sort.sort.q10.rmdup.narrowPeak_peak_6006	86	.	4.61589	11.8709	8.64447	180
chr11	116087267	116087511	SRR8284517_trimmed.fq.sort.sort.q10.rmdup.narrowPeak_peak_6007	172	.	6.41352	20.9257	17.2374	122
chr11	116087710	116087913	SRR8284517_trimmed.fq.sort.sort.q10.rmdup.narrowPeak_peak_6008	22	.	2.85154	4.74318	2.20821	107
chr11	116117158	116117411	SRR8284517_trimmed.fq.sort.sort.q10.rmdup.narrowPeak_peak_6009	59	.	4.92739	8.93601	5.90323	114
chr11	116138089	116138730	SRR8284517_trimmed.fq.sort.sort.q10.rmdup.narrowPeak_peak_6010	183	.	6.08727	22.1131	18.3713	254
chr11	116154738	116154950	SRR8284517_trimmed.fq.sort.sort.q10.rmdup.narrowPeak_peak_6011	36	.	3.55191	6.50154	3.68505	95
chr11	116167523	116168135	SRR8284517_trimmed.fq.sort.sort.q10.rmdup.narrowPeak_peak_6012	288	.	7.9023	33.0048	28.819	455
chr11	116168376	116168574	SRR8284517_trimmed.fq.sort.sort.q10.rmdup.narrowPeak_peak_6013	53	.	3.6074	8.32827	5.34475	96
chr11	116198419	116198740	SRR8284517_trimmed.fq.sort.sort.q10.rmdup.narrowPeak_peak_6014	87	.	4.424	11.9849	8.75221	265
chr11	116198867	116199419	SRR8284517_trimmed.fq.sort.sort.q10.rmdup.narrowPeak_peak_6015	493	.	10.9161	54.2581	49.3903	115
chr11	116218618	116219086	SRR8284517_trimmed.fq.sort.sort.q10.rmdup.narrowPeak_peak_6016	36	.	3.88521	6.42722	3.63615	327
chr11	116241268	116241773	SRR8284517_trimmed.fq.sort.sort.q10.rmdup.narrowPeak_peak_6017	87	.	4.79242	11.9909	8.75782	356
chr11	116241960	116242364	SRR8284517_trimmed.fq.sort.sort.q10.rmdup.narrowPeak_peak_6018	59	.	4.07166	8.99006	5.95406	68
chr11	116273505	116273776	SRR8284517_trimmed.fq.sort.sort.q10.rmdup.narrowPeak_peak_6019	72	.	4.37951	10.3276	7.20038	137
chr11	116273885	116274140	SRR8284517_trimmed.fq.sort.sort.q10.rmdup.narrowPeak_peak_6020	116	.	5.45909	15.1051	11.6977	113
chr11	116274231	116274652	SRR8284517_trimmed.fq.sort.sort.q10.rmdup.narrowPeak_peak_6021	141	.	6.01898	17.7379	14.1979	250
chr11	116306314	116306622	SRR8284517_trimmed.fq.sort.sort.q10.rmdup.narrowPeak_peak_6022	216	.	8.44163	25.5168	21.6306	178
chr11	116306858	116307100	SRR8284517_trimmed.fq.sort.sort.q10.rmdup.narrowPeak_peak_6023	157	.	7.03885	19.3186	15.7042	97
chr11	116342392	116342541	SRR8284517_trimmed.fq.sort.sort.q10.rmdup.narrowPeak_peak_6024	23	.	3.34139	4.9582	2.37407	32
chr11	116355873	116356086	SRR8284517_trimmed.fq.sort.sort.q10.rmdup.narrowPeak_peak_6025	51	.	4.63755	8.09081	5.1241	110
chr11	116387718	116387998	SRR8284517_trimmed.fq.sort.sort.q10.rmdup.narrowPeak_peak_6026	39	.	3.93178	6.77542	3.93548	113
chr11	116389106	116389274	SRR8284517_trimmed.fq.sort.sort.q10.rmdup.narrowPeak_peak_6027	87	.	5.79726	11.9998	8.76593	94
chr11	116417977	116418466	SRR8284517_trimmed.fq.sort.sort.q10.rmdup.narrowPeak_peak_6028	165	.	7.04036	20.257	16.5992	351
chr11	116418769	116418954	SRR8284517_trimmed.fq.sort.sort.q10.rmdup.narrowPeak_peak_6029	109	.	5.78728	14.337	10.9711	120
chr11	116434538	116435187	SRR8284517_trimmed.fq.sort.sort.q10.rmdup.narrowPeak_peak_6030	143	.	5.77858	17.9102	14.3622	311
chr11	116489732	116490018	SRR8284517_trimmed.fq.sort.sort.q10.rmdup.narrowPeak_peak_6031	103	.	5.20245	13.7123	10.3792	129
chr11	116490364	116490622	SRR8284517_trimmed.fq.sort.sort.q10.rmdup.narrowPeak_peak_6032	417	.	11.0928	46.4305	41.7849	126
chr11	116517894	116518061	SRR8284517_trimmed.fq.sort.sort.q10.rmdup.narrowPeak_peak_6033	43	.	4.3477	7.27142	4.3766	33
chr11	116551232	116551381	SRR8284517_trimmed.fq.sort.sort.q10.rmdup.narrowPeak_peak_6034	30	.	3.23776	5.80898	3.07766	33
chr11	116592739	116593013	SRR8284517_trimmed.fq.sort.sort.q10.rmdup.narrowPeak_peak_6035	65	.	4.77487	9.62801	6.54936	70
chr11	116629132	116629316	SRR8284517_trimmed.fq.sort.sort.q10.rmdup.narrowPeak_peak_6036	42	.	3.98771	7.1507	4.27832	60
chr11	116645706	116645920	SRR8284517_trimmed.fq.sort.sort.q10.rmdup.narrowPeak_peak_6037	40	.	3.51278	6.88624	4.03669	97
chr11	116648578	116648764	SRR8284517_trimmed.fq.sort.sort.q10.rmdup.narrowPeak_peak_6038	27	.	3.12489	5.35284	2.70042	48
chr11	116657505	116657962	SRR8284517_trimmed.fq.sort.sort.q10.rmdup.narrowPeak_peak_6039	157	.	7.06199	19.3709	15.7541	340
chr11	116658132	116658507	SRR8284517_trimmed.fq.sort.sort.q10.rmdup.narrowPeak_peak_6040	39	.	3.78906	6.75219	3.91394	129
chr11	116671648	116672385	SRR8284517_trimmed.fq.sort.sort.q10.rmdup.narrowPeak_peak_6041	754	.	11.9051	80.9957	75.4617	184
chr11	116807487	116807650	SRR8284517_trimmed.fq.sort.sort.q10.rmdup.narrowPeak_peak_6043	38	.	4.04117	6.71572	3.88067	93
chr11	116814958	116815121	SRR8284517_trimmed.fq.sort.sort.q10.rmdup.narrowPeak_peak_6044	35	.	3.67605	6.27667	3.50055	27
chr11	116842580	116842913	SRR8284517_trimmed.fq.sort.sort.q10.rmdup.narrowPeak_peak_6045	111	.	4.53876	14.541	11.1626	135
chr11	116843106	116843272	SRR8284517_trimmed.fq.sort.sort.q10.rmdup.narrowPeak_peak_6046	54	.	3.39135	8.41196	5.42295	42
chr11	116843935	116844164	SRR8284517_trimmed.fq.sort.sort.q10.rmdup.narrowPeak_peak_6047	40	.	3.08932	6.8648	4.01708	82
chr11	116851912	116852286	SRR8284517_trimmed.fq.sort.sort.q10.rmdup.narrowPeak_peak_6048	37	.	2.9849	6.55647	3.73519	273
chr11	116852682	116853003	SRR8284517_trimmed.fq.sort.sort.q10.rmdup.narrowPeak_peak_6049	421	.	8.78282	46.8234	42.167	143
chr11	116853359	116853658	SRR8284517_trimmed.fq.sort.sort.q10.rmdup.narrowPeak_peak_6050	237	.	6.48197	27.7669	23.7876	182
chr11	117067784	117067969	SRR8284517_trimmed.fq.sort.sort.q10.rmdup.narrowPeak_peak_6051	51	.	4.63755	8.09081	5.1241	83
chr11	117076431	117076657	SRR8284517_trimmed.fq.sort.sort.q10.rmdup.narrowPeak_peak_6052	95	.	5.00966	12.8743	9.58915	129
chr11	117077083	117077422	SRR8284517_trimmed.fq.sort.sort.q10.rmdup.narrowPeak_peak_6053	63	.	4.10783	9.36153	6.30123	109
chr11	117114173	117114950	SRR8284517_trimmed.fq.sort.sort.q10.rmdup.narrowPeak_peak_6054	129	.	5.66271	16.406	12.9322	497
chr11	117241740	117241953	SRR8284517_trimmed.fq.sort.sort.q10.rmdup.narrowPeak_peak_6055	32	.	3.78696	5.99471	3.246	121
chr11	117266852	117267057	SRR8284517_trimmed.fq.sort.sort.q10.rmdup.narrowPeak_peak_6056	82	.	4.11894	11.3966	8.20119	76
chr11	117267137	117267424	SRR8284517_trimmed.fq.sort.sort.q10.rmdup.narrowPeak_peak_6057	61	.	3.64811	9.18577	6.13694	210
chr11	117277620	117277988	SRR8284517_trimmed.fq.sort.sort.q10.rmdup.narrowPeak_peak_6058	54	.	3.25736	8.4271	5.43679	127
chr11	117283274	117283450	SRR8284517_trimmed.fq.sort.sort.q10.rmdup.narrowPeak_peak_6059	60	.	3.25646	9.06979	6.0284	84
chr11	117285113	117285280	SRR8284517_trimmed.fq.sort.sort.q10.rmdup.narrowPeak_peak_6060	43	.	3.0304	7.27406	4.37883	38
chr11	117293053	117293228	SRR8284517_trimmed.fq.sort.sort.q10.rmdup.narrowPeak_peak_6061	22	.	2.96543	4.81421	2.26937	101
chr11	117317888	117318157	SRR8284517_trimmed.fq.sort.sort.q10.rmdup.narrowPeak_peak_6062	106	.	3.98633	14.0476	10.6974	142
chr11	117333636	117333802	SRR8284517_trimmed.fq.sort.sort.q10.rmdup.narrowPeak_peak_6063	66	.	3.92128	9.70741	6.62346	68
chr11	117349308	117349517	SRR8284517_trimmed.fq.sort.sort.q10.rmdup.narrowPeak_peak_6064	40	.	3.02361	6.86485	4.0171	129
chr11	117349755	117350183	SRR8284517_trimmed.fq.sort.sort.q10.rmdup.narrowPeak_peak_6065	57	.	3.42591	8.74801	5.73514	93
chr11	117419002	117419166	SRR8284517_trimmed.fq.sort.sort.q10.rmdup.narrowPeak_peak_6066	51	.	4.63755	8.09081	5.1241	111
chr11	117454910	117455241	SRR8284517_trimmed.fq.sort.sort.q10.rmdup.narrowPeak_peak_6067	98	.	6.20085	13.1706	9.86968	130
chr11	117497379	117497605	SRR8284517_trimmed.fq.sort.sort.q10.rmdup.narrowPeak_peak_6068	29	.	3.76801	5.71664	2.99513	99
chr11	117497740	117498093	SRR8284517_trimmed.fq.sort.sort.q10.rmdup.narrowPeak_peak_6069	51	.	4.63755	8.09081	5.1241	146
chr11	117541672	117541845	SRR8284517_trimmed.fq.sort.sort.q10.rmdup.narrowPeak_peak_6070	59	.	4.92739	8.93601	5.90323	70
chr11	117608514	117608722	SRR8284517_trimmed.fq.sort.sort.q10.rmdup.narrowPeak_peak_6071	29	.	3.76801	5.71664	2.99513	121
chr11	117655592	117655811	SRR8284517_trimmed.fq.sort.sort.q10.rmdup.narrowPeak_peak_6072	23	.	3.47816	4.98507	2.37407	55
chr11	117682527	117682749	SRR8284517_trimmed.fq.sort.sort.q10.rmdup.narrowPeak_peak_6073	52	.	4.56168	8.25879	5.28001	122
chr11	117696312	117696535	SRR8284517_trimmed.fq.sort.sort.q10.rmdup.narrowPeak_peak_6074	28	.	3.39974	5.50062	2.83175	119
chr11	117779219	117779368	SRR8284517_trimmed.fq.sort.sort.q10.rmdup.narrowPeak_peak_6075	26	.	3.17593	5.26017	2.61862	103
chr11	117779630	117779933	SRR8284517_trimmed.fq.sort.sort.q10.rmdup.narrowPeak_peak_6076	57	.	4.23097	8.78481	5.7693	92
chr11	117825234	117825817	SRR8284517_trimmed.fq.sort.sort.q10.rmdup.narrowPeak_peak_6077	154	.	5.49112	19.0228	15.4221	486
chr11	117832699	117832869	SRR8284517_trimmed.fq.sort.sort.q10.rmdup.narrowPeak_peak_6078	47	.	4.10743	7.66527	4.73959	112
chr11	117848480	117849102	SRR8284517_trimmed.fq.sort.sort.q10.rmdup.narrowPeak_peak_6079	78	.	4.17561	10.9828	7.81169	133
chr11	117849343	117849579	SRR8284517_trimmed.fq.sort.sort.q10.rmdup.narrowPeak_peak_6080	273	.	7.73079	31.4426	27.3173	110
chr11	117849668	117850030	SRR8284517_trimmed.fq.sort.sort.q10.rmdup.narrowPeak_peak_6081	65	.	3.89599	9.63724	6.5582	288
chr11	117962723	117962907	SRR8284517_trimmed.fq.sort.sort.q10.rmdup.narrowPeak_peak_6082	61	.	4.54835	9.16316	6.11538	68
chr11	117963034	117963480	SRR8284517_trimmed.fq.sort.sort.q10.rmdup.narrowPeak_peak_6083	77	.	5.08941	10.9537	7.78454	145
chr11	117969560	117969989	SRR8284517_trimmed.fq.sort.sort.q10.rmdup.narrowPeak_peak_6084	170	.	8.40555	20.6874	17.0094	146
chr11	117986538	117986750	SRR8284517_trimmed.fq.sort.sort.q10.rmdup.narrowPeak_peak_6085	70	.	4.57894	10.176	7.05847	101
chr11	117987221	117987596	SRR8284517_trimmed.fq.sort.sort.q10.rmdup.narrowPeak_peak_6086	117	.	5.65387	15.2066	11.7945	75
chr11	118068593	118068747	SRR8284517_trimmed.fq.sort.sort.q10.rmdup.narrowPeak_peak_6087	48	.	4.33629	7.8308	4.89242	70
chr11	118178176	118178428	SRR8284517_trimmed.fq.sort.sort.q10.rmdup.narrowPeak_peak_6088	35	.	3.57533	6.31368	3.53368	196
chr11	118186309	118186478	SRR8284517_trimmed.fq.sort.sort.q10.rmdup.narrowPeak_peak_6089	29	.	3.39696	5.71656	2.99513	61
chr11	118197980	118198150	SRR8284517_trimmed.fq.sort.sort.q10.rmdup.narrowPeak_peak_6090	53	.	4.14139	8.30029	5.31838	94
chr11	118230704	118230853	SRR8284517_trimmed.fq.sort.sort.q10.rmdup.narrowPeak_peak_6091	32	.	3.54264	6.0111	3.26076	73
chr11	118239050	118239248	SRR8284517_trimmed.fq.sort.sort.q10.rmdup.narrowPeak_peak_6092	41	.	2.99957	6.98267	4.1247	70
chr11	118239494	118240376	SRR8284517_trimmed.fq.sort.sort.q10.rmdup.narrowPeak_peak_6093	161	.	5.17896	19.8388	16.1999	331
chr11	118247337	118247675	SRR8284517_trimmed.fq.sort.sort.q10.rmdup.narrowPeak_peak_6094	66	.	4.40892	9.78626	6.6976	194
chr11	118248919	118249148	SRR8284517_trimmed.fq.sort.sort.q10.rmdup.narrowPeak_peak_6095	71	.	4.49784	10.3039	7.17795	96
chr11	118289356	118289587	SRR8284517_trimmed.fq.sort.sort.q10.rmdup.narrowPeak_peak_6096	141	.	5.09462	17.7359	14.196	106
chr11	118289685	118290010	SRR8284517_trimmed.fq.sort.sort.q10.rmdup.narrowPeak_peak_6097	392	.	8.71427	43.7885	39.2244	189
chr11	118290619	118290946	SRR8284517_trimmed.fq.sort.sort.q10.rmdup.narrowPeak_peak_6098	141	.	5.06648	17.6422	14.1064	101
chr11	118324460	118324619	SRR8284517_trimmed.fq.sort.sort.q10.rmdup.narrowPeak_peak_6099	52	.	3.48914	8.2389	5.2616	81
chr11	118363033	118363214	SRR8284517_trimmed.fq.sort.sort.q10.rmdup.narrowPeak_peak_6100	59	.	3.93714	8.93474	5.90323	96
chr11	118402012	118402391	SRR8284517_trimmed.fq.sort.sort.q10.rmdup.narrowPeak_peak_6101	41	.	3.58789	7.06098	4.19583	93
chr11	118418605	118418896	SRR8284517_trimmed.fq.sort.sort.q10.rmdup.narrowPeak_peak_6102	236	.	6.69706	27.6128	23.6395	144
chr11	118419223	118419669	SRR8284517_trimmed.fq.sort.sort.q10.rmdup.narrowPeak_peak_6103	313	.	7.92508	35.667	31.3827	143
chr11	118639005	118639282	SRR8284517_trimmed.fq.sort.sort.q10.rmdup.narrowPeak_peak_6104	36	.	4.05785	6.47944	3.66461	181
chr11	118749682	118749831	SRR8284517_trimmed.fq.sort.sort.q10.rmdup.narrowPeak_peak_6105	36	.	4.05785	6.47944	3.66461	79
chr11	118991444	118991593	SRR8284517_trimmed.fq.sort.sort.q10.rmdup.narrowPeak_peak_6106	23	.	3.47816	4.98507	2.37407	110
chr11	119023705	119024205	SRR8284517_trimmed.fq.sort.sort.q10.rmdup.narrowPeak_peak_6107	91	.	4.97668	12.4442	9.18565	256
chr11	119040693	119040918	SRR8284517_trimmed.fq.sort.sort.q10.rmdup.narrowPeak_peak_6108	101	.	6.37663	13.5041	10.1827	100
chr11	119125805	119126048	SRR8284517_trimmed.fq.sort.sort.q10.rmdup.narrowPeak_peak_6109	58	.	4.91543	8.91416	5.88881	125
chr11	119126342	119126571	SRR8284517_trimmed.fq.sort.sort.q10.rmdup.narrowPeak_peak_6110	59	.	4.92739	8.93601	5.90323	83
chr11	119144819	119144977	SRR8284517_trimmed.fq.sort.sort.q10.rmdup.narrowPeak_peak_6111	36	.	4.05785	6.47944	3.66461	102
chr11	119186223	119186405	SRR8284517_trimmed.fq.sort.sort.q10.rmdup.narrowPeak_peak_6112	61	.	4.56381	9.19523	6.14549	108
chr11	119228655	119229030	SRR8284517_trimmed.fq.sort.sort.q10.rmdup.narrowPeak_peak_6113	184	.	6.88596	22.2008	18.4555	112
chr11	119258706	119258935	SRR8284517_trimmed.fq.sort.sort.q10.rmdup.narrowPeak_peak_6114	90	.	5.40309	12.3404	9.08791	108
chr11	119259022	119259171	SRR8284517_trimmed.fq.sort.sort.q10.rmdup.narrowPeak_peak_6115	32	.	3.531	5.98773	3.23982	44
chr11	119268109	119268331	SRR8284517_trimmed.fq.sort.sort.q10.rmdup.narrowPeak_peak_6116	91	.	5.78765	12.3697	9.11543	74
chr11	119286437	119286645	SRR8284517_trimmed.fq.sort.sort.q10.rmdup.narrowPeak_peak_6117	29	.	3.49414	5.68445	2.99388	137
chr11	119299447	119299714	SRR8284517_trimmed.fq.sort.sort.q10.rmdup.narrowPeak_peak_6118	433	.	8.80201	48.0139	43.3222	133
chr11	119355562	119355776	SRR8284517_trimmed.fq.sort.sort.q10.rmdup.narrowPeak_peak_6123	130	.	6.37895	16.4891	13.0099	79
chr11	119419162	119419686	SRR8284517_trimmed.fq.sort.sort.q10.rmdup.narrowPeak_peak_6124	98	.	4.96363	13.1066	9.8091	448
chr11	119491364	119491610	SRR8284517_trimmed.fq.sort.sort.q10.rmdup.narrowPeak_peak_6125	245	.	7.59578	28.5133	24.5038	110
chr11	119491739	119491960	SRR8284517_trimmed.fq.sort.sort.q10.rmdup.narrowPeak_peak_6126	101	.	4.85977	13.5202	10.1975	97
chr11	119602754	119603239	SRR8284517_trimmed.fq.sort.sort.q10.rmdup.narrowPeak_peak_6127	601	.	13.9184	65.3022	60.1451	344
chr11	119617658	119617807	SRR8284517_trimmed.fq.sort.sort.q10.rmdup.narrowPeak_peak_6128	56	.	4.30061	8.64238	5.6371	30
chr11	119793003	119793190	SRR8284517_trimmed.fq.sort.sort.q10.rmdup.narrowPeak_peak_6129	54	.	3.95726	8.44003	5.44898	64
chr11	119884837	119884990	SRR8284517_trimmed.fq.sort.sort.q10.rmdup.narrowPeak_peak_6130	47	.	3.85587	7.67122	4.74519	97
chr11	119913412	119913676	SRR8284517_trimmed.fq.sort.sort.q10.rmdup.narrowPeak_peak_6131	42	.	3.70565	7.08085	4.21454	125
chr11	120085815	120086378	SRR8284517_trimmed.fq.sort.sort.q10.rmdup.narrowPeak_peak_6132	126	.	6.04424	16.1438	12.6829	433
chr11	120087227	120087420	SRR8284517_trimmed.fq.sort.sort.q10.rmdup.narrowPeak_peak_6133	70	.	4.57894	10.176	7.05847	97
chr11	120098427	120098617	SRR8284517_trimmed.fq.sort.sort.q10.rmdup.narrowPeak_peak_6134	43	.	3.22593	7.26122	4.3766	126
chr11	120098957	120099836	SRR8284517_trimmed.fq.sort.sort.q10.rmdup.narrowPeak_peak_6135	227	.	6.54316	26.6411	22.7082	113
chr11	120114362	120114919	SRR8284517_trimmed.fq.sort.sort.q10.rmdup.narrowPeak_peak_6136	191	.	6.98898	22.9401	19.1624	310
chr11	120122123	120122272	SRR8284517_trimmed.fq.sort.sort.q10.rmdup.narrowPeak_peak_6137	41	.	3.80952	7.05027	4.18656	77
chr11	120150682	120151192	SRR8284517_trimmed.fq.sort.sort.q10.rmdup.narrowPeak_peak_6138	354	.	9.23347	39.8543	35.4206	311
chr11	120159445	120159699	SRR8284517_trimmed.fq.sort.sort.q10.rmdup.narrowPeak_peak_6139	24	.	3.27256	5.04039	2.42331	210
chr11	120164685	120164871	SRR8284517_trimmed.fq.sort.sort.q10.rmdup.narrowPeak_peak_6140	81	.	5.10941	11.3473	8.1547	68
chr11	120171481	120171664	SRR8284517_trimmed.fq.sort.sort.q10.rmdup.narrowPeak_peak_6141	36	.	3.90026	6.45524	3.661	131
chr11	120187038	120187281	SRR8284517_trimmed.fq.sort.sort.q10.rmdup.narrowPeak_peak_6142	28	.	2.70206	5.53523	2.86189	73
chr11	120188082	120188397	SRR8284517_trimmed.fq.sort.sort.q10.rmdup.narrowPeak_peak_6143	48	.	3.17907	7.75009	4.81815	245
chr11	120188566	120188716	SRR8284517_trimmed.fq.sort.sort.q10.rmdup.narrowPeak_peak_6144	64	.	3.50782	9.47875	6.4103	119
chr11	120188975	120189500	SRR8284517_trimmed.fq.sort.sort.q10.rmdup.narrowPeak_peak_6145	52	.	3.27599	8.27172	5.29192	63
chr11	120196340	120196527	SRR8284517_trimmed.fq.sort.sort.q10.rmdup.narrowPeak_peak_6146	58	.	4.91543	8.91416	5.88881	53
chr11	120216422	120216626	SRR8284517_trimmed.fq.sort.sort.q10.rmdup.narrowPeak_peak_6147	74	.	4.47291	10.5567	7.41538	122
chr11	120230457	120230618	SRR8284517_trimmed.fq.sort.sort.q10.rmdup.narrowPeak_peak_6148	59	.	3.4873	8.94002	5.90674	111
chr11	120234518	120234741	SRR8284517_trimmed.fq.sort.sort.q10.rmdup.narrowPeak_peak_6149	93	.	3.82604	12.6143	9.34326	104
chr11	120234901	120235050	SRR8284517_trimmed.fq.sort.sort.q10.rmdup.narrowPeak_peak_6150	26	.	2.53587	5.32251	2.67407	90
chr11	120243034	120243192	SRR8284517_trimmed.fq.sort.sort.q10.rmdup.narrowPeak_peak_6151	51	.	3.5464	8.16145	5.18952	109
chr11	120265734	120265887	SRR8284517_trimmed.fq.sort.sort.q10.rmdup.narrowPeak_peak_6152	51	.	3.91375	8.06825	5.11146	70
chr11	120378984	120379281	SRR8284517_trimmed.fq.sort.sort.q10.rmdup.narrowPeak_peak_6162	70	.	4.4359	10.1571	7.041	86
chr11	120391632	120391843	SRR8284517_trimmed.fq.sort.sort.q10.rmdup.narrowPeak_peak_6163	32	.	3.55437	6.0346	3.28176	128
chr11	120416334	120416546	SRR8284517_trimmed.fq.sort.sort.q10.rmdup.narrowPeak_peak_6164	35	.	3.99635	6.37034	3.58466	103
chr11	120436665	120437365	SRR8284517_trimmed.fq.sort.sort.q10.rmdup.narrowPeak_peak_6165	308	.	8.95724	35.0649	30.8021	488
chr11	120457448	120457849	SRR8284517_trimmed.fq.sort.sort.q10.rmdup.narrowPeak_peak_6166	112	.	5.14883	14.6586	11.2746	315
chr11	120458261	120458608	SRR8284517_trimmed.fq.sort.sort.q10.rmdup.narrowPeak_peak_6167	152	.	5.98202	18.8809	15.2865	201
chr11	120466761	120467442	SRR8284517_trimmed.fq.sort.sort.q10.rmdup.narrowPeak_peak_6168	105	.	5.13479	13.9013	10.5587	558
chr11	120467869	120468230	SRR8284517_trimmed.fq.sort.sort.q10.rmdup.narrowPeak_peak_6169	82	.	4.56312	11.4133	8.21679	111
chr11	120484666	120485225	SRR8284517_trimmed.fq.sort.sort.q10.rmdup.narrowPeak_peak_6170	54	.	3.74491	8.44279	5.45142	65
chr11	120492402	120492781	SRR8284517_trimmed.fq.sort.sort.q10.rmdup.narrowPeak_peak_6171	40	.	3.43659	6.93663	4.08235	98
chr11	120672643	120672879	SRR8284517_trimmed.fq.sort.sort.q10.rmdup.narrowPeak_peak_6183	158	.	6.33959	19.4198	15.8007	125
chr11	120673488	120673955	SRR8284517_trimmed.fq.sort.sort.q10.rmdup.narrowPeak_peak_6184	154	.	6.20925	19.0766	15.4732	200
chr11	120694431	120694593	SRR8284517_trimmed.fq.sort.sort.q10.rmdup.narrowPeak_peak_6185	33	.	3.11735	6.13908	3.37597	45
chr11	120694669	120694866	SRR8284517_trimmed.fq.sort.sort.q10.rmdup.narrowPeak_peak_6186	33	.	3.11047	6.12151	3.36062	141
chr11	120703982	120704242	SRR8284517_trimmed.fq.sort.sort.q10.rmdup.narrowPeak_peak_6187	75	.	4.19356	10.7407	7.58415	146
chr11	120713450	120713620	SRR8284517_trimmed.fq.sort.sort.q10.rmdup.narrowPeak_peak_6188	31	.	3.28174	5.90757	3.1675	103
chr11	120731534	120731683	SRR8284517_trimmed.fq.sort.sort.q10.rmdup.narrowPeak_peak_6189	29	.	3.76801	5.71664	2.99513	98
chr11	120784879	120785198	SRR8284517_trimmed.fq.sort.sort.q10.rmdup.narrowPeak_peak_6190	43	.	4.02996	7.2344	4.35468	147
chr11	120795782	120796294	SRR8284517_trimmed.fq.sort.sort.q10.rmdup.narrowPeak_peak_6191	267	.	8.23973	30.8654	26.7625	158
chr11	120796582	120796737	SRR8284517_trimmed.fq.sort.sort.q10.rmdup.narrowPeak_peak_6192	29	.	3.08672	5.66393	2.97612	44
chr11	120823208	120823663	SRR8284517_trimmed.fq.sort.sort.q10.rmdup.narrowPeak_peak_6193	194	.	5.28987	23.2177	19.4286	237
chr11	120824404	120824563	SRR8284517_trimmed.fq.sort.sort.q10.rmdup.narrowPeak_peak_6194	93	.	3.81489	12.572	9.30361	66
chr11	120824793	120825199	SRR8284517_trimmed.fq.sort.sort.q10.rmdup.narrowPeak_peak_6195	128	.	4.33234	16.2923	12.8241	295
chr11	120850799	120851029	SRR8284517_trimmed.fq.sort.sort.q10.rmdup.narrowPeak_peak_6196	44	.	3.71706	7.35762	4.45603	138
chr11	120921982	120922160	SRR8284517_trimmed.fq.sort.sort.q10.rmdup.narrowPeak_peak_6197	28	.	3.51759	5.50096	2.83175	126
chr11	120932435	120932753	SRR8284517_trimmed.fq.sort.sort.q10.rmdup.narrowPeak_peak_6198	126	.	6.41114	16.129	12.6688	182
chr11	120932975	120933314	SRR8284517_trimmed.fq.sort.sort.q10.rmdup.narrowPeak_peak_6199	61	.	4.57938	9.22747	6.17604	85
chr11	120989987	120990425	SRR8284517_trimmed.fq.sort.sort.q10.rmdup.narrowPeak_peak_6200	217	.	6.00737	25.6131	21.7227	171
chr11	120991485	120991842	SRR8284517_trimmed.fq.sort.sort.q10.rmdup.narrowPeak_peak_6201	68	.	3.64294	9.91731	6.81583	107
chr11	121053910	121054136	SRR8284517_trimmed.fq.sort.sort.q10.rmdup.narrowPeak_peak_6202	66	.	5.01809	9.77501	6.68718	109
chr11	121228802	121229248	SRR8284517_trimmed.fq.sort.sort.q10.rmdup.narrowPeak_peak_6205	114	.	5.83394	14.8412	11.4478	85
chr11	121236328	121236667	SRR8284517_trimmed.fq.sort.sort.q10.rmdup.narrowPeak_peak_6206	67	.	4.32861	9.90036	6.79981	215
chr11	121236822	121237036	SRR8284517_trimmed.fq.sort.sort.q10.rmdup.narrowPeak_peak_6207	128	.	5.78704	16.3296	12.8595	110
chr11	121237303	121237616	SRR8284517_trimmed.fq.sort.sort.q10.rmdup.narrowPeak_peak_6208	47	.	3.75725	7.70458	4.77616	216
chr11	121260571	121261073	SRR8284517_trimmed.fq.sort.sort.q10.rmdup.narrowPeak_peak_6209	110	.	5.4808	14.3987	11.0293	76
chr11	121340840	121341023	SRR8284517_trimmed.fq.sort.sort.q10.rmdup.narrowPeak_peak_6210	75	.	5.3241	10.7154	7.5603	141
chr11	121353591	121353853	SRR8284517_trimmed.fq.sort.sort.q10.rmdup.narrowPeak_peak_6211	165	.	5.73959	20.1995	16.5444	124
chr11	121354100	121354362	SRR8284517_trimmed.fq.sort.sort.q10.rmdup.narrowPeak_peak_6212	414	.	9.35641	46.0345	41.4012	144
chr11	121354633	121355314	SRR8284517_trimmed.fq.sort.sort.q10.rmdup.narrowPeak_peak_6213	179	.	5.94033	21.6479	17.9279	110
chr11	121522467	121522620	SRR8284517_trimmed.fq.sort.sort.q10.rmdup.narrowPeak_peak_6216	58	.	4.71686	8.86666	5.84477	102
chr11	121535170	121535370	SRR8284517_trimmed.fq.sort.sort.q10.rmdup.narrowPeak_peak_6217	25	.	3.23583	5.17689	2.54399	109
chr11	121552211	121552376	SRR8284517_trimmed.fq.sort.sort.q10.rmdup.narrowPeak_peak_6218	24	.	3.16462	5.0344	2.41788	105
chr11	121588466	121588637	SRR8284517_trimmed.fq.sort.sort.q10.rmdup.narrowPeak_peak_6219	41	.	4.22785	7.05585	4.19165	93
chr11	121601067	121601220	SRR8284517_trimmed.fq.sort.sort.q10.rmdup.narrowPeak_peak_6220	24	.	3.19475	5.09483	2.47201	124
chr11	121672656	121672984	SRR8284517_trimmed.fq.sort.sort.q10.rmdup.narrowPeak_peak_6221	116	.	6.11953	15.0711	11.6656	182
chr11	121673470	121673872	SRR8284517_trimmed.fq.sort.sort.q10.rmdup.narrowPeak_peak_6222	138	.	6.80256	17.4186	13.8951	279
chr11	121847702	121848014	SRR8284517_trimmed.fq.sort.sort.q10.rmdup.narrowPeak_peak_6223	51	.	4.63755	8.09081	5.1241	212
chr11	121848162	121848396	SRR8284517_trimmed.fq.sort.sort.q10.rmdup.narrowPeak_peak_6224	130	.	7.24617	16.4823	13.0035	125
chr12	3234802	3235266	SRR8284517_trimmed.fq.sort.sort.q10.rmdup.narrowPeak_peak_6226	68	.	4.792	9.99191	6.88624	345
chr12	3235366	3235582	SRR8284517_trimmed.fq.sort.sort.q10.rmdup.narrowPeak_peak_6227	96	.	5.51718	12.9629	9.6731	112
chr12	3235756	3235982	SRR8284517_trimmed.fq.sort.sort.q10.rmdup.narrowPeak_peak_6228	134	.	6.40985	16.9909	13.4881	137
chr12	3296467	3296666	SRR8284517_trimmed.fq.sort.sort.q10.rmdup.narrowPeak_peak_6229	75	.	5.50709	10.6983	7.54446	112
chr12	3309039	3309232	SRR8284517_trimmed.fq.sort.sort.q10.rmdup.narrowPeak_peak_6230	50	.	4.01744	8.02974	5.07584	128
chr12	3309436	3309611	SRR8284517_trimmed.fq.sort.sort.q10.rmdup.narrowPeak_peak_6231	44	.	3.83955	7.37337	4.4704	59
chr12	3309697	3309883	SRR8284517_trimmed.fq.sort.sort.q10.rmdup.narrowPeak_peak_6232	79	.	4.84995	11.1191	7.9398	74
chr12	3310196	3310391	SRR8284517_trimmed.fq.sort.sort.q10.rmdup.narrowPeak_peak_6233	111	.	5.69256	14.5153	11.1382	105
chr12	3400526	3400675	SRR8284517_trimmed.fq.sort.sort.q10.rmdup.narrowPeak_peak_6234	36	.	4.05785	6.47944	3.66461	71
chr12	3426182	3426570	SRR8284517_trimmed.fq.sort.sort.q10.rmdup.narrowPeak_peak_6235	85	.	4.55989	11.7244	8.50618	317
chr12	3427001	3427684	SRR8284517_trimmed.fq.sort.sort.q10.rmdup.narrowPeak_peak_6236	328	.	8.91489	37.1899	32.8497	207
chr12	3433720	3433961	SRR8284517_trimmed.fq.sort.sort.q10.rmdup.narrowPeak_peak_6237	23	.	3.47816	4.98507	2.37407	156
chr12	3488624	3488773	SRR8284517_trimmed.fq.sort.sort.q10.rmdup.narrowPeak_peak_6238	51	.	4.63755	8.09081	5.1241	92
chr12	3571902	3572215	SRR8284517_trimmed.fq.sort.sort.q10.rmdup.narrowPeak_peak_6239	59	.	4.92739	8.93601	5.90323	134
chr12	3598178	3598423	SRR8284517_trimmed.fq.sort.sort.q10.rmdup.narrowPeak_peak_6240	23	.	3.47816	4.98507	2.37407	67
chr12	3612018	3612307	SRR8284517_trimmed.fq.sort.sort.q10.rmdup.narrowPeak_peak_6241	20	.	3.20718	4.51414	2.0089	180
chr12	3684739	3684943	SRR8284517_trimmed.fq.sort.sort.q10.rmdup.narrowPeak_peak_6242	29	.	3.76801	5.71664	2.99513	71
chr12	3698079	3698252	SRR8284517_trimmed.fq.sort.sort.q10.rmdup.narrowPeak_peak_6243	35	.	3.96264	6.31032	3.53076	91
chr12	3716067	3716223	SRR8284517_trimmed.fq.sort.sort.q10.rmdup.narrowPeak_peak_6244	49	.	4.52873	7.89317	4.95028	79
chr12	3727374	3727528	SRR8284517_trimmed.fq.sort.sort.q10.rmdup.narrowPeak_peak_6245	73	.	5.04953	10.5234	7.38429	75
chr12	3788560	3789147	SRR8284517_trimmed.fq.sort.sort.q10.rmdup.narrowPeak_peak_6246	87	.	5.56934	11.9361	8.70585	439
chr12	3849748	3849899	SRR8284517_trimmed.fq.sort.sort.q10.rmdup.narrowPeak_peak_6247	51	.	4.31272	8.07794	5.12019	104
chr12	3884694	3884886	SRR8284517_trimmed.fq.sort.sort.q10.rmdup.narrowPeak_peak_6248	20	.	2.86266	4.59227	2.07666	141
chr12	3891833	3892727	SRR8284517_trimmed.fq.sort.sort.q10.rmdup.narrowPeak_peak_6249	203	.	5.63614	24.2107	20.3791	277
chr12	3910623	3910798	SRR8284517_trimmed.fq.sort.sort.q10.rmdup.narrowPeak_peak_6250	35	.	3.97942	6.34022	3.55749	72
chr12	3959622	3959820	SRR8284517_trimmed.fq.sort.sort.q10.rmdup.narrowPeak_peak_6251	23	.	3.34139	4.9582	2.37407	75
chr12	3959972	3960548	SRR8284517_trimmed.fq.sort.sort.q10.rmdup.narrowPeak_peak_6252	227	.	9.22739	26.7042	22.7688	232
chr12	4007421	4007649	SRR8284517_trimmed.fq.sort.sort.q10.rmdup.narrowPeak_peak_6253	23	.	3.47816	4.98507	2.37407	24
chr12	4008442	4008591	SRR8284517_trimmed.fq.sort.sort.q10.rmdup.narrowPeak_peak_6254	51	.	4.63755	8.09081	5.1241	77
chr12	4082170	4082353	SRR8284517_trimmed.fq.sort.sort.q10.rmdup.narrowPeak_peak_6255	68	.	4.61245	9.93211	6.82965	74
chr12	4082625	4082928	SRR8284517_trimmed.fq.sort.sort.q10.rmdup.narrowPeak_peak_6256	320	.	10.1041	36.3413	32.0324	185
chr12	4083165	4083381	SRR8284517_trimmed.fq.sort.sort.q10.rmdup.narrowPeak_peak_6257	103	.	5.48926	13.6589	10.3289	104
chr12	4127961	4128142	SRR8284517_trimmed.fq.sort.sort.q10.rmdup.narrowPeak_peak_6258	25	.	3.447	5.14864	2.5194	81
chr12	4142518	4142676	SRR8284517_trimmed.fq.sort.sort.q10.rmdup.narrowPeak_peak_6259	44	.	4.07312	7.31953	4.42086	66
chr12	4151333	4151482	SRR8284517_trimmed.fq.sort.sort.q10.rmdup.narrowPeak_peak_6260	18	.	3.18831	4.28705	1.81142	113
chr12	4162392	4162640	SRR8284517_trimmed.fq.sort.sort.q10.rmdup.narrowPeak_peak_6261	27	.	3.33222	5.36798	2.71402	176
chr12	4188345	4188561	SRR8284517_trimmed.fq.sort.sort.q10.rmdup.narrowPeak_peak_6262	49	.	4.20757	7.86766	4.92645	92
chr12	4306035	4306188	SRR8284517_trimmed.fq.sort.sort.q10.rmdup.narrowPeak_peak_6265	43	.	4.3477	7.27142	4.3766	23
chr12	4355428	4355577	SRR8284517_trimmed.fq.sort.sort.q10.rmdup.narrowPeak_peak_6266	43	.	4.3477	7.27142	4.3766	105
chr12	4377013	4377176	SRR8284517_trimmed.fq.sort.sort.q10.rmdup.narrowPeak_peak_6267	36	.	4.05785	6.47944	3.66461	63
chr12	4390569	4390772	SRR8284517_trimmed.fq.sort.sort.q10.rmdup.narrowPeak_peak_6268	42	.	4.2818	7.15314	4.27992	104
chr12	4422863	4423040	SRR8284517_trimmed.fq.sort.sort.q10.rmdup.narrowPeak_peak_6269	29	.	3.76801	5.71664	2.99513	77
chr12	4642014	4642283	SRR8284517_trimmed.fq.sort.sort.q10.rmdup.narrowPeak_peak_6270	29	.	3.76801	5.71664	2.99513	142
chr12	4652104	4652286	SRR8284517_trimmed.fq.sort.sort.q10.rmdup.narrowPeak_peak_6271	29	.	3.76801	5.71664	2.99513	69
chr12	4664960	4665203	SRR8284517_trimmed.fq.sort.sort.q10.rmdup.narrowPeak_peak_6272	43	.	4.3477	7.27142	4.3766	129
chr12	4732403	4732552	SRR8284517_trimmed.fq.sort.sort.q10.rmdup.narrowPeak_peak_6273	51	.	4.63755	8.09081	5.1241	91
chr12	4817091	4817340	SRR8284517_trimmed.fq.sort.sort.q10.rmdup.narrowPeak_peak_6275	175	.	6.85757	21.2032	17.5023	128
chr12	4817583	4818025	SRR8284517_trimmed.fq.sort.sort.q10.rmdup.narrowPeak_peak_6276	123	.	5.71397	15.7484	12.3073	105
chr12	4843342	4843700	SRR8284517_trimmed.fq.sort.sort.q10.rmdup.narrowPeak_peak_6277	244	.	9.51405	28.4619	24.4545	161
chr12	4916899	4917183	SRR8284517_trimmed.fq.sort.sort.q10.rmdup.narrowPeak_peak_6278	404	.	10.3858	45.0677	40.4636	158
chr12	4918024	4918751	SRR8284517_trimmed.fq.sort.sort.q10.rmdup.narrowPeak_peak_6279	137	.	5.68606	17.2572	13.7414	360
chr12	4976951	4977175	SRR8284517_trimmed.fq.sort.sort.q10.rmdup.narrowPeak_peak_6280	43	.	4.3477	7.27142	4.3766	138
chr12	5156906	5157177	SRR8284517_trimmed.fq.sort.sort.q10.rmdup.narrowPeak_peak_6281	45	.	4.16228	7.49421	4.58173	206
chr12	5268414	5268678	SRR8284517_trimmed.fq.sort.sort.q10.rmdup.narrowPeak_peak_6282	59	.	4.6016	8.95809	5.92398	132
chr12	5299362	5299512	SRR8284517_trimmed.fq.sort.sort.q10.rmdup.narrowPeak_peak_6283	18	.	3.10816	4.33926	1.85676	90
chr12	5319666	5319815	SRR8284517_trimmed.fq.sort.sort.q10.rmdup.narrowPeak_peak_6284	27	.	3.57408	5.37539	2.7202	73
chr12	5325883	5326032	SRR8284517_trimmed.fq.sort.sort.q10.rmdup.narrowPeak_peak_6285	33	.	3.74083	6.15637	3.3915	113
chr12	5330564	5330745	SRR8284517_trimmed.fq.sort.sort.q10.rmdup.narrowPeak_peak_6286	60	.	4.81078	9.04585	6.00565	102
chr12	5357338	5357487	SRR8284517_trimmed.fq.sort.sort.q10.rmdup.narrowPeak_peak_6287	33	.	3.86484	6.13522	3.3722	79
chr12	5444156	5444320	SRR8284517_trimmed.fq.sort.sort.q10.rmdup.narrowPeak_peak_6288	29	.	3.76801	5.71664	2.99513	82
chr12	5454899	5455175	SRR8284517_trimmed.fq.sort.sort.q10.rmdup.narrowPeak_peak_6289	29	.	3.76801	5.71664	2.99513	20
chr12	5552393	5552542	SRR8284517_trimmed.fq.sort.sort.q10.rmdup.narrowPeak_peak_6290	30	.	3.66867	5.77942	3.05151	32
chr12	5667401	5667550	SRR8284517_trimmed.fq.sort.sort.q10.rmdup.narrowPeak_peak_6291	29	.	3.76801	5.71664	2.99513	53
chr12	5957443	5957603	SRR8284517_trimmed.fq.sort.sort.q10.rmdup.narrowPeak_peak_6292	29	.	3.76801	5.71664	2.99513	29
chr12	6882951	6883109	SRR8284517_trimmed.fq.sort.sort.q10.rmdup.narrowPeak_peak_6293	51	.	4.63755	8.09081	5.1241	79
chr12	7612919	7613068	SRR8284517_trimmed.fq.sort.sort.q10.rmdup.narrowPeak_peak_6294	51	.	4.63755	8.09081	5.1241	84
chr12	7962225	7962488	SRR8284517_trimmed.fq.sort.sort.q10.rmdup.narrowPeak_peak_6295	23	.	3.41093	4.86923	2.31606	249
chr12	8063496	8063645	SRR8284517_trimmed.fq.sort.sort.q10.rmdup.narrowPeak_peak_6296	36	.	4.05785	6.47944	3.66461	30
chr12	8133081	8133230	SRR8284517_trimmed.fq.sort.sort.q10.rmdup.narrowPeak_peak_6297	18	.	3.18831	4.28705	1.81142	115
chr12	8208119	8208412	SRR8284517_trimmed.fq.sort.sort.q10.rmdup.narrowPeak_peak_6298	376	.	13.6228	42.1624	37.6493	148
chr12	8272482	8272638	SRR8284517_trimmed.fq.sort.sort.q10.rmdup.narrowPeak_peak_6299	43	.	4.3477	7.27142	4.3766	88
chr12	8351123	8351379	SRR8284517_trimmed.fq.sort.sort.q10.rmdup.narrowPeak_peak_6300	193	.	8.09679	23.1631	19.3761	121
chr12	8402171	8402345	SRR8284517_trimmed.fq.sort.sort.q10.rmdup.narrowPeak_peak_6301	29	.	3.76801	5.71664	2.99513	54
chr12	8402421	8402638	SRR8284517_trimmed.fq.sort.sort.q10.rmdup.narrowPeak_peak_6302	29	.	3.76801	5.71664	2.99513	190
chr12	8499376	8499623	SRR8284517_trimmed.fq.sort.sort.q10.rmdup.narrowPeak_peak_6303	284	.	10.0404	32.5743	28.4051	130
chr12	8499813	8499962	SRR8284517_trimmed.fq.sort.sort.q10.rmdup.narrowPeak_peak_6304	53	.	4.29185	8.32927	5.34533	105
chr12	8500285	8500548	SRR8284517_trimmed.fq.sort.sort.q10.rmdup.narrowPeak_peak_6305	68	.	4.792	9.99191	6.88624	122
chr12	8520516	8520665	SRR8284517_trimmed.fq.sort.sort.q10.rmdup.narrowPeak_peak_6306	19	.	3.16932	4.44745	1.95048	68
chr12	8547640	8547789	SRR8284517_trimmed.fq.sort.sort.q10.rmdup.narrowPeak_peak_6307	43	.	4.3477	7.27142	4.3766	111
chr12	8556645	8557000	SRR8284517_trimmed.fq.sort.sort.q10.rmdup.narrowPeak_peak_6308	107	.	6.4556	14.0763	10.7244	106
chr12	8563266	8563486	SRR8284517_trimmed.fq.sort.sort.q10.rmdup.narrowPeak_peak_6309	43	.	4.3477	7.27142	4.3766	120
chr12	8640811	8641079	SRR8284517_trimmed.fq.sort.sort.q10.rmdup.narrowPeak_peak_6311	136	.	7.13097	17.186	13.6734	144
chr12	8641246	8641400	SRR8284517_trimmed.fq.sort.sort.q10.rmdup.narrowPeak_peak_6312	83	.	5.54631	11.5144	8.31202	88
chr12	8673712	8673898	SRR8284517_trimmed.fq.sort.sort.q10.rmdup.narrowPeak_peak_6313	68	.	3.93043	10.0049	6.89832	69
chr12	8674697	8675629	SRR8284517_trimmed.fq.sort.sort.q10.rmdup.narrowPeak_peak_6314	285	.	7.6684	32.7648	28.588	370
chr12	8682151	8682300	SRR8284517_trimmed.fq.sort.sort.q10.rmdup.narrowPeak_peak_6315	13	.	2.79521	3.61311	1.31491	30
chr12	8772038	8772380	SRR8284517_trimmed.fq.sort.sort.q10.rmdup.narrowPeak_peak_6316	70	.	3.89953	10.1867	7.0687	256
chr12	8772999	8773276	SRR8284517_trimmed.fq.sort.sort.q10.rmdup.narrowPeak_peak_6317	106	.	4.56901	13.9962	10.649	119
chr12	8773405	8773676	SRR8284517_trimmed.fq.sort.sort.q10.rmdup.narrowPeak_peak_6318	48	.	3.31671	7.74067	4.80924	129
chr12	8803732	8804110	SRR8284517_trimmed.fq.sort.sort.q10.rmdup.narrowPeak_peak_6319	71	.	4.13609	10.294	7.16885	115
chr12	8835610	8835857	SRR8284517_trimmed.fq.sort.sort.q10.rmdup.narrowPeak_peak_6320	42	.	4.12829	7.1501	4.27815	124
chr12	8846778	8847119	SRR8284517_trimmed.fq.sort.sort.q10.rmdup.narrowPeak_peak_6321	129	.	4.52255	16.4009	12.9276	85
chr12	8847991	8848201	SRR8284517_trimmed.fq.sort.sort.q10.rmdup.narrowPeak_peak_6322	65	.	3.42253	9.6576	6.57743	91
chr12	8855491	8855966	SRR8284517_trimmed.fq.sort.sort.q10.rmdup.narrowPeak_peak_6323	38	.	2.8988	6.66214	3.83167	300
chr12	8856189	8856389	SRR8284517_trimmed.fq.sort.sort.q10.rmdup.narrowPeak_peak_6324	83	.	3.81879	11.5308	8.32745	106
chr12	8856800	8857161	SRR8284517_trimmed.fq.sort.sort.q10.rmdup.narrowPeak_peak_6325	111	.	4.36159	14.5665	11.1871	191
chr12	8912755	8913045	SRR8284517_trimmed.fq.sort.sort.q10.rmdup.narrowPeak_peak_6326	151	.	5.63967	18.7023	15.1163	141
chr12	8913666	8914465	SRR8284517_trimmed.fq.sort.sort.q10.rmdup.narrowPeak_peak_6327	113	.	4.82227	14.7744	11.3843	145
chr12	8921470	8921872	SRR8284517_trimmed.fq.sort.sort.q10.rmdup.narrowPeak_peak_6328	447	.	8.75714	49.5117	44.7782	278
chr12	8922111	8922291	SRR8284517_trimmed.fq.sort.sort.q10.rmdup.narrowPeak_peak_6329	56	.	3.31093	8.60377	5.60122	53
chr12	8922651	8922860	SRR8284517_trimmed.fq.sort.sort.q10.rmdup.narrowPeak_peak_6330	77	.	3.72787	10.9574	7.7875	96
chr12	8973762	8973920	SRR8284517_trimmed.fq.sort.sort.q10.rmdup.narrowPeak_peak_6331	54	.	4.489	8.42564	5.43535	84
chr12	8974379	8974538	SRR8284517_trimmed.fq.sort.sort.q10.rmdup.narrowPeak_peak_6332	57	.	4.52004	8.7944	5.77795	54
chr12	8999710	8999859	SRR8284517_trimmed.fq.sort.sort.q10.rmdup.narrowPeak_peak_6333	41	.	4.08122	7.06099	4.19583	43
chr12	9029817	9030092	SRR8284517_trimmed.fq.sort.sort.q10.rmdup.narrowPeak_peak_6334	84	.	4.80556	11.6877	8.47156	207
chr12	9030244	9030637	SRR8284517_trimmed.fq.sort.sort.q10.rmdup.narrowPeak_peak_6335	316	.	9.48057	35.9249	31.6302	156
chr12	9338505	9338935	SRR8284517_trimmed.fq.sort.sort.q10.rmdup.narrowPeak_peak_6336	166	.	6.34232	20.2943	16.6349	189
chr12	9359684	9359856	SRR8284517_trimmed.fq.sort.sort.q10.rmdup.narrowPeak_peak_6337	43	.	4.3477	7.27142	4.3766	52
chr12	9444165	9444617	SRR8284517_trimmed.fq.sort.sort.q10.rmdup.narrowPeak_peak_6338	107	.	6.48271	14.1283	10.7738	204
chr12	9444885	9445148	SRR8284517_trimmed.fq.sort.sort.q10.rmdup.narrowPeak_peak_6339	43	.	4.3477	7.27142	4.3766	95
chr12	9486145	9486333	SRR8284517_trimmed.fq.sort.sort.q10.rmdup.narrowPeak_peak_6340	71	.	5.26681	10.249	7.12659	49
chr12	9621997	9622276	SRR8284517_trimmed.fq.sort.sort.q10.rmdup.narrowPeak_peak_6341	29	.	3.76801	5.71664	2.99513	104
chr12	9751661	9751829	SRR8284517_trimmed.fq.sort.sort.q10.rmdup.narrowPeak_peak_6342	72	.	4.96067	10.3415	7.21312	99
chr12	9753063	9753284	SRR8284517_trimmed.fq.sort.sort.q10.rmdup.narrowPeak_peak_6343	51	.	4.32817	8.10866	5.14065	144
chr12	10062336	10062623	SRR8284517_trimmed.fq.sort.sort.q10.rmdup.narrowPeak_peak_6344	75	.	4.95284	10.6662	7.51826	128
chr12	10122601	10122842	SRR8284517_trimmed.fq.sort.sort.q10.rmdup.narrowPeak_peak_6345	75	.	5.50709	10.6983	7.54446	101
chr12	10231264	10231492	SRR8284517_trimmed.fq.sort.sort.q10.rmdup.narrowPeak_peak_6346	63	.	4.69142	9.45797	6.39113	68
chr12	10276783	10276993	SRR8284517_trimmed.fq.sort.sort.q10.rmdup.narrowPeak_peak_6347	29	.	3.76801	5.71664	2.99513	143
chr12	10390995	10391413	SRR8284517_trimmed.fq.sort.sort.q10.rmdup.narrowPeak_peak_6348	397	.	11.8146	44.3665	39.7836	229
chr12	10572448	10572675	SRR8284517_trimmed.fq.sort.sort.q10.rmdup.narrowPeak_peak_6349	61	.	4.86894	9.15611	6.10943	95
chr12	11221727	11222066	SRR8284517_trimmed.fq.sort.sort.q10.rmdup.narrowPeak_peak_6350	29	.	3.61225	5.6759	2.9861	232
chr12	11222239	11222388	SRR8284517_trimmed.fq.sort.sort.q10.rmdup.narrowPeak_peak_6351	37	.	3.9773	6.59808	3.77316	30
chr12	11265319	11265715	SRR8284517_trimmed.fq.sort.sort.q10.rmdup.narrowPeak_peak_6352	105	.	4.5425	13.9133	10.5704	321
chr12	11266629	11266993	SRR8284517_trimmed.fq.sort.sort.q10.rmdup.narrowPeak_peak_6353	170	.	5.64508	20.6899	17.0118	108
chr12	11315622	11315890	SRR8284517_trimmed.fq.sort.sort.q10.rmdup.narrowPeak_peak_6354	34	.	3.78301	6.23588	3.46336	119
chr12	12370898	12371078	SRR8284517_trimmed.fq.sort.sort.q10.rmdup.narrowPeak_peak_6355	36	.	4.05785	6.47944	3.66461	56
chr12	12420540	12420746	SRR8284517_trimmed.fq.sort.sort.q10.rmdup.narrowPeak_peak_6356	50	.	4.43748	8.02403	5.07065	87
chr12	12421093	12421316	SRR8284517_trimmed.fq.sort.sort.q10.rmdup.narrowPeak_peak_6357	108	.	6.28914	14.1725	10.8153	129
chr12	12492059	12492208	SRR8284517_trimmed.fq.sort.sort.q10.rmdup.narrowPeak_peak_6358	23	.	3.47816	4.98507	2.37407	36
chr12	12581088	12581309	SRR8284517_trimmed.fq.sort.sort.q10.rmdup.narrowPeak_peak_6359	49	.	3.81832	7.84734	4.90783	125
chr12	12581613	12581791	SRR8284517_trimmed.fq.sort.sort.q10.rmdup.narrowPeak_peak_6360	41	.	3.57833	7.03882	4.17594	84
chr12	12654394	12654543	SRR8284517_trimmed.fq.sort.sort.q10.rmdup.narrowPeak_peak_6361	23	.	3.32864	4.93508	2.3734	31
chr12	12654918	12655129	SRR8284517_trimmed.fq.sort.sort.q10.rmdup.narrowPeak_peak_6362	115	.	6.47534	14.9705	11.5703	119
chr12	12681304	12681541	SRR8284517_trimmed.fq.sort.sort.q10.rmdup.narrowPeak_peak_6363	53	.	4.43951	8.32862	5.34489	121
chr12	12738695	12738860	SRR8284517_trimmed.fq.sort.sort.q10.rmdup.narrowPeak_peak_6364	49	.	4.3863	7.92652	4.98087	79
chr12	12792311	12792532	SRR8284517_trimmed.fq.sort.sort.q10.rmdup.narrowPeak_peak_6365	45	.	4.31058	7.49158	4.57937	95
chr12	12841826	12842060	SRR8284517_trimmed.fq.sort.sort.q10.rmdup.narrowPeak_peak_6366	22	.	3.16241	4.8295	2.28204	145
chr12	12941040	12941216	SRR8284517_trimmed.fq.sort.sort.q10.rmdup.narrowPeak_peak_6367	72	.	3.96305	10.3725	7.24222	74
chr12	12942229	12942460	SRR8284517_trimmed.fq.sort.sort.q10.rmdup.narrowPeak_peak_6368	145	.	5.42911	18.0643	14.5092	129
chr12	12942666	12943013	SRR8284517_trimmed.fq.sort.sort.q10.rmdup.narrowPeak_peak_6369	110	.	4.92045	14.3771	11.0093	156
chr12	12978089	12978246	SRR8284517_trimmed.fq.sort.sort.q10.rmdup.narrowPeak_peak_6370	75	.	5.50709	10.6983	7.54446	56
chr12	13026021	13026262	SRR8284517_trimmed.fq.sort.sort.q10.rmdup.narrowPeak_peak_6371	77	.	5.23717	10.9028	7.73623	100
chr12	13026338	13026512	SRR8284517_trimmed.fq.sort.sort.q10.rmdup.narrowPeak_peak_6372	53	.	4.42326	8.29666	5.31537	97
chr12	13066958	13067128	SRR8284517_trimmed.fq.sort.sort.q10.rmdup.narrowPeak_peak_6373	49	.	4.09871	7.92692	4.98087	88
chr12	13077397	13077642	SRR8284517_trimmed.fq.sort.sort.q10.rmdup.narrowPeak_peak_6374	17	.	2.59828	4.15912	1.7672	47
chr12	13078226	13078414	SRR8284517_trimmed.fq.sort.sort.q10.rmdup.narrowPeak_peak_6375	16	.	2.55751	4.06334	1.68658	6
chr12	13100764	13100931	SRR8284517_trimmed.fq.sort.sort.q10.rmdup.narrowPeak_peak_6376	60	.	4.37546	9.10264	6.0591	90
chr12	13157802	13158083	SRR8284517_trimmed.fq.sort.sort.q10.rmdup.narrowPeak_peak_6377	48	.	4.14976	7.75107	4.81889	194
chr12	13176246	13176398	SRR8284517_trimmed.fq.sort.sort.q10.rmdup.narrowPeak_peak_6378	37	.	3.6049	6.61578	3.78926	130
chr12	13185341	13185560	SRR8284517_trimmed.fq.sort.sort.q10.rmdup.narrowPeak_peak_6379	44	.	3.17201	7.31295	4.41484	81
chr12	13219481	13219630	SRR8284517_trimmed.fq.sort.sort.q10.rmdup.narrowPeak_peak_6380	22	.	3.39655	4.84436	2.29446	45
chr12	13248672	13249162	SRR8284517_trimmed.fq.sort.sort.q10.rmdup.narrowPeak_peak_6381	402	.	10.7421	44.8263	40.2299	130
chr12	13249265	13249538	SRR8284517_trimmed.fq.sort.sort.q10.rmdup.narrowPeak_peak_6382	141	.	6.00314	17.6969	14.1587	129
chr12	13269190	13269790	SRR8284517_trimmed.fq.sort.sort.q10.rmdup.narrowPeak_peak_6383	75	.	4.95284	10.6662	7.51826	98
chr12	13293908	13294057	SRR8284517_trimmed.fq.sort.sort.q10.rmdup.narrowPeak_peak_6384	26	.	3.37846	5.24086	2.60122	71
chr12	13416841	13416999	SRR8284517_trimmed.fq.sort.sort.q10.rmdup.narrowPeak_peak_6385	23	.	3.47816	4.98507	2.37407	68
chr12	13467546	13467763	SRR8284517_trimmed.fq.sort.sort.q10.rmdup.narrowPeak_peak_6386	70	.	5.06303	10.2051	7.0859	131
chr12	13490602	13490823	SRR8284517_trimmed.fq.sort.sort.q10.rmdup.narrowPeak_peak_6387	18	.	3.07259	4.27604	1.81142	183
chr12	13556634	13556794	SRR8284517_trimmed.fq.sort.sort.q10.rmdup.narrowPeak_peak_6388	29	.	3.76801	5.71664	2.99513	65
chr12	13575851	13576000	SRR8284517_trimmed.fq.sort.sort.q10.rmdup.narrowPeak_peak_6389	45	.	3.99867	7.44304	4.53446	79
chr12	13743332	13743566	SRR8284517_trimmed.fq.sort.sort.q10.rmdup.narrowPeak_peak_6390	36	.	4.05785	6.47944	3.66461	105
chr12	14105349	14105618	SRR8284517_trimmed.fq.sort.sort.q10.rmdup.narrowPeak_peak_6391	43	.	4.3477	7.27142	4.3766	142
chr12	14659819	14660009	SRR8284517_trimmed.fq.sort.sort.q10.rmdup.narrowPeak_peak_6392	51	.	4.63755	8.09081	5.1241	118
chr12	15602725	15602920	SRR8284517_trimmed.fq.sort.sort.q10.rmdup.narrowPeak_peak_6393	23	.	3.29097	4.86661	2.31472	26
chr12	15657086	15657235	SRR8284517_trimmed.fq.sort.sort.q10.rmdup.narrowPeak_peak_6394	43	.	4.3477	7.27142	4.3766	31
chr12	15721774	15722138	SRR8284517_trimmed.fq.sort.sort.q10.rmdup.narrowPeak_peak_6395	48	.	4.33629	7.8308	4.89242	228
chr12	15741046	15741195	SRR8284517_trimmed.fq.sort.sort.q10.rmdup.narrowPeak_peak_6396	51	.	4.63755	8.09081	5.1241	91
chr12	16101777	16101961	SRR8284517_trimmed.fq.sort.sort.q10.rmdup.narrowPeak_peak_6397	29	.	3.76801	5.71664	2.99513	135
chr12	16395327	16395533	SRR8284517_trimmed.fq.sort.sort.q10.rmdup.narrowPeak_peak_6398	49	.	4.50971	7.85844	4.91816	87
chr12	16540707	16540959	SRR8284517_trimmed.fq.sort.sort.q10.rmdup.narrowPeak_peak_6399	24	.	3.30711	5.10604	2.48137	121
chr12	16591675	16591885	SRR8284517_trimmed.fq.sort.sort.q10.rmdup.narrowPeak_peak_6400	34	.	3.53107	6.22153	3.45054	117
chr12	16632437	16632632	SRR8284517_trimmed.fq.sort.sort.q10.rmdup.narrowPeak_peak_6401	36	.	4.05785	6.47944	3.66461	82
chr12	16789325	16789568	SRR8284517_trimmed.fq.sort.sort.q10.rmdup.narrowPeak_peak_6402	64	.	4.43245	9.53317	6.461	107
chr12	16790542	16790712	SRR8284517_trimmed.fq.sort.sort.q10.rmdup.narrowPeak_peak_6403	26	.	3.17593	5.26017	2.61862	90
chr12	16800309	16800628	SRR8284517_trimmed.fq.sort.sort.q10.rmdup.narrowPeak_peak_6404	97	.	5.3838	13.0415	9.74755	208
chr12	16860717	16860913	SRR8284517_trimmed.fq.sort.sort.q10.rmdup.narrowPeak_peak_6405	56	.	4.59137	8.62491	5.62069	110
chr12	16893995	16894363	SRR8284517_trimmed.fq.sort.sort.q10.rmdup.narrowPeak_peak_6406	105	.	5.42941	13.8966	10.5543	249
chr12	16895466	16895615	SRR8284517_trimmed.fq.sort.sort.q10.rmdup.narrowPeak_peak_6407	39	.	3.68181	6.78029	3.93938	34
chr12	16931597	16931756	SRR8284517_trimmed.fq.sort.sort.q10.rmdup.narrowPeak_peak_6408	29	.	3.76801	5.71664	2.99513	95
chr12	16947385	16947597	SRR8284517_trimmed.fq.sort.sort.q10.rmdup.narrowPeak_peak_6409	50	.	4.56725	7.96333	5.01449	83
chr12	17097874	17098227	SRR8284517_trimmed.fq.sort.sort.q10.rmdup.narrowPeak_peak_6410	50	.	4.26702	7.98682	5.0362	62
chr12	17219067	17219279	SRR8284517_trimmed.fq.sort.sort.q10.rmdup.narrowPeak_peak_6411	48	.	4.28741	7.73681	4.80551	120
chr12	17239277	17239598	SRR8284517_trimmed.fq.sort.sort.q10.rmdup.narrowPeak_peak_6412	102	.	5.64506	13.6277	10.2991	184
chr12	17266103	17266252	SRR8284517_trimmed.fq.sort.sort.q10.rmdup.narrowPeak_peak_6413	60	.	4.10414	9.06814	6.02676	52
chr12	17266782	17267155	SRR8284517_trimmed.fq.sort.sort.q10.rmdup.narrowPeak_peak_6414	59	.	4.08243	9.01598	5.97801	252
chr12	17347900	17348367	SRR8284517_trimmed.fq.sort.sort.q10.rmdup.narrowPeak_peak_6415	209	.	6.99579	24.8374	20.9795	362
chr12	17348514	17349010	SRR8284517_trimmed.fq.sort.sort.q10.rmdup.narrowPeak_peak_6416	352	.	9.38071	39.7178	35.289	141
chr12	17361070	17361309	SRR8284517_trimmed.fq.sort.sort.q10.rmdup.narrowPeak_peak_6417	92	.	6.08678	12.5486	9.28124	145
chr12	17454399	17454554	SRR8284517_trimmed.fq.sort.sort.q10.rmdup.narrowPeak_peak_6418	52	.	4.23483	8.21136	5.2358	68
chr12	17544148	17544616	SRR8284517_trimmed.fq.sort.sort.q10.rmdup.narrowPeak_peak_6419	265	.	7.9876	30.6721	26.577	317
chr12	17661968	17662163	SRR8284517_trimmed.fq.sort.sort.q10.rmdup.narrowPeak_peak_6420	23	.	3.47816	4.98507	2.37407	124
chr12	17690480	17690682	SRR8284517_trimmed.fq.sort.sort.q10.rmdup.narrowPeak_peak_6421	214	.	9.38604	25.3396	21.4607	110
chr12	17738520	17738785	SRR8284517_trimmed.fq.sort.sort.q10.rmdup.narrowPeak_peak_6422	38	.	3.9032	6.72032	3.88461	145
chr12	17765571	17765855	SRR8284517_trimmed.fq.sort.sort.q10.rmdup.narrowPeak_peak_6423	48	.	4.03388	7.78996	4.85467	141
chr12	17785984	17786193	SRR8284517_trimmed.fq.sort.sort.q10.rmdup.narrowPeak_peak_6424	23	.	3.32864	4.93508	2.3734	102
chr12	17882155	17882335	SRR8284517_trimmed.fq.sort.sort.q10.rmdup.narrowPeak_peak_6425	92	.	6.08678	12.5486	9.28124	73
chr12	18609756	18609905	SRR8284517_trimmed.fq.sort.sort.q10.rmdup.narrowPeak_peak_6426	29	.	3.76801	5.71664	2.99513	102
chr12	19173533	19173710	SRR8284517_trimmed.fq.sort.sort.q10.rmdup.narrowPeak_peak_6427	36	.	4.05785	6.47944	3.66461	50
chr12	20920105	20920269	SRR8284517_trimmed.fq.sort.sort.q10.rmdup.narrowPeak_peak_6428	51	.	4.63755	8.09081	5.1241	100
chr12	20920751	20920973	SRR8284517_trimmed.fq.sort.sort.q10.rmdup.narrowPeak_peak_6429	111	.	6.66647	14.4788	11.1034	126
chr12	20921475	20921791	SRR8284517_trimmed.fq.sort.sort.q10.rmdup.narrowPeak_peak_6430	84	.	5.79693	11.613	8.40152	101
chr12	21112027	21112479	SRR8284517_trimmed.fq.sort.sort.q10.rmdup.narrowPeak_peak_6431	133	.	6.9398	16.7985	13.3046	107
chr12	21112644	21113171	SRR8284517_trimmed.fq.sort.sort.q10.rmdup.narrowPeak_peak_6432	41	.	4.06576	7.03165	4.16934	455
chr12	21146218	21146431	SRR8284517_trimmed.fq.sort.sort.q10.rmdup.narrowPeak_peak_6433	60	.	4.22931	9.07327	6.03148	78
chr12	21159542	21159718	SRR8284517_trimmed.fq.sort.sort.q10.rmdup.narrowPeak_peak_6434	52	.	3.86406	8.21821	5.24229	94
chr12	21169999	21170185	SRR8284517_trimmed.fq.sort.sort.q10.rmdup.narrowPeak_peak_6435	48	.	3.808	7.8233	4.88549	77
chr12	21264618	21264918	SRR8284517_trimmed.fq.sort.sort.q10.rmdup.narrowPeak_peak_6436	35	.	3.59788	6.36044	3.57568	192
chr12	21285773	21286023	SRR8284517_trimmed.fq.sort.sort.q10.rmdup.narrowPeak_peak_6437	55	.	3.8871	8.54036	5.54206	42
chr12	21286404	21286639	SRR8284517_trimmed.fq.sort.sort.q10.rmdup.narrowPeak_peak_6438	267	.	8.43067	30.8568	26.7542	107
chr12	21286807	21287148	SRR8284517_trimmed.fq.sort.sort.q10.rmdup.narrowPeak_peak_6439	57	.	3.97724	8.76129	5.74742	91
chr12	21318669	21318886	SRR8284517_trimmed.fq.sort.sort.q10.rmdup.narrowPeak_peak_6440	37	.	3.83353	6.58535	3.76139	113
chr12	21373219	21373479	SRR8284517_trimmed.fq.sort.sort.q10.rmdup.narrowPeak_peak_6441	115	.	5.54488	14.9384	11.5397	194
chr12	21373751	21374184	SRR8284517_trimmed.fq.sort.sort.q10.rmdup.narrowPeak_peak_6442	327	.	9.68921	37.0685	32.733	135
chr12	21417934	21418276	SRR8284517_trimmed.fq.sort.sort.q10.rmdup.narrowPeak_peak_6443	55	.	4.25967	8.55498	5.55587	129
chr12	24252006	24252181	SRR8284517_trimmed.fq.sort.sort.q10.rmdup.narrowPeak_peak_6444	51	.	4.63755	8.09081	5.1241	51
chr12	24488284	24488522	SRR8284517_trimmed.fq.sort.sort.q10.rmdup.narrowPeak_peak_6445	51	.	4.63755	8.09081	5.1241	90
chr12	24498504	24498735	SRR8284517_trimmed.fq.sort.sort.q10.rmdup.narrowPeak_peak_6446	67	.	5.21724	9.8056	6.71097	84
chr12	24557157	24557306	SRR8284517_trimmed.fq.sort.sort.q10.rmdup.narrowPeak_peak_6447	36	.	3.91543	6.48344	3.66784	36
chr12	24650822	24650976	SRR8284517_trimmed.fq.sort.sort.q10.rmdup.narrowPeak_peak_6448	72	.	4.66191	10.3636	7.23383	93
chr12	24651463	24651673	SRR8284517_trimmed.fq.sort.sort.q10.rmdup.narrowPeak_peak_6449	66	.	4.51375	9.71432	6.63016	87
chr12	24651905	24652059	SRR8284517_trimmed.fq.sort.sort.q10.rmdup.narrowPeak_peak_6450	65	.	4.48632	9.65339	6.57351	93
chr12	24823418	24823567	SRR8284517_trimmed.fq.sort.sort.q10.rmdup.narrowPeak_peak_6454	48	.	4.47215	7.78971	4.8546	86
chr12	24830472	24831229	SRR8284517_trimmed.fq.sort.sort.q10.rmdup.narrowPeak_peak_6455	203	.	7.65081	24.1541	20.3249	526
chr12	24857317	24857483	SRR8284517_trimmed.fq.sort.sort.q10.rmdup.narrowPeak_peak_6456	30	.	3.6544	5.75329	3.02818	59
chr12	24863589	24863738	SRR8284517_trimmed.fq.sort.sort.q10.rmdup.narrowPeak_peak_6457	25	.	3.35434	5.19539	2.56115	7
chr12	24878905	24879062	SRR8284517_trimmed.fq.sort.sort.q10.rmdup.narrowPeak_peak_6458	54	.	4.2195	8.46886	5.47539	78
chr12	24912464	24912641	SRR8284517_trimmed.fq.sort.sort.q10.rmdup.narrowPeak_peak_6459	44	.	3.85114	7.39849	4.49329	136
chr12	24923664	24923813	SRR8284517_trimmed.fq.sort.sort.q10.rmdup.narrowPeak_peak_6460	46	.	3.91019	7.52587	4.61033	55
chr12	24929836	24929996	SRR8284517_trimmed.fq.sort.sort.q10.rmdup.narrowPeak_peak_6461	48	.	3.79774	7.79936	4.86307	38
chr12	24974928	24975114	SRR8284517_trimmed.fq.sort.sort.q10.rmdup.narrowPeak_peak_6462	75	.	5.49371	10.6735	7.52487	99
chr12	24975250	24975451	SRR8284517_trimmed.fq.sort.sort.q10.rmdup.narrowPeak_peak_6463	58	.	4.87343	8.83733	5.81767	93
chr12	25005072	25005259	SRR8284517_trimmed.fq.sort.sort.q10.rmdup.narrowPeak_peak_6464	38	.	3.88906	6.69301	3.85965	78
chr12	25054570	25054719	SRR8284517_trimmed.fq.sort.sort.q10.rmdup.narrowPeak_peak_6465	38	.	3.9032	6.72032	3.88461	44
chr12	25095081	25095579	SRR8284517_trimmed.fq.sort.sort.q10.rmdup.narrowPeak_peak_6466	106	.	4.56901	13.9962	10.649	160
chr12	25095658	25095947	SRR8284517_trimmed.fq.sort.sort.q10.rmdup.narrowPeak_peak_6467	28	.	2.80112	5.486	2.8182	35
chr12	25098319	25098618	SRR8284517_trimmed.fq.sort.sort.q10.rmdup.narrowPeak_peak_6468	64	.	3.60755	9.55722	6.48373	59
chr12	25310538	25310687	SRR8284517_trimmed.fq.sort.sort.q10.rmdup.narrowPeak_peak_6469	51	.	4.63755	8.09081	5.1241	37
chr12	25460908	25461125	SRR8284517_trimmed.fq.sort.sort.q10.rmdup.narrowPeak_peak_6470	51	.	4.63755	8.09081	5.1241	103
chr12	25533505	25533720	SRR8284517_trimmed.fq.sort.sort.q10.rmdup.narrowPeak_peak_6471	38	.	3.63747	6.68562	3.85332	96
chr12	25535324	25535531	SRR8284517_trimmed.fq.sort.sort.q10.rmdup.narrowPeak_peak_6472	63	.	4.37985	9.41512	6.35109	77
chr12	25586061	25586214	SRR8284517_trimmed.fq.sort.sort.q10.rmdup.narrowPeak_peak_6473	35	.	3.97942	6.34022	3.55749	105
chr12	26414161	26414412	SRR8284517_trimmed.fq.sort.sort.q10.rmdup.narrowPeak_peak_6474	54	.	4.20628	8.44042	5.44921	148
chr12	26414508	26414827	SRR8284517_trimmed.fq.sort.sort.q10.rmdup.narrowPeak_peak_6475	77	.	4.89862	10.8896	7.72402	48
chr12	26494150	26494330	SRR8284517_trimmed.fq.sort.sort.q10.rmdup.narrowPeak_peak_6476	33	.	3.83331	6.07844	3.32124	90
chr12	26533271	26533486	SRR8284517_trimmed.fq.sort.sort.q10.rmdup.narrowPeak_peak_6477	90	.	4.53357	12.2912	9.04145	123
chr12	26533587	26533941	SRR8284517_trimmed.fq.sort.sort.q10.rmdup.narrowPeak_peak_6478	120	.	5.19655	15.5161	12.0865	104
chr12	26610714	26610863	SRR8284517_trimmed.fq.sort.sort.q10.rmdup.narrowPeak_peak_6479	67	.	4.879	9.83832	6.74159	74
chr12	26618363	26618535	SRR8284517_trimmed.fq.sort.sort.q10.rmdup.narrowPeak_peak_6480	40	.	3.97545	6.8593	4.01195	93
chr12	26631617	26632046	SRR8284517_trimmed.fq.sort.sort.q10.rmdup.narrowPeak_peak_6481	44	.	4.24246	7.36463	4.46215	295
chr12	26664015	26664164	SRR8284517_trimmed.fq.sort.sort.q10.rmdup.narrowPeak_peak_6482	22	.	3.38228	4.81967	2.27372	131
chr12	26666191	26666340	SRR8284517_trimmed.fq.sort.sort.q10.rmdup.narrowPeak_peak_6483	43	.	4.3477	7.27142	4.3766	67
chr12	26723907	26724056	SRR8284517_trimmed.fq.sort.sort.q10.rmdup.narrowPeak_peak_6484	37	.	3.94612	6.54039	3.72031	38
chr12	26734584	26734781	SRR8284517_trimmed.fq.sort.sort.q10.rmdup.narrowPeak_peak_6485	23	.	3.47816	4.98507	2.37407	107
chr12	26736451	26736714	SRR8284517_trimmed.fq.sort.sort.q10.rmdup.narrowPeak_peak_6486	43	.	4.3477	7.27142	4.3766	84
chr12	26769547	26769696	SRR8284517_trimmed.fq.sort.sort.q10.rmdup.narrowPeak_peak_6487	34	.	3.79728	6.2627	3.48762	44
chr12	26784948	26785153	SRR8284517_trimmed.fq.sort.sort.q10.rmdup.narrowPeak_peak_6488	23	.	3.42544	4.89428	2.33771	67
chr12	26845020	26845217	SRR8284517_trimmed.fq.sort.sort.q10.rmdup.narrowPeak_peak_6489	53	.	4.45589	8.36078	5.37501	69
chr12	26872359	26872597	SRR8284517_trimmed.fq.sort.sort.q10.rmdup.narrowPeak_peak_6490	44	.	3.97237	7.38892	4.48447	112
chr12	26873047	26873301	SRR8284517_trimmed.fq.sort.sort.q10.rmdup.narrowPeak_peak_6491	17	.	2.90717	4.15408	1.7626	131
chr12	27062181	27062405	SRR8284517_trimmed.fq.sort.sort.q10.rmdup.narrowPeak_peak_6492	51	.	4.63755	8.09081	5.1241	113
chr12	27140109	27140258	SRR8284517_trimmed.fq.sort.sort.q10.rmdup.narrowPeak_peak_6493	30	.	3.41858	5.7606	3.03447	28
chr12	27187235	27187441	SRR8284517_trimmed.fq.sort.sort.q10.rmdup.narrowPeak_peak_6494	20	.	2.70189	4.56177	2.05039	113
chr12	27197650	27197852	SRR8284517_trimmed.fq.sort.sort.q10.rmdup.narrowPeak_peak_6495	37	.	3.9773	6.59808	3.77316	109
chr12	27220171	27220444	SRR8284517_trimmed.fq.sort.sort.q10.rmdup.narrowPeak_peak_6496	22	.	3.35411	4.77082	2.23114	81
chr12	27281459	27281697	SRR8284517_trimmed.fq.sort.sort.q10.rmdup.narrowPeak_peak_6497	57	.	4.85271	8.79932	5.78236	110
chr12	27304195	27304389	SRR8284517_trimmed.fq.sort.sort.q10.rmdup.narrowPeak_peak_6498	47	.	4.25543	7.67508	4.74873	124
chr12	27338891	27339112	SRR8284517_trimmed.fq.sort.sort.q10.rmdup.narrowPeak_peak_6499	74	.	3.25751	10.5806	7.43802	141
chr12	27341124	27341430	SRR8284517_trimmed.fq.sort.sort.q10.rmdup.narrowPeak_peak_6500	188	.	4.75293	22.6201	18.8574	113
chr12	27342036	27342361	SRR8284517_trimmed.fq.sort.sort.q10.rmdup.narrowPeak_peak_6501	182	.	4.69491	22.0114	18.2745	87
chr12	27343494	27343895	SRR8284517_trimmed.fq.sort.sort.q10.rmdup.narrowPeak_peak_6502	73	.	3.29192	10.5071	7.36888	111
chr12	27375745	27375894	SRR8284517_trimmed.fq.sort.sort.q10.rmdup.narrowPeak_peak_6503	23	.	3.47816	4.98507	2.37407	34
chr12	27385095	27385244	SRR8284517_trimmed.fq.sort.sort.q10.rmdup.narrowPeak_peak_6504	51	.	4.63755	8.09081	5.1241	64
chr12	27410463	27410724	SRR8284517_trimmed.fq.sort.sort.q10.rmdup.narrowPeak_peak_6505	61	.	4.03578	9.18251	6.13405	113
chr12	27469848	27470091	SRR8284517_trimmed.fq.sort.sort.q10.rmdup.narrowPeak_peak_6506	76	.	4.03399	10.8588	7.69501	132
chr12	27479561	27479785	SRR8284517_trimmed.fq.sort.sort.q10.rmdup.narrowPeak_peak_6507	22	.	3.27861	4.84408	2.29446	12
chr12	27491874	27492041	SRR8284517_trimmed.fq.sort.sort.q10.rmdup.narrowPeak_peak_6508	21	.	3.27234	4.62837	2.10767	31
chr12	27667100	27667296	SRR8284517_trimmed.fq.sort.sort.q10.rmdup.narrowPeak_peak_6513	36	.	4.05785	6.47944	3.66461	123
chr12	27678477	27678722	SRR8284517_trimmed.fq.sort.sort.q10.rmdup.narrowPeak_peak_6514	77	.	5.43183	10.9228	7.75516	135
chr12	27740107	27740283	SRR8284517_trimmed.fq.sort.sort.q10.rmdup.narrowPeak_peak_6515	40	.	4.1409	6.89811	4.04737	124
chr12	28017051	28017225	SRR8284517_trimmed.fq.sort.sort.q10.rmdup.narrowPeak_peak_6516	59	.	4.92739	8.93601	5.90323	89
chr12	28241427	28241585	SRR8284517_trimmed.fq.sort.sort.q10.rmdup.narrowPeak_peak_6517	57	.	4.83215	8.76156	5.74744	50
chr12	28254764	28255213	SRR8284517_trimmed.fq.sort.sort.q10.rmdup.narrowPeak_peak_6518	133	.	6.01391	16.8974	13.399	272
chr12	28255847	28256070	SRR8284517_trimmed.fq.sort.sort.q10.rmdup.narrowPeak_peak_6519	163	.	6.72844	19.9651	16.3206	81
chr12	28264164	28264329	SRR8284517_trimmed.fq.sort.sort.q10.rmdup.narrowPeak_peak_6520	31	.	3.74171	5.91264	3.17175	83
chr12	28308712	28308861	SRR8284517_trimmed.fq.sort.sort.q10.rmdup.narrowPeak_peak_6521	36	.	4.05785	6.47944	3.66461	76
chr12	28408041	28408352	SRR8284517_trimmed.fq.sort.sort.q10.rmdup.narrowPeak_peak_6522	105	.	5.60818	13.9318	10.5877	126
chr12	28408669	28408821	SRR8284517_trimmed.fq.sort.sort.q10.rmdup.narrowPeak_peak_6523	48	.	4.00852	7.73611	4.8051	120
chr12	28414958	28415196	SRR8284517_trimmed.fq.sort.sort.q10.rmdup.narrowPeak_peak_6524	58	.	4.87343	8.83733	5.81767	112
chr12	28431787	28432042	SRR8284517_trimmed.fq.sort.sort.q10.rmdup.narrowPeak_peak_6525	67	.	4.879	9.83832	6.74159	74
chr12	28635049	28635738	SRR8284517_trimmed.fq.sort.sort.q10.rmdup.narrowPeak_peak_6526	171	.	5.94539	20.8388	17.1544	566
chr12	28636091	28636397	SRR8284517_trimmed.fq.sort.sort.q10.rmdup.narrowPeak_peak_6527	309	.	8.26039	35.1835	30.917	180
chr12	28649329	28649536	SRR8284517_trimmed.fq.sort.sort.q10.rmdup.narrowPeak_peak_6528	52	.	4.0909	8.19055	5.21645	114
chr12	28649661	28650372	SRR8284517_trimmed.fq.sort.sort.q10.rmdup.narrowPeak_peak_6529	135	.	6.24572	17.039	13.5333	318
chr12	28675534	28676059	SRR8284517_trimmed.fq.sort.sort.q10.rmdup.narrowPeak_peak_6530	109	.	5.97358	14.3447	10.9783	87
chr12	28700048	28700270	SRR8284517_trimmed.fq.sort.sort.q10.rmdup.narrowPeak_peak_6531	53	.	4.14139	8.30029	5.31838	155
chr12	28749916	28750386	SRR8284517_trimmed.fq.sort.sort.q10.rmdup.narrowPeak_peak_6532	93	.	4.43625	12.6423	9.37015	357
chr12	28751376	28751612	SRR8284517_trimmed.fq.sort.sort.q10.rmdup.narrowPeak_peak_6533	31	.	3.0108	5.86509	3.12905	67
chr12	28751861	28752276	SRR8284517_trimmed.fq.sort.sort.q10.rmdup.narrowPeak_peak_6534	201	.	6.53547	23.9343	20.1152	138
chr12	28791317	28791599	SRR8284517_trimmed.fq.sort.sort.q10.rmdup.narrowPeak_peak_6535	30	.	3.55585	5.80362	3.07392	215
chr12	28799499	28799964	SRR8284517_trimmed.fq.sort.sort.q10.rmdup.narrowPeak_peak_6536	134	.	5.87293	16.9515	13.4503	247
chr12	28800589	28800785	SRR8284517_trimmed.fq.sort.sort.q10.rmdup.narrowPeak_peak_6537	34	.	3.31976	6.21059	3.44053	56
chr12	28848747	28848909	SRR8284517_trimmed.fq.sort.sort.q10.rmdup.narrowPeak_peak_6538	23	.	3.30343	4.88929	2.33424	60
chr12	28903567	28903749	SRR8284517_trimmed.fq.sort.sort.q10.rmdup.narrowPeak_peak_6539	46	.	4.36312	7.58898	4.66898	84
chr12	29039788	29040015	SRR8284517_trimmed.fq.sort.sort.q10.rmdup.narrowPeak_peak_6540	40	.	4.1409	6.89811	4.04737	61
chr12	29049113	29049272	SRR8284517_trimmed.fq.sort.sort.q10.rmdup.narrowPeak_peak_6541	64	.	4.74113	9.55943	6.48572	59
chr12	29938168	29938409	SRR8284517_trimmed.fq.sort.sort.q10.rmdup.narrowPeak_peak_6542	153	.	6.32957	18.9612	15.3633	117
chr12	29938584	29938872	SRR8284517_trimmed.fq.sort.sort.q10.rmdup.narrowPeak_peak_6543	104	.	5.2445	13.8173	10.4792	205
chr12	29945381	29945530	SRR8284517_trimmed.fq.sort.sort.q10.rmdup.narrowPeak_peak_6544	38	.	3.61569	6.63895	3.81015	67
chr12	29951639	29951838	SRR8284517_trimmed.fq.sort.sort.q10.rmdup.narrowPeak_peak_6545	53	.	3.9257	8.3652	5.37895	90
chr12	29972584	29972733	SRR8284517_trimmed.fq.sort.sort.q10.rmdup.narrowPeak_peak_6546	27	.	3.44031	5.35694	2.70389	77
chr12	30035783	30036106	SRR8284517_trimmed.fq.sort.sort.q10.rmdup.narrowPeak_peak_6547	35	.	3.81165	6.2897	3.51212	233
chr12	30584487	30584651	SRR8284517_trimmed.fq.sort.sort.q10.rmdup.narrowPeak_peak_6548	85	.	5.65763	11.7309	8.51228	91
chr12	30603841	30604135	SRR8284517_trimmed.fq.sort.sort.q10.rmdup.narrowPeak_peak_6549	70	.	5.02513	10.1301	7.01519	207
chr12	30679312	30679467	SRR8284517_trimmed.fq.sort.sort.q10.rmdup.narrowPeak_peak_6550	51	.	4.63755	8.09081	5.1241	58
chr12	30911177	30911504	SRR8284517_trimmed.fq.sort.sort.q10.rmdup.narrowPeak_peak_6551	249	.	8.76871	29.0023	24.9728	152
chr12	31026487	31026672	SRR8284517_trimmed.fq.sort.sort.q10.rmdup.narrowPeak_peak_6552	67	.	5.21724	9.8056	6.71097	85
chr12	31237120	31237288	SRR8284517_trimmed.fq.sort.sort.q10.rmdup.narrowPeak_peak_6553	23	.	3.47816	4.98507	2.37407	85
chr12	31265277	31265682	SRR8284517_trimmed.fq.sort.sort.q10.rmdup.narrowPeak_peak_6554	167	.	7.78894	20.4662	16.799	288
chr12	31294712	31294894	SRR8284517_trimmed.fq.sort.sort.q10.rmdup.narrowPeak_peak_6555	49	.	3.9582	7.89909	4.9551	117
chr12	31321015	31321183	SRR8284517_trimmed.fq.sort.sort.q10.rmdup.narrowPeak_peak_6556	57	.	4.20572	8.72873	5.71706	49
chr12	31350378	31351108	SRR8284517_trimmed.fq.sort.sort.q10.rmdup.narrowPeak_peak_6557	224	.	8.11431	26.3226	22.4029	593
chr12	31351259	31351455	SRR8284517_trimmed.fq.sort.sort.q10.rmdup.narrowPeak_peak_6558	264	.	8.93229	30.5146	26.4251	102
chr12	31499256	31499527	SRR8284517_trimmed.fq.sort.sort.q10.rmdup.narrowPeak_peak_6559	89	.	4.50315	12.2066	8.96152	147
chr12	31499638	31499834	SRR8284517_trimmed.fq.sort.sort.q10.rmdup.narrowPeak_peak_6560	168	.	6.11359	20.5068	16.8379	71
chr12	31500042	31500461	SRR8284517_trimmed.fq.sort.sort.q10.rmdup.narrowPeak_peak_6561	253	.	7.573	29.4471	25.3996	148
chr12	31544453	31544612	SRR8284517_trimmed.fq.sort.sort.q10.rmdup.narrowPeak_peak_6562	69	.	4.82481	10.0604	6.94993	52
chr12	31634213	31634487	SRR8284517_trimmed.fq.sort.sort.q10.rmdup.narrowPeak_peak_6563	51	.	4.62628	8.07043	5.11326	190
chr12	31634905	31635085	SRR8284517_trimmed.fq.sort.sort.q10.rmdup.narrowPeak_peak_6564	29	.	3.74273	5.67247	2.98362	146
chr12	31654313	31654784	SRR8284517_trimmed.fq.sort.sort.q10.rmdup.narrowPeak_peak_6565	502	.	11.8404	55.1346	50.2414	338
chr12	31654893	31655423	SRR8284517_trimmed.fq.sort.sort.q10.rmdup.narrowPeak_peak_6566	140	.	5.8127	17.6014	14.0677	385
chr12	31718792	31718959	SRR8284517_trimmed.fq.sort.sort.q10.rmdup.narrowPeak_peak_6567	36	.	4.05785	6.47944	3.66461	58
chr12	31794728	31794935	SRR8284517_trimmed.fq.sort.sort.q10.rmdup.narrowPeak_peak_6568	51	.	4.63755	8.09081	5.1241	94
chr12	31817322	31817471	SRR8284517_trimmed.fq.sort.sort.q10.rmdup.narrowPeak_peak_6569	18	.	3.18831	4.28705	1.81142	118
chr12	31876621	31876809	SRR8284517_trimmed.fq.sort.sort.q10.rmdup.narrowPeak_peak_6570	29	.	3.76801	5.71664	2.99513	117
chr12	31948958	31949294	SRR8284517_trimmed.fq.sort.sort.q10.rmdup.narrowPeak_peak_6571	92	.	4.74577	12.5396	9.27558	86
chr12	31949993	31950224	SRR8284517_trimmed.fq.sort.sort.q10.rmdup.narrowPeak_peak_6572	196	.	6.82328	23.4163	19.6189	115
chr12	31950696	31950973	SRR8284517_trimmed.fq.sort.sort.q10.rmdup.narrowPeak_peak_6573	150	.	6.05368	18.6612	15.077	141
chr12	32009278	32009452	SRR8284517_trimmed.fq.sort.sort.q10.rmdup.narrowPeak_peak_6574	75	.	5.50709	10.6983	7.54446	71
chr12	32044244	32044706	SRR8284517_trimmed.fq.sort.sort.q10.rmdup.narrowPeak_peak_6575	99	.	5.17522	13.283	9.97589	343
chr12	32061489	32061867	SRR8284517_trimmed.fq.sort.sort.q10.rmdup.narrowPeak_peak_6576	153	.	7.3185	18.9866	15.3876	296
chr12	32216741	32216890	SRR8284517_trimmed.fq.sort.sort.q10.rmdup.narrowPeak_peak_6577	18	.	3.18831	4.28705	1.81142	84
chr12	32292118	32292278	SRR8284517_trimmed.fq.sort.sort.q10.rmdup.narrowPeak_peak_6578	43	.	4.3477	7.27142	4.3766	110
chr12	32379099	32379256	SRR8284517_trimmed.fq.sort.sort.q10.rmdup.narrowPeak_peak_6579	92	.	6.08678	12.5486	9.28124	73
chr12	32667815	32667964	SRR8284517_trimmed.fq.sort.sort.q10.rmdup.narrowPeak_peak_6580	18	.	3.18831	4.28705	1.81142	48
chr12	32819519	32820083	SRR8284517_trimmed.fq.sort.sort.q10.rmdup.narrowPeak_peak_6581	205	.	7.96696	24.412	20.5725	458
chr12	32820989	32821161	SRR8284517_trimmed.fq.sort.sort.q10.rmdup.narrowPeak_peak_6582	45	.	3.89824	7.50015	4.58673	121
chr12	32885211	32885361	SRR8284517_trimmed.fq.sort.sort.q10.rmdup.narrowPeak_peak_6583	28	.	3.66414	5.53456	2.86124	69
chr12	32942002	32942176	SRR8284517_trimmed.fq.sort.sort.q10.rmdup.narrowPeak_peak_6584	36	.	4.05785	6.47944	3.66461	133
chr12	32953492	32953752	SRR8284517_trimmed.fq.sort.sort.q10.rmdup.narrowPeak_peak_6585	106	.	5.64311	14.0114	10.663	146
chr12	32954224	32954430	SRR8284517_trimmed.fq.sort.sort.q10.rmdup.narrowPeak_peak_6586	212	.	8.05087	25.1279	21.2575	102
chr12	32954681	32955070	SRR8284517_trimmed.fq.sort.sort.q10.rmdup.narrowPeak_peak_6587	88	.	5.12926	12.0995	8.8601	113
chr12	33147766	33148106	SRR8284517_trimmed.fq.sort.sort.q10.rmdup.narrowPeak_peak_6588	179	.	8.3854	21.6913	17.9694	109
chr12	33162520	33162924	SRR8284517_trimmed.fq.sort.sort.q10.rmdup.narrowPeak_peak_6589	39	.	3.59087	6.82632	3.98213	65
chr12	33174710	33174859	SRR8284517_trimmed.fq.sort.sort.q10.rmdup.narrowPeak_peak_6590	29	.	3.71089	5.61671	2.93404	87
chr12	33283129	33283289	SRR8284517_trimmed.fq.sort.sort.q10.rmdup.narrowPeak_peak_6591	36	.	3.75314	6.42841	3.63699	69
chr12	33429624	33430175	SRR8284517_trimmed.fq.sort.sort.q10.rmdup.narrowPeak_peak_6593	235	.	8.82749	27.4889	23.52	270
chr12	33553871	33554035	SRR8284517_trimmed.fq.sort.sort.q10.rmdup.narrowPeak_peak_6594	29	.	3.76801	5.71664	2.99513	82
chr12	33560703	33560865	SRR8284517_trimmed.fq.sort.sort.q10.rmdup.narrowPeak_peak_6595	29	.	3.76801	5.71664	2.99513	22
chr12	33613335	33613608	SRR8284517_trimmed.fq.sort.sort.q10.rmdup.narrowPeak_peak_6596	43	.	4.33714	7.25251	4.37135	140
chr12	33671335	33671585	SRR8284517_trimmed.fq.sort.sort.q10.rmdup.narrowPeak_peak_6597	43	.	4.3477	7.27142	4.3766	139
chr12	33729337	33729486	SRR8284517_trimmed.fq.sort.sort.q10.rmdup.narrowPeak_peak_6598	36	.	4.05785	6.47944	3.66461	41
chr12	33780881	33781030	SRR8284517_trimmed.fq.sort.sort.q10.rmdup.narrowPeak_peak_6599	50	.	4.43748	8.02403	5.07065	84
chr12	33782469	33782689	SRR8284517_trimmed.fq.sort.sort.q10.rmdup.narrowPeak_peak_6600	26	.	3.37846	5.24086	2.60122	195
chr12	33812356	33812607	SRR8284517_trimmed.fq.sort.sort.q10.rmdup.narrowPeak_peak_6601	51	.	4.63755	8.09081	5.1241	73
chr12	33841643	33841835	SRR8284517_trimmed.fq.sort.sort.q10.rmdup.narrowPeak_peak_6602	59	.	4.92739	8.93601	5.90323	119
chr12	33902760	33902909	SRR8284517_trimmed.fq.sort.sort.q10.rmdup.narrowPeak_peak_6603	36	.	4.05785	6.47944	3.66461	21
chr12	33906333	33906568	SRR8284517_trimmed.fq.sort.sort.q10.rmdup.narrowPeak_peak_6604	75	.	5.50709	10.6983	7.54446	133
chr12	33956824	33957042	SRR8284517_trimmed.fq.sort.sort.q10.rmdup.narrowPeak_peak_6605	50	.	3.25056	7.97529	5.02592	92
chr12	33958341	33958922	SRR8284517_trimmed.fq.sort.sort.q10.rmdup.narrowPeak_peak_6606	234	.	5.94189	27.4378	23.4709	475
chr12	33979246	33979460	SRR8284517_trimmed.fq.sort.sort.q10.rmdup.narrowPeak_peak_6607	23	.	3.47816	4.98507	2.37407	195
chr12	34091787	34091938	SRR8284517_trimmed.fq.sort.sort.q10.rmdup.narrowPeak_peak_6608	36	.	4.05785	6.47944	3.66461	47
chr12	34112952	34113151	SRR8284517_trimmed.fq.sort.sort.q10.rmdup.narrowPeak_peak_6609	23	.	3.47816	4.98507	2.37407	98
chr12	34152526	34152675	SRR8284517_trimmed.fq.sort.sort.q10.rmdup.narrowPeak_peak_6610	38	.	3.88906	6.69301	3.85965	31
chr12	34170301	34170522	SRR8284517_trimmed.fq.sort.sort.q10.rmdup.narrowPeak_peak_6611	154	.	7.12234	19.0367	15.4352	109
chr12	34185085	34185296	SRR8284517_trimmed.fq.sort.sort.q10.rmdup.narrowPeak_peak_6612	24	.	3.40662	5.07605	2.45482	84
chr12	34200784	34201045	SRR8284517_trimmed.fq.sort.sort.q10.rmdup.narrowPeak_peak_6613	22	.	2.89495	4.84142	2.29315	219
chr12	34201216	34201416	SRR8284517_trimmed.fq.sort.sort.q10.rmdup.narrowPeak_peak_6614	37	.	3.38009	6.57343	3.75049	61
chr12	34214979	34215385	SRR8284517_trimmed.fq.sort.sort.q10.rmdup.narrowPeak_peak_6615	150	.	5.14317	18.6214	15.0389	106
chr12	34216156	34216348	SRR8284517_trimmed.fq.sort.sort.q10.rmdup.narrowPeak_peak_6616	62	.	3.38685	9.30562	6.249	76
chr12	34218518	34218703	SRR8284517_trimmed.fq.sort.sort.q10.rmdup.narrowPeak_peak_6617	69	.	3.47258	10.0664	6.95589	101
chr12	34220426	34220590	SRR8284517_trimmed.fq.sort.sort.q10.rmdup.narrowPeak_peak_6618	73	.	3.75389	10.5294	7.38967	111
chr12	34221345	34221537	SRR8284517_trimmed.fq.sort.sort.q10.rmdup.narrowPeak_peak_6619	113	.	4.71791	14.7892	11.3983	124
chr12	34231947	34232116	SRR8284517_trimmed.fq.sort.sort.q10.rmdup.narrowPeak_peak_6620	36	.	4.05785	6.47944	3.66461	122
chr12	34236809	34236958	SRR8284517_trimmed.fq.sort.sort.q10.rmdup.narrowPeak_peak_6621	29	.	3.76801	5.71664	2.99513	21
chr12	34256002	34256153	SRR8284517_trimmed.fq.sort.sort.q10.rmdup.narrowPeak_peak_6622	43	.	4.16027	7.21043	4.33259	118
chr12	34269576	34269732	SRR8284517_trimmed.fq.sort.sort.q10.rmdup.narrowPeak_peak_6623	30	.	3.53091	5.75554	3.02981	92
chr12	34270214	34270384	SRR8284517_trimmed.fq.sort.sort.q10.rmdup.narrowPeak_peak_6624	68	.	4.75964	9.92417	6.82225	47
chr12	34287351	34287521	SRR8284517_trimmed.fq.sort.sort.q10.rmdup.narrowPeak_peak_6625	75	.	5.50709	10.6983	7.54446	86
chr12	34299412	34299607	SRR8284517_trimmed.fq.sort.sort.q10.rmdup.narrowPeak_peak_6626	29	.	3.76801	5.71664	2.99513	140
chr12	34342484	34342662	SRR8284517_trimmed.fq.sort.sort.q10.rmdup.narrowPeak_peak_6627	50	.	4.1521	8.03897	5.08436	48
chr12	34367406	34367596	SRR8284517_trimmed.fq.sort.sort.q10.rmdup.narrowPeak_peak_6628	43	.	4.33714	7.25251	4.37135	109
chr12	34368063	34368276	SRR8284517_trimmed.fq.sort.sort.q10.rmdup.narrowPeak_peak_6629	57	.	4.85271	8.79932	5.78236	132
chr12	34472708	34473025	SRR8284517_trimmed.fq.sort.sort.q10.rmdup.narrowPeak_peak_6630	125	.	6.98773	15.9842	12.5313	110
chr12	34503267	34503416	SRR8284517_trimmed.fq.sort.sort.q10.rmdup.narrowPeak_peak_6631	43	.	4.3477	7.27142	4.3766	114
chr12	34545774	34545936	SRR8284517_trimmed.fq.sort.sort.q10.rmdup.narrowPeak_peak_6632	36	.	4.05785	6.47944	3.66461	32
chr12	34580839	34581013	SRR8284517_trimmed.fq.sort.sort.q10.rmdup.narrowPeak_peak_6633	56	.	4.47248	8.69834	5.68865	72
chr12	34637499	34637848	SRR8284517_trimmed.fq.sort.sort.q10.rmdup.narrowPeak_peak_6634	96	.	5.31817	12.8919	9.60549	91
chr12	34792422	34792571	SRR8284517_trimmed.fq.sort.sort.q10.rmdup.narrowPeak_peak_6635	27	.	3.49145	5.45236	2.78882	34
chr12	34848819	34849039	SRR8284517_trimmed.fq.sort.sort.q10.rmdup.narrowPeak_peak_6636	36	.	4.05785	6.47944	3.66461	131
chr12	34865880	34866050	SRR8284517_trimmed.fq.sort.sort.q10.rmdup.narrowPeak_peak_6637	59	.	4.92739	8.93601	5.90323	75
chr12	35046695	35046987	SRR8284517_trimmed.fq.sort.sort.q10.rmdup.narrowPeak_peak_6638	201	.	7.98171	23.9328	20.1137	99
chr12	35047711	35048094	SRR8284517_trimmed.fq.sort.sort.q10.rmdup.narrowPeak_peak_6639	142	.	6.5816	17.8221	14.2782	142
chr12	35302773	35303049	SRR8284517_trimmed.fq.sort.sort.q10.rmdup.narrowPeak_peak_6640	43	.	4.3477	7.27142	4.3766	92
chr12	35318745	35318931	SRR8284517_trimmed.fq.sort.sort.q10.rmdup.narrowPeak_peak_6641	59	.	4.92739	8.93601	5.90323	112
chr12	36156504	36156777	SRR8284517_trimmed.fq.sort.sort.q10.rmdup.narrowPeak_peak_6642	115	.	5.72252	14.9791	11.5785	163
chr12	36317194	36317422	SRR8284517_trimmed.fq.sort.sort.q10.rmdup.narrowPeak_peak_6643	43	.	4.3477	7.27142	4.3766	110
chr12	36381473	36381777	SRR8284517_trimmed.fq.sort.sort.q10.rmdup.narrowPeak_peak_6644	84	.	5.79693	11.613	8.40152	168
chr12	36423640	36423789	SRR8284517_trimmed.fq.sort.sort.q10.rmdup.narrowPeak_peak_6645	36	.	4.05785	6.47944	3.66461	125
chr12	36510341	36510509	SRR8284517_trimmed.fq.sort.sort.q10.rmdup.narrowPeak_peak_6646	51	.	4.63755	8.09081	5.1241	59
chr12	36599336	36599545	SRR8284517_trimmed.fq.sort.sort.q10.rmdup.narrowPeak_peak_6647	36	.	4.05785	6.47944	3.66461	124
chr12	36621972	36622121	SRR8284517_trimmed.fq.sort.sort.q10.rmdup.narrowPeak_peak_6648	36	.	4.05785	6.47944	3.66461	69
chr12	36678786	36678959	SRR8284517_trimmed.fq.sort.sort.q10.rmdup.narrowPeak_peak_6649	29	.	3.76801	5.71664	2.99513	130
chr12	36792319	36792734	SRR8284517_trimmed.fq.sort.sort.q10.rmdup.narrowPeak_peak_6650	73	.	4.87114	10.4923	7.35463	110
chr12	36794932	36795137	SRR8284517_trimmed.fq.sort.sort.q10.rmdup.narrowPeak_peak_6651	29	.	3.50631	5.70801	2.99513	67
chr12	37177998	37178368	SRR8284517_trimmed.fq.sort.sort.q10.rmdup.narrowPeak_peak_6652	36	.	4.05785	6.47944	3.66461	132
chr12	37220733	37220961	SRR8284517_trimmed.fq.sort.sort.q10.rmdup.narrowPeak_peak_6653	23	.	3.47816	4.98507	2.37407	103
chr12	37237913	37238145	SRR8284517_trimmed.fq.sort.sort.q10.rmdup.narrowPeak_peak_6654	29	.	3.76801	5.71664	2.99513	122
chr12	37273871	37274175	SRR8284517_trimmed.fq.sort.sort.q10.rmdup.narrowPeak_peak_6655	47	.	4.27136	7.70585	4.77702	86
chr12	37310786	37311055	SRR8284517_trimmed.fq.sort.sort.q10.rmdup.narrowPeak_peak_6656	18	.	3.18831	4.28705	1.81142	76
chr12	37426375	37426789	SRR8284517_trimmed.fq.sort.sort.q10.rmdup.narrowPeak_peak_6657	63	.	4.82809	9.40614	6.34282	369
chr12	37541572	37541741	SRR8284517_trimmed.fq.sort.sort.q10.rmdup.narrowPeak_peak_6658	51	.	4.47227	8.09005	5.1241	103
chr12	37571549	37571741	SRR8284517_trimmed.fq.sort.sort.q10.rmdup.narrowPeak_peak_6659	67	.	5.21724	9.8056	6.71097	95
chr12	38778221	38778519	SRR8284517_trimmed.fq.sort.sort.q10.rmdup.narrowPeak_peak_6660	155	.	7.62917	19.1477	15.5411	171
chr12	38778923	38779140	SRR8284517_trimmed.fq.sort.sort.q10.rmdup.narrowPeak_peak_6661	45	.	4.29334	7.45953	4.54965	106
chr12	38779834	38780126	SRR8284517_trimmed.fq.sort.sort.q10.rmdup.narrowPeak_peak_6662	68	.	5.11881	9.96813	6.86361	144
chr12	38788466	38788876	SRR8284517_trimmed.fq.sort.sort.q10.rmdup.narrowPeak_peak_6663	36	.	4.05785	6.47944	3.66461	266
chr12	38952787	38952943	SRR8284517_trimmed.fq.sort.sort.q10.rmdup.narrowPeak_peak_6664	29	.	3.76801	5.71664	2.99513	43
chr12	39326765	39326950	SRR8284517_trimmed.fq.sort.sort.q10.rmdup.narrowPeak_peak_6665	43	.	4.3477	7.27142	4.3766	136
chr12	39984247	39984439	SRR8284517_trimmed.fq.sort.sort.q10.rmdup.narrowPeak_peak_6666	43	.	4.3477	7.27142	4.3766	71
chr12	40036992	40037317	SRR8284517_trimmed.fq.sort.sort.q10.rmdup.narrowPeak_peak_6667	110	.	6.41437	14.4211	11.0509	240
chr12	40038142	40038538	SRR8284517_trimmed.fq.sort.sort.q10.rmdup.narrowPeak_peak_6668	151	.	7.66661	18.7335	15.1462	100
chr12	40115179	40115359	SRR8284517_trimmed.fq.sort.sort.q10.rmdup.narrowPeak_peak_6669	23	.	3.47816	4.98507	2.37407	66
chr12	40210760	40211128	SRR8284517_trimmed.fq.sort.sort.q10.rmdup.narrowPeak_peak_6670	34	.	3.62639	6.17827	3.41133	119
chr12	40220364	40220521	SRR8284517_trimmed.fq.sort.sort.q10.rmdup.narrowPeak_peak_6671	46	.	3.32832	7.55329	4.63633	48
chr12	40222271	40222578	SRR8284517_trimmed.fq.sort.sort.q10.rmdup.narrowPeak_peak_6672	55	.	3.58225	8.50294	5.50747	165
chr12	40222933	40223176	SRR8284517_trimmed.fq.sort.sort.q10.rmdup.narrowPeak_peak_6673	396	.	9.32693	44.1934	39.6157	118
chr12	40223514	40223822	SRR8284517_trimmed.fq.sort.sort.q10.rmdup.narrowPeak_peak_6674	154	.	5.63849	19.0923	15.4882	119
chr12	40379278	40379466	SRR8284517_trimmed.fq.sort.sort.q10.rmdup.narrowPeak_peak_6675	36	.	4.05785	6.47944	3.66461	74
chr12	40445516	40445686	SRR8284517_trimmed.fq.sort.sort.q10.rmdup.narrowPeak_peak_6676	67	.	5.21724	9.8056	6.71097	82
chr12	40490668	40490819	SRR8284517_trimmed.fq.sort.sort.q10.rmdup.narrowPeak_peak_6677	36	.	4.05785	6.47944	3.66461	77
chr12	40753780	40753995	SRR8284517_trimmed.fq.sort.sort.q10.rmdup.narrowPeak_peak_6678	23	.	3.47816	4.98507	2.37407	71
chr12	40797074	40797319	SRR8284517_trimmed.fq.sort.sort.q10.rmdup.narrowPeak_peak_6679	54	.	4.2195	8.46886	5.47539	103
chr12	40798371	40798538	SRR8284517_trimmed.fq.sort.sort.q10.rmdup.narrowPeak_peak_6680	66	.	4.6806	9.75782	6.67098	57
chr12	41176413	41176581	SRR8284517_trimmed.fq.sort.sort.q10.rmdup.narrowPeak_peak_6681	43	.	4.3477	7.27142	4.3766	102
chr12	41217618	41217850	SRR8284517_trimmed.fq.sort.sort.q10.rmdup.narrowPeak_peak_6682	29	.	3.76801	5.71664	2.99513	160
chr12	41274209	41274396	SRR8284517_trimmed.fq.sort.sort.q10.rmdup.narrowPeak_peak_6683	51	.	4.63755	8.09081	5.1241	115
chr12	41566346	41566501	SRR8284517_trimmed.fq.sort.sort.q10.rmdup.narrowPeak_peak_6685	29	.	3.76801	5.71664	2.99513	136
chr12	41832479	41832650	SRR8284517_trimmed.fq.sort.sort.q10.rmdup.narrowPeak_peak_6686	29	.	3.76801	5.71664	2.99513	101
chr12	41841176	41841343	SRR8284517_trimmed.fq.sort.sort.q10.rmdup.narrowPeak_peak_6687	29	.	3.76801	5.71664	2.99513	76
chr12	43585234	43585412	SRR8284517_trimmed.fq.sort.sort.q10.rmdup.narrowPeak_peak_6688	51	.	4.63755	8.09081	5.1241	132
chr12	44209375	44209954	SRR8284517_trimmed.fq.sort.sort.q10.rmdup.narrowPeak_peak_6689	181	.	7.96351	21.8456	18.1163	473
chr12	44210494	44210654	SRR8284517_trimmed.fq.sort.sort.q10.rmdup.narrowPeak_peak_6690	60	.	4.65196	9.05854	6.01786	68
chr12	44268574	44269100	SRR8284517_trimmed.fq.sort.sort.q10.rmdup.narrowPeak_peak_6691	276	.	10.2088	31.7476	27.6104	354
chr12	45443103	45443344	SRR8284517_trimmed.fq.sort.sort.q10.rmdup.narrowPeak_peak_6692	77	.	5.4539	10.9651	7.79477	143
chr12	45444729	45444894	SRR8284517_trimmed.fq.sort.sort.q10.rmdup.narrowPeak_peak_6693	49	.	4.54791	7.92813	4.98177	98
chr12	45540814	45540997	SRR8284517_trimmed.fq.sort.sort.q10.rmdup.narrowPeak_peak_6694	29	.	3.76801	5.71664	2.99513	112
chr12	45670674	45670823	SRR8284517_trimmed.fq.sort.sort.q10.rmdup.narrowPeak_peak_6695	65	.	5.13816	9.65968	6.57929	73
chr12	45672391	45672595	SRR8284517_trimmed.fq.sort.sort.q10.rmdup.narrowPeak_peak_6696	36	.	4.05785	6.47944	3.66461	101
chr12	45733626	45733775	SRR8284517_trimmed.fq.sort.sort.q10.rmdup.narrowPeak_peak_6697	43	.	4.3477	7.27142	4.3766	96
chr12	46425997	46426148	SRR8284517_trimmed.fq.sort.sort.q10.rmdup.narrowPeak_peak_6698	59	.	4.92739	8.93601	5.90323	94
chr12	46521515	46521664	SRR8284517_trimmed.fq.sort.sort.q10.rmdup.narrowPeak_peak_6699	29	.	3.76801	5.71664	2.99513	128
chr12	46610096	46610245	SRR8284517_trimmed.fq.sort.sort.q10.rmdup.narrowPeak_peak_6700	43	.	4.3477	7.27142	4.3766	73
chr12	46770525	46770697	SRR8284517_trimmed.fq.sort.sort.q10.rmdup.narrowPeak_peak_6702	29	.	3.76801	5.71664	2.99513	62
chr12	50886135	50886489	SRR8284517_trimmed.fq.sort.sort.q10.rmdup.narrowPeak_peak_6703	51	.	4.63755	8.09081	5.1241	101
chr12	50899154	50899448	SRR8284517_trimmed.fq.sort.sort.q10.rmdup.narrowPeak_peak_6704	36	.	4.05785	6.47944	3.66461	197
chr12	51348332	51349593	SRR8284517_trimmed.fq.sort.sort.q10.rmdup.narrowPeak_peak_6705	173	.	5.99597	20.9938	17.3029	914
chr12	51377564	51377931	SRR8284517_trimmed.fq.sort.sort.q10.rmdup.narrowPeak_peak_6706	795	.	17.4939	85.2029	79.5887	176
chr12	51547240	51547389	SRR8284517_trimmed.fq.sort.sort.q10.rmdup.narrowPeak_peak_6707	23	.	3.47816	4.98507	2.37407	110
chr12	51635425	51635588	SRR8284517_trimmed.fq.sort.sort.q10.rmdup.narrowPeak_peak_6708	58	.	4.71686	8.86666	5.84477	114
chr12	51638838	51639015	SRR8284517_trimmed.fq.sort.sort.q10.rmdup.narrowPeak_peak_6709	36	.	3.77956	6.48013	3.66495	34
chr12	51690610	51691178	SRR8284517_trimmed.fq.sort.sort.q10.rmdup.narrowPeak_peak_6710	197	.	6.39704	23.5088	19.7075	456
chr12	51692186	51692389	SRR8284517_trimmed.fq.sort.sort.q10.rmdup.narrowPeak_peak_6711	144	.	5.51884	17.9521	14.4019	110
chr12	51703770	51704085	SRR8284517_trimmed.fq.sort.sort.q10.rmdup.narrowPeak_peak_6712	69	.	4.51202	10.0235	6.91573	118
chr12	51828795	51829428	SRR8284517_trimmed.fq.sort.sort.q10.rmdup.narrowPeak_peak_6713	92	.	5.30774	12.5008	9.23902	227
chr12	51830003	51830329	SRR8284517_trimmed.fq.sort.sort.q10.rmdup.narrowPeak_peak_6714	50	.	4.12523	7.98266	5.03264	189
chr12	51844852	51845046	SRR8284517_trimmed.fq.sort.sort.q10.rmdup.narrowPeak_peak_6715	57	.	4.83215	8.76156	5.74744	112
chr12	51866166	51866315	SRR8284517_trimmed.fq.sort.sort.q10.rmdup.narrowPeak_peak_6716	33	.	3.72699	6.13019	3.36829	99
chr12	51935241	51935390	SRR8284517_trimmed.fq.sort.sort.q10.rmdup.narrowPeak_peak_6717	51	.	4.63755	8.09081	5.1241	87
chr12	52006107	52006331	SRR8284517_trimmed.fq.sort.sort.q10.rmdup.narrowPeak_peak_6718	135	.	7.29763	17.0489	13.543	117
chr12	52013398	52013562	SRR8284517_trimmed.fq.sort.sort.q10.rmdup.narrowPeak_peak_6719	29	.	3.76801	5.71664	2.99513	109
chr12	52054071	52054226	SRR8284517_trimmed.fq.sort.sort.q10.rmdup.narrowPeak_peak_6720	43	.	4.3477	7.27142	4.3766	87
chr12	52097742	52098071	SRR8284517_trimmed.fq.sort.sort.q10.rmdup.narrowPeak_peak_6721	180	.	8.45355	21.8284	18.0998	237
chr12	52142410	52142675	SRR8284517_trimmed.fq.sort.sort.q10.rmdup.narrowPeak_peak_6722	29	.	3.72674	5.64449	2.95866	50
chr12	52142753	52143240	SRR8284517_trimmed.fq.sort.sort.q10.rmdup.narrowPeak_peak_6723	83	.	5.75805	11.5403	8.33633	376
chr12	52232957	52233123	SRR8284517_trimmed.fq.sort.sort.q10.rmdup.narrowPeak_peak_6725	45	.	4.31058	7.49158	4.57937	45
chr12	52317977	52318215	SRR8284517_trimmed.fq.sort.sort.q10.rmdup.narrowPeak_peak_6726	54	.	4.65473	8.43303	5.4423	136
chr12	52333749	52333963	SRR8284517_trimmed.fq.sort.sort.q10.rmdup.narrowPeak_peak_6727	18	.	3.03782	4.21405	1.81142	14
chr12	52503115	52503643	SRR8284517_trimmed.fq.sort.sort.q10.rmdup.narrowPeak_peak_6728	600	.	12.0468	65.2434	60.0887	353
chr12	52504829	52505249	SRR8284517_trimmed.fq.sort.sort.q10.rmdup.narrowPeak_peak_6729	117	.	4.94406	15.1399	11.7309	98
chr12	52603219	52603741	SRR8284517_trimmed.fq.sort.sort.q10.rmdup.narrowPeak_peak_6730	666	.	11.3347	71.9977	66.6719	413
chr12	52604593	52604884	SRR8284517_trimmed.fq.sort.sort.q10.rmdup.narrowPeak_peak_6731	909	.	13.8553	96.7474	90.9065	136
chr12	52835895	52836057	SRR8284517_trimmed.fq.sort.sort.q10.rmdup.narrowPeak_peak_6732	71	.	5.0822	10.243	7.12112	73
chr12	52869011	52869404	SRR8284517_trimmed.fq.sort.sort.q10.rmdup.narrowPeak_peak_6733	29	.	3.71089	5.61671	2.93404	110
chr12	52896053	52896347	SRR8284517_trimmed.fq.sort.sort.q10.rmdup.narrowPeak_peak_6734	83	.	5.59031	11.6002	8.39278	162
chr12	53131706	53132112	SRR8284517_trimmed.fq.sort.sort.q10.rmdup.narrowPeak_peak_6735	23	.	3.46971	4.97055	2.37407	41
chr12	53177788	53177990	SRR8284517_trimmed.fq.sort.sort.q10.rmdup.narrowPeak_peak_6736	67	.	5.21724	9.8056	6.71097	90
chr12	54102433	54102628	SRR8284517_trimmed.fq.sort.sort.q10.rmdup.narrowPeak_peak_6737	23	.	3.47816	4.98507	2.37407	106
chr12	54199501	54199714	SRR8284517_trimmed.fq.sort.sort.q10.rmdup.narrowPeak_peak_6738	43	.	4.3477	7.27142	4.3766	138
chr12	54342302	54342451	SRR8284517_trimmed.fq.sort.sort.q10.rmdup.narrowPeak_peak_6739	18	.	3.18831	4.28705	1.81142	29
chr12	54482078	54482227	SRR8284517_trimmed.fq.sort.sort.q10.rmdup.narrowPeak_peak_6740	29	.	3.74273	5.67247	2.98362	37
chr12	54536202	54536351	SRR8284517_trimmed.fq.sort.sort.q10.rmdup.narrowPeak_peak_6741	29	.	3.76801	5.71664	2.99513	83
chr12	54655968	54656240	SRR8284517_trimmed.fq.sort.sort.q10.rmdup.narrowPeak_peak_6742	31	.	3.59393	5.87679	3.13945	101
chr12	54695351	54695798	SRR8284517_trimmed.fq.sort.sort.q10.rmdup.narrowPeak_peak_6743	119	.	5.03952	15.4227	11.9994	115
chr12	54696035	54696284	SRR8284517_trimmed.fq.sort.sort.q10.rmdup.narrowPeak_peak_6744	138	.	5.46828	17.4187	13.8951	109
chr12	54696493	54696804	SRR8284517_trimmed.fq.sort.sort.q10.rmdup.narrowPeak_peak_6745	845	.	15.4162	90.2869	84.5817	185
chr12	54769808	54769997	SRR8284517_trimmed.fq.sort.sort.q10.rmdup.narrowPeak_peak_6746	42	.	4.2818	7.15314	4.27992	76
chr12	54789555	54789704	SRR8284517_trimmed.fq.sort.sort.q10.rmdup.narrowPeak_peak_6747	34	.	3.43086	6.23785	3.46513	107
chr12	54790076	54790277	SRR8284517_trimmed.fq.sort.sort.q10.rmdup.narrowPeak_peak_6748	68	.	4.48579	9.96341	6.85926	94
chr12	54795337	54795574	SRR8284517_trimmed.fq.sort.sort.q10.rmdup.narrowPeak_peak_6749	206	.	7.58107	24.4784	20.6359	116
chr12	54835224	54835548	SRR8284517_trimmed.fq.sort.sort.q10.rmdup.narrowPeak_peak_6750	43	.	4.3477	7.27142	4.3766	128
chr12	54861568	54862556	SRR8284517_trimmed.fq.sort.sort.q10.rmdup.narrowPeak_peak_6751	202	.	7.23908	24.0809	20.2547	799
chr12	54984627	54984928	SRR8284517_trimmed.fq.sort.sort.q10.rmdup.narrowPeak_peak_6752	28	.	3.54412	5.55016	2.87498	128
chr12	55301989	55302644	SRR8284517_trimmed.fq.sort.sort.q10.rmdup.narrowPeak_peak_6756	134	.	5.0813	16.9756	13.4733	440
chr12	55302757	55303414	SRR8284517_trimmed.fq.sort.sort.q10.rmdup.narrowPeak_peak_6757	290	.	7.49858	33.2007	29.0079	116
chr12	55398271	55398647	SRR8284517_trimmed.fq.sort.sort.q10.rmdup.narrowPeak_peak_6758	254	.	7.26897	29.4906	25.4416	239
chr12	55398890	55399679	SRR8284517_trimmed.fq.sort.sort.q10.rmdup.narrowPeak_peak_6759	279	.	7.6248	32.1184	27.9664	340
chr12	55415059	55415208	SRR8284517_trimmed.fq.sort.sort.q10.rmdup.narrowPeak_peak_6760	36	.	4.05785	6.47944	3.66461	46
chr12	55422203	55422352	SRR8284517_trimmed.fq.sort.sort.q10.rmdup.narrowPeak_peak_6761	48	.	4.4536	7.75569	4.82289	74
chr12	55492399	55492548	SRR8284517_trimmed.fq.sort.sort.q10.rmdup.narrowPeak_peak_6762	63	.	5.0103	9.42187	6.35732	72
chr12	55538455	55538869	SRR8284517_trimmed.fq.sort.sort.q10.rmdup.narrowPeak_peak_6763	111	.	6.66647	14.4788	11.1034	146
chr12	55821129	55821451	SRR8284517_trimmed.fq.sort.sort.q10.rmdup.narrowPeak_peak_6764	29	.	3.76801	5.71664	2.99513	273
chr12	55835883	55836123	SRR8284517_trimmed.fq.sort.sort.q10.rmdup.narrowPeak_peak_6765	130	.	5.85009	16.4887	13.0096	126
chr12	55836430	55836678	SRR8284517_trimmed.fq.sort.sort.q10.rmdup.narrowPeak_peak_6766	296	.	9.14077	33.8692	29.6503	134
chr12	55836929	55837136	SRR8284517_trimmed.fq.sort.sort.q10.rmdup.narrowPeak_peak_6767	53	.	3.90493	8.31581	5.33332	86
chr12	55860141	55860307	SRR8284517_trimmed.fq.sort.sort.q10.rmdup.narrowPeak_peak_6768	67	.	5.21724	9.8056	6.71097	63
chr12	55917006	55917338	SRR8284517_trimmed.fq.sort.sort.q10.rmdup.narrowPeak_peak_6769	36	.	4.05785	6.47944	3.66461	120
chr12	56345298	56345559	SRR8284517_trimmed.fq.sort.sort.q10.rmdup.narrowPeak_peak_6770	325	.	11.4294	36.914	32.5839	115
chr12	56345741	56345939	SRR8284517_trimmed.fq.sort.sort.q10.rmdup.narrowPeak_peak_6771	41	.	4.03521	6.9735	4.11619	51
chr12	56951910	56952074	SRR8284517_trimmed.fq.sort.sort.q10.rmdup.narrowPeak_peak_6772	69	.	5.16024	10.0471	6.93799	46
chr12	56952487	56952636	SRR8284517_trimmed.fq.sort.sort.q10.rmdup.narrowPeak_peak_6773	52	.	4.56168	8.25879	5.28001	90
chr12	57013272	57013421	SRR8284517_trimmed.fq.sort.sort.q10.rmdup.narrowPeak_peak_6774	29	.	3.76801	5.71664	2.99513	65
chr12	57139257	57139567	SRR8284517_trimmed.fq.sort.sort.q10.rmdup.narrowPeak_peak_6775	54	.	4.50574	8.45836	5.46591	93
chr12	57211981	57212151	SRR8284517_trimmed.fq.sort.sort.q10.rmdup.narrowPeak_peak_6776	36	.	4.05785	6.47944	3.66461	99
chr12	57230120	57230279	SRR8284517_trimmed.fq.sort.sort.q10.rmdup.narrowPeak_peak_6777	64	.	4.70788	9.49161	6.42269	77
chr12	57230444	57230961	SRR8284517_trimmed.fq.sort.sort.q10.rmdup.narrowPeak_peak_6778	174	.	7.66052	21.1861	17.4862	86
chr12	58027060	58027290	SRR8284517_trimmed.fq.sort.sort.q10.rmdup.narrowPeak_peak_6779	102	.	5.80343	13.58	10.2541	127
chr12	58027446	58027834	SRR8284517_trimmed.fq.sort.sort.q10.rmdup.narrowPeak_peak_6780	48	.	4.16406	7.77998	4.84532	319
chr12	58234061	58234243	SRR8284517_trimmed.fq.sort.sort.q10.rmdup.narrowPeak_peak_6781	23	.	3.47816	4.98507	2.37407	34
chr12	58402035	58402216	SRR8284517_trimmed.fq.sort.sort.q10.rmdup.narrowPeak_peak_6782	43	.	4.3477	7.27142	4.3766	112
chr12	58474439	58474661	SRR8284517_trimmed.fq.sort.sort.q10.rmdup.narrowPeak_peak_6783	51	.	4.63755	8.09081	5.1241	106
chr12	58652542	58652735	SRR8284517_trimmed.fq.sort.sort.q10.rmdup.narrowPeak_peak_6784	36	.	4.05785	6.47944	3.66461	85
chr12	58652825	58653025	SRR8284517_trimmed.fq.sort.sort.q10.rmdup.narrowPeak_peak_6785	23	.	3.47816	4.98507	2.37407	52
chr12	59011455	59011888	SRR8284517_trimmed.fq.sort.sort.q10.rmdup.narrowPeak_peak_6786	144	.	5.39553	17.9612	14.4104	161
chr12	59012872	59013051	SRR8284517_trimmed.fq.sort.sort.q10.rmdup.narrowPeak_peak_6787	43	.	3.27976	7.19845	4.32202	58
chr12	59013474	59013774	SRR8284517_trimmed.fq.sort.sort.q10.rmdup.narrowPeak_peak_6788	342	.	8.49001	38.6188	34.2277	126
chr12	59040076	59040426	SRR8284517_trimmed.fq.sort.sort.q10.rmdup.narrowPeak_peak_6789	964	.	20.7857	102.398	96.4485	147
chr12	59060712	59061338	SRR8284517_trimmed.fq.sort.sort.q10.rmdup.narrowPeak_peak_6790	307	.	9.5846	35.0283	30.7672	463
chr12	59066357	59066748	SRR8284517_trimmed.fq.sort.sort.q10.rmdup.narrowPeak_peak_6791	144	.	5.97535	18.037	14.483	279
chr12	59067426	59067935	SRR8284517_trimmed.fq.sort.sort.q10.rmdup.narrowPeak_peak_6792	156	.	6.11459	19.2454	15.6343	99
chr12	59130907	59131184	SRR8284517_trimmed.fq.sort.sort.q10.rmdup.narrowPeak_peak_6793	211	.	7.41565	25.0367	21.1707	98
chr12	59131773	59131960	SRR8284517_trimmed.fq.sort.sort.q10.rmdup.narrowPeak_peak_6794	44	.	3.60354	7.34041	4.44001	65
chr12	59180743	59180892	SRR8284517_trimmed.fq.sort.sort.q10.rmdup.narrowPeak_peak_6795	19	.	3.1569	4.42552	1.93154	24
chr12	59219515	59219765	SRR8284517_trimmed.fq.sort.sort.q10.rmdup.narrowPeak_peak_6796	415	.	12.5651	46.1602	41.5233	134
chr12	59220033	59220234	SRR8284517_trimmed.fq.sort.sort.q10.rmdup.narrowPeak_peak_6797	47	.	4.09351	7.63698	4.71362	82
chr12	60366276	60366425	SRR8284517_trimmed.fq.sort.sort.q10.rmdup.narrowPeak_peak_6798	13	.	2.89847	3.62526	1.31491	63
chr12	64504786	64505028	SRR8284517_trimmed.fq.sort.sort.q10.rmdup.narrowPeak_peak_6799	67	.	5.21724	9.8056	6.71097	123
chr12	64965137	64965443	SRR8284517_trimmed.fq.sort.sort.q10.rmdup.narrowPeak_peak_6800	159	.	5.78428	19.5342	15.9101	192
chr12	64965868	64966297	SRR8284517_trimmed.fq.sort.sort.q10.rmdup.narrowPeak_peak_6801	377	.	9.25484	42.2245	37.7095	210
chr12	65010730	65010923	SRR8284517_trimmed.fq.sort.sort.q10.rmdup.narrowPeak_peak_6802	67	.	5.21724	9.8056	6.71097	67
chr12	65036329	65036786	SRR8284517_trimmed.fq.sort.sort.q10.rmdup.narrowPeak_peak_6803	249	.	9.48227	28.9683	24.9401	111
chr12	65073368	65073883	SRR8284517_trimmed.fq.sort.sort.q10.rmdup.narrowPeak_peak_6804	191	.	6.20006	22.8927	19.1169	127
chr12	65075233	65075439	SRR8284517_trimmed.fq.sort.sort.q10.rmdup.narrowPeak_peak_6805	136	.	5.24637	17.1293	13.6196	122
chr12	65075911	65076075	SRR8284517_trimmed.fq.sort.sort.q10.rmdup.narrowPeak_peak_6806	55	.	3.59702	8.54451	5.54568	88
chr12	65171960	65172539	SRR8284517_trimmed.fq.sort.sort.q10.rmdup.narrowPeak_peak_6807	124	.	6.5156	15.9192	12.4696	275
chr12	65231582	65231749	SRR8284517_trimmed.fq.sort.sort.q10.rmdup.narrowPeak_peak_6808	36	.	4.05785	6.47944	3.66461	76
chr12	66442385	66442534	SRR8284517_trimmed.fq.sort.sort.q10.rmdup.narrowPeak_peak_6809	29	.	3.76801	5.71664	2.99513	117
chr12	68633171	68633401	SRR8284517_trimmed.fq.sort.sort.q10.rmdup.narrowPeak_peak_6810	43	.	4.3477	7.27142	4.3766	106
chr12	68664329	68664548	SRR8284517_trimmed.fq.sort.sort.q10.rmdup.narrowPeak_peak_6811	36	.	4.05785	6.47944	3.66461	81
chr12	68685960	68686109	SRR8284517_trimmed.fq.sort.sort.q10.rmdup.narrowPeak_peak_6812	23	.	3.47816	4.98507	2.37407	59
chr12	69000521	69000689	SRR8284517_trimmed.fq.sort.sort.q10.rmdup.narrowPeak_peak_6813	29	.	3.76801	5.71664	2.99513	100
chr12	69009283	69009432	SRR8284517_trimmed.fq.sort.sort.q10.rmdup.narrowPeak_peak_6814	43	.	4.3477	7.27142	4.3766	68
chr12	69158379	69159109	SRR8284517_trimmed.fq.sort.sort.q10.rmdup.narrowPeak_peak_6815	533	.	11.7955	58.3536	53.3742	373
chr12	69168522	69169107	SRR8284517_trimmed.fq.sort.sort.q10.rmdup.narrowPeak_peak_6816	710	.	15.2173	76.5087	71.0733	179
chr12	69183385	69184032	SRR8284517_trimmed.fq.sort.sort.q10.rmdup.narrowPeak_peak_6817	230	.	7.78927	27.0333	23.0844	341
chr12	69196508	69197025	SRR8284517_trimmed.fq.sort.sort.q10.rmdup.narrowPeak_peak_6818	188	.	7.034	22.5891	18.8278	309
chr12	69227742	69228159	SRR8284517_trimmed.fq.sort.sort.q10.rmdup.narrowPeak_peak_6819	282	.	9.97258	32.4193	28.2557	299
chr12	69242117	69242284	SRR8284517_trimmed.fq.sort.sort.q10.rmdup.narrowPeak_peak_6820	92	.	6.08678	12.5486	9.28124	91
chr12	69296442	69296630	SRR8284517_trimmed.fq.sort.sort.q10.rmdup.narrowPeak_peak_6821	122	.	5.13875	15.7131	12.2736	96
chr12	69296930	69297564	SRR8284517_trimmed.fq.sort.sort.q10.rmdup.narrowPeak_peak_6822	205	.	6.69483	24.4169	20.5771	138
chr12	69318655	69318816	SRR8284517_trimmed.fq.sort.sort.q10.rmdup.narrowPeak_peak_6823	23	.	3.46971	4.97055	2.37407	74
chr12	69356508	69356785	SRR8284517_trimmed.fq.sort.sort.q10.rmdup.narrowPeak_peak_6824	133	.	6.52874	16.8215	13.3263	134
chr12	69356970	69357192	SRR8284517_trimmed.fq.sort.sort.q10.rmdup.narrowPeak_peak_6825	162	.	6.51042	19.8631	16.2234	97
chr12	69361666	69362192	SRR8284517_trimmed.fq.sort.sort.q10.rmdup.narrowPeak_peak_6826	203	.	7.25818	24.1316	20.3032	145
chr12	69364009	69364158	SRR8284517_trimmed.fq.sort.sort.q10.rmdup.narrowPeak_peak_6827	58	.	4.28239	8.89851	5.87457	82
chr12	69364383	69364564	SRR8284517_trimmed.fq.sort.sort.q10.rmdup.narrowPeak_peak_6828	73	.	4.70453	10.4593	7.32358	56
chr12	69371327	69371856	SRR8284517_trimmed.fq.sort.sort.q10.rmdup.narrowPeak_peak_6829	93	.	4.78075	12.6316	9.36007	415
chr12	69372782	69373221	SRR8284517_trimmed.fq.sort.sort.q10.rmdup.narrowPeak_peak_6830	281	.	8.38692	32.3497	28.1888	110
chr12	69461959	69462201	SRR8284517_trimmed.fq.sort.sort.q10.rmdup.narrowPeak_peak_6831	27	.	3.33222	5.36798	2.71402	152
chr12	69502049	69502672	SRR8284517_trimmed.fq.sort.sort.q10.rmdup.narrowPeak_peak_6832	82	.	5.52457	11.4719	8.27206	465
chr12	69582463	69582639	SRR8284517_trimmed.fq.sort.sort.q10.rmdup.narrowPeak_peak_6833	38	.	3.77652	6.72675	3.89065	66
chr12	69583213	69583504	SRR8284517_trimmed.fq.sort.sort.q10.rmdup.narrowPeak_peak_6834	41	.	3.89248	6.9607	4.10431	195
chr12	69681120	69681269	SRR8284517_trimmed.fq.sort.sort.q10.rmdup.narrowPeak_peak_6836	38	.	4.02501	6.68602	3.85332	93
chr12	69682351	69682525	SRR8284517_trimmed.fq.sort.sort.q10.rmdup.narrowPeak_peak_6837	58	.	4.87343	8.83733	5.81767	65
chr12	69693598	69693747	SRR8284517_trimmed.fq.sort.sort.q10.rmdup.narrowPeak_peak_6838	36	.	4.01342	6.40067	3.61171	36
chr12	69725014	69725280	SRR8284517_trimmed.fq.sort.sort.q10.rmdup.narrowPeak_peak_6839	29	.	3.75886	5.70066	2.99513	135
chr12	69725393	69725583	SRR8284517_trimmed.fq.sort.sort.q10.rmdup.narrowPeak_peak_6840	50	.	4.58676	7.99878	5.04734	68
chr12	69733971	69734225	SRR8284517_trimmed.fq.sort.sort.q10.rmdup.narrowPeak_peak_6841	86	.	5.7266	11.864	8.63803	119
chr12	69761144	69761331	SRR8284517_trimmed.fq.sort.sort.q10.rmdup.narrowPeak_peak_6842	51	.	4.31272	8.07794	5.12019	78
chr12	69784082	69784309	SRR8284517_trimmed.fq.sort.sort.q10.rmdup.narrowPeak_peak_6843	29	.	3.76801	5.71664	2.99513	176
chr12	69814330	69814560	SRR8284517_trimmed.fq.sort.sort.q10.rmdup.narrowPeak_peak_6844	23	.	3.08699	4.87771	2.32372	162
chr12	69849324	69849473	SRR8284517_trimmed.fq.sort.sort.q10.rmdup.narrowPeak_peak_6845	18	.	3.10816	4.33926	1.85676	14
chr12	69852333	69852543	SRR8284517_trimmed.fq.sort.sort.q10.rmdup.narrowPeak_peak_6846	23	.	3.35423	4.98146	2.37407	33
chr12	69873896	69874287	SRR8284517_trimmed.fq.sort.sort.q10.rmdup.narrowPeak_peak_6847	31	.	3.60681	5.90146	3.16165	86
chr12	69892239	69892529	SRR8284517_trimmed.fq.sort.sort.q10.rmdup.narrowPeak_peak_6848	143	.	6.79948	17.8644	14.3187	199
chr12	69986133	69986769	SRR8284517_trimmed.fq.sort.sort.q10.rmdup.narrowPeak_peak_6849	97	.	5.40047	13.0794	9.78315	531
chr12	69987314	69987463	SRR8284517_trimmed.fq.sort.sort.q10.rmdup.narrowPeak_peak_6850	67	.	4.56962	9.8379	6.74134	100
chr12	70047213	70047440	SRR8284517_trimmed.fq.sort.sort.q10.rmdup.narrowPeak_peak_6851	71	.	4.94327	10.3057	7.17961	136
chr12	70061923	70062144	SRR8284517_trimmed.fq.sort.sort.q10.rmdup.narrowPeak_peak_6852	77	.	5.08941	10.9537	7.78454	84
chr12	70251475	70251650	SRR8284517_trimmed.fq.sort.sort.q10.rmdup.narrowPeak_peak_6853	23	.	3.47816	4.98507	2.37407	40
chr12	70299866	70300041	SRR8284517_trimmed.fq.sort.sort.q10.rmdup.narrowPeak_peak_6854	36	.	4.05785	6.47944	3.66461	132
chr12	70452641	70452954	SRR8284517_trimmed.fq.sort.sort.q10.rmdup.narrowPeak_peak_6855	76	.	4.86772	10.8217	7.66036	222
chr12	70453163	70453598	SRR8284517_trimmed.fq.sort.sort.q10.rmdup.narrowPeak_peak_6856	256	.	9.07192	29.7339	25.6756	119
chr12	70522564	70522825	SRR8284517_trimmed.fq.sort.sort.q10.rmdup.narrowPeak_peak_6857	29	.	3.76801	5.71664	2.99513	139
chr12	70598531	70598681	SRR8284517_trimmed.fq.sort.sort.q10.rmdup.narrowPeak_peak_6858	36	.	4.05785	6.47944	3.66461	36
chr12	70608656	70608856	SRR8284517_trimmed.fq.sort.sort.q10.rmdup.narrowPeak_peak_6859	67	.	5.21724	9.8056	6.71097	113
chr12	70687890	70688062	SRR8284517_trimmed.fq.sort.sort.q10.rmdup.narrowPeak_peak_6861	42	.	4.12829	7.1501	4.27815	72
chr12	70695250	70695486	SRR8284517_trimmed.fq.sort.sort.q10.rmdup.narrowPeak_peak_6862	23	.	3.47816	4.98507	2.37407	76
chr12	70752756	70752978	SRR8284517_trimmed.fq.sort.sort.q10.rmdup.narrowPeak_peak_6863	52	.	4.10341	8.21779	5.24205	101
chr12	70785784	70785953	SRR8284517_trimmed.fq.sort.sort.q10.rmdup.narrowPeak_peak_6864	84	.	5.79693	11.613	8.40152	51
chr12	70795275	70795424	SRR8284517_trimmed.fq.sort.sort.q10.rmdup.narrowPeak_peak_6865	36	.	4.05785	6.47944	3.66461	84
chr12	70824753	70824910	SRR8284517_trimmed.fq.sort.sort.q10.rmdup.narrowPeak_peak_6866	77	.	3.95454	10.8968	7.73077	88
chr12	70825057	70825256	SRR8284517_trimmed.fq.sort.sort.q10.rmdup.narrowPeak_peak_6867	272	.	7.12233	31.4122	27.2879	98
chr12	70825852	70826035	SRR8284517_trimmed.fq.sort.sort.q10.rmdup.narrowPeak_peak_6868	131	.	4.88001	16.6684	13.181	76
chr12	70869234	70869383	SRR8284517_trimmed.fq.sort.sort.q10.rmdup.narrowPeak_peak_6869	24	.	2.9937	5.06287	2.4433	110
chr12	70937536	70937710	SRR8284517_trimmed.fq.sort.sort.q10.rmdup.narrowPeak_peak_6870	132	.	5.78095	16.7143	13.2244	61
chr12	70937929	70938536	SRR8284517_trimmed.fq.sort.sort.q10.rmdup.narrowPeak_peak_6871	286	.	8.75902	32.8423	28.6626	294
chr12	70944313	70944478	SRR8284517_trimmed.fq.sort.sort.q10.rmdup.narrowPeak_peak_6872	36	.	4.05785	6.47944	3.66461	97
chr12	70946569	70946894	SRR8284517_trimmed.fq.sort.sort.q10.rmdup.narrowPeak_peak_6873	29	.	3.76801	5.71664	2.99513	228
chr12	70968391	70968637	SRR8284517_trimmed.fq.sort.sort.q10.rmdup.narrowPeak_peak_6874	95	.	5.64945	12.8639	9.57905	100
chr12	70968837	70969005	SRR8284517_trimmed.fq.sort.sort.q10.rmdup.narrowPeak_peak_6875	71	.	4.92599	10.2701	7.14646	92
chr12	70969455	70969664	SRR8284517_trimmed.fq.sort.sort.q10.rmdup.narrowPeak_peak_6876	39	.	3.82719	6.82934	3.98462	92
chr12	70974912	70975653	SRR8284517_trimmed.fq.sort.sort.q10.rmdup.narrowPeak_peak_6877	277	.	8.40788	31.871	27.7286	359
chr12	71014760	71015227	SRR8284517_trimmed.fq.sort.sort.q10.rmdup.narrowPeak_peak_6878	87	.	4.5251	11.9501	8.71943	402
chr12	71015348	71015589	SRR8284517_trimmed.fq.sort.sort.q10.rmdup.narrowPeak_peak_6879	418	.	10.2508	46.5195	41.8714	110
chr12	71049638	71049937	SRR8284517_trimmed.fq.sort.sort.q10.rmdup.narrowPeak_peak_6880	40	.	4.0201	6.9447	4.08982	105
chr12	71102200	71102370	SRR8284517_trimmed.fq.sort.sort.q10.rmdup.narrowPeak_peak_6881	23	.	3.47816	4.98507	2.37407	113
chr12	71136482	71137069	SRR8284517_trimmed.fq.sort.sort.q10.rmdup.narrowPeak_peak_6882	316	.	8.33333	35.9491	31.6535	447
chr12	71137236	71137457	SRR8284517_trimmed.fq.sort.sort.q10.rmdup.narrowPeak_peak_6883	76	.	4.11383	10.8072	7.64682	131
chr12	71244338	71244536	SRR8284517_trimmed.fq.sort.sort.q10.rmdup.narrowPeak_peak_6884	23	.	3.47816	4.98507	2.37407	67
chr12	71258715	71258892	SRR8284517_trimmed.fq.sort.sort.q10.rmdup.narrowPeak_peak_6885	64	.	4.17166	9.51881	6.44789	74
chr12	71259052	71259329	SRR8284517_trimmed.fq.sort.sort.q10.rmdup.narrowPeak_peak_6886	59	.	4.05029	8.93852	5.90534	39
chr12	71296930	71297178	SRR8284517_trimmed.fq.sort.sort.q10.rmdup.narrowPeak_peak_6887	63	.	4.37985	9.41512	6.35109	147
chr12	71308929	71309099	SRR8284517_trimmed.fq.sort.sort.q10.rmdup.narrowPeak_peak_6888	28	.	3.29279	5.50295	2.83344	66
chr12	71309211	71309493	SRR8284517_trimmed.fq.sort.sort.q10.rmdup.narrowPeak_peak_6889	23	.	3.11565	4.93573	2.3738	82
chr12	71332249	71332434	SRR8284517_trimmed.fq.sort.sort.q10.rmdup.narrowPeak_peak_6890	27	.	3.61855	5.45414	2.78984	125
chr12	71374420	71374722	SRR8284517_trimmed.fq.sort.sort.q10.rmdup.narrowPeak_peak_6891	36	.	4.05785	6.47944	3.66461	61
chr12	71482155	71482535	SRR8284517_trimmed.fq.sort.sort.q10.rmdup.narrowPeak_peak_6892	64	.	4.86493	9.47815	6.40973	308
chr12	71530717	71530904	SRR8284517_trimmed.fq.sort.sort.q10.rmdup.narrowPeak_peak_6893	35	.	3.97942	6.34022	3.55749	63
chr12	71791150	71791360	SRR8284517_trimmed.fq.sort.sort.q10.rmdup.narrowPeak_peak_6894	45	.	4.31058	7.49158	4.57937	84
chr12	71831212	71831442	SRR8284517_trimmed.fq.sort.sort.q10.rmdup.narrowPeak_peak_6895	59	.	4.92739	8.93601	5.90323	100
chr12	72085152	72085348	SRR8284517_trimmed.fq.sort.sort.q10.rmdup.narrowPeak_peak_6896	70	.	4.56539	10.1452	7.02979	132
chr12	72086244	72086684	SRR8284517_trimmed.fq.sort.sort.q10.rmdup.narrowPeak_peak_6897	91	.	5.11549	12.4236	9.16599	332
chr12	72100383	72100684	SRR8284517_trimmed.fq.sort.sort.q10.rmdup.narrowPeak_peak_6898	29	.	3.76801	5.71664	2.99513	120
chr12	72285460	72285630	SRR8284517_trimmed.fq.sort.sort.q10.rmdup.narrowPeak_peak_6899	43	.	4.3477	7.27142	4.3766	105
chr12	72441919	72442092	SRR8284517_trimmed.fq.sort.sort.q10.rmdup.narrowPeak_peak_6900	43	.	4.3477	7.27142	4.3766	42
chr12	72530654	72530921	SRR8284517_trimmed.fq.sort.sort.q10.rmdup.narrowPeak_peak_6901	23	.	3.47816	4.98507	2.37407	142
chr12	72536434	72536735	SRR8284517_trimmed.fq.sort.sort.q10.rmdup.narrowPeak_peak_6902	130	.	7.24617	16.4823	13.0035	143
chr12	72757034	72757293	SRR8284517_trimmed.fq.sort.sort.q10.rmdup.narrowPeak_peak_6903	151	.	5.78158	18.7218	15.135	110
chr12	72760634	72761006	SRR8284517_trimmed.fq.sort.sort.q10.rmdup.narrowPeak_peak_6904	213	.	6.66723	25.2411	21.3666	144
chr12	72762026	72762222	SRR8284517_trimmed.fq.sort.sort.q10.rmdup.narrowPeak_peak_6905	44	.	3.5062	7.34171	4.44121	106
chr12	72780238	72780465	SRR8284517_trimmed.fq.sort.sort.q10.rmdup.narrowPeak_peak_6906	29	.	3.74273	5.67247	2.98362	114
chr12	72785508	72785764	SRR8284517_trimmed.fq.sort.sort.q10.rmdup.narrowPeak_peak_6907	23	.	3.47816	4.98507	2.37407	205
chr12	72843972	72844505	SRR8284517_trimmed.fq.sort.sort.q10.rmdup.narrowPeak_peak_6908	111	.	6.66647	14.4788	11.1034	87
chr12	73027188	73027369	SRR8284517_trimmed.fq.sort.sort.q10.rmdup.narrowPeak_peak_6909	51	.	4.63755	8.09081	5.1241	122
chr12	73054099	73054368	SRR8284517_trimmed.fq.sort.sort.q10.rmdup.narrowPeak_peak_6910	66	.	4.80908	9.69734	6.61463	140
chr12	73111423	73111582	SRR8284517_trimmed.fq.sort.sort.q10.rmdup.narrowPeak_peak_6911	41	.	3.37015	6.99751	4.13824	46
chr12	73112286	73112892	SRR8284517_trimmed.fq.sort.sort.q10.rmdup.narrowPeak_peak_6912	74	.	4.25257	10.6052	7.46086	459
chr12	73123765	73124200	SRR8284517_trimmed.fq.sort.sort.q10.rmdup.narrowPeak_peak_6913	221	.	8.70083	26.1046	22.1944	137
chr12	73206365	73206514	SRR8284517_trimmed.fq.sort.sort.q10.rmdup.narrowPeak_peak_6914	34	.	3.78301	6.23588	3.46336	72
chr12	73286400	73286745	SRR8284517_trimmed.fq.sort.sort.q10.rmdup.narrowPeak_peak_6915	204	.	8.11208	24.2341	20.4015	143
chr12	73287161	73287319	SRR8284517_trimmed.fq.sort.sort.q10.rmdup.narrowPeak_peak_6916	41	.	3.79755	7.02512	4.16332	41
chr12	73342524	73342725	SRR8284517_trimmed.fq.sort.sort.q10.rmdup.narrowPeak_peak_6917	84	.	5.1116	11.7052	8.48821	96
chr12	73356150	73356334	SRR8284517_trimmed.fq.sort.sort.q10.rmdup.narrowPeak_peak_6918	81	.	5.2711	11.3306	8.13867	97
chr12	73367418	73367631	SRR8284517_trimmed.fq.sort.sort.q10.rmdup.narrowPeak_peak_6919	96	.	5.66934	12.9056	9.61873	93
chr12	73368483	73368632	SRR8284517_trimmed.fq.sort.sort.q10.rmdup.narrowPeak_peak_6920	40	.	3.87924	6.93415	4.08015	64
chr12	73435503	73435822	SRR8284517_trimmed.fq.sort.sort.q10.rmdup.narrowPeak_peak_6921	29	.	3.76801	5.71664	2.99513	264
chr12	73495204	73495645	SRR8284517_trimmed.fq.sort.sort.q10.rmdup.narrowPeak_peak_6922	66	.	4.84379	9.76744	6.68004	78
chr12	73520971	73521145	SRR8284517_trimmed.fq.sort.sort.q10.rmdup.narrowPeak_peak_6923	82	.	5.17796	11.4942	8.29298	100
chr12	73521828	73522173	SRR8284517_trimmed.fq.sort.sort.q10.rmdup.narrowPeak_peak_6924	58	.	4.41374	8.88187	5.85903	41
chr12	73528191	73528807	SRR8284517_trimmed.fq.sort.sort.q10.rmdup.narrowPeak_peak_6925	51	.	4.06611	8.13645	5.1663	171
chr12	73540141	73540414	SRR8284517_trimmed.fq.sort.sort.q10.rmdup.narrowPeak_peak_6926	60	.	4.8494	9.11912	6.0748	124
chr12	73675219	73675402	SRR8284517_trimmed.fq.sort.sort.q10.rmdup.narrowPeak_peak_6927	47	.	4.25543	7.67508	4.74873	75
chr12	73683728	73683880	SRR8284517_trimmed.fq.sort.sort.q10.rmdup.narrowPeak_peak_6928	29	.	3.76801	5.71664	2.99513	42
chr12	73908894	73909047	SRR8284517_trimmed.fq.sort.sort.q10.rmdup.narrowPeak_peak_6929	40	.	3.97545	6.8593	4.01195	69
chr12	73964631	73965220	SRR8284517_trimmed.fq.sort.sort.q10.rmdup.narrowPeak_peak_6930	178	.	7.62879	21.6115	17.8928	117
chr12	75308388	75308647	SRR8284517_trimmed.fq.sort.sort.q10.rmdup.narrowPeak_peak_6931	31	.	3.58115	5.85226	3.11714	143
chr12	75393935	75394084	SRR8284517_trimmed.fq.sort.sort.q10.rmdup.narrowPeak_peak_6932	36	.	3.93071	6.51183	3.69399	35
chr12	75469083	75469290	SRR8284517_trimmed.fq.sort.sort.q10.rmdup.narrowPeak_peak_6933	26	.	3.20436	5.31955	2.67127	128
chr12	75540356	75540649	SRR8284517_trimmed.fq.sort.sort.q10.rmdup.narrowPeak_peak_6934	66	.	4.6806	9.75782	6.67098	157
chr12	75596562	75596892	SRR8284517_trimmed.fq.sort.sort.q10.rmdup.narrowPeak_peak_6935	182	.	7.15391	21.9475	18.2138	99
chr12	75657487	75657636	SRR8284517_trimmed.fq.sort.sort.q10.rmdup.narrowPeak_peak_6936	46	.	4.34546	7.5563	4.63862	36
chr12	75663828	75664002	SRR8284517_trimmed.fq.sort.sort.q10.rmdup.narrowPeak_peak_6937	75	.	5.16047	10.7485	7.59168	102
chr12	75668956	75669347	SRR8284517_trimmed.fq.sort.sort.q10.rmdup.narrowPeak_peak_6938	199	.	6.61943	23.7387	19.9275	142
chr12	75669778	75670401	SRR8284517_trimmed.fq.sort.sort.q10.rmdup.narrowPeak_peak_6939	269	.	7.78805	31.1092	26.9959	160
chr12	75821542	75821730	SRR8284517_trimmed.fq.sort.sort.q10.rmdup.narrowPeak_peak_6940	73	.	5.37787	10.4577	7.3224	110
chr12	75833407	75833638	SRR8284517_trimmed.fq.sort.sort.q10.rmdup.narrowPeak_peak_6941	35	.	3.68868	6.30161	3.5229	112
chr12	75869029	75869203	SRR8284517_trimmed.fq.sort.sort.q10.rmdup.narrowPeak_peak_6942	29	.	3.3756	5.67298	2.98383	41
chr12	75874113	75874267	SRR8284517_trimmed.fq.sort.sort.q10.rmdup.narrowPeak_peak_6943	67	.	4.56962	9.8379	6.74134	102
chr12	75920434	75920606	SRR8284517_trimmed.fq.sort.sort.q10.rmdup.narrowPeak_peak_6944	23	.	3.47816	4.98507	2.37407	95
chr12	76072120	76072857	SRR8284517_trimmed.fq.sort.sort.q10.rmdup.narrowPeak_peak_6945	124	.	5.45355	15.8511	12.4047	371
chr12	76233746	76233898	SRR8284517_trimmed.fq.sort.sort.q10.rmdup.narrowPeak_peak_6946	36	.	4.05785	6.47944	3.66461	125
chr12	76255493	76255642	SRR8284517_trimmed.fq.sort.sort.q10.rmdup.narrowPeak_peak_6947	53	.	4.61706	8.36265	5.37658	63
chr12	76371239	76371523	SRR8284517_trimmed.fq.sort.sort.q10.rmdup.narrowPeak_peak_6948	29	.	3.3756	5.67298	2.98383	186
chr12	76379738	76379940	SRR8284517_trimmed.fq.sort.sort.q10.rmdup.narrowPeak_peak_6949	38	.	3.75168	6.67625	3.84446	87
chr12	76458996	76459311	SRR8284517_trimmed.fq.sort.sort.q10.rmdup.narrowPeak_peak_6950	43	.	4.31854	7.21916	4.34048	87
chr12	76483941	76484142	SRR8284517_trimmed.fq.sort.sort.q10.rmdup.narrowPeak_peak_6951	18	.	3.18831	4.28705	1.81142	83
chr12	76514728	76515031	SRR8284517_trimmed.fq.sort.sort.q10.rmdup.narrowPeak_peak_6952	36	.	4.05785	6.47944	3.66461	140
chr12	76661865	76662030	SRR8284517_trimmed.fq.sort.sort.q10.rmdup.narrowPeak_peak_6953	72	.	5.31067	10.3317	7.20429	75
chr12	76765530	76766411	SRR8284517_trimmed.fq.sort.sort.q10.rmdup.narrowPeak_peak_6954	208	.	8.79397	24.6734	20.8228	104
chr12	76837441	76837618	SRR8284517_trimmed.fq.sort.sort.q10.rmdup.narrowPeak_peak_6955	81	.	5.43929	11.3045	8.1142	89
chr12	76837827	76838200	SRR8284517_trimmed.fq.sort.sort.q10.rmdup.narrowPeak_peak_6956	93	.	5.73595	12.6554	9.38223	313
chr12	76890151	76890326	SRR8284517_trimmed.fq.sort.sort.q10.rmdup.narrowPeak_peak_6957	62	.	4.32849	9.29915	6.24295	111
chr12	76906964	76907113	SRR8284517_trimmed.fq.sort.sort.q10.rmdup.narrowPeak_peak_6958	18	.	2.91697	4.35035	1.86659	25
chr12	76961552	76962295	SRR8284517_trimmed.fq.sort.sort.q10.rmdup.narrowPeak_peak_6959	111	.	5.8812	14.5467	11.1681	642
chr12	77015241	77015468	SRR8284517_trimmed.fq.sort.sort.q10.rmdup.narrowPeak_peak_6960	75	.	5.50709	10.6983	7.54446	102
chr12	77178436	77178585	SRR8284517_trimmed.fq.sort.sort.q10.rmdup.narrowPeak_peak_6961	28	.	3.64882	5.50756	2.83691	101
chr12	77238119	77238288	SRR8284517_trimmed.fq.sort.sort.q10.rmdup.narrowPeak_peak_6962	51	.	4.63755	8.09081	5.1241	97
chr12	77507666	77507873	SRR8284517_trimmed.fq.sort.sort.q10.rmdup.narrowPeak_peak_6963	36	.	4.05785	6.47944	3.66461	60
chr12	77620686	77620835	SRR8284517_trimmed.fq.sort.sort.q10.rmdup.narrowPeak_peak_6964	23	.	3.47816	4.98507	2.37407	48
chr12	77723853	77724002	SRR8284517_trimmed.fq.sort.sort.q10.rmdup.narrowPeak_peak_6965	36	.	4.05785	6.47944	3.66461	76
chr12	77944124	77944331	SRR8284517_trimmed.fq.sort.sort.q10.rmdup.narrowPeak_peak_6966	43	.	4.3477	7.27142	4.3766	85
chr12	78048259	78048457	SRR8284517_trimmed.fq.sort.sort.q10.rmdup.narrowPeak_peak_6967	75	.	5.50709	10.6983	7.54446	123
chr12	78203901	78204099	SRR8284517_trimmed.fq.sort.sort.q10.rmdup.narrowPeak_peak_6968	50	.	4.56725	7.96333	5.01449	54
chr12	78225671	78226065	SRR8284517_trimmed.fq.sort.sort.q10.rmdup.narrowPeak_peak_6969	114	.	6.62544	14.8349	11.4417	245
chr12	78226261	78226482	SRR8284517_trimmed.fq.sort.sort.q10.rmdup.narrowPeak_peak_6970	95	.	6.04844	12.878	9.5925	86
chr12	78226774	78226948	SRR8284517_trimmed.fq.sort.sort.q10.rmdup.narrowPeak_peak_6971	79	.	5.5212	11.0935	7.9159	64
chr12	78476559	78476727	SRR8284517_trimmed.fq.sort.sort.q10.rmdup.narrowPeak_peak_6972	43	.	4.3477	7.27142	4.3766	94
chr12	78561224	78561409	SRR8284517_trimmed.fq.sort.sort.q10.rmdup.narrowPeak_peak_6973	29	.	3.76801	5.71664	2.99513	99
chr12	78730272	78730478	SRR8284517_trimmed.fq.sort.sort.q10.rmdup.narrowPeak_peak_6974	36	.	4.05785	6.47944	3.66461	60
chr12	78749421	78749849	SRR8284517_trimmed.fq.sort.sort.q10.rmdup.narrowPeak_peak_6975	237	.	9.69576	27.6914	23.7153	146
chr12	78814415	78814577	SRR8284517_trimmed.fq.sort.sort.q10.rmdup.narrowPeak_peak_6976	36	.	4.05785	6.47944	3.66461	129
chr12	78861787	78862518	SRR8284517_trimmed.fq.sort.sort.q10.rmdup.narrowPeak_peak_6977	251	.	6.88855	29.1861	25.1496	419
chr12	79028774	79029032	SRR8284517_trimmed.fq.sort.sort.q10.rmdup.narrowPeak_peak_6978	43	.	4.3477	7.27142	4.3766	186
chr12	79089464	79089664	SRR8284517_trimmed.fq.sort.sort.q10.rmdup.narrowPeak_peak_6979	54	.	4.6738	8.46857	5.47528	92
chr12	79155912	79156111	SRR8284517_trimmed.fq.sort.sort.q10.rmdup.narrowPeak_peak_6980	23	.	3.47816	4.98507	2.37407	53
chr12	79191139	79191602	SRR8284517_trimmed.fq.sort.sort.q10.rmdup.narrowPeak_peak_6981	79	.	5.54401	11.1369	7.95634	119
chr12	79295883	79296175	SRR8284517_trimmed.fq.sort.sort.q10.rmdup.narrowPeak_peak_6982	118	.	5.24684	15.2902	11.8734	126
chr12	79296470	79296669	SRR8284517_trimmed.fq.sort.sort.q10.rmdup.narrowPeak_peak_6983	134	.	5.59132	16.9966	13.4932	114
chr12	79297344	79297772	SRR8284517_trimmed.fq.sort.sort.q10.rmdup.narrowPeak_peak_6984	131	.	5.46133	16.6346	13.1488	103
chr12	79377856	79378040	SRR8284517_trimmed.fq.sort.sort.q10.rmdup.narrowPeak_peak_6985	81	.	5.63714	11.3132	8.12245	107
chr12	79378175	79378480	SRR8284517_trimmed.fq.sort.sort.q10.rmdup.narrowPeak_peak_6986	49	.	4.50971	7.85844	4.91816	69
chr12	79393223	79393403	SRR8284517_trimmed.fq.sort.sort.q10.rmdup.narrowPeak_peak_6987	60	.	4.81078	9.04585	6.00565	59
chr12	79460180	79460351	SRR8284517_trimmed.fq.sort.sort.q10.rmdup.narrowPeak_peak_6988	65	.	5.1164	9.61937	6.54183	94
chr12	79475488	79475637	SRR8284517_trimmed.fq.sort.sort.q10.rmdup.narrowPeak_peak_6989	29	.	3.76801	5.71664	2.99513	64
chr12	79521998	79522154	SRR8284517_trimmed.fq.sort.sort.q10.rmdup.narrowPeak_peak_6990	59	.	4.92739	8.93601	5.90323	101
chr12	79522610	79522759	SRR8284517_trimmed.fq.sort.sort.q10.rmdup.narrowPeak_peak_6991	29	.	3.76801	5.71664	2.99513	29
chr12	79531701	79532092	SRR8284517_trimmed.fq.sort.sort.q10.rmdup.narrowPeak_peak_6992	118	.	5.39456	15.3157	11.8979	248
chr12	79613041	79613327	SRR8284517_trimmed.fq.sort.sort.q10.rmdup.narrowPeak_peak_6993	38	.	3.88906	6.69301	3.85965	29
chr12	79639633	79639847	SRR8284517_trimmed.fq.sort.sort.q10.rmdup.narrowPeak_peak_6994	114	.	6.20732	14.8425	11.449	98
chr12	79676054	79676206	SRR8284517_trimmed.fq.sort.sort.q10.rmdup.narrowPeak_peak_6995	68	.	4.91473	9.91001	6.80889	82
chr12	79683129	79683298	SRR8284517_trimmed.fq.sort.sort.q10.rmdup.narrowPeak_peak_6996	40	.	3.8661	6.90774	4.0561	71
chr12	79755434	79755615	SRR8284517_trimmed.fq.sort.sort.q10.rmdup.narrowPeak_peak_6997	17	.	2.92668	4.19097	1.79365	124
chr12	79756126	79756281	SRR8284517_trimmed.fq.sort.sort.q10.rmdup.narrowPeak_peak_6998	47	.	4.13555	7.72232	4.79213	40
chr12	79846532	79846681	SRR8284517_trimmed.fq.sort.sort.q10.rmdup.narrowPeak_peak_6999	43	.	3.20131	7.19035	4.31433	83
chr12	79859550	79859699	SRR8284517_trimmed.fq.sort.sort.q10.rmdup.narrowPeak_peak_7000	31	.	3.3945	5.93418	3.19134	39
chr12	79879664	79879858	SRR8284517_trimmed.fq.sort.sort.q10.rmdup.narrowPeak_peak_7001	66	.	4.6806	9.75782	6.67098	88
chr12	79896160	79896434	SRR8284517_trimmed.fq.sort.sort.q10.rmdup.narrowPeak_peak_7002	63	.	4.84644	9.44204	6.37619	132
chr12	79929375	79929748	SRR8284517_trimmed.fq.sort.sort.q10.rmdup.narrowPeak_peak_7003	269	.	7.45537	31.0709	26.9591	209
chr12	79942536	79942723	SRR8284517_trimmed.fq.sort.sort.q10.rmdup.narrowPeak_peak_7004	30	.	3.24646	5.82853	3.09566	93
chr12	79992664	79992813	SRR8284517_trimmed.fq.sort.sort.q10.rmdup.narrowPeak_peak_7005	36	.	3.7663	6.4542	3.66053	64
chr12	80021465	80021644	SRR8284517_trimmed.fq.sort.sort.q10.rmdup.narrowPeak_peak_7006	42	.	3.18914	7.15523	4.28197	105
chr12	80022286	80022520	SRR8284517_trimmed.fq.sort.sort.q10.rmdup.narrowPeak_peak_7007	29	.	2.85529	5.6351	2.95077	120
chr12	80083285	80083610	SRR8284517_trimmed.fq.sort.sort.q10.rmdup.narrowPeak_peak_7008	31	.	3.47388	5.87268	3.13583	108
chr12	80110205	80110356	SRR8284517_trimmed.fq.sort.sort.q10.rmdup.narrowPeak_peak_7009	31	.	2.71753	5.90956	3.16946	50
chr12	80112401	80112682	SRR8284517_trimmed.fq.sort.sort.q10.rmdup.narrowPeak_peak_7010	40	.	2.81159	6.90064	4.04966	82
chr12	80113667	80113869	SRR8284517_trimmed.fq.sort.sort.q10.rmdup.narrowPeak_peak_7011	48	.	2.96181	7.80194	4.86548	58
chr12	80115018	80115285	SRR8284517_trimmed.fq.sort.sort.q10.rmdup.narrowPeak_peak_7012	96	.	3.77919	12.9577	9.6682	120
chr12	80131131	80131341	SRR8284517_trimmed.fq.sort.sort.q10.rmdup.narrowPeak_peak_7013	41	.	3.66307	6.98685	4.12864	112
chr12	80132224	80132469	SRR8284517_trimmed.fq.sort.sort.q10.rmdup.narrowPeak_peak_7014	29	.	3.27749	5.68423	2.99388	79
chr12	80229282	80229524	SRR8284517_trimmed.fq.sort.sort.q10.rmdup.narrowPeak_peak_7015	144	.	4.36876	17.975	14.424	108
chr12	80230173	80230354	SRR8284517_trimmed.fq.sort.sort.q10.rmdup.narrowPeak_peak_7016	68	.	3.25406	9.9212	6.81967	129
chr12	80230638	80231006	SRR8284517_trimmed.fq.sort.sort.q10.rmdup.narrowPeak_peak_7017	221	.	5.3438	26.0717	22.1625	133
chr12	80231345	80231738	SRR8284517_trimmed.fq.sort.sort.q10.rmdup.narrowPeak_peak_7018	87	.	3.53634	11.9729	8.74082	256
chr12	80258986	80259195	SRR8284517_trimmed.fq.sort.sort.q10.rmdup.narrowPeak_peak_7019	39	.	3.28761	6.78556	3.94428	137
chr12	80259478	80259741	SRR8284517_trimmed.fq.sort.sort.q10.rmdup.narrowPeak_peak_7020	91	.	4.5644	12.3766	9.12209	175
chr12	80260629	80260941	SRR8284517_trimmed.fq.sort.sort.q10.rmdup.narrowPeak_peak_7021	133	.	5.53859	16.8504	13.3543	167
chr12	80273209	80273369	SRR8284517_trimmed.fq.sort.sort.q10.rmdup.narrowPeak_peak_7022	48	.	4.47215	7.78971	4.8546	60
chr12	80319085	80319259	SRR8284517_trimmed.fq.sort.sort.q10.rmdup.narrowPeak_peak_7023	46	.	4.32795	7.52383	4.60897	86
chr12	80462957	80463577	SRR8284517_trimmed.fq.sort.sort.q10.rmdup.narrowPeak_peak_7025	172	.	7.99856	20.9021	17.2149	392
chr12	80492618	80492767	SRR8284517_trimmed.fq.sort.sort.q10.rmdup.narrowPeak_peak_7026	23	.	3.47816	4.98507	2.37407	65
chr12	80548260	80548526	SRR8284517_trimmed.fq.sort.sort.q10.rmdup.narrowPeak_peak_7027	29	.	3.76801	5.71664	2.99513	122
chr12	80642902	80643809	SRR8284517_trimmed.fq.sort.sort.q10.rmdup.narrowPeak_peak_7028	265	.	7.16594	30.6022	26.5095	456
chr12	80643943	80644093	SRR8284517_trimmed.fq.sort.sort.q10.rmdup.narrowPeak_peak_7029	73	.	3.89358	10.4388	7.30451	91
chr12	80644298	80644668	SRR8284517_trimmed.fq.sort.sort.q10.rmdup.narrowPeak_peak_7030	79	.	4.04684	11.1788	7.99613	80
chr12	80790066	80790281	SRR8284517_trimmed.fq.sort.sort.q10.rmdup.narrowPeak_peak_7031	103	.	6.05281	13.697	10.3651	118
chr12	80791360	80791509	SRR8284517_trimmed.fq.sort.sort.q10.rmdup.narrowPeak_peak_7032	25	.	3.34241	5.17286	2.54091	63
chr12	80808854	80809003	SRR8284517_trimmed.fq.sort.sort.q10.rmdup.narrowPeak_peak_7033	29	.	3.59842	5.65044	2.96388	114
chr12	80863449	80863607	SRR8284517_trimmed.fq.sort.sort.q10.rmdup.narrowPeak_peak_7034	40	.	4.00511	6.91606	4.06384	69
chr12	80882823	80882972	SRR8284517_trimmed.fq.sort.sort.q10.rmdup.narrowPeak_peak_7035	33	.	3.74083	6.15637	3.3915	49
chr12	80945501	80945905	SRR8284517_trimmed.fq.sort.sort.q10.rmdup.narrowPeak_peak_7036	681	.	12.0657	73.4789	68.1174	168
chr12	80946297	80946770	SRR8284517_trimmed.fq.sort.sort.q10.rmdup.narrowPeak_peak_7037	268	.	7.00495	30.9997	26.891	234
chr12	81002587	81002736	SRR8284517_trimmed.fq.sort.sort.q10.rmdup.narrowPeak_peak_7038	55	.	4.7124	8.54035	5.54206	59
chr12	81074850	81075108	SRR8284517_trimmed.fq.sort.sort.q10.rmdup.narrowPeak_peak_7039	32	.	3.81773	6.05034	3.29614	207
chr12	81108587	81108949	SRR8284517_trimmed.fq.sort.sort.q10.rmdup.narrowPeak_peak_7040	33	.	3.60206	6.12986	3.36829	260
chr12	81110377	81110526	SRR8284517_trimmed.fq.sort.sort.q10.rmdup.narrowPeak_peak_7041	30	.	3.54333	5.77951	3.05151	25
chr12	81133162	81133444	SRR8284517_trimmed.fq.sort.sort.q10.rmdup.narrowPeak_peak_7042	46	.	4.20834	7.58385	4.66431	73
chr12	81141086	81141313	SRR8284517_trimmed.fq.sort.sort.q10.rmdup.narrowPeak_peak_7043	28	.	3.43454	5.5686	2.89132	124
chr12	81158599	81158766	SRR8284517_trimmed.fq.sort.sort.q10.rmdup.narrowPeak_peak_7044	33	.	3.86484	6.13522	3.3722	69
chr12	81160503	81160713	SRR8284517_trimmed.fq.sort.sort.q10.rmdup.narrowPeak_peak_7045	36	.	4.05785	6.47944	3.66461	80
chr12	81402789	81403069	SRR8284517_trimmed.fq.sort.sort.q10.rmdup.narrowPeak_peak_7046	29	.	3.76801	5.71664	2.99513	85
chr12	81484862	81485158	SRR8284517_trimmed.fq.sort.sort.q10.rmdup.narrowPeak_peak_7047	533	.	15.9971	58.2844	53.307	166
chr12	81532266	81532415	SRR8284517_trimmed.fq.sort.sort.q10.rmdup.narrowPeak_peak_7048	50	.	4.1521	8.03897	5.08436	78
chr12	81532529	81533254	SRR8284517_trimmed.fq.sort.sort.q10.rmdup.narrowPeak_peak_7049	105	.	5.7568	13.874	10.5328	587
chr12	81594272	81594964	SRR8284517_trimmed.fq.sort.sort.q10.rmdup.narrowPeak_peak_7050	251	.	9.32412	29.1873	25.1507	550
chr12	81595343	81595560	SRR8284517_trimmed.fq.sort.sort.q10.rmdup.narrowPeak_peak_7051	54	.	4.35041	8.44968	5.4578	134
chr12	81742648	81742921	SRR8284517_trimmed.fq.sort.sort.q10.rmdup.narrowPeak_peak_7052	65	.	4.94033	9.62477	6.54678	54
chr12	81803901	81804103	SRR8284517_trimmed.fq.sort.sort.q10.rmdup.narrowPeak_peak_7053	36	.	4.05785	6.47944	3.66461	104
chr12	81860727	81861233	SRR8284517_trimmed.fq.sort.sort.q10.rmdup.narrowPeak_peak_7054	67	.	5.21724	9.8056	6.71097	322
chr12	81926837	81926986	SRR8284517_trimmed.fq.sort.sort.q10.rmdup.narrowPeak_peak_7055	38	.	4.04117	6.71572	3.88067	53
chr12	81944214	81944363	SRR8284517_trimmed.fq.sort.sort.q10.rmdup.narrowPeak_peak_7056	26	.	3.53069	5.29826	2.65199	106
chr12	81962707	81962856	SRR8284517_trimmed.fq.sort.sort.q10.rmdup.narrowPeak_peak_7057	26	.	3.32123	5.34629	2.6948	21
chr12	82075928	82076088	SRR8284517_trimmed.fq.sort.sort.q10.rmdup.narrowPeak_peak_7058	31	.	3.75667	5.93981	3.19624	69
chr12	82169030	82169192	SRR8284517_trimmed.fq.sort.sort.q10.rmdup.narrowPeak_peak_7059	54	.	4.47238	8.39311	5.40516	60
chr12	82212698	82212909	SRR8284517_trimmed.fq.sort.sort.q10.rmdup.narrowPeak_peak_7060	30	.	3.0568	5.78803	3.05929	30
chr12	82215053	82215291	SRR8284517_trimmed.fq.sort.sort.q10.rmdup.narrowPeak_peak_7061	53	.	3.6074	8.32827	5.34475	95
chr12	82315496	82315665	SRR8284517_trimmed.fq.sort.sort.q10.rmdup.narrowPeak_peak_7062	27	.	3.47852	5.42829	2.76684	123
chr12	82470560	82470710	SRR8284517_trimmed.fq.sort.sort.q10.rmdup.narrowPeak_peak_7063	49	.	4.20757	7.86766	4.92645	107
chr12	82857643	82857809	SRR8284517_trimmed.fq.sort.sort.q10.rmdup.narrowPeak_peak_7064	43	.	4.3477	7.27142	4.3766	43
chr12	83145038	83145187	SRR8284517_trimmed.fq.sort.sort.q10.rmdup.narrowPeak_peak_7065	29	.	3.76801	5.71664	2.99513	63
chr12	83184699	83184848	SRR8284517_trimmed.fq.sort.sort.q10.rmdup.narrowPeak_peak_7066	36	.	4.05785	6.47944	3.66461	110
chr12	83345715	83345864	SRR8284517_trimmed.fq.sort.sort.q10.rmdup.narrowPeak_peak_7067	29	.	3.76801	5.71664	2.99513	69
chr12	83520526	83520788	SRR8284517_trimmed.fq.sort.sort.q10.rmdup.narrowPeak_peak_7068	149	.	7.31381	18.5001	14.9244	94
chr12	83531231	83531432	SRR8284517_trimmed.fq.sort.sort.q10.rmdup.narrowPeak_peak_7069	28	.	3.39974	5.50062	2.83175	122
chr12	83579497	83579677	SRR8284517_trimmed.fq.sort.sort.q10.rmdup.narrowPeak_peak_7070	36	.	3.77956	6.48013	3.66495	117
chr12	83596417	83596595	SRR8284517_trimmed.fq.sort.sort.q10.rmdup.narrowPeak_peak_7071	71	.	4.76118	10.256	7.13318	113
chr12	83597010	83597253	SRR8284517_trimmed.fq.sort.sort.q10.rmdup.narrowPeak_peak_7072	122	.	6.22015	15.7101	12.2707	108
chr12	83631493	83631988	SRR8284517_trimmed.fq.sort.sort.q10.rmdup.narrowPeak_peak_7073	207	.	6.89774	24.555	20.7091	347
chr12	83632263	83632507	SRR8284517_trimmed.fq.sort.sort.q10.rmdup.narrowPeak_peak_7074	382	.	9.60703	42.7431	38.2121	120
chr12	83632693	83633357	SRR8284517_trimmed.fq.sort.sort.q10.rmdup.narrowPeak_peak_7075	161	.	5.88573	19.8375	16.1987	256
chr12	83679884	83680033	SRR8284517_trimmed.fq.sort.sort.q10.rmdup.narrowPeak_peak_7076	18	.	3.18831	4.28705	1.81142	108
chr12	83687810	83688052	SRR8284517_trimmed.fq.sort.sort.q10.rmdup.narrowPeak_peak_7077	287	.	7.86861	32.8983	28.7167	124
chr12	83688542	83689292	SRR8284517_trimmed.fq.sort.sort.q10.rmdup.narrowPeak_peak_7078	132	.	5.22658	16.7013	13.212	371
chr12	83766581	83766763	SRR8284517_trimmed.fq.sort.sort.q10.rmdup.narrowPeak_peak_7079	23	.	3.47816	4.98507	2.37407	65
chr12	83830954	83831174	SRR8284517_trimmed.fq.sort.sort.q10.rmdup.narrowPeak_peak_7080	82	.	5.70907	11.4486	8.25015	82
chr12	83854851	83855007	SRR8284517_trimmed.fq.sort.sort.q10.rmdup.narrowPeak_peak_7081	66	.	4.97891	9.69943	6.61616	43
chr12	83922178	83922500	SRR8284517_trimmed.fq.sort.sort.q10.rmdup.narrowPeak_peak_7082	137	.	6.32163	17.2181	13.7041	145
chr12	83987818	83987998	SRR8284517_trimmed.fq.sort.sort.q10.rmdup.narrowPeak_peak_7083	51	.	4.63755	8.09081	5.1241	108
chr12	84114381	84114545	SRR8284517_trimmed.fq.sort.sort.q10.rmdup.narrowPeak_peak_7084	58	.	4.91543	8.91416	5.88881	88
chr12	84114637	84114854	SRR8284517_trimmed.fq.sort.sort.q10.rmdup.narrowPeak_peak_7085	84	.	5.79693	11.613	8.40152	135
chr12	84166277	84166522	SRR8284517_trimmed.fq.sort.sort.q10.rmdup.narrowPeak_peak_7086	23	.	3.08699	4.87771	2.32372	186
chr12	84175854	84176125	SRR8284517_trimmed.fq.sort.sort.q10.rmdup.narrowPeak_peak_7087	165	.	6.32658	20.2514	16.5939	139
chr12	84187991	84188236	SRR8284517_trimmed.fq.sort.sort.q10.rmdup.narrowPeak_peak_7088	30	.	3.30598	5.74541	3.02115	178
chr12	84194263	84194467	SRR8284517_trimmed.fq.sort.sort.q10.rmdup.narrowPeak_peak_7089	155	.	7.39919	19.1571	15.5504	93
chr12	84277308	84277496	SRR8284517_trimmed.fq.sort.sort.q10.rmdup.narrowPeak_peak_7090	36	.	4.05785	6.47944	3.66461	78
chr12	84284849	84285198	SRR8284517_trimmed.fq.sort.sort.q10.rmdup.narrowPeak_peak_7091	182	.	7.78495	21.9608	18.2265	252
chr12	84316448	84317455	SRR8284517_trimmed.fq.sort.sort.q10.rmdup.narrowPeak_peak_7092	766	.	12.5379	82.1838	76.6255	489
chr12	84317828	84318024	SRR8284517_trimmed.fq.sort.sort.q10.rmdup.narrowPeak_peak_7093	80	.	3.88478	11.2195	8.03447	109
chr12	84323072	84323235	SRR8284517_trimmed.fq.sort.sort.q10.rmdup.narrowPeak_peak_7094	40	.	4.00511	6.91606	4.06384	105
chr12	84361615	84361826	SRR8284517_trimmed.fq.sort.sort.q10.rmdup.narrowPeak_peak_7095	159	.	6.09962	19.6248	15.9955	96
chr12	84362075	84362611	SRR8284517_trimmed.fq.sort.sort.q10.rmdup.narrowPeak_peak_7096	482	.	11.3695	53.0739	48.2412	148
chr12	84417353	84417677	SRR8284517_trimmed.fq.sort.sort.q10.rmdup.narrowPeak_peak_7097	23	.	3.47816	4.98507	2.37407	67
chr12	84451350	84452241	SRR8284517_trimmed.fq.sort.sort.q10.rmdup.narrowPeak_peak_7098	192	.	7.18854	22.989	19.2091	763
chr12	84523657	84524056	SRR8284517_trimmed.fq.sort.sort.q10.rmdup.narrowPeak_peak_7099	171	.	6.24152	20.8757	17.1898	278
chr12	84617778	84617929	SRR8284517_trimmed.fq.sort.sort.q10.rmdup.narrowPeak_peak_7100	29	.	3.61225	5.6759	2.9861	48
chr12	84772340	84772919	SRR8284517_trimmed.fq.sort.sort.q10.rmdup.narrowPeak_peak_7101	113	.	4.71791	14.7892	11.3983	494
chr12	84773294	84773846	SRR8284517_trimmed.fq.sort.sort.q10.rmdup.narrowPeak_peak_7102	337	.	8.35366	38.1651	33.7893	122
chr12	84847127	84847476	SRR8284517_trimmed.fq.sort.sort.q10.rmdup.narrowPeak_peak_7103	79	.	5.567	11.1805	7.99773	269
chr12	84853319	84853468	SRR8284517_trimmed.fq.sort.sort.q10.rmdup.narrowPeak_peak_7104	31	.	3.75667	5.93981	3.19624	60
chr12	84941999	84942341	SRR8284517_trimmed.fq.sort.sort.q10.rmdup.narrowPeak_peak_7105	39	.	3.8144	6.80349	3.96104	293
chr12	84959394	84959550	SRR8284517_trimmed.fq.sort.sort.q10.rmdup.narrowPeak_peak_7106	40	.	4.0201	6.9447	4.08982	132
chr12	84970543	84970820	SRR8284517_trimmed.fq.sort.sort.q10.rmdup.narrowPeak_peak_7107	164	.	6.76721	20.0608	16.4118	174
chr12	84970905	84971506	SRR8284517_trimmed.fq.sort.sort.q10.rmdup.narrowPeak_peak_7108	156	.	6.61196	19.2288	15.6183	135
chr12	84996607	84997504	SRR8284517_trimmed.fq.sort.sort.q10.rmdup.narrowPeak_peak_7109	356	.	10.1273	40.0438	35.6037	465
chr12	85026508	85026657	SRR8284517_trimmed.fq.sort.sort.q10.rmdup.narrowPeak_peak_7110	23	.	3.44007	4.91951	2.3595	22
chr12	85035792	85035945	SRR8284517_trimmed.fq.sort.sort.q10.rmdup.narrowPeak_peak_7111	50	.	4.60644	8.03448	5.08014	74
chr12	85110343	85110747	SRR8284517_trimmed.fq.sort.sort.q10.rmdup.narrowPeak_peak_7112	231	.	7.43711	27.0626	23.1125	213
chr12	85110875	85111053	SRR8284517_trimmed.fq.sort.sort.q10.rmdup.narrowPeak_peak_7113	166	.	6.18616	20.2909	16.6317	77
chr12	85111854	85112003	SRR8284517_trimmed.fq.sort.sort.q10.rmdup.narrowPeak_peak_7114	46	.	3.49938	7.56007	4.64212	68
chr12	85218843	85219154	SRR8284517_trimmed.fq.sort.sort.q10.rmdup.narrowPeak_peak_7115	76	.	4.3236	10.7928	7.63326	230
chr12	85219571	85220133	SRR8284517_trimmed.fq.sort.sort.q10.rmdup.narrowPeak_peak_7116	134	.	5.57804	16.9599	13.4583	264
chr12	85280044	85280352	SRR8284517_trimmed.fq.sort.sort.q10.rmdup.narrowPeak_peak_7117	74	.	5.47014	10.6298	7.48422	244
chr12	85338803	85338965	SRR8284517_trimmed.fq.sort.sort.q10.rmdup.narrowPeak_peak_7118	98	.	5.13281	13.179	9.87736	111
chr12	85348916	85349122	SRR8284517_trimmed.fq.sort.sort.q10.rmdup.narrowPeak_peak_7119	42	.	3.73824	7.15248	4.27965	64
chr12	85373708	85374196	SRR8284517_trimmed.fq.sort.sort.q10.rmdup.narrowPeak_peak_7120	259	.	6.61881	30.0601	25.9887	277
chr12	85374512	85374910	SRR8284517_trimmed.fq.sort.sort.q10.rmdup.narrowPeak_peak_7121	121	.	4.55695	15.5644	12.1324	289
chr12	85375098	85375380	SRR8284517_trimmed.fq.sort.sort.q10.rmdup.narrowPeak_peak_7122	52	.	3.27048	8.25403	5.27568	138
chr12	85434176	85434372	SRR8284517_trimmed.fq.sort.sort.q10.rmdup.narrowPeak_peak_7123	74	.	5.42361	10.5431	7.40279	76
chr12	85454402	85455221	SRR8284517_trimmed.fq.sort.sort.q10.rmdup.narrowPeak_peak_7124	410	.	8.33288	45.6255	41.0048	627
chr12	85455621	85455982	SRR8284517_trimmed.fq.sort.sort.q10.rmdup.narrowPeak_peak_7125	245	.	6.34292	28.578	24.5662	137
chr12	85473644	85473847	SRR8284517_trimmed.fq.sort.sort.q10.rmdup.narrowPeak_peak_7126	75	.	5.50709	10.6983	7.54446	107
chr12	85485068	85485296	SRR8284517_trimmed.fq.sort.sort.q10.rmdup.narrowPeak_peak_7127	42	.	3.53131	7.16679	4.29302	142
chr12	85485386	85486021	SRR8284517_trimmed.fq.sort.sort.q10.rmdup.narrowPeak_peak_7128	194	.	6.91178	23.1987	19.4101	527
chr12	85491965	85492122	SRR8284517_trimmed.fq.sort.sort.q10.rmdup.narrowPeak_peak_7129	51	.	4.63755	8.09081	5.1241	80
chr12	85522073	85522364	SRR8284517_trimmed.fq.sort.sort.q10.rmdup.narrowPeak_peak_7130	24	.	3.39337	5.05217	2.43377	232
chr12	85527331	85527480	SRR8284517_trimmed.fq.sort.sort.q10.rmdup.narrowPeak_peak_7131	55	.	4.7124	8.54035	5.54206	99
chr12	85582993	85583178	SRR8284517_trimmed.fq.sort.sort.q10.rmdup.narrowPeak_peak_7132	23	.	3.47816	4.98507	2.37407	46
chr12	85824649	85824894	SRR8284517_trimmed.fq.sort.sort.q10.rmdup.narrowPeak_peak_7133	208	.	8.53404	24.6538	20.8038	122
chr12	85909589	85909749	SRR8284517_trimmed.fq.sort.sort.q10.rmdup.narrowPeak_peak_7134	89	.	5.49109	12.153	8.91035	89
chr12	85960124	85960319	SRR8284517_trimmed.fq.sort.sort.q10.rmdup.narrowPeak_peak_7135	46	.	3.51531	7.60137	4.68066	114
chr12	85978528	85978819	SRR8284517_trimmed.fq.sort.sort.q10.rmdup.narrowPeak_peak_7136	60	.	4.65196	9.05854	6.01786	155
chr12	86037310	86037482	SRR8284517_trimmed.fq.sort.sort.q10.rmdup.narrowPeak_peak_7137	41	.	3.78565	7.0001	4.14036	92
chr12	86079208	86079500	SRR8284517_trimmed.fq.sort.sort.q10.rmdup.narrowPeak_peak_7138	126	.	6.00817	16.0587	12.602	156
chr12	86082848	86083145	SRR8284517_trimmed.fq.sort.sort.q10.rmdup.narrowPeak_peak_7139	117	.	5.8079	15.1807	11.7693	137
chr12	86112025	86112188	SRR8284517_trimmed.fq.sort.sort.q10.rmdup.narrowPeak_peak_7140	27	.	3.45295	5.38058	2.72463	45
chr12	86161682	86161831	SRR8284517_trimmed.fq.sort.sort.q10.rmdup.narrowPeak_peak_7141	65	.	4.75794	9.59363	6.51755	73
chr12	86177638	86177788	SRR8284517_trimmed.fq.sort.sort.q10.rmdup.narrowPeak_peak_7142	28	.	3.3883	5.47821	2.81146	139
chr12	86241452	86241699	SRR8284517_trimmed.fq.sort.sort.q10.rmdup.narrowPeak_peak_7143	127	.	6.23589	16.1676	12.7058	142
chr12	86241986	86242432	SRR8284517_trimmed.fq.sort.sort.q10.rmdup.narrowPeak_peak_7144	100	.	5.52005	13.3491	10.0383	284
chr12	86726986	86727176	SRR8284517_trimmed.fq.sort.sort.q10.rmdup.narrowPeak_peak_7145	43	.	4.3477	7.27142	4.3766	67
chr12	86800408	86800568	SRR8284517_trimmed.fq.sort.sort.q10.rmdup.narrowPeak_peak_7146	74	.	4.2327	10.5525	7.41173	90
chr12	86800953	86801216	SRR8284517_trimmed.fq.sort.sort.q10.rmdup.narrowPeak_peak_7147	43	.	3.46506	7.23829	4.35839	106
chr12	86801632	86801903	SRR8284517_trimmed.fq.sort.sort.q10.rmdup.narrowPeak_peak_7148	57	.	3.85239	8.71937	5.70863	136
chr12	86806882	86807108	SRR8284517_trimmed.fq.sort.sort.q10.rmdup.narrowPeak_peak_7149	42	.	3.6169	7.12801	4.25708	123
chr12	86816463	86816652	SRR8284517_trimmed.fq.sort.sort.q10.rmdup.narrowPeak_peak_7150	48	.	3.90069	7.77136	4.83742	72
chr12	86816861	86817041	SRR8284517_trimmed.fq.sort.sort.q10.rmdup.narrowPeak_peak_7151	74	.	4.61379	10.5758	7.43352	59
chr12	86823618	86823967	SRR8284517_trimmed.fq.sort.sort.q10.rmdup.narrowPeak_peak_7152	213	.	7.86999	25.2018	21.3283	213
chr12	86824056	86824325	SRR8284517_trimmed.fq.sort.sort.q10.rmdup.narrowPeak_peak_7153	87	.	5.06729	11.9585	8.72713	147
chr12	86867353	86867519	SRR8284517_trimmed.fq.sort.sort.q10.rmdup.narrowPeak_peak_7154	54	.	4.6738	8.46857	5.47528	98
chr12	86884416	86884768	SRR8284517_trimmed.fq.sort.sort.q10.rmdup.narrowPeak_peak_7155	59	.	4.92739	8.93601	5.90323	247
chr12	86902922	86903105	SRR8284517_trimmed.fq.sort.sort.q10.rmdup.narrowPeak_peak_7156	45	.	3.98548	7.41591	4.50953	88
chr12	86946340	86946822	SRR8284517_trimmed.fq.sort.sort.q10.rmdup.narrowPeak_peak_7157	158	.	5.515	19.4847	15.8627	300
chr12	86946938	86947225	SRR8284517_trimmed.fq.sort.sort.q10.rmdup.narrowPeak_peak_7158	349	.	8.38739	39.3574	34.9414	134
chr12	86947511	86947954	SRR8284517_trimmed.fq.sort.sort.q10.rmdup.narrowPeak_peak_7159	192	.	5.86668	23.0452	19.263	305
chr12	87147130	87147299	SRR8284517_trimmed.fq.sort.sort.q10.rmdup.narrowPeak_peak_7160	76	.	4.85242	10.7879	7.62874	70
chr12	87147708	87148019	SRR8284517_trimmed.fq.sort.sort.q10.rmdup.narrowPeak_peak_7161	125	.	6.17652	16.033	12.5775	109
chr12	87265736	87266222	SRR8284517_trimmed.fq.sort.sort.q10.rmdup.narrowPeak_peak_7162	148	.	4.4102	18.465	14.8909	382
chr12	87266392	87267299	SRR8284517_trimmed.fq.sort.sort.q10.rmdup.narrowPeak_peak_7163	602	.	9.1387	65.3647	60.2047	154
chr12	87369686	87369853	SRR8284517_trimmed.fq.sort.sort.q10.rmdup.narrowPeak_peak_7164	59	.	4.92739	8.93601	5.90323	77
chr12	87428571	87428746	SRR8284517_trimmed.fq.sort.sort.q10.rmdup.narrowPeak_peak_7165	55	.	4.57398	8.5912	5.58918	113
chr12	87442401	87442550	SRR8284517_trimmed.fq.sort.sort.q10.rmdup.narrowPeak_peak_7166	41	.	3.12966	6.98266	4.1247	45
chr12	87442747	87443762	SRR8284517_trimmed.fq.sort.sort.q10.rmdup.narrowPeak_peak_7167	158	.	5.39307	19.4674	15.8459	488
chr12	87443937	87444118	SRR8284517_trimmed.fq.sort.sort.q10.rmdup.narrowPeak_peak_7168	140	.	5.04789	17.5801	14.0474	99
chr12	87471862	87472350	SRR8284517_trimmed.fq.sort.sort.q10.rmdup.narrowPeak_peak_7169	436	.	11.0971	48.3765	43.6749	360
chr12	88360577	88361151	SRR8284517_trimmed.fq.sort.sort.q10.rmdup.narrowPeak_peak_7170	111	.	6.66647	14.4788	11.1034	357
chr12	89812026	89812175	SRR8284517_trimmed.fq.sort.sort.q10.rmdup.narrowPeak_peak_7171	51	.	4.63755	8.09081	5.1241	69
chr12	90716967	90717116	SRR8284517_trimmed.fq.sort.sort.q10.rmdup.narrowPeak_peak_7172	43	.	4.3477	7.27142	4.3766	59
chr12	90969630	90969791	SRR8284517_trimmed.fq.sort.sort.q10.rmdup.narrowPeak_peak_7173	43	.	4.3477	7.27142	4.3766	110
chr12	91147778	91147992	SRR8284517_trimmed.fq.sort.sort.q10.rmdup.narrowPeak_peak_7174	49	.	4.52873	7.89317	4.95028	139
chr12	91334025	91334225	SRR8284517_trimmed.fq.sort.sort.q10.rmdup.narrowPeak_peak_7175	55	.	4.7124	8.54035	5.54206	122
chr12	91352381	91352537	SRR8284517_trimmed.fq.sort.sort.q10.rmdup.narrowPeak_peak_7176	13	.	2.89847	3.62526	1.31491	77
chr12	91384656	91384831	SRR8284517_trimmed.fq.sort.sort.q10.rmdup.narrowPeak_peak_7177	59	.	4.92739	8.93601	5.90323	93
chr12	91502373	91502561	SRR8284517_trimmed.fq.sort.sort.q10.rmdup.narrowPeak_peak_7178	28	.	3.64882	5.50756	2.83691	118
chr12	91502658	91502807	SRR8284517_trimmed.fq.sort.sort.q10.rmdup.narrowPeak_peak_7179	33	.	3.83331	6.07844	3.32124	44
chr12	91588695	91589051	SRR8284517_trimmed.fq.sort.sort.q10.rmdup.narrowPeak_peak_7180	71	.	4.14556	10.3194	7.19266	102
chr12	91590285	91590721	SRR8284517_trimmed.fq.sort.sort.q10.rmdup.narrowPeak_peak_7181	226	.	7.26216	26.5598	22.6301	98
chr12	91590901	91591114	SRR8284517_trimmed.fq.sort.sort.q10.rmdup.narrowPeak_peak_7182	49	.	3.64825	7.94239	4.99555	99
chr12	91675976	91676125	SRR8284517_trimmed.fq.sort.sort.q10.rmdup.narrowPeak_peak_7183	36	.	4.01342	6.40067	3.61171	85
chr12	91719797	91719963	SRR8284517_trimmed.fq.sort.sort.q10.rmdup.narrowPeak_peak_7184	51	.	4.63755	8.09081	5.1241	86
chr12	91848623	91848857	SRR8284517_trimmed.fq.sort.sort.q10.rmdup.narrowPeak_peak_7185	78	.	5.29621	11.0208	7.8473	97
chr12	91944483	91944642	SRR8284517_trimmed.fq.sort.sort.q10.rmdup.narrowPeak_peak_7186	51	.	4.63755	8.09081	5.1241	30
chr12	92239427	92239577	SRR8284517_trimmed.fq.sort.sort.q10.rmdup.narrowPeak_peak_7187	29	.	3.76801	5.71664	2.99513	21
chr12	92292551	92292703	SRR8284517_trimmed.fq.sort.sort.q10.rmdup.narrowPeak_peak_7188	62	.	4.62674	9.3252	6.26732	82
chr12	92292869	92293048	SRR8284517_trimmed.fq.sort.sort.q10.rmdup.narrowPeak_peak_7189	29	.	3.49414	5.68445	2.99388	87
chr12	92601784	92601940	SRR8284517_trimmed.fq.sort.sort.q10.rmdup.narrowPeak_peak_7190	43	.	4.3477	7.27142	4.3766	35
chr12	92777944	92778103	SRR8284517_trimmed.fq.sort.sort.q10.rmdup.narrowPeak_peak_7191	51	.	4.63755	8.09081	5.1241	110
chr12	93018270	93018419	SRR8284517_trimmed.fq.sort.sort.q10.rmdup.narrowPeak_peak_7192	36	.	4.05785	6.47944	3.66461	32
chr12	93156596	93156745	SRR8284517_trimmed.fq.sort.sort.q10.rmdup.narrowPeak_peak_7193	44	.	3.97237	7.38892	4.48447	75
chr12	93192166	93192315	SRR8284517_trimmed.fq.sort.sort.q10.rmdup.narrowPeak_peak_7194	43	.	4.3477	7.27142	4.3766	62
chr12	93342709	93342882	SRR8284517_trimmed.fq.sort.sort.q10.rmdup.narrowPeak_peak_7195	37	.	3.99308	6.6272	3.79952	37
chr12	93343616	93343952	SRR8284517_trimmed.fq.sort.sort.q10.rmdup.narrowPeak_peak_7196	90	.	5.76505	12.3251	9.07354	216
chr12	93680620	93680811	SRR8284517_trimmed.fq.sort.sort.q10.rmdup.narrowPeak_peak_7197	83	.	5.78285	11.5867	8.38017	86
chr12	93739884	93740061	SRR8284517_trimmed.fq.sort.sort.q10.rmdup.narrowPeak_peak_7198	51	.	4.63755	8.09081	5.1241	108
chr12	94244924	94245220	SRR8284517_trimmed.fq.sort.sort.q10.rmdup.narrowPeak_peak_7199	27	.	3.6036	5.4277	2.76672	228
chr12	94252498	94252675	SRR8284517_trimmed.fq.sort.sort.q10.rmdup.narrowPeak_peak_7200	40	.	4.158	6.92922	4.07569	91
chr12	94253184	94253582	SRR8284517_trimmed.fq.sort.sort.q10.rmdup.narrowPeak_peak_7201	71	.	5.28865	10.2902	7.16532	79
chr12	94471144	94471322	SRR8284517_trimmed.fq.sort.sort.q10.rmdup.narrowPeak_peak_7202	51	.	4.63755	8.09081	5.1241	105
chr12	94733885	94734034	SRR8284517_trimmed.fq.sort.sort.q10.rmdup.narrowPeak_peak_7203	51	.	4.63755	8.09081	5.1241	29
chr12	94751127	94751298	SRR8284517_trimmed.fq.sort.sort.q10.rmdup.narrowPeak_peak_7204	43	.	4.3477	7.27142	4.3766	115
chr12	94762617	94762807	SRR8284517_trimmed.fq.sort.sort.q10.rmdup.narrowPeak_peak_7205	43	.	4.3477	7.27142	4.3766	90
chr12	94797657	94797820	SRR8284517_trimmed.fq.sort.sort.q10.rmdup.narrowPeak_peak_7206	84	.	5.79693	11.613	8.40152	80
chr12	95037929	95038211	SRR8284517_trimmed.fq.sort.sort.q10.rmdup.narrowPeak_peak_7207	36	.	4.05785	6.47944	3.66461	80
chr12	95130582	95130891	SRR8284517_trimmed.fq.sort.sort.q10.rmdup.narrowPeak_peak_7208	43	.	4.3477	7.27142	4.3766	113
chr12	95158242	95158755	SRR8284517_trimmed.fq.sort.sort.q10.rmdup.narrowPeak_peak_7209	101	.	6.37663	13.5041	10.1827	400
chr12	95384514	95384733	SRR8284517_trimmed.fq.sort.sort.q10.rmdup.narrowPeak_peak_7210	101	.	6.37663	13.5041	10.1827	115
chr12	95695504	95696020	SRR8284517_trimmed.fq.sort.sort.q10.rmdup.narrowPeak_peak_7211	111	.	6.66647	14.4788	11.1034	98
chr12	96348681	96348926	SRR8284517_trimmed.fq.sort.sort.q10.rmdup.narrowPeak_peak_7212	75	.	5.49371	10.6735	7.52487	109
chr12	96438569	96438790	SRR8284517_trimmed.fq.sort.sort.q10.rmdup.narrowPeak_peak_7213	23	.	3.47816	4.98507	2.37407	200
chr12	97027084	97027233	SRR8284517_trimmed.fq.sort.sort.q10.rmdup.narrowPeak_peak_7214	23	.	3.47816	4.98507	2.37407	41
chr12	98027310	98027477	SRR8284517_trimmed.fq.sort.sort.q10.rmdup.narrowPeak_peak_7215	23	.	3.47816	4.98507	2.37407	133
chr12	98165452	98165712	SRR8284517_trimmed.fq.sort.sort.q10.rmdup.narrowPeak_peak_7216	35	.	3.97942	6.34022	3.55749	194
chr12	98216593	98216792	SRR8284517_trimmed.fq.sort.sort.q10.rmdup.narrowPeak_peak_7217	38	.	4.00898	6.65651	3.82638	128
chr12	98232524	98232719	SRR8284517_trimmed.fq.sort.sort.q10.rmdup.narrowPeak_peak_7218	29	.	3.76801	5.71664	2.99513	84
chr12	98258511	98258906	SRR8284517_trimmed.fq.sort.sort.q10.rmdup.narrowPeak_peak_7219	94	.	5.41044	12.7286	9.45101	124
chr12	98259142	98259348	SRR8284517_trimmed.fq.sort.sort.q10.rmdup.narrowPeak_peak_7220	146	.	6.77448	18.2615	14.697	95
chr12	98259534	98259689	SRR8284517_trimmed.fq.sort.sort.q10.rmdup.narrowPeak_peak_7221	59	.	4.45772	8.9742	5.93891	78
chr12	98628198	98628564	SRR8284517_trimmed.fq.sort.sort.q10.rmdup.narrowPeak_peak_7222	180	.	8.6954	21.7766	18.0501	89
chr12	98660636	98660803	SRR8284517_trimmed.fq.sort.sort.q10.rmdup.narrowPeak_peak_7223	37	.	3.99308	6.6272	3.79952	101
chr12	98734285	98734614	SRR8284517_trimmed.fq.sort.sort.q10.rmdup.narrowPeak_peak_7224	110	.	6.38893	14.3708	11.0031	195
chr12	98734921	98735231	SRR8284517_trimmed.fq.sort.sort.q10.rmdup.narrowPeak_peak_7225	77	.	5.4539	10.9651	7.79477	138
chr12	98747489	98747843	SRR8284517_trimmed.fq.sort.sort.q10.rmdup.narrowPeak_peak_7226	163	.	7.56245	19.9882	16.3428	101
chr12	98774386	98774612	SRR8284517_trimmed.fq.sort.sort.q10.rmdup.narrowPeak_peak_7227	29	.	3.75886	5.70066	2.99513	142
chr12	98919984	98920222	SRR8284517_trimmed.fq.sort.sort.q10.rmdup.narrowPeak_peak_7228	51	.	4.45481	8.05694	5.10082	136
chr12	98920348	98920542	SRR8284517_trimmed.fq.sort.sort.q10.rmdup.narrowPeak_peak_7229	147	.	7.45375	18.308	14.7418	86
chr12	98920694	98921052	SRR8284517_trimmed.fq.sort.sort.q10.rmdup.narrowPeak_peak_7230	120	.	6.73528	15.4893	12.0605	92
chr12	99273284	99273456	SRR8284517_trimmed.fq.sort.sort.q10.rmdup.narrowPeak_peak_7231	30	.	3.41858	5.7606	3.03447	87
chr12	99284431	99284583	SRR8284517_trimmed.fq.sort.sort.q10.rmdup.narrowPeak_peak_7232	43	.	3.64637	7.19588	4.31961	35
chr12	99308984	99309133	SRR8284517_trimmed.fq.sort.sort.q10.rmdup.narrowPeak_peak_7233	42	.	3.82157	7.07554	4.20961	91
chr12	99321048	99321314	SRR8284517_trimmed.fq.sort.sort.q10.rmdup.narrowPeak_peak_7234	24	.	3.284	5.06215	2.44273	51
chr12	99345364	99345516	SRR8284517_trimmed.fq.sort.sort.q10.rmdup.narrowPeak_peak_7235	36	.	3.41763	6.4353	3.64245	77
chr12	99392222	99392604	SRR8284517_trimmed.fq.sort.sort.q10.rmdup.narrowPeak_peak_7236	87	.	4.9277	11.9807	8.74806	92
chr12	99393351	99393568	SRR8284517_trimmed.fq.sort.sort.q10.rmdup.narrowPeak_peak_7237	34	.	3.40187	6.17413	3.4079	119
chr12	99538250	99538438	SRR8284517_trimmed.fq.sort.sort.q10.rmdup.narrowPeak_peak_7238	43	.	4.30009	7.18603	4.31026	75
chr12	99562352	99562573	SRR8284517_trimmed.fq.sort.sort.q10.rmdup.narrowPeak_peak_7239	62	.	4.75606	9.26467	6.21074	87
chr12	99579487	99579714	SRR8284517_trimmed.fq.sort.sort.q10.rmdup.narrowPeak_peak_7240	61	.	4.72085	9.19516	6.14549	126
chr12	99774592	99774804	SRR8284517_trimmed.fq.sort.sort.q10.rmdup.narrowPeak_peak_7241	64	.	4.86493	9.47815	6.40973	113
chr12	99840257	99840552	SRR8284517_trimmed.fq.sort.sort.q10.rmdup.narrowPeak_peak_7242	53	.	4.30634	8.35914	5.37367	127
chr12	99883742	99884029	SRR8284517_trimmed.fq.sort.sort.q10.rmdup.narrowPeak_peak_7243	84	.	4.53787	11.6665	8.45187	146
chr12	99884165	99884337	SRR8284517_trimmed.fq.sort.sort.q10.rmdup.narrowPeak_peak_7244	114	.	5.19869	14.7934	11.4023	94
chr12	99884744	99885257	SRR8284517_trimmed.fq.sort.sort.q10.rmdup.narrowPeak_peak_7245	121	.	5.36115	15.602	12.1678	119
chr12	100110159	100110968	SRR8284517_trimmed.fq.sort.sort.q10.rmdup.narrowPeak_peak_7246	416	.	11.034	46.2689	41.6289	117
chr12	100159189	100160130	SRR8284517_trimmed.fq.sort.sort.q10.rmdup.narrowPeak_peak_7247	107	.	5.67847	14.0917	10.7389	680
chr12	100186829	100187428	SRR8284517_trimmed.fq.sort.sort.q10.rmdup.narrowPeak_peak_7248	131	.	5.75093	16.6364	13.1504	312
chr12	100188052	100188217	SRR8284517_trimmed.fq.sort.sort.q10.rmdup.narrowPeak_peak_7249	42	.	3.60718	7.10557	4.23671	119
chr12	100199063	100199259	SRR8284517_trimmed.fq.sort.sort.q10.rmdup.narrowPeak_peak_7250	86	.	5.03687	11.8889	8.6614	96
chr12	100199552	100199919	SRR8284517_trimmed.fq.sort.sort.q10.rmdup.narrowPeak_peak_7251	234	.	8.33681	27.4001	23.4352	148
chr12	100200792	100200975	SRR8284517_trimmed.fq.sort.sort.q10.rmdup.narrowPeak_peak_7252	72	.	4.51043	10.3336	7.20578	93
chr12	100206163	100206337	SRR8284517_trimmed.fq.sort.sort.q10.rmdup.narrowPeak_peak_7253	23	.	3.34139	4.9582	2.37407	120
chr12	100306992	100307148	SRR8284517_trimmed.fq.sort.sort.q10.rmdup.narrowPeak_peak_7254	36	.	3.64385	6.4554	3.661	43
chr12	100389982	100390145	SRR8284517_trimmed.fq.sort.sort.q10.rmdup.narrowPeak_peak_7255	40	.	3.85304	6.88146	4.03213	86
chr12	100456497	100456770	SRR8284517_trimmed.fq.sort.sort.q10.rmdup.narrowPeak_peak_7256	19	.	3.1569	4.42552	1.93154	53
chr12	100457730	100457990	SRR8284517_trimmed.fq.sort.sort.q10.rmdup.narrowPeak_peak_7257	23	.	3.47816	4.98507	2.37407	111
chr12	100487397	100487604	SRR8284517_trimmed.fq.sort.sort.q10.rmdup.narrowPeak_peak_7258	47	.	4.4352	7.7219	4.79201	119
chr12	100520176	100520328	SRR8284517_trimmed.fq.sort.sort.q10.rmdup.narrowPeak_peak_7259	38	.	4.00898	6.65651	3.82638	39
chr12	100603112	100603330	SRR8284517_trimmed.fq.sort.sort.q10.rmdup.narrowPeak_peak_7260	36	.	4.05785	6.47944	3.66461	99
chr12	100681351	100681500	SRR8284517_trimmed.fq.sort.sort.q10.rmdup.narrowPeak_peak_7261	39	.	3.93178	6.77542	3.93548	34
chr12	100724191	100724564	SRR8284517_trimmed.fq.sort.sort.q10.rmdup.narrowPeak_peak_7262	199	.	8.63975	23.8068	19.9927	246
chr12	100724854	100725064	SRR8284517_trimmed.fq.sort.sort.q10.rmdup.narrowPeak_peak_7263	130	.	6.80941	16.5312	13.0501	106
chr12	101082440	101082878	SRR8284517_trimmed.fq.sort.sort.q10.rmdup.narrowPeak_peak_7264	275	.	6.8123	31.7006	27.565	294
chr12	101083090	101083507	SRR8284517_trimmed.fq.sort.sort.q10.rmdup.narrowPeak_peak_7265	122	.	4.60384	15.7276	12.2871	236
chr12	101083816	101084175	SRR8284517_trimmed.fq.sort.sort.q10.rmdup.narrowPeak_peak_7266	261	.	6.67557	30.2712	26.1911	120
chr12	101777264	101777545	SRR8284517_trimmed.fq.sort.sort.q10.rmdup.narrowPeak_peak_7267	21	.	3.21814	4.73351	2.1989	97
chr12	101818619	101818814	SRR8284517_trimmed.fq.sort.sort.q10.rmdup.narrowPeak_peak_7268	100	.	6.27997	13.3212	10.0119	113
chr12	101819202	101819429	SRR8284517_trimmed.fq.sort.sort.q10.rmdup.narrowPeak_peak_7269	80	.	5.61356	11.2687	8.0806	132
chr12	101912639	101913156	SRR8284517_trimmed.fq.sort.sort.q10.rmdup.narrowPeak_peak_7271	337	.	10.5932	38.1614	33.7859	392
chr12	101913285	101913495	SRR8284517_trimmed.fq.sort.sort.q10.rmdup.narrowPeak_peak_7272	66	.	4.49999	9.68379	6.60165	87
chr12	101957588	101957789	SRR8284517_trimmed.fq.sort.sort.q10.rmdup.narrowPeak_peak_7273	102	.	5.80343	13.58	10.2541	81
chr12	101958517	101958684	SRR8284517_trimmed.fq.sort.sort.q10.rmdup.narrowPeak_peak_7274	69	.	4.84139	10.0949	6.98237	120
chr12	101975730	101976690	SRR8284517_trimmed.fq.sort.sort.q10.rmdup.narrowPeak_peak_7275	648	.	10.2931	70.1676	64.8872	125
chr12	102244286	102244631	SRR8284517_trimmed.fq.sort.sort.q10.rmdup.narrowPeak_peak_7276	44	.	4.25928	7.39606	4.49124	241
chr12	102302227	102302382	SRR8284517_trimmed.fq.sort.sort.q10.rmdup.narrowPeak_peak_7277	58	.	4.39928	8.85141	5.83081	45
chr12	102424882	102425052	SRR8284517_trimmed.fq.sort.sort.q10.rmdup.narrowPeak_peak_7278	18	.	3.18831	4.28705	1.81142	76
chr12	102425136	102425286	SRR8284517_trimmed.fq.sort.sort.q10.rmdup.narrowPeak_peak_7279	36	.	4.05785	6.47944	3.66461	30
chr12	102469399	102470036	SRR8284517_trimmed.fq.sort.sort.q10.rmdup.narrowPeak_peak_7280	162	.	7.07335	19.8652	16.2254	155
chr12	102498249	102498764	SRR8284517_trimmed.fq.sort.sort.q10.rmdup.narrowPeak_peak_7281	170	.	6.05944	20.768	17.0866	399
chr12	102510828	102510990	SRR8284517_trimmed.fq.sort.sort.q10.rmdup.narrowPeak_peak_7282	22	.	3.05885	4.82057	2.27438	133
chr12	102729917	102730333	SRR8284517_trimmed.fq.sort.sort.q10.rmdup.narrowPeak_peak_7283	167	.	6.37402	20.3805	16.717	305
chr12	102743027	102743548	SRR8284517_trimmed.fq.sort.sort.q10.rmdup.narrowPeak_peak_7284	106	.	5.18771	14.0378	10.6882	457
chr12	102744006	102744369	SRR8284517_trimmed.fq.sort.sort.q10.rmdup.narrowPeak_peak_7285	180	.	6.70945	21.7311	18.0075	177
chr12	102757166	102757344	SRR8284517_trimmed.fq.sort.sort.q10.rmdup.narrowPeak_peak_7286	104	.	4.976	13.836	10.4968	46
chr12	102757514	102757722	SRR8284517_trimmed.fq.sort.sort.q10.rmdup.narrowPeak_peak_7287	96	.	4.75858	12.9073	9.62025	97
chr12	102758285	102758487	SRR8284517_trimmed.fq.sort.sort.q10.rmdup.narrowPeak_peak_7288	110	.	5.06385	14.4271	11.0566	107
chr12	102758564	102758913	SRR8284517_trimmed.fq.sort.sort.q10.rmdup.narrowPeak_peak_7289	109	.	5.01654	14.2972	10.9332	214
chr12	102858566	102858776	SRR8284517_trimmed.fq.sort.sort.q10.rmdup.narrowPeak_peak_7290	76	.	5.38822	10.8391	7.67675	75
chr12	102877370	102877695	SRR8284517_trimmed.fq.sort.sort.q10.rmdup.narrowPeak_peak_7291	198	.	7.88039	23.6966	19.8872	121
chr12	102878674	102878857	SRR8284517_trimmed.fq.sort.sort.q10.rmdup.narrowPeak_peak_7292	83	.	5.0634	11.5984	8.39113	98
chr12	103425051	103425766	SRR8284517_trimmed.fq.sort.sort.q10.rmdup.narrowPeak_peak_7293	156	.	6.45126	19.2714	15.6589	603
chr12	104431656	104431825	SRR8284517_trimmed.fq.sort.sort.q10.rmdup.narrowPeak_peak_7294	42	.	4.26367	7.12049	4.25054	88
chr12	104461393	104461544	SRR8284517_trimmed.fq.sort.sort.q10.rmdup.narrowPeak_peak_7295	43	.	4.3477	7.27142	4.3766	67
chr12	104472142	104472291	SRR8284517_trimmed.fq.sort.sort.q10.rmdup.narrowPeak_peak_7296	29	.	3.76801	5.71664	2.99513	85
chr12	104565656	104565881	SRR8284517_trimmed.fq.sort.sort.q10.rmdup.narrowPeak_peak_7297	24	.	3.40662	5.07605	2.45482	43
chr12	104593321	104593608	SRR8284517_trimmed.fq.sort.sort.q10.rmdup.narrowPeak_peak_7298	39	.	3.8144	6.80349	3.96104	220
chr12	104624434	104624871	SRR8284517_trimmed.fq.sort.sort.q10.rmdup.narrowPeak_peak_7299	156	.	7.01585	19.2666	15.6545	248
chr12	104634273	104634422	SRR8284517_trimmed.fq.sort.sort.q10.rmdup.narrowPeak_peak_7300	36	.	3.63225	6.43148	3.63917	78
chr12	104635198	104635399	SRR8284517_trimmed.fq.sort.sort.q10.rmdup.narrowPeak_peak_7301	63	.	4.50122	9.37524	6.31403	124
chr12	104676277	104676433	SRR8284517_trimmed.fq.sort.sort.q10.rmdup.narrowPeak_peak_7302	42	.	3.49627	7.08197	4.21552	95
chr12	104677130	104677367	SRR8284517_trimmed.fq.sort.sort.q10.rmdup.narrowPeak_peak_7303	60	.	3.99574	9.0823	6.0401	142
chr12	104749689	104749872	SRR8284517_trimmed.fq.sort.sort.q10.rmdup.narrowPeak_peak_7304	107	.	5.20111	14.0722	10.7207	92
chr12	104751042	104751471	SRR8284517_trimmed.fq.sort.sort.q10.rmdup.narrowPeak_peak_7305	183	.	6.83204	22.0581	18.319	160
chr12	104769985	104770159	SRR8284517_trimmed.fq.sort.sort.q10.rmdup.narrowPeak_peak_7306	28	.	3.42286	5.54581	2.87115	50
chr12	104814953	104815125	SRR8284517_trimmed.fq.sort.sort.q10.rmdup.narrowPeak_peak_7307	80	.	4.73817	11.1937	8.00989	73
chr12	104856030	104856254	SRR8284517_trimmed.fq.sort.sort.q10.rmdup.narrowPeak_peak_7308	46	.	4.07969	7.60883	4.68769	109
chr12	104865254	104865538	SRR8284517_trimmed.fq.sort.sort.q10.rmdup.narrowPeak_peak_7309	74	.	5.44678	10.5863	7.44339	179
chr12	104906086	104906356	SRR8284517_trimmed.fq.sort.sort.q10.rmdup.narrowPeak_peak_7310	36	.	3.41763	6.4353	3.64245	232
chr12	104907676	104907928	SRR8284517_trimmed.fq.sort.sort.q10.rmdup.narrowPeak_peak_7311	130	.	5.88214	16.5692	13.0865	126
chr12	104974233	104974497	SRR8284517_trimmed.fq.sort.sort.q10.rmdup.narrowPeak_peak_7312	28	.	3.54412	5.55016	2.87498	184
chr12	105032887	105033407	SRR8284517_trimmed.fq.sort.sort.q10.rmdup.narrowPeak_peak_7313	119	.	4.51101	15.4036	11.9809	181
chr12	105051789	105051993	SRR8284517_trimmed.fq.sort.sort.q10.rmdup.narrowPeak_peak_7314	74	.	5.24095	10.5541	7.41315	75
chr12	105454683	105454870	SRR8284517_trimmed.fq.sort.sort.q10.rmdup.narrowPeak_peak_7317	40	.	3.10648	6.91502	4.06317	77
chr12	105455593	105456379	SRR8284517_trimmed.fq.sort.sort.q10.rmdup.narrowPeak_peak_7318	152	.	5.19876	18.8118	15.2211	114
chr12	105505835	105505984	SRR8284517_trimmed.fq.sort.sort.q10.rmdup.narrowPeak_peak_7319	29	.	3.76801	5.71664	2.99513	86
chr12	105532118	105532357	SRR8284517_trimmed.fq.sort.sort.q10.rmdup.narrowPeak_peak_7320	42	.	4.26367	7.12049	4.25054	96
chr12	105684682	105684862	SRR8284517_trimmed.fq.sort.sort.q10.rmdup.narrowPeak_peak_7321	54	.	3.72758	8.39781	5.40928	92
chr12	105685047	105685285	SRR8284517_trimmed.fq.sort.sort.q10.rmdup.narrowPeak_peak_7322	241	.	7.47245	28.1527	24.1582	136
chr12	105706226	105706430	SRR8284517_trimmed.fq.sort.sort.q10.rmdup.narrowPeak_peak_7323	26	.	3.53069	5.29826	2.65199	120
chr12	105784195	105784345	SRR8284517_trimmed.fq.sort.sort.q10.rmdup.narrowPeak_peak_7324	62	.	4.20475	9.30808	6.2511	102
chr12	105784702	105784903	SRR8284517_trimmed.fq.sort.sort.q10.rmdup.narrowPeak_peak_7325	170	.	6.65539	20.684	17.0074	125
chr12	105785239	105785675	SRR8284517_trimmed.fq.sort.sort.q10.rmdup.narrowPeak_peak_7326	220	.	7.57229	25.9494	22.0451	119
chr12	105824938	105825087	SRR8284517_trimmed.fq.sort.sort.q10.rmdup.narrowPeak_peak_7327	43	.	4.01578	7.20635	4.32905	81
chr12	105973570	105973800	SRR8284517_trimmed.fq.sort.sort.q10.rmdup.narrowPeak_peak_7328	94	.	5.97501	12.7359	9.45822	111
chr12	105990149	105990397	SRR8284517_trimmed.fq.sort.sort.q10.rmdup.narrowPeak_peak_7329	23	.	3.47816	4.98507	2.37407	53
chr12	106000656	106000880	SRR8284517_trimmed.fq.sort.sort.q10.rmdup.narrowPeak_peak_7330	51	.	4.63755	8.09081	5.1241	78
chr12	106010245	106010435	SRR8284517_trimmed.fq.sort.sort.q10.rmdup.narrowPeak_peak_7331	70	.	4.46047	10.2154	7.09529	97
chr12	106010636	106010971	SRR8284517_trimmed.fq.sort.sort.q10.rmdup.narrowPeak_peak_7332	109	.	5.4501	14.324	10.9588	234
chr12	106030376	106030545	SRR8284517_trimmed.fq.sort.sort.q10.rmdup.narrowPeak_peak_7333	74	.	4.61379	10.5758	7.43352	93
chr12	106060287	106060500	SRR8284517_trimmed.fq.sort.sort.q10.rmdup.narrowPeak_peak_7334	99	.	5.32786	13.2834	9.97614	71
chr12	106071366	106071622	SRR8284517_trimmed.fq.sort.sort.q10.rmdup.narrowPeak_peak_7335	29	.	3.15325	5.61798	2.93515	129
chr12	106240185	106240369	SRR8284517_trimmed.fq.sort.sort.q10.rmdup.narrowPeak_peak_7336	23	.	3.47816	4.98507	2.37407	136
chr12	106399261	106399482	SRR8284517_trimmed.fq.sort.sort.q10.rmdup.narrowPeak_peak_7337	36	.	4.05785	6.47944	3.66461	126
chr12	106513506	106513822	SRR8284517_trimmed.fq.sort.sort.q10.rmdup.narrowPeak_peak_7338	47	.	4.41696	7.68834	4.76078	66
chr12	106641944	106642132	SRR8284517_trimmed.fq.sort.sort.q10.rmdup.narrowPeak_peak_7339	59	.	4.92739	8.93601	5.90323	97
chr12	106656769	106657016	SRR8284517_trimmed.fq.sort.sort.q10.rmdup.narrowPeak_peak_7340	51	.	4.63755	8.09081	5.1241	130
chr12	106664884	106665036	SRR8284517_trimmed.fq.sort.sort.q10.rmdup.narrowPeak_peak_7341	43	.	4.3477	7.27142	4.3766	73
chr12	106676748	106676983	SRR8284517_trimmed.fq.sort.sort.q10.rmdup.narrowPeak_peak_7342	40	.	4.1409	6.89811	4.04737	116
chr12	106702691	106702999	SRR8284517_trimmed.fq.sort.sort.q10.rmdup.narrowPeak_peak_7343	64	.	4.90234	9.55101	6.47797	95
chr12	106722426	106722684	SRR8284517_trimmed.fq.sort.sort.q10.rmdup.narrowPeak_peak_7344	23	.	3.47816	4.98507	2.37407	58
chr12	106796461	106796731	SRR8284517_trimmed.fq.sort.sort.q10.rmdup.narrowPeak_peak_7345	52	.	3.86406	8.21821	5.24229	135
chr12	106797033	106797526	SRR8284517_trimmed.fq.sort.sort.q10.rmdup.narrowPeak_peak_7346	64	.	4.1825	9.54538	6.47268	87
chr12	106992625	106992781	SRR8284517_trimmed.fq.sort.sort.q10.rmdup.narrowPeak_peak_7347	29	.	3.76801	5.71664	2.99513	27
chr12	107297584	107297799	SRR8284517_trimmed.fq.sort.sort.q10.rmdup.narrowPeak_peak_7348	36	.	4.05785	6.47944	3.66461	96
chr12	107428657	107428819	SRR8284517_trimmed.fq.sort.sort.q10.rmdup.narrowPeak_peak_7349	36	.	4.05785	6.47944	3.66461	67
chr12	107727453	107727602	SRR8284517_trimmed.fq.sort.sort.q10.rmdup.narrowPeak_peak_7350	38	.	4.02501	6.68602	3.85332	20
chr12	107746529	107746735	SRR8284517_trimmed.fq.sort.sort.q10.rmdup.narrowPeak_peak_7351	36	.	3.91543	6.48344	3.66784	117
chr12	107807599	107807826	SRR8284517_trimmed.fq.sort.sort.q10.rmdup.narrowPeak_peak_7352	103	.	6.24661	13.6715	10.3408	137
chr12	107890059	107890251	SRR8284517_trimmed.fq.sort.sort.q10.rmdup.narrowPeak_peak_7353	55	.	4.73195	8.5766	5.57588	81
chr12	107979652	107979829	SRR8284517_trimmed.fq.sort.sort.q10.rmdup.narrowPeak_peak_7354	57	.	4.35644	8.76093	5.74722	105
chr12	108072324	108072497	SRR8284517_trimmed.fq.sort.sort.q10.rmdup.narrowPeak_peak_7355	35	.	3.85545	6.37169	3.58561	127
chr12	108085515	108085664	SRR8284517_trimmed.fq.sort.sort.q10.rmdup.narrowPeak_peak_7356	39	.	4.07387	6.7757	3.93548	38
chr12	108085771	108086086	SRR8284517_trimmed.fq.sort.sort.q10.rmdup.narrowPeak_peak_7357	66	.	4.97891	9.69943	6.61616	100
chr12	108086341	108086571	SRR8284517_trimmed.fq.sort.sort.q10.rmdup.narrowPeak_peak_7358	17	.	3.02641	4.19365	1.79532	129
chr12	108125157	108125363	SRR8284517_trimmed.fq.sort.sort.q10.rmdup.narrowPeak_peak_7359	36	.	4.048	6.46199	3.66461	62
chr12	108179565	108180674	SRR8284517_trimmed.fq.sort.sort.q10.rmdup.narrowPeak_peak_7360	391	.	8.11359	43.6874	39.1262	698
chr12	108256296	108256487	SRR8284517_trimmed.fq.sort.sort.q10.rmdup.narrowPeak_peak_7361	33	.	3.56617	6.05823	3.30303	119
chr12	108275765	108276380	SRR8284517_trimmed.fq.sort.sort.q10.rmdup.narrowPeak_peak_7362	84	.	5.79693	11.613	8.40152	405
chr12	108373904	108374289	SRR8284517_trimmed.fq.sort.sort.q10.rmdup.narrowPeak_peak_7363	85	.	4.96239	11.7176	8.50005	104
chr12	108422503	108422703	SRR8284517_trimmed.fq.sort.sort.q10.rmdup.narrowPeak_peak_7364	39	.	4.07387	6.7757	3.93548	137
chr12	108471123	108471307	SRR8284517_trimmed.fq.sort.sort.q10.rmdup.narrowPeak_peak_7365	64	.	4.54477	9.46876	6.4012	68
chr12	108485290	108485575	SRR8284517_trimmed.fq.sort.sort.q10.rmdup.narrowPeak_peak_7366	33	.	3.74083	6.15637	3.3915	219
chr12	108518862	108519144	SRR8284517_trimmed.fq.sort.sort.q10.rmdup.narrowPeak_peak_7367	21	.	3.21814	4.73351	2.1989	36
chr12	108519845	108520027	SRR8284517_trimmed.fq.sort.sort.q10.rmdup.narrowPeak_peak_7368	29	.	3.57106	5.59998	2.9192	119
chr12	108545777	108545987	SRR8284517_trimmed.fq.sort.sort.q10.rmdup.narrowPeak_peak_7369	25	.	3.34241	5.17286	2.54091	138
chr12	108554097	108554538	SRR8284517_trimmed.fq.sort.sort.q10.rmdup.narrowPeak_peak_7370	70	.	5.06303	10.2051	7.0859	324
chr12	108597133	108597282	SRR8284517_trimmed.fq.sort.sort.q10.rmdup.narrowPeak_peak_7371	35	.	3.67605	6.27667	3.50055	99
chr12	108601054	108601268	SRR8284517_trimmed.fq.sort.sort.q10.rmdup.narrowPeak_peak_7372	36	.	3.64385	6.4554	3.661	145
chr12	108637544	108637693	SRR8284517_trimmed.fq.sort.sort.q10.rmdup.narrowPeak_peak_7373	27	.	3.25289	5.42044	2.7605	93
chr12	108689467	108689616	SRR8284517_trimmed.fq.sort.sort.q10.rmdup.narrowPeak_peak_7374	34	.	3.62639	6.17827	3.41133	89
chr12	108757592	108757944	SRR8284517_trimmed.fq.sort.sort.q10.rmdup.narrowPeak_peak_7375	193	.	7.66157	23.1804	19.3928	205
chr12	108793423	108793855	SRR8284517_trimmed.fq.sort.sort.q10.rmdup.narrowPeak_peak_7376	221	.	6.25308	26.0777	22.1682	310
chr12	108794683	108794942	SRR8284517_trimmed.fq.sort.sort.q10.rmdup.narrowPeak_peak_7377	106	.	4.36331	13.9587	10.6134	127
chr12	108836084	108836541	SRR8284517_trimmed.fq.sort.sort.q10.rmdup.narrowPeak_peak_7378	366	.	9.26507	41.1033	36.6267	147
chr12	108838599	108838760	SRR8284517_trimmed.fq.sort.sort.q10.rmdup.narrowPeak_peak_7379	32	.	3.0565	5.98311	3.23552	91
chr12	108838909	108839168	SRR8284517_trimmed.fq.sort.sort.q10.rmdup.narrowPeak_peak_7380	54	.	3.63082	8.39195	5.40427	148
chr12	108856073	108856387	SRR8284517_trimmed.fq.sort.sort.q10.rmdup.narrowPeak_peak_7381	33	.	3.27711	6.11176	3.35108	45
chr12	108893590	108893803	SRR8284517_trimmed.fq.sort.sort.q10.rmdup.narrowPeak_peak_7382	91	.	4.81704	12.3891	9.1335	99
chr12	108894390	108895084	SRR8284517_trimmed.fq.sort.sort.q10.rmdup.narrowPeak_peak_7383	230	.	7.78927	27.0333	23.0844	132
chr12	108908154	108908356	SRR8284517_trimmed.fq.sort.sort.q10.rmdup.narrowPeak_peak_7384	27	.	3.36564	5.43376	2.77172	67
chr12	109413031	109413209	SRR8284517_trimmed.fq.sort.sort.q10.rmdup.narrowPeak_peak_7385	84	.	4.20214	11.6453	8.43188	109
chr12	109431960	109432205	SRR8284517_trimmed.fq.sort.sort.q10.rmdup.narrowPeak_peak_7386	34	.	3.78301	6.23588	3.46336	53
chr12	109444422	109444701	SRR8284517_trimmed.fq.sort.sort.q10.rmdup.narrowPeak_peak_7387	23	.	3.47816	4.98507	2.37407	253
chr12	109486519	109486772	SRR8284517_trimmed.fq.sort.sort.q10.rmdup.narrowPeak_peak_7388	36	.	4.05785	6.47944	3.66461	139
chr12	109509095	109509244	SRR8284517_trimmed.fq.sort.sort.q10.rmdup.narrowPeak_peak_7389	45	.	3.98548	7.41591	4.50953	94
chr12	109518190	109518450	SRR8284517_trimmed.fq.sort.sort.q10.rmdup.narrowPeak_peak_7390	118	.	5.6858	15.2847	11.8682	118
chr12	109541780	109541989	SRR8284517_trimmed.fq.sort.sort.q10.rmdup.narrowPeak_peak_7391	29	.	3.76801	5.71664	2.99513	84
chr12	109552894	109553043	SRR8284517_trimmed.fq.sort.sort.q10.rmdup.narrowPeak_peak_7392	33	.	3.28555	6.13137	3.36903	50
chr12	109749692	109749841	SRR8284517_trimmed.fq.sort.sort.q10.rmdup.narrowPeak_peak_7393	18	.	3.13234	4.3821	1.89381	73
chr12	109773868	109774036	SRR8284517_trimmed.fq.sort.sort.q10.rmdup.narrowPeak_peak_7394	75	.	5.50709	10.6983	7.54446	64
chr12	109857133	109857296	SRR8284517_trimmed.fq.sort.sort.q10.rmdup.narrowPeak_peak_7395	51	.	4.63755	8.09081	5.1241	41
chr12	109863250	109863422	SRR8284517_trimmed.fq.sort.sort.q10.rmdup.narrowPeak_peak_7396	59	.	4.92739	8.93601	5.90323	125
chr12	109898729	109898878	SRR8284517_trimmed.fq.sort.sort.q10.rmdup.narrowPeak_peak_7397	35	.	3.946	6.28063	3.50375	57
chr12	110446675	110446952	SRR8284517_trimmed.fq.sort.sort.q10.rmdup.narrowPeak_peak_7398	498	.	15.0754	54.7397	49.8581	133
chr12	110485339	110485508	SRR8284517_trimmed.fq.sort.sort.q10.rmdup.narrowPeak_peak_7399	60	.	3.60611	9.06112	6.02037	120
chr12	110485813	110486227	SRR8284517_trimmed.fq.sort.sort.q10.rmdup.narrowPeak_peak_7400	497	.	10.1092	54.6422	49.7627	248
chr12	110486375	110486567	SRR8284517_trimmed.fq.sort.sort.q10.rmdup.narrowPeak_peak_7401	82	.	4.0285	11.4036	8.20775	82
chr12	110494525	110494674	SRR8284517_trimmed.fq.sort.sort.q10.rmdup.narrowPeak_peak_7402	48	.	4.04669	7.81708	4.87994	74
chr12	110590860	110591569	SRR8284517_trimmed.fq.sort.sort.q10.rmdup.narrowPeak_peak_7403	420	.	8.33431	46.7081	42.0548	163
chr12	110591823	110592363	SRR8284517_trimmed.fq.sort.sort.q10.rmdup.narrowPeak_peak_7404	257	.	6.43739	29.8187	25.7566	161
chr12	110601969	110602192	SRR8284517_trimmed.fq.sort.sort.q10.rmdup.narrowPeak_peak_7405	92	.	5.14566	12.4939	9.23249	109
chr12	110602304	110602536	SRR8284517_trimmed.fq.sort.sort.q10.rmdup.narrowPeak_peak_7406	115	.	5.68906	14.8996	11.5029	144
chr12	110688270	110688422	SRR8284517_trimmed.fq.sort.sort.q10.rmdup.narrowPeak_peak_7407	54	.	4.50574	8.45836	5.46591	88
chr12	110695481	110695938	SRR8284517_trimmed.fq.sort.sort.q10.rmdup.narrowPeak_peak_7408	196	.	6.38352	23.4669	19.6673	211
chr12	110696100	110696355	SRR8284517_trimmed.fq.sort.sort.q10.rmdup.narrowPeak_peak_7409	199	.	6.33783	23.7605	19.9484	141
chr12	110706659	110706808	SRR8284517_trimmed.fq.sort.sort.q10.rmdup.narrowPeak_peak_7410	44	.	4.10242	7.37709	4.47379	54
chr12	110738000	110738270	SRR8284517_trimmed.fq.sort.sort.q10.rmdup.narrowPeak_peak_7411	408	.	12.8464	45.4248	40.8094	145
chr12	110841067	110841339	SRR8284517_trimmed.fq.sort.sort.q10.rmdup.narrowPeak_peak_7412	191	.	8.98525	22.8799	19.1049	131
chr12	110849918	110850145	SRR8284517_trimmed.fq.sort.sort.q10.rmdup.narrowPeak_peak_7413	56	.	4.75166	8.61309	5.60978	106
chr12	110888393	110888942	SRR8284517_trimmed.fq.sort.sort.q10.rmdup.narrowPeak_peak_7414	551	.	11.3211	60.1316	55.1069	424
chr12	110961070	110961224	SRR8284517_trimmed.fq.sort.sort.q10.rmdup.narrowPeak_peak_7415	30	.	3.51857	5.73171	3.00838	42
chr12	110979360	110979578	SRR8284517_trimmed.fq.sort.sort.q10.rmdup.narrowPeak_peak_7416	80	.	5.05917	11.2391	8.05291	81
chr12	110991872	110992173	SRR8284517_trimmed.fq.sort.sort.q10.rmdup.narrowPeak_peak_7417	72	.	4.96067	10.3415	7.21312	202
chr12	111038502	111039022	SRR8284517_trimmed.fq.sort.sort.q10.rmdup.narrowPeak_peak_7418	447	.	10.6185	49.5109	44.7777	213
chr12	111076815	111077107	SRR8284517_trimmed.fq.sort.sort.q10.rmdup.narrowPeak_peak_7419	55	.	4.3954	8.54168	5.54305	62
chr12	111164317	111164548	SRR8284517_trimmed.fq.sort.sort.q10.rmdup.narrowPeak_peak_7420	78	.	5.10702	10.9905	7.81866	113
chr12	111376707	111376918	SRR8284517_trimmed.fq.sort.sort.q10.rmdup.narrowPeak_peak_7421	57	.	4.50408	8.7622	5.74764	115
chr12	111377021	111377262	SRR8284517_trimmed.fq.sort.sort.q10.rmdup.narrowPeak_peak_7422	64	.	4.70788	9.49161	6.42269	124
chr12	111537472	111537909	SRR8284517_trimmed.fq.sort.sort.q10.rmdup.narrowPeak_peak_7423	436	.	9.88376	48.3985	43.6962	264
chr12	111539049	111539362	SRR8284517_trimmed.fq.sort.sort.q10.rmdup.narrowPeak_peak_7424	80	.	4.15041	11.2011	8.01712	157
chr12	111560196	111560371	SRR8284517_trimmed.fq.sort.sort.q10.rmdup.narrowPeak_peak_7425	44	.	4.25928	7.39606	4.49124	73
chr12	111575003	111575323	SRR8284517_trimmed.fq.sort.sort.q10.rmdup.narrowPeak_peak_7426	184	.	7.23731	22.1536	18.41	93
chr12	111587310	111587465	SRR8284517_trimmed.fq.sort.sort.q10.rmdup.narrowPeak_peak_7427	55	.	4.55673	8.55769	5.55821	103
chr12	111657076	111657350	SRR8284517_trimmed.fq.sort.sort.q10.rmdup.narrowPeak_peak_7428	24	.	3.27256	5.04039	2.42331	49
chr12	111677690	111678402	SRR8284517_trimmed.fq.sort.sort.q10.rmdup.narrowPeak_peak_7429	58	.	4.28239	8.89851	5.87457	614
chr12	111678503	111679060	SRR8284517_trimmed.fq.sort.sort.q10.rmdup.narrowPeak_peak_7430	158	.	6.70916	19.4654	15.8441	110
chr12	111712519	111712668	SRR8284517_trimmed.fq.sort.sort.q10.rmdup.narrowPeak_peak_7431	64	.	4.55947	9.50025	6.43057	61
chr12	111713508	111713711	SRR8284517_trimmed.fq.sort.sort.q10.rmdup.narrowPeak_peak_7432	42	.	3.85819	7.15212	4.2795	54
chr12	111758530	111758753	SRR8284517_trimmed.fq.sort.sort.q10.rmdup.narrowPeak_peak_7433	36	.	3.43605	6.47728	3.66461	104
chr12	111759157	111759886	SRR8284517_trimmed.fq.sort.sort.q10.rmdup.narrowPeak_peak_7434	58	.	4.02915	8.88739	5.86397	78
chr12	111791302	111791507	SRR8284517_trimmed.fq.sort.sort.q10.rmdup.narrowPeak_peak_7435	50	.	4.1521	8.03897	5.08436	77
chr12	111812974	111813177	SRR8284517_trimmed.fq.sort.sort.q10.rmdup.narrowPeak_peak_7436	39	.	3.3952	6.83514	3.98988	81
chr12	111813348	111813749	SRR8284517_trimmed.fq.sort.sort.q10.rmdup.narrowPeak_peak_7437	145	.	5.84852	18.1032	14.5462	203
chr12	111848467	111848664	SRR8284517_trimmed.fq.sort.sort.q10.rmdup.narrowPeak_peak_7438	25	.	3.48834	5.2227	2.58477	129
chr12	111892218	111892372	SRR8284517_trimmed.fq.sort.sort.q10.rmdup.narrowPeak_peak_7439	36	.	4.05785	6.47944	3.66461	24
chr12	111914349	111914499	SRR8284517_trimmed.fq.sort.sort.q10.rmdup.narrowPeak_peak_7440	61	.	4.90851	9.23081	6.1788	58
chr12	111966253	111966425	SRR8284517_trimmed.fq.sort.sort.q10.rmdup.narrowPeak_peak_7441	68	.	4.2465	9.99703	6.89066	66
chr12	111966506	111966987	SRR8284517_trimmed.fq.sort.sort.q10.rmdup.narrowPeak_peak_7442	179	.	6.69229	21.685	17.9635	122
chr12	112013387	112013536	SRR8284517_trimmed.fq.sort.sort.q10.rmdup.narrowPeak_peak_7443	29	.	3.76801	5.71664	2.99513	46
chr12	112154650	112154854	SRR8284517_trimmed.fq.sort.sort.q10.rmdup.narrowPeak_peak_7444	91	.	5.13053	12.4587	9.19926	82
chr12	112155318	112155587	SRR8284517_trimmed.fq.sort.sort.q10.rmdup.narrowPeak_peak_7445	27	.	3.2236	5.35961	2.70615	155
chr12	112271287	112271437	SRR8284517_trimmed.fq.sort.sort.q10.rmdup.narrowPeak_peak_7446	43	.	4.33714	7.25251	4.37135	51
chr12	112333164	112333389	SRR8284517_trimmed.fq.sort.sort.q10.rmdup.narrowPeak_peak_7447	55	.	4.4106	8.57267	5.57222	78
chr12	112404747	112404995	SRR8284517_trimmed.fq.sort.sort.q10.rmdup.narrowPeak_peak_7448	40	.	3.97545	6.8593	4.01195	122
chr12	112430191	112430482	SRR8284517_trimmed.fq.sort.sort.q10.rmdup.narrowPeak_peak_7449	25	.	3.46067	5.17316	2.54091	69
chr12	112572717	112572907	SRR8284517_trimmed.fq.sort.sort.q10.rmdup.narrowPeak_peak_7450	51	.	4.63755	8.09081	5.1241	86
chr12	112644945	112645699	SRR8284517_trimmed.fq.sort.sort.q10.rmdup.narrowPeak_peak_7451	213	.	7.30398	25.2231	21.3492	79
chr12	112673135	112673286	SRR8284517_trimmed.fq.sort.sort.q10.rmdup.narrowPeak_peak_7452	42	.	3.50497	7.10306	4.23463	52
chr12	112673556	112673712	SRR8284517_trimmed.fq.sort.sort.q10.rmdup.narrowPeak_peak_7453	45	.	3.64078	7.42929	4.52147	105
chr12	112674503	112674836	SRR8284517_trimmed.fq.sort.sort.q10.rmdup.narrowPeak_peak_7454	57	.	4.10012	8.77512	5.7601	224
chr12	112693055	112693538	SRR8284517_trimmed.fq.sort.sort.q10.rmdup.narrowPeak_peak_7455	112	.	5.76238	14.6768	11.2918	352
chr12	112693729	112693976	SRR8284517_trimmed.fq.sort.sort.q10.rmdup.narrowPeak_peak_7456	210	.	7.95302	24.8925	21.0324	98
chr12	112747604	112747815	SRR8284517_trimmed.fq.sort.sort.q10.rmdup.narrowPeak_peak_7457	39	.	4.05745	6.74561	3.90806	98
chr12	112936637	112936798	SRR8284517_trimmed.fq.sort.sort.q10.rmdup.narrowPeak_peak_7461	36	.	3.75314	6.42841	3.63699	80
chr12	112941966	112942130	SRR8284517_trimmed.fq.sort.sort.q10.rmdup.narrowPeak_peak_7462	111	.	6.05651	14.5225	11.1452	64
chr12	113000966	113001503	SRR8284517_trimmed.fq.sort.sort.q10.rmdup.narrowPeak_peak_7463	185	.	7.27974	22.2579	18.5103	313
chr12	113013475	113013624	SRR8284517_trimmed.fq.sort.sort.q10.rmdup.narrowPeak_peak_7464	28	.	3.31311	5.54482	2.87056	124
chr12	113013972	113014226	SRR8284517_trimmed.fq.sort.sort.q10.rmdup.narrowPeak_peak_7465	177	.	7.14583	21.4526	17.7408	131
chr12	113074530	113074857	SRR8284517_trimmed.fq.sort.sort.q10.rmdup.narrowPeak_peak_7466	73	.	4.56152	10.4537	7.31849	70
chr12	113097756	113098081	SRR8284517_trimmed.fq.sort.sort.q10.rmdup.narrowPeak_peak_7467	88	.	4.57832	12.0938	8.85462	212
chr12	113098892	113099691	SRR8284517_trimmed.fq.sort.sort.q10.rmdup.narrowPeak_peak_7468	95	.	4.612	12.8319	9.54874	279
chr12	113135817	113135966	SRR8284517_trimmed.fq.sort.sort.q10.rmdup.narrowPeak_peak_7469	26	.	3.40293	5.28687	2.64187	90
chr12	116047715	116047944	SRR8284517_trimmed.fq.sort.sort.q10.rmdup.narrowPeak_peak_7471	277	.	10.5382	31.8484	27.707	101
chr12	116048079	116048315	SRR8284517_trimmed.fq.sort.sort.q10.rmdup.narrowPeak_peak_7472	47	.	4.25543	7.67508	4.74873	137
chr12	116208355	116208509	SRR8284517_trimmed.fq.sort.sort.q10.rmdup.narrowPeak_peak_7473	24	.	3.41997	5.10009	2.47621	68
chr12	116226324	116226494	SRR8284517_trimmed.fq.sort.sort.q10.rmdup.narrowPeak_peak_7474	61	.	4.86894	9.15611	6.10943	70
chr12	116238015	116238164	SRR8284517_trimmed.fq.sort.sort.q10.rmdup.narrowPeak_peak_7475	36	.	4.05785	6.47944	3.66461	85
chr12	116248301	116248534	SRR8284517_trimmed.fq.sort.sort.q10.rmdup.narrowPeak_peak_7476	75	.	5.50709	10.6983	7.54446	110
chr12	116263214	116263380	SRR8284517_trimmed.fq.sort.sort.q10.rmdup.narrowPeak_peak_7477	51	.	4.63755	8.09081	5.1241	68
chr12	116280440	116280731	SRR8284517_trimmed.fq.sort.sort.q10.rmdup.narrowPeak_peak_7478	156	.	7.45397	19.2724	15.6598	193
chr12	116280833	116280998	SRR8284517_trimmed.fq.sort.sort.q10.rmdup.narrowPeak_peak_7479	101	.	5.94118	13.4692	10.152	55
chr12	116326165	116326314	SRR8284517_trimmed.fq.sort.sort.q10.rmdup.narrowPeak_peak_7480	42	.	4.24568	7.08806	4.22089	109
chr12	116404890	116405147	SRR8284517_trimmed.fq.sort.sort.q10.rmdup.narrowPeak_peak_7481	29	.	3.33368	5.58711	2.90828	129
chr12	116405558	116406041	SRR8284517_trimmed.fq.sort.sort.q10.rmdup.narrowPeak_peak_7482	151	.	6.58933	18.7281	15.1409	123
chr12	117033210	117033359	SRR8284517_trimmed.fq.sort.sort.q10.rmdup.narrowPeak_peak_7483	23	.	3.47816	4.98507	2.37407	79
chr12	117263511	117263683	SRR8284517_trimmed.fq.sort.sort.q10.rmdup.narrowPeak_peak_7484	29	.	3.76801	5.71664	2.99513	80
chr12	117344504	117344798	SRR8284517_trimmed.fq.sort.sort.q10.rmdup.narrowPeak_peak_7485	50	.	4.13862	8.01074	5.05826	164
chr12	117650113	117650322	SRR8284517_trimmed.fq.sort.sort.q10.rmdup.narrowPeak_peak_7486	101	.	6.37663	13.5041	10.1827	130
chr12	117694591	117694740	SRR8284517_trimmed.fq.sort.sort.q10.rmdup.narrowPeak_peak_7487	29	.	3.76801	5.71664	2.99513	71
chr12	117843209	117843579	SRR8284517_trimmed.fq.sort.sort.q10.rmdup.narrowPeak_peak_7488	73	.	5.40064	10.5003	7.36222	221
chr12	118078508	118078702	SRR8284517_trimmed.fq.sort.sort.q10.rmdup.narrowPeak_peak_7489	23	.	3.47816	4.98507	2.37407	118
chr12	118119568	118119821	SRR8284517_trimmed.fq.sort.sort.q10.rmdup.narrowPeak_peak_7490	23	.	3.47816	4.98507	2.37407	235
chr12	118213119	118213268	SRR8284517_trimmed.fq.sort.sort.q10.rmdup.narrowPeak_peak_7491	36	.	4.05785	6.47944	3.66461	20
chr12	118274792	118274971	SRR8284517_trimmed.fq.sort.sort.q10.rmdup.narrowPeak_peak_7492	29	.	3.76801	5.71664	2.99513	140
chr12	118300705	118300969	SRR8284517_trimmed.fq.sort.sort.q10.rmdup.narrowPeak_peak_7493	137	.	5.84926	17.2951	13.7775	130
chr12	118301648	118301953	SRR8284517_trimmed.fq.sort.sort.q10.rmdup.narrowPeak_peak_7494	199	.	7.12659	23.7806	19.9676	176
chr12	118302482	118302708	SRR8284517_trimmed.fq.sort.sort.q10.rmdup.narrowPeak_peak_7495	60	.	4.10414	9.06814	6.02676	99
chr12	118391575	118391730	SRR8284517_trimmed.fq.sort.sort.q10.rmdup.narrowPeak_peak_7496	29	.	3.76801	5.71664	2.99513	112
chr12	118494179	118494328	SRR8284517_trimmed.fq.sort.sort.q10.rmdup.narrowPeak_peak_7497	36	.	4.05785	6.47944	3.66461	59
chr12	119068316	119068465	SRR8284517_trimmed.fq.sort.sort.q10.rmdup.narrowPeak_peak_7498	29	.	3.76801	5.71664	2.99513	21
chr12	119238450	119238670	SRR8284517_trimmed.fq.sort.sort.q10.rmdup.narrowPeak_peak_7499	130	.	7.24617	16.4823	13.0035	81
chr12	119238947	119239197	SRR8284517_trimmed.fq.sort.sort.q10.rmdup.narrowPeak_peak_7500	101	.	6.37663	13.5041	10.1827	116
chr12	119387936	119388141	SRR8284517_trimmed.fq.sort.sort.q10.rmdup.narrowPeak_peak_7501	29	.	3.76801	5.71664	2.99513	117
chr13	3537327	3537557	SRR8284517_trimmed.fq.sort.sort.q10.rmdup.narrowPeak_peak_7503	40	.	3.43659	6.93663	4.08235	89
chr13	3537633	3537886	SRR8284517_trimmed.fq.sort.sort.q10.rmdup.narrowPeak_peak_7504	189	.	6.72594	22.6858	18.92	132
chr13	3538475	3538636	SRR8284517_trimmed.fq.sort.sort.q10.rmdup.narrowPeak_peak_7505	50	.	3.68306	8.03072	5.0767	92
chr13	3538722	3538881	SRR8284517_trimmed.fq.sort.sort.q10.rmdup.narrowPeak_peak_7506	62	.	3.98432	9.32917	6.27099	50
chr13	3610130	3610544	SRR8284517_trimmed.fq.sort.sort.q10.rmdup.narrowPeak_peak_7507	61	.	4.57938	9.22747	6.17604	254
chr13	3610719	3611107	SRR8284517_trimmed.fq.sort.sort.q10.rmdup.narrowPeak_peak_7508	173	.	7.60789	21.0701	17.3754	97
chr13	3611401	3611703	SRR8284517_trimmed.fq.sort.sort.q10.rmdup.narrowPeak_peak_7509	81	.	5.25235	11.292	8.10248	120
chr13	3670897	3671076	SRR8284517_trimmed.fq.sort.sort.q10.rmdup.narrowPeak_peak_7510	28	.	3.42286	5.54581	2.87115	70
chr13	3694910	3695105	SRR8284517_trimmed.fq.sort.sort.q10.rmdup.narrowPeak_peak_7511	64	.	5.07342	9.53957	6.46712	105
chr13	3708490	3708690	SRR8284517_trimmed.fq.sort.sort.q10.rmdup.narrowPeak_peak_7512	41	.	3.54994	6.97289	4.11598	68
chr13	3709659	3709873	SRR8284517_trimmed.fq.sort.sort.q10.rmdup.narrowPeak_peak_7513	38	.	3.43194	6.69631	3.86267	95
chr13	3709967	3710206	SRR8284517_trimmed.fq.sort.sort.q10.rmdup.narrowPeak_peak_7514	33	.	3.27711	6.11176	3.35108	95
chr13	3730072	3730221	SRR8284517_trimmed.fq.sort.sort.q10.rmdup.narrowPeak_peak_7515	32	.	3.81773	6.05034	3.29614	109
chr13	3741869	3742284	SRR8284517_trimmed.fq.sort.sort.q10.rmdup.narrowPeak_peak_7516	38	.	3.54101	6.71464	3.88	271
chr13	3742699	3743053	SRR8284517_trimmed.fq.sort.sort.q10.rmdup.narrowPeak_peak_7517	74	.	4.47291	10.5567	7.41538	124
chr13	3769928	3770093	SRR8284517_trimmed.fq.sort.sort.q10.rmdup.narrowPeak_peak_7518	82	.	5.52457	11.4719	8.27206	110
chr13	3917647	3918077	SRR8284517_trimmed.fq.sort.sort.q10.rmdup.narrowPeak_peak_7519	85	.	5.70342	11.8194	8.59571	189
chr13	3964779	3965106	SRR8284517_trimmed.fq.sort.sort.q10.rmdup.narrowPeak_peak_7520	36	.	4.05785	6.47944	3.66461	201
chr13	4172629	4172778	SRR8284517_trimmed.fq.sort.sort.q10.rmdup.narrowPeak_peak_7521	51	.	4.63755	8.09081	5.1241	68
chr13	4608673	4609181	SRR8284517_trimmed.fq.sort.sort.q10.rmdup.narrowPeak_peak_7522	101	.	6.37663	13.5041	10.1827	130
chr13	4771851	4772031	SRR8284517_trimmed.fq.sort.sort.q10.rmdup.narrowPeak_peak_7523	43	.	4.3477	7.27142	4.3766	97
chr13	4943077	4943306	SRR8284517_trimmed.fq.sort.sort.q10.rmdup.narrowPeak_peak_7524	84	.	5.79693	11.613	8.40152	122
chr13	4971447	4971657	SRR8284517_trimmed.fq.sort.sort.q10.rmdup.narrowPeak_peak_7525	82	.	5.52457	11.4719	8.27206	77
chr13	4972236	4972405	SRR8284517_trimmed.fq.sort.sort.q10.rmdup.narrowPeak_peak_7526	100	.	6.09853	13.381	10.0685	73
chr13	5138950	5139101	SRR8284517_trimmed.fq.sort.sort.q10.rmdup.narrowPeak_peak_7527	43	.	4.3477	7.27142	4.3766	87
chr13	5202365	5202855	SRR8284517_trimmed.fq.sort.sort.q10.rmdup.narrowPeak_peak_7528	78	.	5.29621	11.0208	7.8473	396
chr13	5203273	5203687	SRR8284517_trimmed.fq.sort.sort.q10.rmdup.narrowPeak_peak_7529	104	.	6.07564	13.7433	10.409	123
chr13	5211065	5211260	SRR8284517_trimmed.fq.sort.sort.q10.rmdup.narrowPeak_peak_7530	23	.	3.47816	4.98507	2.37407	133
chr13	5845252	5845696	SRR8284517_trimmed.fq.sort.sort.q10.rmdup.narrowPeak_peak_7531	23	.	3.44007	4.91951	2.3595	316
chr13	5860688	5861116	SRR8284517_trimmed.fq.sort.sort.q10.rmdup.narrowPeak_peak_7532	720	.	14.5243	77.4954	72.0373	241
chr13	5861694	5861847	SRR8284517_trimmed.fq.sort.sort.q10.rmdup.narrowPeak_peak_7533	37	.	3.2692	6.52271	3.70438	61
chr13	6021658	6021861	SRR8284517_trimmed.fq.sort.sort.q10.rmdup.narrowPeak_peak_7534	59	.	4.92739	8.93601	5.90323	108
chr13	6029890	6030142	SRR8284517_trimmed.fq.sort.sort.q10.rmdup.narrowPeak_peak_7535	130	.	7.24617	16.4823	13.0035	89
chr13	6327490	6327639	SRR8284517_trimmed.fq.sort.sort.q10.rmdup.narrowPeak_peak_7536	51	.	4.63755	8.09081	5.1241	45
chr13	6507389	6507592	SRR8284517_trimmed.fq.sort.sort.q10.rmdup.narrowPeak_peak_7537	29	.	3.76801	5.71664	2.99513	28
chr13	6547642	6547854	SRR8284517_trimmed.fq.sort.sort.q10.rmdup.narrowPeak_peak_7538	98	.	5.7709	13.1177	9.81951	102
chr13	6548416	6548648	SRR8284517_trimmed.fq.sort.sort.q10.rmdup.narrowPeak_peak_7539	54	.	4.36531	8.48019	5.48622	109
chr13	6676015	6676204	SRR8284517_trimmed.fq.sort.sort.q10.rmdup.narrowPeak_peak_7540	36	.	4.05785	6.47944	3.66461	113
chr13	6793469	6793651	SRR8284517_trimmed.fq.sort.sort.q10.rmdup.narrowPeak_peak_7541	23	.	3.47816	4.98507	2.37407	43
chr13	8428052	8428233	SRR8284517_trimmed.fq.sort.sort.q10.rmdup.narrowPeak_peak_7542	29	.	3.76801	5.71664	2.99513	45
chr13	8451224	8451527	SRR8284517_trimmed.fq.sort.sort.q10.rmdup.narrowPeak_peak_7543	36	.	4.05785	6.47944	3.66461	113
chr13	8671990	8672306	SRR8284517_trimmed.fq.sort.sort.q10.rmdup.narrowPeak_peak_7544	18	.	3.18831	4.28705	1.81142	196
chr13	8769893	8770362	SRR8284517_trimmed.fq.sort.sort.q10.rmdup.narrowPeak_peak_7545	101	.	6.37663	13.5041	10.1827	242
chr13	8839455	8839605	SRR8284517_trimmed.fq.sort.sort.q10.rmdup.narrowPeak_peak_7546	40	.	3.8661	6.90774	4.0561	66
chr13	8870309	8870934	SRR8284517_trimmed.fq.sort.sort.q10.rmdup.narrowPeak_peak_7547	233	.	7.36804	27.3546	23.3921	419
chr13	8871167	8871699	SRR8284517_trimmed.fq.sort.sort.q10.rmdup.narrowPeak_peak_7548	189	.	6.56886	22.6926	18.9264	222
chr13	8885515	8886502	SRR8284517_trimmed.fq.sort.sort.q10.rmdup.narrowPeak_peak_7549	252	.	8.25216	29.3079	25.2663	215
chr13	8989304	8989453	SRR8284517_trimmed.fq.sort.sort.q10.rmdup.narrowPeak_peak_7550	13	.	2.89847	3.62526	1.31491	114
chr13	8995303	8996027	SRR8284517_trimmed.fq.sort.sort.q10.rmdup.narrowPeak_peak_7551	502	.	11.1828	55.1103	50.2173	599
chr13	8996322	8996509	SRR8284517_trimmed.fq.sort.sort.q10.rmdup.narrowPeak_peak_7552	46	.	3.50733	7.58069	4.66161	112
chr13	9034824	9035050	SRR8284517_trimmed.fq.sort.sort.q10.rmdup.narrowPeak_peak_7553	18	.	3.18831	4.28705	1.81142	10
chr13	9094731	9094976	SRR8284517_trimmed.fq.sort.sort.q10.rmdup.narrowPeak_peak_7554	82	.	5.17796	11.4942	8.29298	107
chr13	9149427	9149705	SRR8284517_trimmed.fq.sort.sort.q10.rmdup.narrowPeak_peak_7555	66	.	4.80908	9.69734	6.61463	103
chr13	9297163	9297441	SRR8284517_trimmed.fq.sort.sort.q10.rmdup.narrowPeak_peak_7556	36	.	4.05785	6.47944	3.66461	255
chr13	9316665	9316880	SRR8284517_trimmed.fq.sort.sort.q10.rmdup.narrowPeak_peak_7557	41	.	4.19264	6.9921	4.13314	86
chr13	9645409	9645775	SRR8284517_trimmed.fq.sort.sort.q10.rmdup.narrowPeak_peak_7558	56	.	4.62654	8.69293	5.68389	93
chr13	9653818	9653967	SRR8284517_trimmed.fq.sort.sort.q10.rmdup.narrowPeak_peak_7559	40	.	4.0201	6.9447	4.08982	86
chr13	9700384	9700538	SRR8284517_trimmed.fq.sort.sort.q10.rmdup.narrowPeak_peak_7560	33	.	3.72699	6.13019	3.36829	56
chr13	9708770	9708999	SRR8284517_trimmed.fq.sort.sort.q10.rmdup.narrowPeak_peak_7561	63	.	4.53016	9.43744	6.37202	139
chr13	9763411	9763990	SRR8284517_trimmed.fq.sort.sort.q10.rmdup.narrowPeak_peak_7562	218	.	6.84074	25.7777	21.8804	320
chr13	9765075	9765284	SRR8284517_trimmed.fq.sort.sort.q10.rmdup.narrowPeak_peak_7563	181	.	6.29034	21.8792	18.1484	92
chr13	9874031	9874180	SRR8284517_trimmed.fq.sort.sort.q10.rmdup.narrowPeak_peak_7564	33	.	3.84901	6.10673	3.34679	28
chr13	10059240	10059389	SRR8284517_trimmed.fq.sort.sort.q10.rmdup.narrowPeak_peak_7565	36	.	4.05785	6.47944	3.66461	121
chr13	10103927	10104153	SRR8284517_trimmed.fq.sort.sort.q10.rmdup.narrowPeak_peak_7566	23	.	3.47816	4.98507	2.37407	87
chr13	11098234	11098395	SRR8284517_trimmed.fq.sort.sort.q10.rmdup.narrowPeak_peak_7567	52	.	4.54351	8.22461	5.24796	65
chr13	11289034	11289202	SRR8284517_trimmed.fq.sort.sort.q10.rmdup.narrowPeak_peak_7568	36	.	4.05785	6.47944	3.66461	71
chr13	12005953	12006120	SRR8284517_trimmed.fq.sort.sort.q10.rmdup.narrowPeak_peak_7569	29	.	3.76801	5.71664	2.99513	69
chr13	12084851	12085033	SRR8284517_trimmed.fq.sort.sort.q10.rmdup.narrowPeak_peak_7570	36	.	4.05785	6.47944	3.66461	90
chr13	12159847	12160017	SRR8284517_trimmed.fq.sort.sort.q10.rmdup.narrowPeak_peak_7571	43	.	4.3477	7.27142	4.3766	95
chr13	12257564	12258026	SRR8284517_trimmed.fq.sort.sort.q10.rmdup.narrowPeak_peak_7572	44	.	4.24246	7.36463	4.46215	233
chr13	12395405	12395949	SRR8284517_trimmed.fq.sort.sort.q10.rmdup.narrowPeak_peak_7573	120	.	6.95632	15.4718	12.0442	90
chr13	12565300	12565658	SRR8284517_trimmed.fq.sort.sort.q10.rmdup.narrowPeak_peak_7574	67	.	5.21724	9.8056	6.71097	263
chr13	13347463	13347726	SRR8284517_trimmed.fq.sort.sort.q10.rmdup.narrowPeak_peak_7577	111	.	6.66647	14.4788	11.1034	128
chr13	13362367	13362516	SRR8284517_trimmed.fq.sort.sort.q10.rmdup.narrowPeak_peak_7578	57	.	4.85271	8.79932	5.78236	77
chr13	13446750	13446984	SRR8284517_trimmed.fq.sort.sort.q10.rmdup.narrowPeak_peak_7579	113	.	6.3769	14.7714	11.3816	114
chr13	13589743	13590145	SRR8284517_trimmed.fq.sort.sort.q10.rmdup.narrowPeak_peak_7580	84	.	5.79693	11.613	8.40152	330
chr13	13918795	13918944	SRR8284517_trimmed.fq.sort.sort.q10.rmdup.narrowPeak_peak_7583	51	.	4.63755	8.09081	5.1241	69
chr13	13920794	13920975	SRR8284517_trimmed.fq.sort.sort.q10.rmdup.narrowPeak_peak_7584	59	.	4.92739	8.93601	5.90323	75
chr13	13953928	13954304	SRR8284517_trimmed.fq.sort.sort.q10.rmdup.narrowPeak_peak_7585	76	.	4.55797	10.763	7.6052	125
chr13	13954871	13955439	SRR8284517_trimmed.fq.sort.sort.q10.rmdup.narrowPeak_peak_7586	98	.	5.11883	13.1446	9.84496	141
chr13	14009842	14010043	SRR8284517_trimmed.fq.sort.sort.q10.rmdup.narrowPeak_peak_7587	42	.	4.09679	7.09051	4.22295	60
chr13	14039309	14040088	SRR8284517_trimmed.fq.sort.sort.q10.rmdup.narrowPeak_peak_7588	713	.	14.8004	76.8189	71.3772	210
chr13	14062572	14062762	SRR8284517_trimmed.fq.sort.sort.q10.rmdup.narrowPeak_peak_7589	28	.	3.04981	5.5758	2.89774	43
chr13	14063244	14063400	SRR8284517_trimmed.fq.sort.sort.q10.rmdup.narrowPeak_peak_7590	59	.	3.83848	8.94783	5.91427	62
chr13	14064815	14064964	SRR8284517_trimmed.fq.sort.sort.q10.rmdup.narrowPeak_peak_7591	57	.	3.76104	8.74235	5.72965	66
chr13	14097779	14098003	SRR8284517_trimmed.fq.sort.sort.q10.rmdup.narrowPeak_peak_7592	146	.	7.4243	18.2487	14.685	110
chr13	14141362	14141511	SRR8284517_trimmed.fq.sort.sort.q10.rmdup.narrowPeak_peak_7593	29	.	3.76801	5.71664	2.99513	113
chr13	14612839	14613012	SRR8284517_trimmed.fq.sort.sort.q10.rmdup.narrowPeak_peak_7594	102	.	5.29181	13.5665	10.2414	75
chr13	14613243	14613916	SRR8284517_trimmed.fq.sort.sort.q10.rmdup.narrowPeak_peak_7595	332	.	9.87756	37.5675	33.2135	137
chr13	14630221	14630750	SRR8284517_trimmed.fq.sort.sort.q10.rmdup.narrowPeak_peak_7596	330	.	10.5487	37.4313	33.0825	144
chr13	14810121	14810270	SRR8284517_trimmed.fq.sort.sort.q10.rmdup.narrowPeak_peak_7597	43	.	4.3477	7.27142	4.3766	97
chr13	15130999	15131192	SRR8284517_trimmed.fq.sort.sort.q10.rmdup.narrowPeak_peak_7598	36	.	4.01342	6.40067	3.61171	61
chr13	15132225	15132400	SRR8284517_trimmed.fq.sort.sort.q10.rmdup.narrowPeak_peak_7599	36	.	4.05785	6.47944	3.66461	67
chr13	15146320	15146494	SRR8284517_trimmed.fq.sort.sort.q10.rmdup.narrowPeak_peak_7600	36	.	4.05785	6.47944	3.66461	96
chr13	15228171	15228375	SRR8284517_trimmed.fq.sort.sort.q10.rmdup.narrowPeak_peak_7601	51	.	4.63755	8.09081	5.1241	105
chr13	15331608	15331841	SRR8284517_trimmed.fq.sort.sort.q10.rmdup.narrowPeak_peak_7602	23	.	3.47816	4.98507	2.37407	146
chr13	15342355	15342652	SRR8284517_trimmed.fq.sort.sort.q10.rmdup.narrowPeak_peak_7603	53	.	3.11654	8.36055	5.375	64
chr13	15343285	15343668	SRR8284517_trimmed.fq.sort.sort.q10.rmdup.narrowPeak_peak_7604	475	.	8.51014	52.3371	47.5262	202
chr13	15445703	15445859	SRR8284517_trimmed.fq.sort.sort.q10.rmdup.narrowPeak_peak_7605	56	.	4.45685	8.66667	5.65957	91
chr13	15446456	15446605	SRR8284517_trimmed.fq.sort.sort.q10.rmdup.narrowPeak_peak_7606	37	.	3.84726	6.61203	3.78595	74
chr13	15462591	15462945	SRR8284517_trimmed.fq.sort.sort.q10.rmdup.narrowPeak_peak_7607	66	.	3.44918	9.75058	6.6643	290
chr13	15464467	15464719	SRR8284517_trimmed.fq.sort.sort.q10.rmdup.narrowPeak_peak_7608	37	.	2.71309	6.54946	3.72869	102
chr13	15464813	15465106	SRR8284517_trimmed.fq.sort.sort.q10.rmdup.narrowPeak_peak_7609	41	.	2.78476	6.97605	4.11852	102
chr13	15465185	15465354	SRR8284517_trimmed.fq.sort.sort.q10.rmdup.narrowPeak_peak_7610	47	.	2.88714	7.70817	4.77918	99
chr13	15467994	15468169	SRR8284517_trimmed.fq.sort.sort.q10.rmdup.narrowPeak_peak_7611	68	.	3.3696	9.92271	6.82109	78
chr13	15497954	15498125	SRR8284517_trimmed.fq.sort.sort.q10.rmdup.narrowPeak_peak_7612	41	.	3.58789	7.06098	4.19583	90
chr13	15551035	15551266	SRR8284517_trimmed.fq.sort.sort.q10.rmdup.narrowPeak_peak_7613	68	.	3.56685	9.91403	6.81277	99
chr13	15572316	15572615	SRR8284517_trimmed.fq.sort.sort.q10.rmdup.narrowPeak_peak_7614	27	.	3.2333	5.37979	2.72435	177
chr13	15635933	15636082	SRR8284517_trimmed.fq.sort.sort.q10.rmdup.narrowPeak_peak_7615	42	.	3.84591	7.12647	4.25573	76
chr13	15677076	15677225	SRR8284517_trimmed.fq.sort.sort.q10.rmdup.narrowPeak_peak_7616	26	.	3.37846	5.24086	2.60122	45
chr13	15762485	15762687	SRR8284517_trimmed.fq.sort.sort.q10.rmdup.narrowPeak_peak_7617	36	.	4.05785	6.47944	3.66461	81
chr13	16351455	16351604	SRR8284517_trimmed.fq.sort.sort.q10.rmdup.narrowPeak_peak_7618	51	.	4.63755	8.09081	5.1241	63
chr13	17034775	17034929	SRR8284517_trimmed.fq.sort.sort.q10.rmdup.narrowPeak_peak_7619	36	.	4.05785	6.47944	3.66461	26
chr13	17185121	17185494	SRR8284517_trimmed.fq.sort.sort.q10.rmdup.narrowPeak_peak_7620	29	.	3.76801	5.71664	2.99513	138
chr13	17255988	17256137	SRR8284517_trimmed.fq.sort.sort.q10.rmdup.narrowPeak_peak_7621	36	.	4.05785	6.47944	3.66461	45
chr13	17342913	17343062	SRR8284517_trimmed.fq.sort.sort.q10.rmdup.narrowPeak_peak_7622	23	.	3.47816	4.98507	2.37407	83
chr13	17695121	17695575	SRR8284517_trimmed.fq.sort.sort.q10.rmdup.narrowPeak_peak_7623	312	.	9.78014	35.5279	31.2484	151
chr13	17695725	17696035	SRR8284517_trimmed.fq.sort.sort.q10.rmdup.narrowPeak_peak_7624	237	.	8.24276	27.695	23.7187	169
chr13	17805541	17805992	SRR8284517_trimmed.fq.sort.sort.q10.rmdup.narrowPeak_peak_7625	411	.	10.6205	45.7444	41.1203	182
chr13	17943441	17943695	SRR8284517_trimmed.fq.sort.sort.q10.rmdup.narrowPeak_peak_7626	58	.	4.87343	8.83733	5.81767	145
chr13	17944317	17944845	SRR8284517_trimmed.fq.sort.sort.q10.rmdup.narrowPeak_peak_7627	170	.	8.40555	20.6874	17.0094	325
chr13	17992685	17993319	SRR8284517_trimmed.fq.sort.sort.q10.rmdup.narrowPeak_peak_7628	346	.	10.9666	39.0645	34.6588	239
chr13	18188019	18188208	SRR8284517_trimmed.fq.sort.sort.q10.rmdup.narrowPeak_peak_7629	29	.	3.76801	5.71664	2.99513	141
chr13	18247663	18247861	SRR8284517_trimmed.fq.sort.sort.q10.rmdup.narrowPeak_peak_7630	43	.	4.3477	7.27142	4.3766	78
chr13	18717304	18717644	SRR8284517_trimmed.fq.sort.sort.q10.rmdup.narrowPeak_peak_7631	84	.	5.79693	11.613	8.40152	201
chr13	18772738	18772939	SRR8284517_trimmed.fq.sort.sort.q10.rmdup.narrowPeak_peak_7632	29	.	3.76801	5.71664	2.99513	95
chr13	18810515	18810664	SRR8284517_trimmed.fq.sort.sort.q10.rmdup.narrowPeak_peak_7633	29	.	3.76801	5.71664	2.99513	59
chr13	19356996	19357145	SRR8284517_trimmed.fq.sort.sort.q10.rmdup.narrowPeak_peak_7634	23	.	3.47816	4.98507	2.37407	131
chr13	19396030	19396330	SRR8284517_trimmed.fq.sort.sort.q10.rmdup.narrowPeak_peak_7635	137	.	7.15915	17.2426	13.7274	122
chr13	19602613	19602769	SRR8284517_trimmed.fq.sort.sort.q10.rmdup.narrowPeak_peak_7636	29	.	3.76801	5.71664	2.99513	86
chr13	20147453	20147602	SRR8284517_trimmed.fq.sort.sort.q10.rmdup.narrowPeak_peak_7637	34	.	3.75479	6.18271	3.41526	56
chr13	20236592	20236770	SRR8284517_trimmed.fq.sort.sort.q10.rmdup.narrowPeak_peak_7638	56	.	4.79157	8.68682	5.67823	112
chr13	20251937	20252107	SRR8284517_trimmed.fq.sort.sort.q10.rmdup.narrowPeak_peak_7639	43	.	4.31854	7.21916	4.34048	75
chr13	20306321	20306514	SRR8284517_trimmed.fq.sort.sort.q10.rmdup.narrowPeak_peak_7640	75	.	5.50709	10.6983	7.54446	86
chr13	20467004	20467153	SRR8284517_trimmed.fq.sort.sort.q10.rmdup.narrowPeak_peak_7641	29	.	3.76801	5.71664	2.99513	128
chr13	20502644	20502871	SRR8284517_trimmed.fq.sort.sort.q10.rmdup.narrowPeak_peak_7642	29	.	3.76801	5.71664	2.99513	86
chr13	20605831	20606046	SRR8284517_trimmed.fq.sort.sort.q10.rmdup.narrowPeak_peak_7643	29	.	3.76801	5.71664	2.99513	76
chr13	21167167	21167316	SRR8284517_trimmed.fq.sort.sort.q10.rmdup.narrowPeak_peak_7644	33	.	3.8808	6.1639	3.39821	47
chr13	21181108	21181552	SRR8284517_trimmed.fq.sort.sort.q10.rmdup.narrowPeak_peak_7645	307	.	8.56218	35.0291	30.7679	137
chr13	21199826	21200109	SRR8284517_trimmed.fq.sort.sort.q10.rmdup.narrowPeak_peak_7646	201	.	8.44615	23.9286	20.1099	135
chr13	21200350	21200565	SRR8284517_trimmed.fq.sort.sort.q10.rmdup.narrowPeak_peak_7647	61	.	4.70344	9.16071	6.11334	128
chr13	21222210	21222527	SRR8284517_trimmed.fq.sort.sort.q10.rmdup.narrowPeak_peak_7648	75	.	5.30307	10.6747	7.52574	206
chr13	21223299	21223475	SRR8284517_trimmed.fq.sort.sort.q10.rmdup.narrowPeak_peak_7649	42	.	4.11248	7.12021	4.25054	74
chr13	21234247	21234464	SRR8284517_trimmed.fq.sort.sort.q10.rmdup.narrowPeak_peak_7650	43	.	4.3477	7.27142	4.3766	76
chr13	21275594	21275743	SRR8284517_trimmed.fq.sort.sort.q10.rmdup.narrowPeak_peak_7651	51	.	4.63755	8.09081	5.1241	75
chr13	21362383	21362690	SRR8284517_trimmed.fq.sort.sort.q10.rmdup.narrowPeak_peak_7652	37	.	3.96165	6.56914	3.74663	214
chr13	21362883	21363283	SRR8284517_trimmed.fq.sort.sort.q10.rmdup.narrowPeak_peak_7653	79	.	5.37703	11.1815	7.9985	94
chr13	21402006	21402417	SRR8284517_trimmed.fq.sort.sort.q10.rmdup.narrowPeak_peak_7654	132	.	6.30941	16.7609	13.2686	140
chr13	21402507	21402714	SRR8284517_trimmed.fq.sort.sort.q10.rmdup.narrowPeak_peak_7655	108	.	5.75055	14.2544	10.8928	121
chr13	21408196	21408614	SRR8284517_trimmed.fq.sort.sort.q10.rmdup.narrowPeak_peak_7656	300	.	11.4068	34.2893	30.0553	270
chr13	21440734	21441167	SRR8284517_trimmed.fq.sort.sort.q10.rmdup.narrowPeak_peak_7657	139	.	7.53601	17.5097	13.9806	117
chr13	21453424	21453798	SRR8284517_trimmed.fq.sort.sort.q10.rmdup.narrowPeak_peak_7658	299	.	11.654	34.1472	29.9181	175
chr13	21506393	21506584	SRR8284517_trimmed.fq.sort.sort.q10.rmdup.narrowPeak_peak_7659	92	.	6.08678	12.5486	9.28124	74
chr13	21530819	21531030	SRR8284517_trimmed.fq.sort.sort.q10.rmdup.narrowPeak_peak_7660	18	.	3.18831	4.28705	1.81142	207
chr13	21710126	21710381	SRR8284517_trimmed.fq.sort.sort.q10.rmdup.narrowPeak_peak_7661	166	.	8.20832	20.303	16.6432	130
chr13	21716762	21717320	SRR8284517_trimmed.fq.sort.sort.q10.rmdup.narrowPeak_peak_7662	153	.	5.0326	18.9488	15.352	199
chr13	21717992	21718160	SRR8284517_trimmed.fq.sort.sort.q10.rmdup.narrowPeak_peak_7663	65	.	3.42253	9.6576	6.57743	87
chr13	21734340	21734919	SRR8284517_trimmed.fq.sort.sort.q10.rmdup.narrowPeak_peak_7664	183	.	6.50339	22.0596	18.3203	127
chr13	21735363	21735766	SRR8284517_trimmed.fq.sort.sort.q10.rmdup.narrowPeak_peak_7665	67	.	4.08548	9.8732	6.77435	137
chr13	21749906	21750293	SRR8284517_trimmed.fq.sort.sort.q10.rmdup.narrowPeak_peak_7666	74	.	3.93159	10.5533	7.41253	294
chr13	21750750	21750931	SRR8284517_trimmed.fq.sort.sort.q10.rmdup.narrowPeak_peak_7667	89	.	4.27722	12.1672	8.92421	95
chr13	21910976	21911241	SRR8284517_trimmed.fq.sort.sort.q10.rmdup.narrowPeak_peak_7673	83	.	5.56822	11.5572	8.35246	149
chr13	21918839	21919192	SRR8284517_trimmed.fq.sort.sort.q10.rmdup.narrowPeak_peak_7674	67	.	5.21724	9.8056	6.71097	232
chr13	21944746	21944954	SRR8284517_trimmed.fq.sort.sort.q10.rmdup.narrowPeak_peak_7675	100	.	4.67782	13.3457	10.0351	96
chr13	21945105	21945873	SRR8284517_trimmed.fq.sort.sort.q10.rmdup.narrowPeak_peak_7676	242	.	7.16856	28.2074	24.2104	453
chr13	21974436	21975015	SRR8284517_trimmed.fq.sort.sort.q10.rmdup.narrowPeak_peak_7677	361	.	11.6377	40.6406	36.1788	362
chr13	22022064	22022235	SRR8284517_trimmed.fq.sort.sort.q10.rmdup.narrowPeak_peak_7678	59	.	4.92739	8.93601	5.90323	115
chr13	22033941	22034158	SRR8284517_trimmed.fq.sort.sort.q10.rmdup.narrowPeak_peak_7679	54	.	3.40981	8.46855	5.47528	95
chr13	22034733	22035220	SRR8284517_trimmed.fq.sort.sort.q10.rmdup.narrowPeak_peak_7680	55	.	3.37249	8.57949	5.57867	379
chr13	22036522	22036940	SRR8284517_trimmed.fq.sort.sort.q10.rmdup.narrowPeak_peak_7681	82	.	3.59144	11.4649	8.26564	311
chr13	22040812	22041081	SRR8284517_trimmed.fq.sort.sort.q10.rmdup.narrowPeak_peak_7682	68	.	3.2498	9.90438	6.80346	137
chr13	22041778	22042238	SRR8284517_trimmed.fq.sort.sort.q10.rmdup.narrowPeak_peak_7683	84	.	3.64274	11.6611	8.44671	68
chr13	22042321	22042597	SRR8284517_trimmed.fq.sort.sort.q10.rmdup.narrowPeak_peak_7684	132	.	4.53533	16.7685	13.2759	130
chr13	22050212	22050907	SRR8284517_trimmed.fq.sort.sort.q10.rmdup.narrowPeak_peak_7685	71	.	4.77659	10.2893	7.1645	558
chr13	22051227	22051471	SRR8284517_trimmed.fq.sort.sort.q10.rmdup.narrowPeak_peak_7686	181	.	7.55026	21.9269	18.1941	118
chr13	22175152	22175301	SRR8284517_trimmed.fq.sort.sort.q10.rmdup.narrowPeak_peak_7687	29	.	3.76801	5.71664	2.99513	30
chr13	23134324	23134627	SRR8284517_trimmed.fq.sort.sort.q10.rmdup.narrowPeak_peak_7688	36	.	4.05785	6.47944	3.66461	172
chr13	23298524	23298673	SRR8284517_trimmed.fq.sort.sort.q10.rmdup.narrowPeak_peak_7689	32	.	3.77175	5.96717	3.22087	71
chr13	23299458	23299684	SRR8284517_trimmed.fq.sort.sort.q10.rmdup.narrowPeak_peak_7690	70	.	5.20234	10.1271	7.01293	120
chr13	23299870	23300073	SRR8284517_trimmed.fq.sort.sort.q10.rmdup.narrowPeak_peak_7691	95	.	6.04844	12.878	9.5925	92
chr13	23306693	23306842	SRR8284517_trimmed.fq.sort.sort.q10.rmdup.narrowPeak_peak_7692	23	.	3.47816	4.98507	2.37407	53
chr13	23307143	23307404	SRR8284517_trimmed.fq.sort.sort.q10.rmdup.narrowPeak_peak_7693	75	.	5.50709	10.6983	7.54446	139
chr13	23368495	23368876	SRR8284517_trimmed.fq.sort.sort.q10.rmdup.narrowPeak_peak_7694	79	.	4.8354	11.086	7.90862	251
chr13	23369039	23369248	SRR8284517_trimmed.fq.sort.sort.q10.rmdup.narrowPeak_peak_7695	229	.	8.36086	26.9266	22.9816	88
chr13	23401974	23402485	SRR8284517_trimmed.fq.sort.sort.q10.rmdup.narrowPeak_peak_7696	130	.	7.24617	16.4823	13.0035	189
chr13	23423362	23423877	SRR8284517_trimmed.fq.sort.sort.q10.rmdup.narrowPeak_peak_7697	522	.	11.8684	57.2342	52.2841	341
chr13	23430690	23430882	SRR8284517_trimmed.fq.sort.sort.q10.rmdup.narrowPeak_peak_7698	98	.	5.13281	13.179	9.87736	101
chr13	23431631	23431821	SRR8284517_trimmed.fq.sort.sort.q10.rmdup.narrowPeak_peak_7699	85	.	4.69312	11.7427	8.52351	99
chr13	23437509	23437820	SRR8284517_trimmed.fq.sort.sort.q10.rmdup.narrowPeak_peak_7700	61	.	4.54835	9.16316	6.11538	194
chr13	23445268	23445823	SRR8284517_trimmed.fq.sort.sort.q10.rmdup.narrowPeak_peak_7701	105	.	5.25867	13.8526	10.5127	112
chr13	23446441	23446684	SRR8284517_trimmed.fq.sort.sort.q10.rmdup.narrowPeak_peak_7702	186	.	6.7944	22.4168	18.6625	112
chr13	23453706	23454051	SRR8284517_trimmed.fq.sort.sort.q10.rmdup.narrowPeak_peak_7703	28	.	3.42286	5.54581	2.87115	135
chr13	23498353	23498553	SRR8284517_trimmed.fq.sort.sort.q10.rmdup.narrowPeak_peak_7704	122	.	6.40053	15.6756	12.2378	84
chr13	23499122	23499311	SRR8284517_trimmed.fq.sort.sort.q10.rmdup.narrowPeak_peak_7705	49	.	4.20757	7.86766	4.92645	80
chr13	23518282	23518465	SRR8284517_trimmed.fq.sort.sort.q10.rmdup.narrowPeak_peak_7706	64	.	4.86493	9.47815	6.40973	89
chr13	23530495	23530876	SRR8284517_trimmed.fq.sort.sort.q10.rmdup.narrowPeak_peak_7707	252	.	5.98617	29.281	25.24	204
chr13	23543231	23543527	SRR8284517_trimmed.fq.sort.sort.q10.rmdup.narrowPeak_peak_7708	63	.	3.92027	9.43345	6.36834	192
chr13	23543874	23544088	SRR8284517_trimmed.fq.sort.sort.q10.rmdup.narrowPeak_peak_7709	116	.	5.14925	15.0208	11.6181	95
chr13	23551354	23551601	SRR8284517_trimmed.fq.sort.sort.q10.rmdup.narrowPeak_peak_7710	119	.	4.91965	15.4135	11.9907	114
chr13	23556453	23556658	SRR8284517_trimmed.fq.sort.sort.q10.rmdup.narrowPeak_peak_7711	77	.	4.38639	10.9572	7.78742	106
chr13	23562768	23563231	SRR8284517_trimmed.fq.sort.sort.q10.rmdup.narrowPeak_peak_7712	93	.	4.75737	12.5702	9.30179	121
chr13	23573935	23574195	SRR8284517_trimmed.fq.sort.sort.q10.rmdup.narrowPeak_peak_7713	40	.	2.96036	6.85853	4.01155	138
chr13	23576071	23576249	SRR8284517_trimmed.fq.sort.sort.q10.rmdup.narrowPeak_peak_7714	178	.	5.33763	21.5342	17.8193	82
chr13	23576656	23576909	SRR8284517_trimmed.fq.sort.sort.q10.rmdup.narrowPeak_peak_7715	46	.	3.0645	7.58166	4.66241	130
chr13	23581648	23581919	SRR8284517_trimmed.fq.sort.sort.q10.rmdup.narrowPeak_peak_7716	82	.	3.52702	11.4558	8.25683	206
chr13	23582078	23582239	SRR8284517_trimmed.fq.sort.sort.q10.rmdup.narrowPeak_peak_7717	50	.	2.95257	7.955	5.00728	23
chr13	23585016	23585305	SRR8284517_trimmed.fq.sort.sort.q10.rmdup.narrowPeak_peak_7718	95	.	3.73811	12.7937	9.51262	182
chr13	23586350	23586558	SRR8284517_trimmed.fq.sort.sort.q10.rmdup.narrowPeak_peak_7719	59	.	3.22329	8.95058	5.91696	79
chr13	23586847	23587050	SRR8284517_trimmed.fq.sort.sort.q10.rmdup.narrowPeak_peak_7720	63	.	3.41921	9.41618	6.3521	101
chr13	23683071	23683229	SRR8284517_trimmed.fq.sort.sort.q10.rmdup.narrowPeak_peak_7723	56	.	3.91669	8.61316	5.60978	74
chr13	23685106	23685300	SRR8284517_trimmed.fq.sort.sort.q10.rmdup.narrowPeak_peak_7724	48	.	3.58887	7.79082	4.85544	76
chr13	23685416	23685760	SRR8284517_trimmed.fq.sort.sort.q10.rmdup.narrowPeak_peak_7725	67	.	4.05698	9.79802	6.70873	91
chr13	23685872	23686041	SRR8284517_trimmed.fq.sort.sort.q10.rmdup.narrowPeak_peak_7726	70	.	4.08021	10.143	7.02767	66
chr13	23698071	23698460	SRR8284517_trimmed.fq.sort.sort.q10.rmdup.narrowPeak_peak_7727	70	.	4.71557	10.1572	7.041	310
chr13	23740143	23740594	SRR8284517_trimmed.fq.sort.sort.q10.rmdup.narrowPeak_peak_7728	54	.	3.7624	8.48807	5.49363	91
chr13	23745785	23746209	SRR8284517_trimmed.fq.sort.sort.q10.rmdup.narrowPeak_peak_7729	154	.	4.85949	19.0015	15.4017	257
chr13	23760423	23760846	SRR8284517_trimmed.fq.sort.sort.q10.rmdup.narrowPeak_peak_7730	59	.	3.2327	8.98445	5.94877	258
chr13	23761666	23762108	SRR8284517_trimmed.fq.sort.sort.q10.rmdup.narrowPeak_peak_7731	188	.	5.33536	22.6522	18.8877	310
chr13	23799580	23799729	SRR8284517_trimmed.fq.sort.sort.q10.rmdup.narrowPeak_peak_7732	36	.	4.05785	6.47944	3.66461	57
chr13	23923749	23923910	SRR8284517_trimmed.fq.sort.sort.q10.rmdup.narrowPeak_peak_7733	36	.	4.05785	6.47944	3.66461	54
chr13	23930836	23931247	SRR8284517_trimmed.fq.sort.sort.q10.rmdup.narrowPeak_peak_7734	75	.	5.50709	10.6983	7.54446	116
chr13	24011934	24012083	SRR8284517_trimmed.fq.sort.sort.q10.rmdup.narrowPeak_peak_7735	23	.	3.47816	4.98507	2.37407	52
chr13	24156239	24156457	SRR8284517_trimmed.fq.sort.sort.q10.rmdup.narrowPeak_peak_7736	32	.	3.55437	6.0346	3.28176	137
chr13	24392646	24392802	SRR8284517_trimmed.fq.sort.sort.q10.rmdup.narrowPeak_peak_7737	43	.	4.3477	7.27142	4.3766	109
chr13	24442282	24442641	SRR8284517_trimmed.fq.sort.sort.q10.rmdup.narrowPeak_peak_7738	34	.	3.8969	6.19278	3.42437	309
chr13	24605303	24605453	SRR8284517_trimmed.fq.sort.sort.q10.rmdup.narrowPeak_peak_7739	59	.	4.92739	8.93601	5.90323	83
chr13	24761176	24761447	SRR8284517_trimmed.fq.sort.sort.q10.rmdup.narrowPeak_peak_7740	108	.	5.25541	14.2112	10.8522	132
chr13	24761593	24761940	SRR8284517_trimmed.fq.sort.sort.q10.rmdup.narrowPeak_peak_7741	194	.	7.1187	23.284	19.4919	221
chr13	24800448	24800618	SRR8284517_trimmed.fq.sort.sort.q10.rmdup.narrowPeak_peak_7742	83	.	3.90656	11.5616	8.35636	85
chr13	24800878	24801091	SRR8284517_trimmed.fq.sort.sort.q10.rmdup.narrowPeak_peak_7743	228	.	6.20454	26.7629	22.8252	109
chr13	24801227	24801547	SRR8284517_trimmed.fq.sort.sort.q10.rmdup.narrowPeak_peak_7744	403	.	8.43036	44.9265	40.3265	153
chr13	24802039	24802265	SRR8284517_trimmed.fq.sort.sort.q10.rmdup.narrowPeak_peak_7745	94	.	4.10126	12.7758	9.49599	111
chr13	24831109	24831374	SRR8284517_trimmed.fq.sort.sort.q10.rmdup.narrowPeak_peak_7746	83	.	4.3628	11.5063	8.30417	117
chr13	24831790	24832107	SRR8284517_trimmed.fq.sort.sort.q10.rmdup.narrowPeak_peak_7747	190	.	6.46899	22.8457	19.073	101
chr13	24832216	24832656	SRR8284517_trimmed.fq.sort.sort.q10.rmdup.narrowPeak_peak_7748	133	.	5.4159	16.8858	13.3877	127
chr13	24931982	24932201	SRR8284517_trimmed.fq.sort.sort.q10.rmdup.narrowPeak_peak_7749	74	.	5.42361	10.5431	7.40279	107
chr13	25204807	25204983	SRR8284517_trimmed.fq.sort.sort.q10.rmdup.narrowPeak_peak_7751	75	.	5.50709	10.6983	7.54446	84
chr13	25392273	25392697	SRR8284517_trimmed.fq.sort.sort.q10.rmdup.narrowPeak_peak_7752	52	.	4.3911	8.23327	5.25624	319
chr13	25563360	25563517	SRR8284517_trimmed.fq.sort.sort.q10.rmdup.narrowPeak_peak_7753	66	.	4.84379	9.76744	6.68004	55
chr13	25645665	25645828	SRR8284517_trimmed.fq.sort.sort.q10.rmdup.narrowPeak_peak_7754	43	.	4.3477	7.27142	4.3766	45
chr13	25661801	25661975	SRR8284517_trimmed.fq.sort.sort.q10.rmdup.narrowPeak_peak_7755	18	.	3.18831	4.28705	1.81142	130
chr13	25724580	25724780	SRR8284517_trimmed.fq.sort.sort.q10.rmdup.narrowPeak_peak_7756	86	.	5.17732	11.85	8.62466	89
chr13	25754970	25755138	SRR8284517_trimmed.fq.sort.sort.q10.rmdup.narrowPeak_peak_7757	36	.	4.05785	6.47944	3.66461	100
chr13	25797506	25797655	SRR8284517_trimmed.fq.sort.sort.q10.rmdup.narrowPeak_peak_7758	36	.	4.05785	6.47944	3.66461	116
chr13	25806357	25806539	SRR8284517_trimmed.fq.sort.sort.q10.rmdup.narrowPeak_peak_7759	18	.	3.18831	4.28705	1.81142	71
chr13	25869048	25869284	SRR8284517_trimmed.fq.sort.sort.q10.rmdup.narrowPeak_peak_7760	43	.	4.3477	7.27142	4.3766	92
chr13	25888693	25888842	SRR8284517_trimmed.fq.sort.sort.q10.rmdup.narrowPeak_peak_7761	29	.	3.76801	5.71664	2.99513	80
chr13	25934267	25934416	SRR8284517_trimmed.fq.sort.sort.q10.rmdup.narrowPeak_peak_7762	60	.	4.66899	9.0924	6.04969	62
chr13	26350398	26350629	SRR8284517_trimmed.fq.sort.sort.q10.rmdup.narrowPeak_peak_7763	84	.	5.79693	11.613	8.40152	144
chr13	26356985	26357338	SRR8284517_trimmed.fq.sort.sort.q10.rmdup.narrowPeak_peak_7764	101	.	6.37663	13.5041	10.1827	148
chr13	26538746	26538924	SRR8284517_trimmed.fq.sort.sort.q10.rmdup.narrowPeak_peak_7765	51	.	4.32817	8.10866	5.14065	92
chr13	26557370	26557811	SRR8284517_trimmed.fq.sort.sort.q10.rmdup.narrowPeak_peak_7766	54	.	4.08386	8.45581	5.46371	62
chr13	26565650	26566018	SRR8284517_trimmed.fq.sort.sort.q10.rmdup.narrowPeak_peak_7767	17	.	2.74223	4.16438	1.77096	46
chr13	26692473	26692622	SRR8284517_trimmed.fq.sort.sort.q10.rmdup.narrowPeak_peak_7768	51	.	4.63755	8.09081	5.1241	57
chr13	26882179	26882333	SRR8284517_trimmed.fq.sort.sort.q10.rmdup.narrowPeak_peak_7769	18	.	3.18831	4.28705	1.81142	63
chr13	27213693	27213902	SRR8284517_trimmed.fq.sort.sort.q10.rmdup.narrowPeak_peak_7770	43	.	4.3477	7.27142	4.3766	133
chr13	28271250	28271446	SRR8284517_trimmed.fq.sort.sort.q10.rmdup.narrowPeak_peak_7771	67	.	5.21724	9.8056	6.71097	132
chr13	28409193	28409503	SRR8284517_trimmed.fq.sort.sort.q10.rmdup.narrowPeak_peak_7772	49	.	4.08558	7.89925	4.9551	183
chr13	28417741	28417904	SRR8284517_trimmed.fq.sort.sort.q10.rmdup.narrowPeak_peak_7773	52	.	4.40712	8.26487	5.28566	42
chr13	28522615	28522885	SRR8284517_trimmed.fq.sort.sort.q10.rmdup.narrowPeak_peak_7774	23	.	3.32864	4.93508	2.3734	143
chr13	28544825	28545043	SRR8284517_trimmed.fq.sort.sort.q10.rmdup.narrowPeak_peak_7775	79	.	4.69836	11.0993	7.92124	108
chr13	28553331	28553597	SRR8284517_trimmed.fq.sort.sort.q10.rmdup.narrowPeak_peak_7776	33	.	3.56617	6.05823	3.30303	129
chr13	28554617	28554775	SRR8284517_trimmed.fq.sort.sort.q10.rmdup.narrowPeak_peak_7777	46	.	4.05232	7.55299	4.63608	49
chr13	28629621	28629847	SRR8284517_trimmed.fq.sort.sort.q10.rmdup.narrowPeak_peak_7778	51	.	3.70072	8.07537	5.11791	141
chr13	28630101	28630256	SRR8284517_trimmed.fq.sort.sort.q10.rmdup.narrowPeak_peak_7779	60	.	3.90095	9.11207	6.06806	68
chr13	28696514	28696753	SRR8284517_trimmed.fq.sort.sort.q10.rmdup.narrowPeak_peak_7780	55	.	4.14389	8.59074	5.58899	90
chr13	28757395	28757544	SRR8284517_trimmed.fq.sort.sort.q10.rmdup.narrowPeak_peak_7781	61	.	4.03578	9.18251	6.13405	96
chr13	28757984	28758409	SRR8284517_trimmed.fq.sort.sort.q10.rmdup.narrowPeak_peak_7782	152	.	6.13048	18.8671	15.2738	307
chr13	28768908	28769109	SRR8284517_trimmed.fq.sort.sort.q10.rmdup.narrowPeak_peak_7783	116	.	5.9073	15.0086	11.6066	90
chr13	28781648	28782101	SRR8284517_trimmed.fq.sort.sort.q10.rmdup.narrowPeak_peak_7784	43	.	3.87055	7.1779	4.30328	144
chr13	28830074	28830223	SRR8284517_trimmed.fq.sort.sort.q10.rmdup.narrowPeak_peak_7785	29	.	3.49414	5.68445	2.99388	62
chr13	28917638	28917837	SRR8284517_trimmed.fq.sort.sort.q10.rmdup.narrowPeak_peak_7786	33	.	3.71324	6.10416	3.34503	65
chr13	28931158	28931376	SRR8284517_trimmed.fq.sort.sort.q10.rmdup.narrowPeak_peak_7787	51	.	4.32817	8.10866	5.14065	134
chr13	28951533	28951993	SRR8284517_trimmed.fq.sort.sort.q10.rmdup.narrowPeak_peak_7788	144	.	5.06873	18.007	14.4543	216
chr13	28952564	28952897	SRR8284517_trimmed.fq.sort.sort.q10.rmdup.narrowPeak_peak_7789	155	.	5.31363	19.2012	15.5925	108
chr13	28958340	28958494	SRR8284517_trimmed.fq.sort.sort.q10.rmdup.narrowPeak_peak_7790	33	.	3.84901	6.10673	3.34679	25
chr13	28958900	28959049	SRR8284517_trimmed.fq.sort.sort.q10.rmdup.narrowPeak_peak_7791	50	.	4.60644	8.03448	5.08014	101
chr13	29149732	29149900	SRR8284517_trimmed.fq.sort.sort.q10.rmdup.narrowPeak_peak_7792	36	.	4.05785	6.47944	3.66461	66
chr13	29193639	29193830	SRR8284517_trimmed.fq.sort.sort.q10.rmdup.narrowPeak_peak_7793	43	.	4.31854	7.21916	4.34048	78
chr13	29210529	29210760	SRR8284517_trimmed.fq.sort.sort.q10.rmdup.narrowPeak_peak_7794	67	.	5.21724	9.8056	6.71097	119
chr13	29294543	29294785	SRR8284517_trimmed.fq.sort.sort.q10.rmdup.narrowPeak_peak_7795	67	.	5.21724	9.8056	6.71097	96
chr13	29356267	29356465	SRR8284517_trimmed.fq.sort.sort.q10.rmdup.narrowPeak_peak_7796	39	.	3.70439	6.82831	3.98384	130
chr13	29408182	29408434	SRR8284517_trimmed.fq.sort.sort.q10.rmdup.narrowPeak_peak_7797	107	.	4.9472	14.1056	10.7522	126
chr13	29429931	29430121	SRR8284517_trimmed.fq.sort.sort.q10.rmdup.narrowPeak_peak_7798	66	.	4.82637	9.73229	6.64708	62
chr13	29438374	29438569	SRR8284517_trimmed.fq.sort.sort.q10.rmdup.narrowPeak_peak_7799	42	.	4.24568	7.08806	4.22089	71
chr13	29555908	29556096	SRR8284517_trimmed.fq.sort.sort.q10.rmdup.narrowPeak_peak_7800	38	.	4.04117	6.71572	3.88067	125
chr13	29589174	29589407	SRR8284517_trimmed.fq.sort.sort.q10.rmdup.narrowPeak_peak_7801	40	.	4.12394	6.8672	4.01905	101
chr13	29592151	29592332	SRR8284517_trimmed.fq.sort.sort.q10.rmdup.narrowPeak_peak_7802	23	.	3.42544	4.89428	2.33771	143
chr13	29623737	29623905	SRR8284517_trimmed.fq.sort.sort.q10.rmdup.narrowPeak_peak_7803	19	.	3.19446	4.49176	1.98954	97
chr13	29631424	29631576	SRR8284517_trimmed.fq.sort.sort.q10.rmdup.narrowPeak_peak_7804	51	.	4.63755	8.09081	5.1241	37
chr13	29646289	29646438	SRR8284517_trimmed.fq.sort.sort.q10.rmdup.narrowPeak_peak_7805	41	.	4.22785	7.05585	4.19165	66
chr13	29688658	29688820	SRR8284517_trimmed.fq.sort.sort.q10.rmdup.narrowPeak_peak_7806	65	.	5.09482	9.57933	6.50421	58
chr13	29692044	29692231	SRR8284517_trimmed.fq.sort.sort.q10.rmdup.narrowPeak_peak_7807	23	.	3.47816	4.98507	2.37407	127
chr13	29715545	29715746	SRR8284517_trimmed.fq.sort.sort.q10.rmdup.narrowPeak_peak_7808	55	.	3.98934	8.51577	5.51922	89
chr13	29766318	29766566	SRR8284517_trimmed.fq.sort.sort.q10.rmdup.narrowPeak_peak_7809	41	.	4.05043	7.00249	4.14241	128
chr13	29855128	29855609	SRR8284517_trimmed.fq.sort.sort.q10.rmdup.narrowPeak_peak_7810	297	.	10.4102	34.0212	29.7969	155
chr13	29902245	29902394	SRR8284517_trimmed.fq.sort.sort.q10.rmdup.narrowPeak_peak_7811	23	.	3.42544	4.89428	2.33771	83
chr13	29914118	29914513	SRR8284517_trimmed.fq.sort.sort.q10.rmdup.narrowPeak_peak_7812	35	.	3.38138	6.3524	3.56833	334
chr13	29983482	29983645	SRR8284517_trimmed.fq.sort.sort.q10.rmdup.narrowPeak_peak_7813	91	.	4.5644	12.3766	9.12209	96
chr13	29984744	29985376	SRR8284517_trimmed.fq.sort.sort.q10.rmdup.narrowPeak_peak_7814	84	.	4.51606	11.609	8.40104	193
chr13	30214583	30214773	SRR8284517_trimmed.fq.sort.sort.q10.rmdup.narrowPeak_peak_7815	23	.	3.41093	4.86923	2.31606	122
chr13	30478330	30478506	SRR8284517_trimmed.fq.sort.sort.q10.rmdup.narrowPeak_peak_7816	29	.	3.76801	5.71664	2.99513	138
chr13	30483803	30483960	SRR8284517_trimmed.fq.sort.sort.q10.rmdup.narrowPeak_peak_7817	23	.	3.47816	4.98507	2.37407	72
chr13	30544469	30545329	SRR8284517_trimmed.fq.sort.sort.q10.rmdup.narrowPeak_peak_7818	133	.	6.32925	16.8065	13.3122	334
chr13	30719168	30719409	SRR8284517_trimmed.fq.sort.sort.q10.rmdup.narrowPeak_peak_7819	23	.	3.47816	4.98507	2.37407	51
chr13	30849389	30849538	SRR8284517_trimmed.fq.sort.sort.q10.rmdup.narrowPeak_peak_7820	23	.	3.47816	4.98507	2.37407	90
chr13	30879440	30879589	SRR8284517_trimmed.fq.sort.sort.q10.rmdup.narrowPeak_peak_7821	29	.	3.76801	5.71664	2.99513	83
chr13	30973470	30973661	SRR8284517_trimmed.fq.sort.sort.q10.rmdup.narrowPeak_peak_7822	60	.	4.8494	9.11912	6.0748	81
chr13	30974130	30974403	SRR8284517_trimmed.fq.sort.sort.q10.rmdup.narrowPeak_peak_7823	285	.	10.9579	32.7276	28.5524	127
chr13	31052472	31052710	SRR8284517_trimmed.fq.sort.sort.q10.rmdup.narrowPeak_peak_7824	13	.	2.89847	3.62526	1.31491	63
chr13	31215362	31215530	SRR8284517_trimmed.fq.sort.sort.q10.rmdup.narrowPeak_peak_7825	36	.	4.05785	6.47944	3.66461	36
chr13	31216368	31216585	SRR8284517_trimmed.fq.sort.sort.q10.rmdup.narrowPeak_peak_7826	23	.	3.45483	4.94494	2.37407	137
chr13	31711042	31711361	SRR8284517_trimmed.fq.sort.sort.q10.rmdup.narrowPeak_peak_7827	103	.	6.27199	13.721	10.3876	92
chr13	31716120	31716285	SRR8284517_trimmed.fq.sort.sort.q10.rmdup.narrowPeak_peak_7828	58	.	4.55232	8.85933	5.83816	89
chr13	31854085	31854309	SRR8284517_trimmed.fq.sort.sort.q10.rmdup.narrowPeak_peak_7829	36	.	4.05785	6.47944	3.66461	86
chr13	31911905	31912205	SRR8284517_trimmed.fq.sort.sort.q10.rmdup.narrowPeak_peak_7830	111	.	6.66647	14.4788	11.1034	98
chr13	31992928	31993077	SRR8284517_trimmed.fq.sort.sort.q10.rmdup.narrowPeak_peak_7831	45	.	4.29334	7.45953	4.54965	73
chr13	31994051	31994356	SRR8284517_trimmed.fq.sort.sort.q10.rmdup.narrowPeak_peak_7832	18	.	3.06091	4.25524	1.81142	213
chr13	31999784	32000037	SRR8284517_trimmed.fq.sort.sort.q10.rmdup.narrowPeak_peak_7833	29	.	3.76801	5.71664	2.99513	89
chr13	32008805	32008954	SRR8284517_trimmed.fq.sort.sort.q10.rmdup.narrowPeak_peak_7834	36	.	4.05785	6.47944	3.66461	63
chr13	32009131	32009412	SRR8284517_trimmed.fq.sort.sort.q10.rmdup.narrowPeak_peak_7835	29	.	3.76801	5.71664	2.99513	45
chr13	32025859	32026008	SRR8284517_trimmed.fq.sort.sort.q10.rmdup.narrowPeak_peak_7836	29	.	3.76801	5.71664	2.99513	36
chr13	32338862	32339150	SRR8284517_trimmed.fq.sort.sort.q10.rmdup.narrowPeak_peak_7837	84	.	5.79693	11.613	8.40152	129
chr13	32428125	32428274	SRR8284517_trimmed.fq.sort.sort.q10.rmdup.narrowPeak_peak_7838	29	.	3.61225	5.6759	2.9861	34
chr13	32454478	32454627	SRR8284517_trimmed.fq.sort.sort.q10.rmdup.narrowPeak_peak_7839	23	.	3.47816	4.98507	2.37407	92
chr13	32462944	32463119	SRR8284517_trimmed.fq.sort.sort.q10.rmdup.narrowPeak_peak_7840	43	.	4.3477	7.27142	4.3766	74
chr13	32518838	32519151	SRR8284517_trimmed.fq.sort.sort.q10.rmdup.narrowPeak_peak_7841	36	.	4.05785	6.47944	3.66461	130
chr13	32707925	32708267	SRR8284517_trimmed.fq.sort.sort.q10.rmdup.narrowPeak_peak_7842	54	.	4.489	8.42564	5.43535	53
chr13	33964765	33965366	SRR8284517_trimmed.fq.sort.sort.q10.rmdup.narrowPeak_peak_7843	48	.	4.47215	7.78971	4.8546	339
chr13	34002583	34002752	SRR8284517_trimmed.fq.sort.sort.q10.rmdup.narrowPeak_peak_7844	84	.	5.63501	11.687	8.47116	117
chr13	34003056	34003206	SRR8284517_trimmed.fq.sort.sort.q10.rmdup.narrowPeak_peak_7845	32	.	3.78696	5.99471	3.246	112
chr13	34037691	34037995	SRR8284517_trimmed.fq.sort.sort.q10.rmdup.narrowPeak_peak_7846	221	.	8.01972	26.0879	22.1781	139
chr13	34130166	34130315	SRR8284517_trimmed.fq.sort.sort.q10.rmdup.narrowPeak_peak_7847	29	.	3.76801	5.71664	2.99513	104
chr13	34162572	34162847	SRR8284517_trimmed.fq.sort.sort.q10.rmdup.narrowPeak_peak_7848	150	.	7.63546	18.6716	15.0871	144
chr13	34163036	34163259	SRR8284517_trimmed.fq.sort.sort.q10.rmdup.narrowPeak_peak_7849	185	.	8.66478	22.2499	18.5027	96
chr13	34177040	34177189	SRR8284517_trimmed.fq.sort.sort.q10.rmdup.narrowPeak_peak_7850	36	.	4.05785	6.47944	3.66461	30
chr13	34249272	34249606	SRR8284517_trimmed.fq.sort.sort.q10.rmdup.narrowPeak_peak_7851	104	.	5.90556	13.7963	10.4592	256
chr13	34689989	34690171	SRR8284517_trimmed.fq.sort.sort.q10.rmdup.narrowPeak_peak_7852	50	.	4.58676	7.99878	5.04734	84
chr13	34726590	34726750	SRR8284517_trimmed.fq.sort.sort.q10.rmdup.narrowPeak_peak_7853	38	.	3.87503	6.66586	3.83493	39
chr13	34759280	34759542	SRR8284517_trimmed.fq.sort.sort.q10.rmdup.narrowPeak_peak_7854	43	.	4.3477	7.27142	4.3766	126
chr13	34874108	34874336	SRR8284517_trimmed.fq.sort.sort.q10.rmdup.narrowPeak_peak_7855	186	.	6.46343	22.3873	18.6344	105
chr13	34875235	34875384	SRR8284517_trimmed.fq.sort.sort.q10.rmdup.narrowPeak_peak_7856	69	.	4.06192	10.0933	6.98108	61
chr13	34875550	34875775	SRR8284517_trimmed.fq.sort.sort.q10.rmdup.narrowPeak_peak_7857	119	.	5.13805	15.3502	11.9306	78
chr13	34876069	34876317	SRR8284517_trimmed.fq.sort.sort.q10.rmdup.narrowPeak_peak_7858	63	.	3.90273	9.38622	6.32416	94
chr13	34993881	34994040	SRR8284517_trimmed.fq.sort.sort.q10.rmdup.narrowPeak_peak_7859	62	.	4.94873	9.30648	6.24966	92
chr13	34994360	34994696	SRR8284517_trimmed.fq.sort.sort.q10.rmdup.narrowPeak_peak_7860	63	.	4.9896	9.38315	6.32144	200
chr13	35038897	35039046	SRR8284517_trimmed.fq.sort.sort.q10.rmdup.narrowPeak_peak_7861	36	.	4.05785	6.47944	3.66461	59
chr13	35189090	35189239	SRR8284517_trimmed.fq.sort.sort.q10.rmdup.narrowPeak_peak_7862	23	.	3.47816	4.98507	2.37407	24
chr13	35545641	35545817	SRR8284517_trimmed.fq.sort.sort.q10.rmdup.narrowPeak_peak_7863	43	.	4.3477	7.27142	4.3766	118
chr13	35665505	35665654	SRR8284517_trimmed.fq.sort.sort.q10.rmdup.narrowPeak_peak_7864	29	.	3.76801	5.71664	2.99513	44
chr13	35742237	35742583	SRR8284517_trimmed.fq.sort.sort.q10.rmdup.narrowPeak_peak_7865	101	.	6.37663	13.5041	10.1827	57
chr13	35805730	35805931	SRR8284517_trimmed.fq.sort.sort.q10.rmdup.narrowPeak_peak_7866	120	.	5.43552	15.4235	12.0001	93
chr13	35817624	35817773	SRR8284517_trimmed.fq.sort.sort.q10.rmdup.narrowPeak_peak_7867	23	.	3.07755	4.85857	2.30743	78
chr13	35905662	35905967	SRR8284517_trimmed.fq.sort.sort.q10.rmdup.narrowPeak_peak_7868	144	.	7.28048	17.9573	14.4068	172
chr13	36060461	36060610	SRR8284517_trimmed.fq.sort.sort.q10.rmdup.narrowPeak_peak_7869	43	.	4.3477	7.27142	4.3766	63
chr13	36117621	36118084	SRR8284517_trimmed.fq.sort.sort.q10.rmdup.narrowPeak_peak_7870	651	.	15.8578	70.4687	65.18	124
chr13	36129816	36129971	SRR8284517_trimmed.fq.sort.sort.q10.rmdup.narrowPeak_peak_7871	30	.	3.6544	5.75329	3.02818	121
chr13	36206069	36206524	SRR8284517_trimmed.fq.sort.sort.q10.rmdup.narrowPeak_peak_7872	98	.	5.4341	13.1556	9.85528	267
chr13	36368572	36368723	SRR8284517_trimmed.fq.sort.sort.q10.rmdup.narrowPeak_peak_7873	29	.	3.76801	5.71664	2.99513	31
chr13	36411529	36411759	SRR8284517_trimmed.fq.sort.sort.q10.rmdup.narrowPeak_peak_7874	32	.	3.81773	6.05034	3.29614	181
chr13	36736431	36736872	SRR8284517_trimmed.fq.sort.sort.q10.rmdup.narrowPeak_peak_7875	101	.	6.37663	13.5041	10.1827	181
chr13	36916908	36917088	SRR8284517_trimmed.fq.sort.sort.q10.rmdup.narrowPeak_peak_7876	23	.	3.47816	4.98507	2.37407	88
chr13	37060770	37060967	SRR8284517_trimmed.fq.sort.sort.q10.rmdup.narrowPeak_peak_7877	43	.	4.00169	7.17845	4.30356	132
chr13	37103700	37103878	SRR8284517_trimmed.fq.sort.sort.q10.rmdup.narrowPeak_peak_7878	78	.	5.27638	10.9812	7.81027	93
chr13	37126911	37127129	SRR8284517_trimmed.fq.sort.sort.q10.rmdup.narrowPeak_peak_7879	18	.	3.18831	4.28705	1.81142	55
chr13	37482992	37483488	SRR8284517_trimmed.fq.sort.sort.q10.rmdup.narrowPeak_peak_7880	58	.	4.91543	8.91416	5.88881	123
chr13	37504692	37504869	SRR8284517_trimmed.fq.sort.sort.q10.rmdup.narrowPeak_peak_7881	34	.	3.91313	6.22186	3.45054	101
chr13	37506080	37506229	SRR8284517_trimmed.fq.sort.sort.q10.rmdup.narrowPeak_peak_7882	30	.	3.64024	5.72733	3.00464	47
chr13	37514569	37514793	SRR8284517_trimmed.fq.sort.sort.q10.rmdup.narrowPeak_peak_7883	23	.	3.47816	4.98507	2.37407	170
chr13	37526086	37526331	SRR8284517_trimmed.fq.sort.sort.q10.rmdup.narrowPeak_peak_7884	29	.	3.76801	5.71664	2.99513	148
chr13	37598955	37599121	SRR8284517_trimmed.fq.sort.sort.q10.rmdup.narrowPeak_peak_7885	43	.	4.31854	7.21916	4.34048	72
chr13	37739308	37739457	SRR8284517_trimmed.fq.sort.sort.q10.rmdup.narrowPeak_peak_7886	18	.	3.13999	4.20537	1.80529	33
chr13	37857404	37857678	SRR8284517_trimmed.fq.sort.sort.q10.rmdup.narrowPeak_peak_7887	57	.	4.52004	8.7944	5.77795	130
chr13	37934244	37934399	SRR8284517_trimmed.fq.sort.sort.q10.rmdup.narrowPeak_peak_7888	49	.	4.52873	7.89317	4.95028	41
chr13	37948148	37948305	SRR8284517_trimmed.fq.sort.sort.q10.rmdup.narrowPeak_peak_7889	41	.	3.89248	6.9607	4.10431	91
chr13	37974055	37974241	SRR8284517_trimmed.fq.sort.sort.q10.rmdup.narrowPeak_peak_7890	44	.	3.97237	7.38892	4.48447	82
chr13	37993002	37993214	SRR8284517_trimmed.fq.sort.sort.q10.rmdup.narrowPeak_peak_7891	54	.	3.82925	8.39721	5.40902	99
chr13	37993321	37993804	SRR8284517_trimmed.fq.sort.sort.q10.rmdup.narrowPeak_peak_7892	80	.	4.50638	11.2679	8.08	136
chr13	38037266	38038014	SRR8284517_trimmed.fq.sort.sort.q10.rmdup.narrowPeak_peak_7893	257	.	8.45557	29.8454	25.7822	139
chr13	38204941	38205424	SRR8284517_trimmed.fq.sort.sort.q10.rmdup.narrowPeak_peak_7894	240	.	8.81626	28.014	24.0248	119
chr13	38338237	38338576	SRR8284517_trimmed.fq.sort.sort.q10.rmdup.narrowPeak_peak_7895	75	.	5.50709	10.6983	7.54446	103
chr13	38401132	38401301	SRR8284517_trimmed.fq.sort.sort.q10.rmdup.narrowPeak_peak_7896	21	.	3.21814	4.73351	2.1989	39
chr13	38452187	38452366	SRR8284517_trimmed.fq.sort.sort.q10.rmdup.narrowPeak_peak_7897	51	.	4.63755	8.09081	5.1241	117
chr13	38527664	38527972	SRR8284517_trimmed.fq.sort.sort.q10.rmdup.narrowPeak_peak_7898	140	.	6.47912	17.5856	14.0527	123
chr13	38808914	38809063	SRR8284517_trimmed.fq.sort.sort.q10.rmdup.narrowPeak_peak_7903	23	.	3.47816	4.98507	2.37407	82
chr13	38837327	38837478	SRR8284517_trimmed.fq.sort.sort.q10.rmdup.narrowPeak_peak_7904	36	.	4.05785	6.47944	3.66461	111
chr13	38960624	38960951	SRR8284517_trimmed.fq.sort.sort.q10.rmdup.narrowPeak_peak_7905	87	.	5.43311	12.0324	8.7968	165
chr13	39016358	39016569	SRR8284517_trimmed.fq.sort.sort.q10.rmdup.narrowPeak_peak_7906	75	.	5.50709	10.6983	7.54446	100
chr13	39191462	39191647	SRR8284517_trimmed.fq.sort.sort.q10.rmdup.narrowPeak_peak_7907	75	.	5.50709	10.6983	7.54446	94
chr13	39221183	39221360	SRR8284517_trimmed.fq.sort.sort.q10.rmdup.narrowPeak_peak_7908	68	.	5.11881	9.96813	6.86361	113
chr13	39903708	39903857	SRR8284517_trimmed.fq.sort.sort.q10.rmdup.narrowPeak_peak_7909	43	.	4.3477	7.27142	4.3766	118
chr13	40232724	40232873	SRR8284517_trimmed.fq.sort.sort.q10.rmdup.narrowPeak_peak_7910	36	.	4.05785	6.47944	3.66461	47
chr13	40276990	40277188	SRR8284517_trimmed.fq.sort.sort.q10.rmdup.narrowPeak_peak_7911	59	.	4.92739	8.93601	5.90323	123
chr13	40287771	40287920	SRR8284517_trimmed.fq.sort.sort.q10.rmdup.narrowPeak_peak_7912	18	.	3.18831	4.28705	1.81142	31
chr13	40644834	40645012	SRR8284517_trimmed.fq.sort.sort.q10.rmdup.narrowPeak_peak_7913	36	.	4.05785	6.47944	3.66461	98
chr13	40719641	40719790	SRR8284517_trimmed.fq.sort.sort.q10.rmdup.narrowPeak_peak_7914	50	.	4.43748	8.02403	5.07065	82
chr13	40723283	40723436	SRR8284517_trimmed.fq.sort.sort.q10.rmdup.narrowPeak_peak_7915	30	.	3.55585	5.80362	3.07392	84
chr13	40729667	40729828	SRR8284517_trimmed.fq.sort.sort.q10.rmdup.narrowPeak_peak_7916	32	.	3.81773	6.05034	3.29614	123
chr13	40730520	40730706	SRR8284517_trimmed.fq.sort.sort.q10.rmdup.narrowPeak_peak_7917	33	.	3.83331	6.07844	3.32124	70
chr13	41000320	41000833	SRR8284517_trimmed.fq.sort.sort.q10.rmdup.narrowPeak_peak_7918	112	.	5.26566	14.6051	11.2235	364
chr13	41001047	41001808	SRR8284517_trimmed.fq.sort.sort.q10.rmdup.narrowPeak_peak_7919	130	.	5.57761	16.57	13.0871	344
chr13	41016352	41016630	SRR8284517_trimmed.fq.sort.sort.q10.rmdup.narrowPeak_peak_7920	95	.	4.85226	12.8186	9.53612	100
chr13	41017048	41017197	SRR8284517_trimmed.fq.sort.sort.q10.rmdup.narrowPeak_peak_7921	18	.	2.6838	4.19921	1.80054	35
chr13	41219952	41220143	SRR8284517_trimmed.fq.sort.sort.q10.rmdup.narrowPeak_peak_7922	59	.	4.92739	8.93601	5.90323	104
chr13	41249376	41249644	SRR8284517_trimmed.fq.sort.sort.q10.rmdup.narrowPeak_peak_7923	170	.	7.93752	20.7758	17.0942	129
chr13	41250238	41250631	SRR8284517_trimmed.fq.sort.sort.q10.rmdup.narrowPeak_peak_7924	140	.	7.11509	17.6185	14.0839	109
chr13	41358707	41358947	SRR8284517_trimmed.fq.sort.sort.q10.rmdup.narrowPeak_peak_7925	43	.	4.3477	7.27142	4.3766	41
chr13	41416237	41416427	SRR8284517_trimmed.fq.sort.sort.q10.rmdup.narrowPeak_peak_7926	18	.	3.18831	4.28705	1.81142	84
chr13	41487055	41487302	SRR8284517_trimmed.fq.sort.sort.q10.rmdup.narrowPeak_peak_7927	41	.	3.93273	7.04124	4.17793	75
chr13	41605047	41605457	SRR8284517_trimmed.fq.sort.sort.q10.rmdup.narrowPeak_peak_7928	67	.	5.21724	9.8056	6.71097	292
chr13	41662865	41663153	SRR8284517_trimmed.fq.sort.sort.q10.rmdup.narrowPeak_peak_7929	51	.	4.63755	8.09081	5.1241	142
chr13	41998226	41998387	SRR8284517_trimmed.fq.sort.sort.q10.rmdup.narrowPeak_peak_7930	33	.	3.83331	6.07844	3.32124	71
chr13	42049729	42049889	SRR8284517_trimmed.fq.sort.sort.q10.rmdup.narrowPeak_peak_7931	56	.	4.62654	8.69293	5.68389	45
chr13	42063205	42063393	SRR8284517_trimmed.fq.sort.sort.q10.rmdup.narrowPeak_peak_7932	34	.	3.62639	6.17827	3.41133	62
chr13	42077677	42077842	SRR8284517_trimmed.fq.sort.sort.q10.rmdup.narrowPeak_peak_7933	44	.	3.95935	7.36207	4.46016	69
chr13	42108581	42108749	SRR8284517_trimmed.fq.sort.sort.q10.rmdup.narrowPeak_peak_7934	45	.	4.02531	7.49773	4.58477	71
chr13	42261864	42262121	SRR8284517_trimmed.fq.sort.sort.q10.rmdup.narrowPeak_peak_7935	43	.	4.3477	7.27142	4.3766	53
chr13	42269228	42269458	SRR8284517_trimmed.fq.sort.sort.q10.rmdup.narrowPeak_peak_7936	80	.	5.04264	11.2034	8.01918	115
chr13	42270544	42270724	SRR8284517_trimmed.fq.sort.sort.q10.rmdup.narrowPeak_peak_7937	62	.	4.48689	9.34436	6.28506	93
chr13	42828672	42828821	SRR8284517_trimmed.fq.sort.sort.q10.rmdup.narrowPeak_peak_7938	29	.	3.76801	5.71664	2.99513	29
chr13	43004299	43004519	SRR8284517_trimmed.fq.sort.sort.q10.rmdup.narrowPeak_peak_7939	59	.	4.92739	8.93601	5.90323	79
chr13	43171144	43171364	SRR8284517_trimmed.fq.sort.sort.q10.rmdup.narrowPeak_peak_7940	72	.	4.66191	10.3636	7.23383	91
chr13	43171552	43171939	SRR8284517_trimmed.fq.sort.sort.q10.rmdup.narrowPeak_peak_7941	348	.	10.7676	39.215	34.8036	182
chr13	43222446	43222614	SRR8284517_trimmed.fq.sort.sort.q10.rmdup.narrowPeak_peak_7942	23	.	3.47816	4.98507	2.37407	55
chr13	43258700	43258849	SRR8284517_trimmed.fq.sort.sort.q10.rmdup.narrowPeak_peak_7943	23	.	3.47816	4.98507	2.37407	79
chr13	43365156	43365412	SRR8284517_trimmed.fq.sort.sort.q10.rmdup.narrowPeak_peak_7944	122	.	6.22015	15.7101	12.2707	142
chr13	43365670	43365889	SRR8284517_trimmed.fq.sort.sort.q10.rmdup.narrowPeak_peak_7945	131	.	6.46369	16.6777	13.1896	88
chr13	43398342	43398573	SRR8284517_trimmed.fq.sort.sort.q10.rmdup.narrowPeak_peak_7946	158	.	7.10874	19.4762	15.8545	93
chr13	43398704	43398997	SRR8284517_trimmed.fq.sort.sort.q10.rmdup.narrowPeak_peak_7947	179	.	7.45442	21.7048	17.9824	160
chr13	43453029	43453178	SRR8284517_trimmed.fq.sort.sort.q10.rmdup.narrowPeak_peak_7948	37	.	3.96165	6.56914	3.74663	73
chr13	43480044	43480523	SRR8284517_trimmed.fq.sort.sort.q10.rmdup.narrowPeak_peak_7949	156	.	6.12968	19.2866	15.6736	322
chr13	43481604	43481809	SRR8284517_trimmed.fq.sort.sort.q10.rmdup.narrowPeak_peak_7950	58	.	4.02915	8.88739	5.86397	110
chr13	43503505	43503828	SRR8284517_trimmed.fq.sort.sort.q10.rmdup.narrowPeak_peak_7951	63	.	4.9896	9.38315	6.32144	64
chr13	43560414	43560582	SRR8284517_trimmed.fq.sort.sort.q10.rmdup.narrowPeak_peak_7952	43	.	4.3477	7.27142	4.3766	90
chr13	43740060	43740209	SRR8284517_trimmed.fq.sort.sort.q10.rmdup.narrowPeak_peak_7953	34	.	3.91313	6.22186	3.45054	79
chr13	43865081	43865261	SRR8284517_trimmed.fq.sort.sort.q10.rmdup.narrowPeak_peak_7954	29	.	3.76801	5.71664	2.99513	130
chr13	43901186	43901354	SRR8284517_trimmed.fq.sort.sort.q10.rmdup.narrowPeak_peak_7955	32	.	3.77175	5.96717	3.22087	31
chr13	43929600	43930006	SRR8284517_trimmed.fq.sort.sort.q10.rmdup.narrowPeak_peak_7956	75	.	3.90261	10.7365	7.58038	351
chr13	43930400	43930641	SRR8284517_trimmed.fq.sort.sort.q10.rmdup.narrowPeak_peak_7957	32	.	2.91187	5.97237	3.2258	99
chr13	43931333	43931632	SRR8284517_trimmed.fq.sort.sort.q10.rmdup.narrowPeak_peak_7958	31	.	2.87392	5.86523	3.12916	107
chr13	43932017	43932216	SRR8284517_trimmed.fq.sort.sort.q10.rmdup.narrowPeak_peak_7959	38	.	3.08503	6.65305	3.82359	59
chr13	44026348	44026530	SRR8284517_trimmed.fq.sort.sort.q10.rmdup.narrowPeak_peak_7960	98	.	5.98039	13.1469	9.84704	110
chr13	44182863	44183071	SRR8284517_trimmed.fq.sort.sort.q10.rmdup.narrowPeak_peak_7961	59	.	4.44296	8.94327	5.90982	102
chr13	44244021	44244170	SRR8284517_trimmed.fq.sort.sort.q10.rmdup.narrowPeak_peak_7962	43	.	4.3477	7.27142	4.3766	88
chr13	44276375	44276538	SRR8284517_trimmed.fq.sort.sort.q10.rmdup.narrowPeak_peak_7963	59	.	4.92739	8.93601	5.90323	115
chr13	44419909	44420100	SRR8284517_trimmed.fq.sort.sort.q10.rmdup.narrowPeak_peak_7964	78	.	5.27638	10.9812	7.81027	106
chr13	44731023	44731223	SRR8284517_trimmed.fq.sort.sort.q10.rmdup.narrowPeak_peak_7965	150	.	6.19601	18.6165	15.0342	108
chr13	44733101	44733318	SRR8284517_trimmed.fq.sort.sort.q10.rmdup.narrowPeak_peak_7966	82	.	4.58622	11.4722	8.27219	82
chr13	44744991	44745172	SRR8284517_trimmed.fq.sort.sort.q10.rmdup.narrowPeak_peak_7967	67	.	4.7119	9.82385	6.7279	89
chr13	44746448	44746705	SRR8284517_trimmed.fq.sort.sort.q10.rmdup.narrowPeak_peak_7968	47	.	4.13555	7.72232	4.79213	158
chr13	44775680	44775902	SRR8284517_trimmed.fq.sort.sort.q10.rmdup.narrowPeak_peak_7969	29	.	3.76801	5.71664	2.99513	79
chr13	44807324	44807552	SRR8284517_trimmed.fq.sort.sort.q10.rmdup.narrowPeak_peak_7970	44	.	4.2092	7.30236	4.40487	124
chr13	44839644	44839933	SRR8284517_trimmed.fq.sort.sort.q10.rmdup.narrowPeak_peak_7971	56	.	3.92666	8.63761	5.63271	217
chr13	44840272	44840485	SRR8284517_trimmed.fq.sort.sort.q10.rmdup.narrowPeak_peak_7972	49	.	3.73692	7.91144	4.96684	136
chr13	44840691	44840897	SRR8284517_trimmed.fq.sort.sort.q10.rmdup.narrowPeak_peak_7973	54	.	3.83877	8.42084	5.43082	108
chr13	44843454	44843614	SRR8284517_trimmed.fq.sort.sort.q10.rmdup.narrowPeak_peak_7974	51	.	3.71855	8.12034	5.15147	54
chr13	44848271	44848420	SRR8284517_trimmed.fq.sort.sort.q10.rmdup.narrowPeak_peak_7975	20	.	3.10366	4.52235	2.01601	45
chr13	44873737	44873914	SRR8284517_trimmed.fq.sort.sort.q10.rmdup.narrowPeak_peak_7976	42	.	4.11248	7.12021	4.25054	81
chr13	44957019	44957258	SRR8284517_trimmed.fq.sort.sort.q10.rmdup.narrowPeak_peak_7977	25	.	3.15725	5.22106	2.58385	184
chr13	44987667	44987816	SRR8284517_trimmed.fq.sort.sort.q10.rmdup.narrowPeak_peak_7978	25	.	3.47445	5.19785	2.56254	27
chr13	45001317	45001577	SRR8284517_trimmed.fq.sort.sort.q10.rmdup.narrowPeak_peak_7979	93	.	5.73595	12.6554	9.38223	126
chr13	45038423	45038659	SRR8284517_trimmed.fq.sort.sort.q10.rmdup.narrowPeak_peak_7980	31	.	3.48516	5.89545	3.15637	141
chr13	45038776	45038991	SRR8284517_trimmed.fq.sort.sort.q10.rmdup.narrowPeak_peak_7981	71	.	4.74588	10.2229	7.10208	122
chr13	45154153	45154426	SRR8284517_trimmed.fq.sort.sort.q10.rmdup.narrowPeak_peak_7982	23	.	3.47816	4.98507	2.37407	254
chr13	45224729	45224911	SRR8284517_trimmed.fq.sort.sort.q10.rmdup.narrowPeak_peak_7983	75	.	5.50709	10.6983	7.54446	97
chr13	45396852	45397190	SRR8284517_trimmed.fq.sort.sort.q10.rmdup.narrowPeak_peak_7984	64	.	3.75003	9.48519	6.4165	65
chr13	45397342	45397504	SRR8284517_trimmed.fq.sort.sort.q10.rmdup.narrowPeak_peak_7985	54	.	3.54586	8.40015	5.41158	82
chr13	45401669	45401842	SRR8284517_trimmed.fq.sort.sort.q10.rmdup.narrowPeak_peak_7986	58	.	3.72765	8.90846	5.88401	46
chr13	45413887	45414130	SRR8284517_trimmed.fq.sort.sort.q10.rmdup.narrowPeak_peak_7987	28	.	3.04981	5.5758	2.89774	31
chr13	45416783	45416960	SRR8284517_trimmed.fq.sort.sort.q10.rmdup.narrowPeak_peak_7988	54	.	3.84834	8.44457	5.453	89
chr13	45446480	45446726	SRR8284517_trimmed.fq.sort.sort.q10.rmdup.narrowPeak_peak_7989	31	.	3.46268	5.85003	3.11537	191
chr13	45469500	45469726	SRR8284517_trimmed.fq.sort.sort.q10.rmdup.narrowPeak_peak_7990	54	.	3.97859	8.49042	5.49582	133
chr13	45470076	45470226	SRR8284517_trimmed.fq.sort.sort.q10.rmdup.narrowPeak_peak_7991	61	.	4.15943	9.20037	6.1503	82
chr13	45470776	45470925	SRR8284517_trimmed.fq.sort.sort.q10.rmdup.narrowPeak_peak_7992	25	.	3.05788	5.20535	2.56954	65
chr13	45699839	45700144	SRR8284517_trimmed.fq.sort.sort.q10.rmdup.narrowPeak_peak_7993	18	.	3.18831	4.28705	1.81142	67
chr13	45762797	45763271	SRR8284517_trimmed.fq.sort.sort.q10.rmdup.narrowPeak_peak_7994	65	.	5.1164	9.61937	6.54183	240
chr13	45867397	45867546	SRR8284517_trimmed.fq.sort.sort.q10.rmdup.narrowPeak_peak_7995	22	.	3.36814	4.79516	2.25242	25
chr13	45922925	45923172	SRR8284517_trimmed.fq.sort.sort.q10.rmdup.narrowPeak_peak_7996	40	.	4.0201	6.9447	4.08982	106
chr13	46020142	46020303	SRR8284517_trimmed.fq.sort.sort.q10.rmdup.narrowPeak_peak_7997	57	.	4.66225	8.76178	5.74747	50
chr13	46045058	46045300	SRR8284517_trimmed.fq.sort.sort.q10.rmdup.narrowPeak_peak_7998	46	.	4.32795	7.52383	4.60897	128
chr13	46045443	46045603	SRR8284517_trimmed.fq.sort.sort.q10.rmdup.narrowPeak_peak_7999	21	.	3.27234	4.62837	2.10767	37
chr13	46163011	46163236	SRR8284517_trimmed.fq.sort.sort.q10.rmdup.narrowPeak_peak_8000	29	.	3.76801	5.71664	2.99513	96
chr13	46445018	46445167	SRR8284517_trimmed.fq.sort.sort.q10.rmdup.narrowPeak_peak_8001	18	.	3.18831	4.28705	1.81142	40
chr13	46550789	46550938	SRR8284517_trimmed.fq.sort.sort.q10.rmdup.narrowPeak_peak_8002	27	.	3.47852	5.42829	2.76684	29
chr13	46569788	46569952	SRR8284517_trimmed.fq.sort.sort.q10.rmdup.narrowPeak_peak_8003	66	.	5.18224	9.74113	6.65521	86
chr13	46644094	46644331	SRR8284517_trimmed.fq.sort.sort.q10.rmdup.narrowPeak_peak_8004	36	.	4.05785	6.47944	3.66461	88
chr13	46669010	46669398	SRR8284517_trimmed.fq.sort.sort.q10.rmdup.narrowPeak_peak_8005	191	.	8.98525	22.8799	19.1049	117
chr13	46726609	46726960	SRR8284517_trimmed.fq.sort.sort.q10.rmdup.narrowPeak_peak_8006	241	.	6.98372	28.0961	24.1041	160
chr13	46727248	46727527	SRR8284517_trimmed.fq.sort.sort.q10.rmdup.narrowPeak_peak_8007	102	.	4.642	13.5693	10.244	144
chr13	46728418	46728602	SRR8284517_trimmed.fq.sort.sort.q10.rmdup.narrowPeak_peak_8008	71	.	4.01439	10.2425	7.12083	82
chr13	46760724	46760873	SRR8284517_trimmed.fq.sort.sort.q10.rmdup.narrowPeak_peak_8009	46	.	3.92222	7.55171	4.63503	80
chr13	47034788	47034992	SRR8284517_trimmed.fq.sort.sort.q10.rmdup.narrowPeak_peak_8010	43	.	4.04425	7.26262	4.3766	115
chr13	47042870	47043090	SRR8284517_trimmed.fq.sort.sort.q10.rmdup.narrowPeak_peak_8011	111	.	6.66647	14.4788	11.1034	102
chr13	47056086	47056235	SRR8284517_trimmed.fq.sort.sort.q10.rmdup.narrowPeak_peak_8012	34	.	3.75479	6.18271	3.41526	111
chr13	47105206	47105694	SRR8284517_trimmed.fq.sort.sort.q10.rmdup.narrowPeak_peak_8013	129	.	5.11884	16.3749	12.9025	337
chr13	47106544	47106881	SRR8284517_trimmed.fq.sort.sort.q10.rmdup.narrowPeak_peak_8014	213	.	6.65317	25.1972	21.324	157
chr13	47397485	47397634	SRR8284517_trimmed.fq.sort.sort.q10.rmdup.narrowPeak_peak_8015	43	.	4.3477	7.27142	4.3766	86
chr13	47466880	47467029	SRR8284517_trimmed.fq.sort.sort.q10.rmdup.narrowPeak_peak_8016	29	.	3.76801	5.71664	2.99513	73
chr13	47764731	47764896	SRR8284517_trimmed.fq.sort.sort.q10.rmdup.narrowPeak_peak_8017	51	.	4.63755	8.09081	5.1241	99
chr13	48066642	48066791	SRR8284517_trimmed.fq.sort.sort.q10.rmdup.narrowPeak_peak_8018	43	.	4.3477	7.27142	4.3766	112
chr13	48108675	48108857	SRR8284517_trimmed.fq.sort.sort.q10.rmdup.narrowPeak_peak_8019	36	.	4.05785	6.47944	3.66461	98
chr13	48227170	48227552	SRR8284517_trimmed.fq.sort.sort.q10.rmdup.narrowPeak_peak_8020	89	.	5.5107	12.1936	8.94884	89
chr13	48228083	48228454	SRR8284517_trimmed.fq.sort.sort.q10.rmdup.narrowPeak_peak_8021	82	.	5.34746	11.4871	8.28648	223
chr13	48260572	48260771	SRR8284517_trimmed.fq.sort.sort.q10.rmdup.narrowPeak_peak_8022	101	.	6.37663	13.5041	10.1827	52
chr13	48275649	48275832	SRR8284517_trimmed.fq.sort.sort.q10.rmdup.narrowPeak_peak_8023	29	.	3.76801	5.71664	2.99513	85
chr13	48291183	48291467	SRR8284517_trimmed.fq.sort.sort.q10.rmdup.narrowPeak_peak_8024	27	.	3.57408	5.37539	2.7202	252
chr13	48313530	48313722	SRR8284517_trimmed.fq.sort.sort.q10.rmdup.narrowPeak_peak_8025	23	.	3.47816	4.98507	2.37407	102
chr13	48443232	48443421	SRR8284517_trimmed.fq.sort.sort.q10.rmdup.narrowPeak_peak_8026	39	.	4.07387	6.7757	3.93548	97
chr13	48498663	48498812	SRR8284517_trimmed.fq.sort.sort.q10.rmdup.narrowPeak_peak_8027	29	.	3.76801	5.71664	2.99513	64
chr13	48513001	48513357	SRR8284517_trimmed.fq.sort.sort.q10.rmdup.narrowPeak_peak_8028	36	.	4.05785	6.47944	3.66461	111
chr13	48544993	48545171	SRR8284517_trimmed.fq.sort.sort.q10.rmdup.narrowPeak_peak_8029	95	.	4.50134	12.834	9.55072	67
chr13	48545299	48545740	SRR8284517_trimmed.fq.sort.sort.q10.rmdup.narrowPeak_peak_8030	299	.	7.93485	34.144	29.915	113
chr13	48546251	48546456	SRR8284517_trimmed.fq.sort.sort.q10.rmdup.narrowPeak_peak_8031	292	.	8.04	33.4366	29.2346	93
chr13	48716668	48716958	SRR8284517_trimmed.fq.sort.sort.q10.rmdup.narrowPeak_peak_8032	91	.	5.83338	12.4596	9.19992	118
chr13	48834511	48834687	SRR8284517_trimmed.fq.sort.sort.q10.rmdup.narrowPeak_peak_8033	35	.	3.59788	6.36044	3.57568	95
chr13	48869625	48870101	SRR8284517_trimmed.fq.sort.sort.q10.rmdup.narrowPeak_peak_8034	152	.	5.43687	18.8503	15.2576	115
chr13	48871261	48871631	SRR8284517_trimmed.fq.sort.sort.q10.rmdup.narrowPeak_peak_8035	204	.	6.51161	24.3065	20.471	182
chr13	48878103	48878659	SRR8284517_trimmed.fq.sort.sort.q10.rmdup.narrowPeak_peak_8036	191	.	6.82605	22.9632	19.1844	401
chr13	48967365	48967663	SRR8284517_trimmed.fq.sort.sort.q10.rmdup.narrowPeak_peak_8037	136	.	5.01681	17.1222	13.613	172
chr13	48968510	48968801	SRR8284517_trimmed.fq.sort.sort.q10.rmdup.narrowPeak_peak_8038	332	.	8.03664	37.6135	33.2577	136
chr13	49202191	49202356	SRR8284517_trimmed.fq.sort.sort.q10.rmdup.narrowPeak_peak_8039	35	.	3.81165	6.2897	3.51212	47
chr13	49211034	49211183	SRR8284517_trimmed.fq.sort.sort.q10.rmdup.narrowPeak_peak_8040	36	.	4.05785	6.47944	3.66461	46
chr13	49216258	49216469	SRR8284517_trimmed.fq.sort.sort.q10.rmdup.narrowPeak_peak_8041	43	.	4.3477	7.27142	4.3766	138
chr13	49340742	49341327	SRR8284517_trimmed.fq.sort.sort.q10.rmdup.narrowPeak_peak_8042	140	.	5.52915	17.5963	14.0627	467
chr13	49341722	49342188	SRR8284517_trimmed.fq.sort.sort.q10.rmdup.narrowPeak_peak_8043	110	.	4.92045	14.3771	11.0093	121
chr13	49371021	49371308	SRR8284517_trimmed.fq.sort.sort.q10.rmdup.narrowPeak_peak_8044	37	.	3.04998	6.55327	3.73205	146
chr13	49420572	49421007	SRR8284517_trimmed.fq.sort.sort.q10.rmdup.narrowPeak_peak_8045	209	.	7.71174	24.8076	20.9509	338
chr13	49421510	49421840	SRR8284517_trimmed.fq.sort.sort.q10.rmdup.narrowPeak_peak_8046	28	.	3.22195	5.56435	2.88772	260
chr13	49434707	49434861	SRR8284517_trimmed.fq.sort.sort.q10.rmdup.narrowPeak_peak_8047	48	.	4.31987	7.79928	4.86307	100
chr13	49506880	49507041	SRR8284517_trimmed.fq.sort.sort.q10.rmdup.narrowPeak_peak_8048	43	.	4.3477	7.27142	4.3766	60
chr13	49527023	49527172	SRR8284517_trimmed.fq.sort.sort.q10.rmdup.narrowPeak_peak_8049	29	.	3.76801	5.71664	2.99513	81
chr13	49534003	49534300	SRR8284517_trimmed.fq.sort.sort.q10.rmdup.narrowPeak_peak_8050	24	.	3.43343	5.12429	2.49795	22
chr13	49581240	49581389	SRR8284517_trimmed.fq.sort.sort.q10.rmdup.narrowPeak_peak_8051	35	.	3.71419	6.35191	3.56797	67
chr13	49581894	49582047	SRR8284517_trimmed.fq.sort.sort.q10.rmdup.narrowPeak_peak_8052	36	.	3.77956	6.48013	3.66495	57
chr13	49652212	49652670	SRR8284517_trimmed.fq.sort.sort.q10.rmdup.narrowPeak_peak_8053	293	.	8.44675	33.6011	29.3927	255
chr13	49653129	49653876	SRR8284517_trimmed.fq.sort.sort.q10.rmdup.narrowPeak_peak_8054	198	.	6.75676	23.6864	19.8774	278
chr13	49682174	49682735	SRR8284517_trimmed.fq.sort.sort.q10.rmdup.narrowPeak_peak_8055	199	.	7.31261	23.7907	19.9773	110
chr13	49798064	49798249	SRR8284517_trimmed.fq.sort.sort.q10.rmdup.narrowPeak_peak_8056	36	.	4.05785	6.47944	3.66461	45
chr13	50992465	50992792	SRR8284517_trimmed.fq.sort.sort.q10.rmdup.narrowPeak_peak_8057	56	.	4.62654	8.69293	5.68389	244
chr13	51018417	51018566	SRR8284517_trimmed.fq.sort.sort.q10.rmdup.narrowPeak_peak_8058	44	.	3.85114	7.39849	4.49329	54
chr13	51101397	51101873	SRR8284517_trimmed.fq.sort.sort.q10.rmdup.narrowPeak_peak_8059	150	.	6.7512	18.6608	15.0768	127
chr13	51102030	51102181	SRR8284517_trimmed.fq.sort.sort.q10.rmdup.narrowPeak_peak_8060	29	.	3.35451	5.62983	2.94568	71
chr13	51208530	51208684	SRR8284517_trimmed.fq.sort.sort.q10.rmdup.narrowPeak_peak_8061	55	.	4.7124	8.54035	5.54206	58
chr13	51220837	51221140	SRR8284517_trimmed.fq.sort.sort.q10.rmdup.narrowPeak_peak_8062	118	.	4.56707	15.2776	11.8616	206
chr13	51221653	51221991	SRR8284517_trimmed.fq.sort.sort.q10.rmdup.narrowPeak_peak_8063	33	.	2.84809	6.14544	3.38211	110
chr13	51222384	51222562	SRR8284517_trimmed.fq.sort.sort.q10.rmdup.narrowPeak_peak_8064	38	.	2.97211	6.70707	3.87295	68
chr13	51258365	51258617	SRR8284517_trimmed.fq.sort.sort.q10.rmdup.narrowPeak_peak_8065	51	.	3.10939	8.13333	5.16358	127
chr13	51258877	51259058	SRR8284517_trimmed.fq.sort.sort.q10.rmdup.narrowPeak_peak_8066	36	.	2.7794	6.44629	3.65322	49
chr13	51259431	51259942	SRR8284517_trimmed.fq.sort.sort.q10.rmdup.narrowPeak_peak_8067	192	.	5.32401	22.9823	19.2028	193
chr13	51279310	51279482	SRR8284517_trimmed.fq.sort.sort.q10.rmdup.narrowPeak_peak_8068	42	.	3.19521	7.17277	4.29894	62
chr13	51279823	51280043	SRR8284517_trimmed.fq.sort.sort.q10.rmdup.narrowPeak_peak_8069	115	.	4.6755	14.9855	11.5845	125
chr13	51280656	51280844	SRR8284517_trimmed.fq.sort.sort.q10.rmdup.narrowPeak_peak_8070	40	.	3.18256	6.92809	4.07504	115
chr13	51313552	51313868	SRR8284517_trimmed.fq.sort.sort.q10.rmdup.narrowPeak_peak_8071	37	.	2.80848	6.54376	3.72329	83
chr13	51314902	51315185	SRR8284517_trimmed.fq.sort.sort.q10.rmdup.narrowPeak_peak_8072	118	.	4.29619	15.2419	11.8278	146
chr13	51315488	51315876	SRR8284517_trimmed.fq.sort.sort.q10.rmdup.narrowPeak_peak_8073	110	.	4.16849	14.464	11.0917	113
chr13	51329107	51329256	SRR8284517_trimmed.fq.sort.sort.q10.rmdup.narrowPeak_peak_8074	27	.	3.25289	5.42044	2.7605	70
chr13	51355151	51355537	SRR8284517_trimmed.fq.sort.sort.q10.rmdup.narrowPeak_peak_8075	98	.	5.28128	13.1739	9.87245	195
chr13	51379336	51379638	SRR8284517_trimmed.fq.sort.sort.q10.rmdup.narrowPeak_peak_8076	55	.	3.79789	8.57961	5.57869	119
chr13	51380243	51380456	SRR8284517_trimmed.fq.sort.sort.q10.rmdup.narrowPeak_peak_8077	32	.	3.16491	6.05445	3.29958	74
chr13	51405544	51405693	SRR8284517_trimmed.fq.sort.sort.q10.rmdup.narrowPeak_peak_8078	30	.	3.54333	5.77951	3.05151	92
chr13	51411417	51411670	SRR8284517_trimmed.fq.sort.sort.q10.rmdup.narrowPeak_peak_8079	41	.	3.48762	7.06097	4.19583	166
chr13	51418092	51418383	SRR8284517_trimmed.fq.sort.sort.q10.rmdup.narrowPeak_peak_8080	64	.	4.28649	9.50089	6.43106	202
chr13	51645306	51646205	SRR8284517_trimmed.fq.sort.sort.q10.rmdup.narrowPeak_peak_8081	553	.	10.8431	60.4091	55.3775	169
chr13	51651863	51652012	SRR8284517_trimmed.fq.sort.sort.q10.rmdup.narrowPeak_peak_8082	44	.	3.71706	7.35762	4.45603	99
chr13	51652538	51652702	SRR8284517_trimmed.fq.sort.sort.q10.rmdup.narrowPeak_peak_8083	65	.	4.48632	9.65339	6.57351	74
chr13	51726320	51726483	SRR8284517_trimmed.fq.sort.sort.q10.rmdup.narrowPeak_peak_8084	33	.	3.26035	6.07279	3.31662	119
chr13	51727094	51727313	SRR8284517_trimmed.fq.sort.sort.q10.rmdup.narrowPeak_peak_8085	48	.	3.67187	7.75254	4.82007	107
chr13	51893233	51893478	SRR8284517_trimmed.fq.sort.sort.q10.rmdup.narrowPeak_peak_8086	21	.	3.31272	4.69884	2.16877	17
chr13	51902891	51903129	SRR8284517_trimmed.fq.sort.sort.q10.rmdup.narrowPeak_peak_8087	43	.	4.04425	7.26262	4.3766	128
chr13	51964763	51964912	SRR8284517_trimmed.fq.sort.sort.q10.rmdup.narrowPeak_peak_8088	45	.	4.14715	7.46467	4.55436	61
chr13	52223592	52223805	SRR8284517_trimmed.fq.sort.sort.q10.rmdup.narrowPeak_peak_8089	23	.	3.47816	4.98507	2.37407	192
chr13	52236666	52236815	SRR8284517_trimmed.fq.sort.sort.q10.rmdup.narrowPeak_peak_8090	18	.	3.18831	4.28705	1.81142	57
chr13	52450200	52450354	SRR8284517_trimmed.fq.sort.sort.q10.rmdup.narrowPeak_peak_8091	43	.	4.3477	7.27142	4.3766	70
chr13	52713581	52713806	SRR8284517_trimmed.fq.sort.sort.q10.rmdup.narrowPeak_peak_8092	43	.	4.33714	7.25251	4.37135	81
chr13	52854212	52854401	SRR8284517_trimmed.fq.sort.sort.q10.rmdup.narrowPeak_peak_8093	44	.	3.69658	7.31092	4.41288	96
chr13	52928830	52928990	SRR8284517_trimmed.fq.sort.sort.q10.rmdup.narrowPeak_peak_8094	48	.	4.17847	7.80905	4.87232	84
chr13	52929188	52929374	SRR8284517_trimmed.fq.sort.sort.q10.rmdup.narrowPeak_peak_8095	102	.	5.82357	13.6228	10.2946	110
chr13	52929832	52929983	SRR8284517_trimmed.fq.sort.sort.q10.rmdup.narrowPeak_peak_8096	63	.	4.69142	9.45797	6.39113	60
chr13	52975706	52976094	SRR8284517_trimmed.fq.sort.sort.q10.rmdup.narrowPeak_peak_8097	114	.	4.35019	14.8325	11.4395	121
chr13	52976434	52976587	SRR8284517_trimmed.fq.sort.sort.q10.rmdup.narrowPeak_peak_8098	45	.	3.08007	7.43426	4.52641	46
chr13	52980134	52980599	SRR8284517_trimmed.fq.sort.sort.q10.rmdup.narrowPeak_peak_8099	114	.	4.72714	14.8181	11.426	108
chr13	53095536	53095777	SRR8284517_trimmed.fq.sort.sort.q10.rmdup.narrowPeak_peak_8100	49	.	4.52873	7.89317	4.95028	80
chr13	53133508	53133657	SRR8284517_trimmed.fq.sort.sort.q10.rmdup.narrowPeak_peak_8101	35	.	3.60927	6.384	3.59681	61
chr13	53206775	53207110	SRR8284517_trimmed.fq.sort.sort.q10.rmdup.narrowPeak_peak_8102	26	.	2.57689	5.30649	2.65944	12
chr13	53212439	53212994	SRR8284517_trimmed.fq.sort.sort.q10.rmdup.narrowPeak_peak_8103	80	.	3.8916	11.2418	8.05538	131
chr13	53226765	53227003	SRR8284517_trimmed.fq.sort.sort.q10.rmdup.narrowPeak_peak_8104	54	.	4.2195	8.46886	5.47539	36
chr13	53254645	53254813	SRR8284517_trimmed.fq.sort.sort.q10.rmdup.narrowPeak_peak_8105	38	.	3.51176	6.6488	3.81968	70
chr13	53284900	53285542	SRR8284517_trimmed.fq.sort.sort.q10.rmdup.narrowPeak_peak_8106	153	.	5.99647	18.9208	15.3248	472
chr13	53308901	53309533	SRR8284517_trimmed.fq.sort.sort.q10.rmdup.narrowPeak_peak_8107	172	.	5.38182	20.9425	17.2537	490
chr13	53310047	53310623	SRR8284517_trimmed.fq.sort.sort.q10.rmdup.narrowPeak_peak_8108	151	.	5.07292	18.7366	15.1492	195
chr13	53321474	53321654	SRR8284517_trimmed.fq.sort.sort.q10.rmdup.narrowPeak_peak_8109	46	.	4.07969	7.60883	4.68769	59
chr13	53366320	53366480	SRR8284517_trimmed.fq.sort.sort.q10.rmdup.narrowPeak_peak_8110	29	.	3.58469	5.62513	2.94141	105
chr13	53376950	53377279	SRR8284517_trimmed.fq.sort.sort.q10.rmdup.narrowPeak_peak_8111	208	.	7.85752	24.661	20.8107	132
chr13	53377527	53377739	SRR8284517_trimmed.fq.sort.sort.q10.rmdup.narrowPeak_peak_8112	132	.	6.30941	16.7609	13.2686	69
chr13	53543753	53544120	SRR8284517_trimmed.fq.sort.sort.q10.rmdup.narrowPeak_peak_8113	60	.	4.83001	9.08237	6.0401	105
chr13	53597359	53597553	SRR8284517_trimmed.fq.sort.sort.q10.rmdup.narrowPeak_peak_8114	59	.	4.92739	8.93601	5.90323	65
chr13	53690679	53690898	SRR8284517_trimmed.fq.sort.sort.q10.rmdup.narrowPeak_peak_8115	36	.	4.05785	6.47944	3.66461	103
chr13	53993415	53993686	SRR8284517_trimmed.fq.sort.sort.q10.rmdup.narrowPeak_peak_8116	29	.	3.76801	5.71664	2.99513	125
chr13	54072028	54072525	SRR8284517_trimmed.fq.sort.sort.q10.rmdup.narrowPeak_peak_8117	226	.	8.00534	26.5696	22.6391	116
chr13	54169430	54169927	SRR8284517_trimmed.fq.sort.sort.q10.rmdup.narrowPeak_peak_8118	53	.	4.61706	8.36265	5.37658	454
chr13	54208486	54208723	SRR8284517_trimmed.fq.sort.sort.q10.rmdup.narrowPeak_peak_8119	43	.	4.31854	7.21916	4.34048	147
chr13	54302528	54302735	SRR8284517_trimmed.fq.sort.sort.q10.rmdup.narrowPeak_peak_8120	93	.	5.55209	12.6584	9.38502	132
chr13	54303524	54303821	SRR8284517_trimmed.fq.sort.sort.q10.rmdup.narrowPeak_peak_8121	84	.	5.24839	11.644	8.43067	106
chr13	54303937	54304200	SRR8284517_trimmed.fq.sort.sort.q10.rmdup.narrowPeak_peak_8122	48	.	4.14976	7.75107	4.81889	129
chr13	54468208	54468767	SRR8284517_trimmed.fq.sort.sort.q10.rmdup.narrowPeak_peak_8123	491	.	12.3977	53.9939	49.1342	296
chr13	54540494	54540764	SRR8284517_trimmed.fq.sort.sort.q10.rmdup.narrowPeak_peak_8124	29	.	3.76801	5.71664	2.99513	44
chr13	54564785	54565314	SRR8284517_trimmed.fq.sort.sort.q10.rmdup.narrowPeak_peak_8125	113	.	5.48446	14.7885	11.3977	190
chr13	54565487	54565698	SRR8284517_trimmed.fq.sort.sort.q10.rmdup.narrowPeak_peak_8126	97	.	5.09109	13.0762	9.78015	70
chr13	54575568	54575832	SRR8284517_trimmed.fq.sort.sort.q10.rmdup.narrowPeak_peak_8127	98	.	5.45108	13.1939	9.8916	131
chr13	54582217	54582419	SRR8284517_trimmed.fq.sort.sort.q10.rmdup.narrowPeak_peak_8128	43	.	4.00169	7.17845	4.30356	122
chr13	54589557	54590063	SRR8284517_trimmed.fq.sort.sort.q10.rmdup.narrowPeak_peak_8129	251	.	6.40113	29.2381	25.1993	402
chr13	54590329	54591108	SRR8284517_trimmed.fq.sort.sort.q10.rmdup.narrowPeak_peak_8130	238	.	6.25237	27.8015	23.821	431
chr13	54621265	54621414	SRR8284517_trimmed.fq.sort.sort.q10.rmdup.narrowPeak_peak_8131	41	.	3.37015	6.99751	4.13824	70
chr13	54621827	54622352	SRR8284517_trimmed.fq.sort.sort.q10.rmdup.narrowPeak_peak_8132	464	.	10.778	51.2688	46.488	349
chr13	54686431	54687275	SRR8284517_trimmed.fq.sort.sort.q10.rmdup.narrowPeak_peak_8133	217	.	4.95102	25.6482	21.7562	368
chr13	54687901	54688248	SRR8284517_trimmed.fq.sort.sort.q10.rmdup.narrowPeak_peak_8134	734	.	9.30396	78.9617	73.4749	119
chr13	54693393	54693668	SRR8284517_trimmed.fq.sort.sort.q10.rmdup.narrowPeak_peak_8135	236	.	6.98939	27.6431	23.6687	134
chr13	54694357	54694569	SRR8284517_trimmed.fq.sort.sort.q10.rmdup.narrowPeak_peak_8136	220	.	7.04668	25.9294	22.0257	87
chr13	54694664	54694979	SRR8284517_trimmed.fq.sort.sort.q10.rmdup.narrowPeak_peak_8137	36	.	3.21696	6.39164	3.6039	104
chr13	54837468	54837617	SRR8284517_trimmed.fq.sort.sort.q10.rmdup.narrowPeak_peak_8138	23	.	3.47816	4.98507	2.37407	116
chr13	55047095	55047263	SRR8284517_trimmed.fq.sort.sort.q10.rmdup.narrowPeak_peak_8139	41	.	4.21017	7.02387	4.16229	124
chr13	55099784	55099971	SRR8284517_trimmed.fq.sort.sort.q10.rmdup.narrowPeak_peak_8140	101	.	6.37663	13.5041	10.1827	93
chr13	55105582	55105813	SRR8284517_trimmed.fq.sort.sort.q10.rmdup.narrowPeak_peak_8141	250	.	9.03129	29.0758	25.0431	113
chr13	55106041	55106235	SRR8284517_trimmed.fq.sort.sort.q10.rmdup.narrowPeak_peak_8142	36	.	3.62072	6.40768	3.61786	119
chr13	55122686	55122849	SRR8284517_trimmed.fq.sort.sort.q10.rmdup.narrowPeak_peak_8143	42	.	4.11248	7.12021	4.25054	117
chr13	55141674	55141860	SRR8284517_trimmed.fq.sort.sort.q10.rmdup.narrowPeak_peak_8144	23	.	3.47816	4.98507	2.37407	133
chr13	55182304	55182772	SRR8284517_trimmed.fq.sort.sort.q10.rmdup.narrowPeak_peak_8145	120	.	6.95632	15.4718	12.0442	332
chr13	55189456	55189902	SRR8284517_trimmed.fq.sort.sort.q10.rmdup.narrowPeak_peak_8146	165	.	7.42839	20.1858	16.531	321
chr13	55190084	55190233	SRR8284517_trimmed.fq.sort.sort.q10.rmdup.narrowPeak_peak_8147	61	.	4.57938	9.22747	6.17604	74
chr13	55190530	55190784	SRR8284517_trimmed.fq.sort.sort.q10.rmdup.narrowPeak_peak_8148	189	.	7.87951	22.6776	18.9124	143
chr13	55209900	55210104	SRR8284517_trimmed.fq.sort.sort.q10.rmdup.narrowPeak_peak_8149	36	.	3.21696	6.39164	3.6039	132
chr13	55210891	55211328	SRR8284517_trimmed.fq.sort.sort.q10.rmdup.narrowPeak_peak_8150	62	.	3.86813	9.29268	6.23685	118
chr13	55212524	55213023	SRR8284517_trimmed.fq.sort.sort.q10.rmdup.narrowPeak_peak_8151	61	.	3.82572	9.17746	6.12918	267
chr13	55321396	55321677	SRR8284517_trimmed.fq.sort.sort.q10.rmdup.narrowPeak_peak_8152	95	.	4.72508	12.8166	9.53466	148
chr13	55322130	55322513	SRR8284517_trimmed.fq.sort.sort.q10.rmdup.narrowPeak_peak_8153	348	.	9.42262	39.2593	34.8468	124
chr13	55330194	55330505	SRR8284517_trimmed.fq.sort.sort.q10.rmdup.narrowPeak_peak_8154	299	.	9.02847	34.1346	29.9068	126
chr13	55330781	55331145	SRR8284517_trimmed.fq.sort.sort.q10.rmdup.narrowPeak_peak_8155	89	.	4.85664	12.15	8.90772	113
chr13	55361850	55362526	SRR8284517_trimmed.fq.sort.sort.q10.rmdup.narrowPeak_peak_8156	360	.	8.89931	40.5118	36.0548	534
chr13	55362673	55362845	SRR8284517_trimmed.fq.sort.sort.q10.rmdup.narrowPeak_peak_8157	82	.	4.22	11.4031	8.20735	71
chr13	55445685	55446074	SRR8284517_trimmed.fq.sort.sort.q10.rmdup.narrowPeak_peak_8158	182	.	6.81425	22.0109	18.2742	166
chr13	55464342	55464514	SRR8284517_trimmed.fq.sort.sort.q10.rmdup.narrowPeak_peak_8159	44	.	4.22576	7.33339	4.43372	106
chr13	55486962	55487303	SRR8284517_trimmed.fq.sort.sort.q10.rmdup.narrowPeak_peak_8160	273	.	7.28209	31.479	27.3523	216
chr13	55500722	55500961	SRR8284517_trimmed.fq.sort.sort.q10.rmdup.narrowPeak_peak_8161	59	.	4.48752	9.03654	5.99736	117
chr13	55511155	55511402	SRR8284517_trimmed.fq.sort.sort.q10.rmdup.narrowPeak_peak_8162	28	.	2.79582	5.47134	2.80562	49
chr13	55512400	55512606	SRR8284517_trimmed.fq.sort.sort.q10.rmdup.narrowPeak_peak_8163	114	.	4.74571	14.8762	11.481	127
chr13	55512759	55513180	SRR8284517_trimmed.fq.sort.sort.q10.rmdup.narrowPeak_peak_8164	84	.	4.21064	11.6706	8.45554	353
chr13	55523107	55523373	SRR8284517_trimmed.fq.sort.sort.q10.rmdup.narrowPeak_peak_8165	35	.	3.70139	6.32669	3.54537	127
chr13	55535860	55536331	SRR8284517_trimmed.fq.sort.sort.q10.rmdup.narrowPeak_peak_8166	201	.	6.86934	24.009	20.1856	139
chr13	55564082	55564241	SRR8284517_trimmed.fq.sort.sort.q10.rmdup.narrowPeak_peak_8167	33	.	3.47726	6.10886	3.3487	59
chr13	55570486	55570803	SRR8284517_trimmed.fq.sort.sort.q10.rmdup.narrowPeak_peak_8168	104	.	5.55658	13.8138	10.4759	231
chr13	55571306	55571630	SRR8284517_trimmed.fq.sort.sort.q10.rmdup.narrowPeak_peak_8169	53	.	4.14139	8.30029	5.31838	68
chr13	55593195	55593920	SRR8284517_trimmed.fq.sort.sort.q10.rmdup.narrowPeak_peak_8170	277	.	9.03533	31.8963	27.7531	176
chr13	55599632	55599940	SRR8284517_trimmed.fq.sort.sort.q10.rmdup.narrowPeak_peak_8171	104	.	5.71906	13.7911	10.4543	160
chr13	55611212	55611532	SRR8284517_trimmed.fq.sort.sort.q10.rmdup.narrowPeak_peak_8172	30	.	3.45155	5.8275	3.09535	209
chr13	55611771	55612112	SRR8284517_trimmed.fq.sort.sort.q10.rmdup.narrowPeak_peak_8173	58	.	4.39928	8.85141	5.83081	235
chr13	55622554	55622927	SRR8284517_trimmed.fq.sort.sort.q10.rmdup.narrowPeak_peak_8174	150	.	6.55035	18.6345	15.0516	216
chr13	55623126	55623743	SRR8284517_trimmed.fq.sort.sort.q10.rmdup.narrowPeak_peak_8175	130	.	6.01113	16.4778	13.0007	199
chr13	55634975	55635239	SRR8284517_trimmed.fq.sort.sort.q10.rmdup.narrowPeak_peak_8176	264	.	9.42755	30.573	26.4814	135
chr13	55635424	55635595	SRR8284517_trimmed.fq.sort.sort.q10.rmdup.narrowPeak_peak_8177	74	.	4.90349	10.5613	7.41947	101
chr13	55687860	55688025	SRR8284517_trimmed.fq.sort.sort.q10.rmdup.narrowPeak_peak_8178	37	.	3.56238	6.52417	3.70557	89
chr13	55688177	55688363	SRR8284517_trimmed.fq.sort.sort.q10.rmdup.narrowPeak_peak_8179	31	.	3.35458	5.8493	3.11492	105
chr13	55693548	55694169	SRR8284517_trimmed.fq.sort.sort.q10.rmdup.narrowPeak_peak_8180	276	.	8.02073	31.8109	27.6716	106
chr13	55701799	55701984	SRR8284517_trimmed.fq.sort.sort.q10.rmdup.narrowPeak_peak_8181	24	.	3.284	5.06215	2.44273	131
chr13	55714334	55714509	SRR8284517_trimmed.fq.sort.sort.q10.rmdup.narrowPeak_peak_8182	58	.	4.38491	8.8211	5.80272	47
chr13	55715048	55715197	SRR8284517_trimmed.fq.sort.sort.q10.rmdup.narrowPeak_peak_8183	42	.	3.94633	7.06838	4.20277	33
chr13	55727559	55728036	SRR8284517_trimmed.fq.sort.sort.q10.rmdup.narrowPeak_peak_8184	116	.	5.9073	15.0086	11.6066	115
chr13	55755007	55755325	SRR8284517_trimmed.fq.sort.sort.q10.rmdup.narrowPeak_peak_8185	121	.	5.36115	15.602	12.1678	174
chr13	55757131	55757280	SRR8284517_trimmed.fq.sort.sort.q10.rmdup.narrowPeak_peak_8186	43	.	3.46506	7.23829	4.35839	49
chr13	55774417	55774872	SRR8284517_trimmed.fq.sort.sort.q10.rmdup.narrowPeak_peak_8187	43	.	4.02996	7.2344	4.35468	138
chr13	55827541	55827995	SRR8284517_trimmed.fq.sort.sort.q10.rmdup.narrowPeak_peak_8188	65	.	3.71352	9.63316	6.55426	334
chr13	55835780	55836051	SRR8284517_trimmed.fq.sort.sort.q10.rmdup.narrowPeak_peak_8189	52	.	4.10341	8.21779	5.24205	132
chr13	55914749	55914933	SRR8284517_trimmed.fq.sort.sort.q10.rmdup.narrowPeak_peak_8190	23	.	3.45483	4.94494	2.37407	145
chr13	55990834	55991015	SRR8284517_trimmed.fq.sort.sort.q10.rmdup.narrowPeak_peak_8191	48	.	4.33629	7.8308	4.89242	116
chr13	56042463	56042754	SRR8284517_trimmed.fq.sort.sort.q10.rmdup.narrowPeak_peak_8192	82	.	5.73345	11.4943	8.29298	219
chr13	56067693	56067842	SRR8284517_trimmed.fq.sort.sort.q10.rmdup.narrowPeak_peak_8193	46	.	4.05232	7.55299	4.63608	47
chr13	56103049	56103337	SRR8284517_trimmed.fq.sort.sort.q10.rmdup.narrowPeak_peak_8194	40	.	3.54058	6.9511	4.09575	64
chr13	56118661	56118829	SRR8284517_trimmed.fq.sort.sort.q10.rmdup.narrowPeak_peak_8195	32	.	3.33611	6.02871	3.27651	133
chr13	56134988	56135163	SRR8284517_trimmed.fq.sort.sort.q10.rmdup.narrowPeak_peak_8196	70	.	4.08942	10.1679	7.05081	95
chr13	56135749	56136064	SRR8284517_trimmed.fq.sort.sort.q10.rmdup.narrowPeak_peak_8197	97	.	4.82703	13.0914	9.79461	113
chr13	56159006	56159225	SRR8284517_trimmed.fq.sort.sort.q10.rmdup.narrowPeak_peak_8198	95	.	3.81268	12.8272	9.54451	106
chr13	56160384	56160738	SRR8284517_trimmed.fq.sort.sort.q10.rmdup.narrowPeak_peak_8199	82	.	3.59144	11.4649	8.26564	74
chr13	56161317	56161590	SRR8284517_trimmed.fq.sort.sort.q10.rmdup.narrowPeak_peak_8200	42	.	2.88823	7.17034	4.29655	70
chr13	56304218	56304368	SRR8284517_trimmed.fq.sort.sort.q10.rmdup.narrowPeak_peak_8201	33	.	3.74083	6.15637	3.3915	62
chr13	56381781	56382091	SRR8284517_trimmed.fq.sort.sort.q10.rmdup.narrowPeak_peak_8202	53	.	4.02553	8.32381	5.34098	175
chr13	56582888	56583119	SRR8284517_trimmed.fq.sort.sort.q10.rmdup.narrowPeak_peak_8203	81	.	3.70504	11.3881	8.19297	111
chr13	56601220	56601460	SRR8284517_trimmed.fq.sort.sort.q10.rmdup.narrowPeak_peak_8204	76	.	4.33394	10.82	7.65885	117
chr13	56614304	56614487	SRR8284517_trimmed.fq.sort.sort.q10.rmdup.narrowPeak_peak_8205	57	.	4.48822	8.73018	5.71818	74
chr13	56622039	56622196	SRR8284517_trimmed.fq.sort.sort.q10.rmdup.narrowPeak_peak_8206	53	.	4.29185	8.32927	5.34533	56
chr13	56633509	56633814	SRR8284517_trimmed.fq.sort.sort.q10.rmdup.narrowPeak_peak_8207	35	.	3.59788	6.36044	3.57568	90
chr13	56648881	56649030	SRR8284517_trimmed.fq.sort.sort.q10.rmdup.narrowPeak_peak_8208	35	.	3.38138	6.3524	3.56833	83
chr13	56658615	56658764	SRR8284517_trimmed.fq.sort.sort.q10.rmdup.narrowPeak_peak_8209	16	.	2.9168	3.99667	1.62971	41
chr13	56670039	56670200	SRR8284517_trimmed.fq.sort.sort.q10.rmdup.narrowPeak_peak_8210	38	.	4.00898	6.65651	3.82638	35
chr13	56697524	56697681	SRR8284517_trimmed.fq.sort.sort.q10.rmdup.narrowPeak_peak_8211	59	.	4.47257	9.00529	5.96822	68
chr13	56698369	56698518	SRR8284517_trimmed.fq.sort.sort.q10.rmdup.narrowPeak_peak_8212	57	.	4.23097	8.78481	5.7693	79
chr13	56702559	56702712	SRR8284517_trimmed.fq.sort.sort.q10.rmdup.narrowPeak_peak_8213	53	.	3.51019	8.29891	5.3174	87
chr13	56703566	56704408	SRR8284517_trimmed.fq.sort.sort.q10.rmdup.narrowPeak_peak_8214	93	.	4.52178	12.576	9.30732	289
chr13	56710710	56710922	SRR8284517_trimmed.fq.sort.sort.q10.rmdup.narrowPeak_peak_8215	29	.	3.76801	5.71664	2.99513	119
chr13	56874910	56875204	SRR8284517_trimmed.fq.sort.sort.q10.rmdup.narrowPeak_peak_8216	67	.	5.21724	9.8056	6.71097	99
chr13	57003402	57003582	SRR8284517_trimmed.fq.sort.sort.q10.rmdup.narrowPeak_peak_8217	36	.	4.05785	6.47944	3.66461	59
chr13	57095941	57096090	SRR8284517_trimmed.fq.sort.sort.q10.rmdup.narrowPeak_peak_8218	49	.	4.35284	7.86252	4.92174	96
chr13	57237622	57237881	SRR8284517_trimmed.fq.sort.sort.q10.rmdup.narrowPeak_peak_8219	67	.	5.21724	9.8056	6.71097	137
chr13	57315393	57315654	SRR8284517_trimmed.fq.sort.sort.q10.rmdup.narrowPeak_peak_8220	32	.	3.81773	6.05034	3.29614	162
chr13	57364649	57364835	SRR8284517_trimmed.fq.sort.sort.q10.rmdup.narrowPeak_peak_8221	36	.	4.03063	6.43122	3.63915	98
chr13	57436625	57436774	SRR8284517_trimmed.fq.sort.sort.q10.rmdup.narrowPeak_peak_8222	29	.	3.76801	5.71664	2.99513	8
chr13	57540204	57540399	SRR8284517_trimmed.fq.sort.sort.q10.rmdup.narrowPeak_peak_8223	37	.	3.9773	6.59808	3.77316	125
chr13	57784981	57785320	SRR8284517_trimmed.fq.sort.sort.q10.rmdup.narrowPeak_peak_8224	50	.	4.56725	7.96333	5.01449	226
chr13	57785425	57785574	SRR8284517_trimmed.fq.sort.sort.q10.rmdup.narrowPeak_peak_8225	29	.	3.75886	5.70066	2.99513	21
chr13	57830760	57831071	SRR8284517_trimmed.fq.sort.sort.q10.rmdup.narrowPeak_peak_8226	44	.	3.85114	7.39849	4.49329	242
chr13	57831485	57831697	SRR8284517_trimmed.fq.sort.sort.q10.rmdup.narrowPeak_peak_8227	27	.	3.2236	5.35961	2.70615	101
chr13	57884048	57884240	SRR8284517_trimmed.fq.sort.sort.q10.rmdup.narrowPeak_peak_8228	59	.	4.92739	8.93601	5.90323	88
chr13	57954324	57954528	SRR8284517_trimmed.fq.sort.sort.q10.rmdup.narrowPeak_peak_8229	43	.	4.3477	7.27142	4.3766	55
chr13	58057743	58058082	SRR8284517_trimmed.fq.sort.sort.q10.rmdup.narrowPeak_peak_8230	57	.	3.87091	8.76663	5.75184	241
chr13	58058555	58058746	SRR8284517_trimmed.fq.sort.sort.q10.rmdup.narrowPeak_peak_8231	56	.	3.81588	8.62587	5.62155	95
chr13	58113421	58113659	SRR8284517_trimmed.fq.sort.sort.q10.rmdup.narrowPeak_peak_8232	43	.	4.3477	7.27142	4.3766	110
chr13	58120601	58120750	SRR8284517_trimmed.fq.sort.sort.q10.rmdup.narrowPeak_peak_8233	33	.	3.59002	6.10586	3.34645	58
chr13	58127849	58128319	SRR8284517_trimmed.fq.sort.sort.q10.rmdup.narrowPeak_peak_8234	329	.	7.39441	37.2804	32.9372	351
chr13	58129183	58129740	SRR8284517_trimmed.fq.sort.sort.q10.rmdup.narrowPeak_peak_8235	270	.	6.77904	31.1141	27.0006	119
chr13	58157814	58158123	SRR8284517_trimmed.fq.sort.sort.q10.rmdup.narrowPeak_peak_8236	100	.	5.89768	13.3799	10.0675	103
chr13	58214678	58215006	SRR8284517_trimmed.fq.sort.sort.q10.rmdup.narrowPeak_peak_8237	59	.	4.06095	8.96424	5.92956	224
chr13	58215714	58216305	SRR8284517_trimmed.fq.sort.sort.q10.rmdup.narrowPeak_peak_8238	160	.	6.59618	19.6363	16.0063	115
chr13	58242064	58242219	SRR8284517_trimmed.fq.sort.sort.q10.rmdup.narrowPeak_peak_8239	29	.	3.76801	5.71664	2.99513	51
chr13	58319661	58319810	SRR8284517_trimmed.fq.sort.sort.q10.rmdup.narrowPeak_peak_8240	43	.	4.31854	7.21916	4.34048	45
chr13	58388328	58388647	SRR8284517_trimmed.fq.sort.sort.q10.rmdup.narrowPeak_peak_8241	51	.	4.63755	8.09081	5.1241	265
chr13	58400943	58401421	SRR8284517_trimmed.fq.sort.sort.q10.rmdup.narrowPeak_peak_8242	180	.	5.2168	21.8137	18.0858	224
chr13	58402096	58402547	SRR8284517_trimmed.fq.sort.sort.q10.rmdup.narrowPeak_peak_8243	578	.	9.89862	62.9428	57.8466	323
chr13	58403050	58403336	SRR8284517_trimmed.fq.sort.sort.q10.rmdup.narrowPeak_peak_8244	120	.	4.43023	15.4304	12.0067	156
chr13	58461054	58461259	SRR8284517_trimmed.fq.sort.sort.q10.rmdup.narrowPeak_peak_8245	83	.	5.38648	11.5667	8.3611	110
chr13	58465597	58465879	SRR8284517_trimmed.fq.sort.sort.q10.rmdup.narrowPeak_peak_8246	68	.	4.75964	9.92417	6.82225	147
chr13	58547951	58548100	SRR8284517_trimmed.fq.sort.sort.q10.rmdup.narrowPeak_peak_8247	41	.	3.77382	6.9752	4.11768	115
chr13	58567149	58567298	SRR8284517_trimmed.fq.sort.sort.q10.rmdup.narrowPeak_peak_8248	46	.	4.32795	7.52383	4.60897	52
chr13	58601051	58601354	SRR8284517_trimmed.fq.sort.sort.q10.rmdup.narrowPeak_peak_8249	32	.	3.78696	5.99471	3.246	105
chr13	58654445	58654947	SRR8284517_trimmed.fq.sort.sort.q10.rmdup.narrowPeak_peak_8250	48	.	4.28741	7.73681	4.80551	391
chr13	58711599	58711767	SRR8284517_trimmed.fq.sort.sort.q10.rmdup.narrowPeak_peak_8251	36	.	4.05785	6.47944	3.66461	31
chr13	58728373	58728529	SRR8284517_trimmed.fq.sort.sort.q10.rmdup.narrowPeak_peak_8252	23	.	3.47816	4.98507	2.37407	141
chr13	58912704	58912869	SRR8284517_trimmed.fq.sort.sort.q10.rmdup.narrowPeak_peak_8253	38	.	3.8611	6.63887	3.81015	109
chr13	58924465	58924622	SRR8284517_trimmed.fq.sort.sort.q10.rmdup.narrowPeak_peak_8254	29	.	3.75886	5.70066	2.99513	109
chr13	58971645	58971797	SRR8284517_trimmed.fq.sort.sort.q10.rmdup.narrowPeak_peak_8255	39	.	3.82719	6.82934	3.98462	78
chr13	59176212	59176417	SRR8284517_trimmed.fq.sort.sort.q10.rmdup.narrowPeak_peak_8256	40	.	4.0201	6.9447	4.08982	60
chr13	59176533	59176736	SRR8284517_trimmed.fq.sort.sort.q10.rmdup.narrowPeak_peak_8257	48	.	4.28741	7.73681	4.80551	126
chr13	59209263	59209429	SRR8284517_trimmed.fq.sort.sort.q10.rmdup.narrowPeak_peak_8258	59	.	4.92739	8.93601	5.90323	123
chr13	59254320	59254469	SRR8284517_trimmed.fq.sort.sort.q10.rmdup.narrowPeak_peak_8259	59	.	4.77276	8.9735	5.93837	62
chr13	59262328	59262510	SRR8284517_trimmed.fq.sort.sort.q10.rmdup.narrowPeak_peak_8260	80	.	5.61356	11.2687	8.0806	92
chr13	59265905	59266071	SRR8284517_trimmed.fq.sort.sort.q10.rmdup.narrowPeak_peak_8261	43	.	4.17646	7.24088	4.36056	110
chr13	59329942	59330116	SRR8284517_trimmed.fq.sort.sort.q10.rmdup.narrowPeak_peak_8262	81	.	5.2711	11.3306	8.13867	40
chr13	59386075	59386224	SRR8284517_trimmed.fq.sort.sort.q10.rmdup.narrowPeak_peak_8263	28	.	3.64882	5.50756	2.83691	138
chr13	59422374	59422561	SRR8284517_trimmed.fq.sort.sort.q10.rmdup.narrowPeak_peak_8264	36	.	4.05785	6.47944	3.66461	126
chr13	59477537	59477788	SRR8284517_trimmed.fq.sort.sort.q10.rmdup.narrowPeak_peak_8265	40	.	3.71578	6.8525	4.00599	114
chr13	59490185	59490356	SRR8284517_trimmed.fq.sort.sort.q10.rmdup.narrowPeak_peak_8266	54	.	4.32093	8.38916	5.40174	108
chr13	59495900	59496322	SRR8284517_trimmed.fq.sort.sort.q10.rmdup.narrowPeak_peak_8267	71	.	4.77659	10.2893	7.1645	78
chr13	59532897	59533065	SRR8284517_trimmed.fq.sort.sort.q10.rmdup.narrowPeak_peak_8268	52	.	4.24894	8.24061	5.26308	56
chr13	59534425	59534611	SRR8284517_trimmed.fq.sort.sort.q10.rmdup.narrowPeak_peak_8269	18	.	2.95643	4.24711	1.81142	145
chr13	59557660	59557984	SRR8284517_trimmed.fq.sort.sort.q10.rmdup.narrowPeak_peak_8270	51	.	4.63755	8.09081	5.1241	225
chr13	59584587	59584817	SRR8284517_trimmed.fq.sort.sort.q10.rmdup.narrowPeak_peak_8271	73	.	4.88726	10.5267	7.38716	120
chr13	59769161	59769392	SRR8284517_trimmed.fq.sort.sort.q10.rmdup.narrowPeak_peak_8272	40	.	3.04471	6.92916	4.07569	147
chr13	59769981	59770324	SRR8284517_trimmed.fq.sort.sort.q10.rmdup.narrowPeak_peak_8273	309	.	7.36472	35.1974	30.9303	130
chr13	59770486	59770724	SRR8284517_trimmed.fq.sort.sort.q10.rmdup.narrowPeak_peak_8274	101	.	4.21518	13.4562	10.1399	103
chr13	59781695	59781844	SRR8284517_trimmed.fq.sort.sort.q10.rmdup.narrowPeak_peak_8275	22	.	3.1204	4.74841	2.21165	24
chr13	59822475	59822853	SRR8284517_trimmed.fq.sort.sort.q10.rmdup.narrowPeak_peak_8276	273	.	8.45148	31.453	27.3274	254
chr13	59823416	59823673	SRR8284517_trimmed.fq.sort.sort.q10.rmdup.narrowPeak_peak_8277	144	.	6.11577	17.9871	14.4355	147
chr13	59889972	59890139	SRR8284517_trimmed.fq.sort.sort.q10.rmdup.narrowPeak_peak_8278	45	.	3.75869	7.45224	4.54288	85
chr13	59899024	59899344	SRR8284517_trimmed.fq.sort.sort.q10.rmdup.narrowPeak_peak_8279	72	.	4.99584	10.4137	7.28094	144
chr13	59990734	59990943	SRR8284517_trimmed.fq.sort.sort.q10.rmdup.narrowPeak_peak_8280	40	.	3.34723	6.9389	4.08451	81
chr13	59991781	59991937	SRR8284517_trimmed.fq.sort.sort.q10.rmdup.narrowPeak_peak_8281	36	.	3.26163	6.50378	3.68694	68
chr13	59992387	59992583	SRR8284517_trimmed.fq.sort.sort.q10.rmdup.narrowPeak_peak_8282	52	.	3.65152	8.19925	5.22452	80
chr13	60008139	60008385	SRR8284517_trimmed.fq.sort.sort.q10.rmdup.narrowPeak_peak_8283	90	.	4.65497	12.299	9.04875	97
chr13	60020782	60021075	SRR8284517_trimmed.fq.sort.sort.q10.rmdup.narrowPeak_peak_8284	47	.	4.41696	7.68834	4.76078	197
chr13	60056319	60056486	SRR8284517_trimmed.fq.sort.sort.q10.rmdup.narrowPeak_peak_8285	18	.	2.7109	4.25932	1.81142	105
chr13	60090226	60090606	SRR8284517_trimmed.fq.sort.sort.q10.rmdup.narrowPeak_peak_8286	33	.	3.49859	6.1536	3.38951	138
chr13	60097291	60097723	SRR8284517_trimmed.fq.sort.sort.q10.rmdup.narrowPeak_peak_8287	91	.	4.46358	12.4094	9.153	138
chr13	60097842	60098053	SRR8284517_trimmed.fq.sort.sort.q10.rmdup.narrowPeak_peak_8288	58	.	3.72765	8.90846	5.88401	116
chr13	60109981	60110130	SRR8284517_trimmed.fq.sort.sort.q10.rmdup.narrowPeak_peak_8289	55	.	3.79789	8.57961	5.57869	62
chr13	60110243	60110525	SRR8284517_trimmed.fq.sort.sort.q10.rmdup.narrowPeak_peak_8290	168	.	6.26013	20.499	16.8307	165
chr13	60110724	60111087	SRR8284517_trimmed.fq.sort.sort.q10.rmdup.narrowPeak_peak_8291	82	.	4.46244	11.4671	8.26752	84
chr13	60123123	60123307	SRR8284517_trimmed.fq.sort.sort.q10.rmdup.narrowPeak_peak_8292	31	.	3.20302	5.93882	3.1958	139
chr13	60123948	60124283	SRR8284517_trimmed.fq.sort.sort.q10.rmdup.narrowPeak_peak_8293	31	.	3.17906	5.88254	3.14493	264
chr13	60132811	60133009	SRR8284517_trimmed.fq.sort.sort.q10.rmdup.narrowPeak_peak_8294	146	.	6.94011	18.1729	14.6126	88
chr13	60134445	60134657	SRR8284517_trimmed.fq.sort.sort.q10.rmdup.narrowPeak_peak_8295	64	.	4.55947	9.50025	6.43057	79
chr13	60147458	60147817	SRR8284517_trimmed.fq.sort.sort.q10.rmdup.narrowPeak_peak_8296	258	.	8.27669	29.9047	25.8392	212
chr13	60176032	60176246	SRR8284517_trimmed.fq.sort.sort.q10.rmdup.narrowPeak_peak_8297	67	.	4.05698	9.79802	6.70873	92
chr13	60178031	60178382	SRR8284517_trimmed.fq.sort.sort.q10.rmdup.narrowPeak_peak_8298	66	.	4.14168	9.73266	6.64735	227
chr13	60195673	60195973	SRR8284517_trimmed.fq.sort.sort.q10.rmdup.narrowPeak_peak_8299	51	.	4.63755	8.09081	5.1241	136
chr13	60243628	60243818	SRR8284517_trimmed.fq.sort.sort.q10.rmdup.narrowPeak_peak_8300	34	.	3.65105	6.2272	3.4555	113
chr13	60257119	60257344	SRR8284517_trimmed.fq.sort.sort.q10.rmdup.narrowPeak_peak_8301	89	.	5.49109	12.153	8.91035	113
chr13	60267125	60267374	SRR8284517_trimmed.fq.sort.sort.q10.rmdup.narrowPeak_peak_8302	34	.	3.24918	6.25946	3.48476	189
chr13	60269907	60270057	SRR8284517_trimmed.fq.sort.sort.q10.rmdup.narrowPeak_peak_8303	55	.	3.79789	8.57961	5.57869	110
chr13	60337671	60337820	SRR8284517_trimmed.fq.sort.sort.q10.rmdup.narrowPeak_peak_8304	31	.	3.59393	5.87679	3.13945	96
chr13	60358321	60358493	SRR8284517_trimmed.fq.sort.sort.q10.rmdup.narrowPeak_peak_8305	68	.	4.95099	9.98252	6.87728	69
chr13	60409184	60409554	SRR8284517_trimmed.fq.sort.sort.q10.rmdup.narrowPeak_peak_8306	128	.	4.49438	16.2957	12.8274	109
chr13	60409901	60410124	SRR8284517_trimmed.fq.sort.sort.q10.rmdup.narrowPeak_peak_8307	221	.	5.80792	26.0835	22.1739	121
chr13	60410348	60410577	SRR8284517_trimmed.fq.sort.sort.q10.rmdup.narrowPeak_peak_8308	127	.	4.48043	16.2435	12.7777	126
chr13	60410712	60410891	SRR8284517_trimmed.fq.sort.sort.q10.rmdup.narrowPeak_peak_8309	55	.	3.22008	8.51518	5.51876	44
chr13	60434142	60434291	SRR8284517_trimmed.fq.sort.sort.q10.rmdup.narrowPeak_peak_8310	40	.	3.32462	6.88089	4.03185	124
chr13	60434477	60434739	SRR8284517_trimmed.fq.sort.sort.q10.rmdup.narrowPeak_peak_8311	131	.	5.32049	16.6093	13.1245	144
chr13	60435310	60435605	SRR8284517_trimmed.fq.sort.sort.q10.rmdup.narrowPeak_peak_8312	163	.	5.8161	20.0342	16.3867	147
chr13	60455034	60455546	SRR8284517_trimmed.fq.sort.sort.q10.rmdup.narrowPeak_peak_8313	91	.	4.67734	12.3585	9.10448	405
chr13	60456506	60456687	SRR8284517_trimmed.fq.sort.sort.q10.rmdup.narrowPeak_peak_8314	36	.	3.32978	6.45341	3.66005	79
chr13	60468029	60468252	SRR8284517_trimmed.fq.sort.sort.q10.rmdup.narrowPeak_peak_8315	26	.	3.40293	5.28687	2.64187	134
chr13	60485779	60485934	SRR8284517_trimmed.fq.sort.sort.q10.rmdup.narrowPeak_peak_8316	42	.	4.2818	7.15314	4.27992	67
chr13	60497718	60497867	SRR8284517_trimmed.fq.sort.sort.q10.rmdup.narrowPeak_peak_8317	43	.	4.3477	7.27142	4.3766	83
chr13	60507945	60508099	SRR8284517_trimmed.fq.sort.sort.q10.rmdup.narrowPeak_peak_8318	37	.	3.94612	6.54039	3.72031	116
chr13	60654494	60654866	SRR8284517_trimmed.fq.sort.sort.q10.rmdup.narrowPeak_peak_8319	51	.	4.47227	8.09005	5.1241	244
chr13	60670599	60670782	SRR8284517_trimmed.fq.sort.sort.q10.rmdup.narrowPeak_peak_8320	107	.	4.95863	14.1372	10.7821	58
chr13	60688683	60688868	SRR8284517_trimmed.fq.sort.sort.q10.rmdup.narrowPeak_peak_8323	31	.	3.4965	5.91834	3.17677	43
chr13	60737215	60737448	SRR8284517_trimmed.fq.sort.sort.q10.rmdup.narrowPeak_peak_8324	35	.	3.59788	6.36044	3.57568	94
chr13	60782209	60782358	SRR8284517_trimmed.fq.sort.sort.q10.rmdup.narrowPeak_peak_8325	23	.	3.47816	4.98507	2.37407	56
chr13	61804225	61804697	SRR8284517_trimmed.fq.sort.sort.q10.rmdup.narrowPeak_peak_8326	223	.	9.85479	26.2705	22.3533	166
chr13	62015882	62016293	SRR8284517_trimmed.fq.sort.sort.q10.rmdup.narrowPeak_peak_8327	339	.	12.7533	38.3403	33.9587	165
chr13	62129879	62130173	SRR8284517_trimmed.fq.sort.sort.q10.rmdup.narrowPeak_peak_8328	339	.	12.7533	38.3403	33.9587	148
chr13	62382996	62383201	SRR8284517_trimmed.fq.sort.sort.q10.rmdup.narrowPeak_peak_8329	139	.	7.53601	17.5097	13.9806	119
chr13	62466537	62466962	SRR8284517_trimmed.fq.sort.sort.q10.rmdup.narrowPeak_peak_8330	245	.	10.4345	28.5943	24.5815	184
chr13	62558183	62558627	SRR8284517_trimmed.fq.sort.sort.q10.rmdup.narrowPeak_peak_8331	268	.	11.0142	30.9655	26.858	308
chr13	62623715	62624125	SRR8284517_trimmed.fq.sort.sort.q10.rmdup.narrowPeak_peak_8332	159	.	8.11571	19.6129	15.9839	274
chr13	62684626	62684889	SRR8284517_trimmed.fq.sort.sort.q10.rmdup.narrowPeak_peak_8333	130	.	7.24617	16.4823	13.0035	145
chr13	62685048	62685248	SRR8284517_trimmed.fq.sort.sort.q10.rmdup.narrowPeak_peak_8334	43	.	4.3477	7.27142	4.3766	91
chr13	62760323	62760682	SRR8284517_trimmed.fq.sort.sort.q10.rmdup.narrowPeak_peak_8335	149	.	7.82586	18.5534	14.9744	248
chr13	62785414	62785742	SRR8284517_trimmed.fq.sort.sort.q10.rmdup.narrowPeak_peak_8336	84	.	5.79693	11.613	8.40152	171
chr13	62838629	62838836	SRR8284517_trimmed.fq.sort.sort.q10.rmdup.narrowPeak_peak_8337	36	.	4.05785	6.47944	3.66461	111
chr13	62866040	62866420	SRR8284517_trimmed.fq.sort.sort.q10.rmdup.narrowPeak_peak_8338	154	.	7.12234	19.0367	15.4352	259
chr13	62964414	62964763	SRR8284517_trimmed.fq.sort.sort.q10.rmdup.narrowPeak_peak_8339	344	.	10.367	38.8355	34.4374	212
chr13	62964923	62965247	SRR8284517_trimmed.fq.sort.sort.q10.rmdup.narrowPeak_peak_8340	124	.	5.91985	15.849	12.4028	111
chr13	62985103	62985260	SRR8284517_trimmed.fq.sort.sort.q10.rmdup.narrowPeak_peak_8341	51	.	4.63755	8.09081	5.1241	83
chr13	63049249	63049480	SRR8284517_trimmed.fq.sort.sort.q10.rmdup.narrowPeak_peak_8342	92	.	6.04595	12.4719	9.21168	117
chr13	63187579	63187759	SRR8284517_trimmed.fq.sort.sort.q10.rmdup.narrowPeak_peak_8346	65	.	4.60415	9.59564	6.51929	99
chr13	63223928	63224078	SRR8284517_trimmed.fq.sort.sort.q10.rmdup.narrowPeak_peak_8347	51	.	4.63755	8.09081	5.1241	95
chr13	63239586	63239793	SRR8284517_trimmed.fq.sort.sort.q10.rmdup.narrowPeak_peak_8348	108	.	4.43342	14.193	10.835	99
chr13	63240087	63240343	SRR8284517_trimmed.fq.sort.sort.q10.rmdup.narrowPeak_peak_8349	145	.	4.99193	18.0966	14.5399	110
chr13	63240422	63240596	SRR8284517_trimmed.fq.sort.sort.q10.rmdup.narrowPeak_peak_8350	37	.	2.93709	6.59911	3.77405	113
chr13	63245540	63245762	SRR8284517_trimmed.fq.sort.sort.q10.rmdup.narrowPeak_peak_8351	40	.	3.03941	6.91302	4.06126	54
chr13	63252051	63252308	SRR8284517_trimmed.fq.sort.sort.q10.rmdup.narrowPeak_peak_8352	67	.	4.17258	9.81095	6.71595	130
chr13	63272111	63272260	SRR8284517_trimmed.fq.sort.sort.q10.rmdup.narrowPeak_peak_8353	41	.	4.03521	6.9735	4.11619	98
chr13	63325437	63325649	SRR8284517_trimmed.fq.sort.sort.q10.rmdup.narrowPeak_peak_8354	72	.	4.40249	10.3842	7.25338	98
chr13	63335648	63335797	SRR8284517_trimmed.fq.sort.sort.q10.rmdup.narrowPeak_peak_8355	33	.	3.4562	6.06456	3.30904	34
chr13	63336342	63336491	SRR8284517_trimmed.fq.sort.sort.q10.rmdup.narrowPeak_peak_8356	48	.	4.00852	7.73611	4.8051	66
chr13	63373803	63373970	SRR8284517_trimmed.fq.sort.sort.q10.rmdup.narrowPeak_peak_8357	43	.	4.3477	7.27142	4.3766	50
chr13	63396008	63396220	SRR8284517_trimmed.fq.sort.sort.q10.rmdup.narrowPeak_peak_8358	28	.	3.51759	5.50096	2.83175	123
chr13	63430849	63431015	SRR8284517_trimmed.fq.sort.sort.q10.rmdup.narrowPeak_peak_8359	52	.	4.12865	8.27266	5.29259	67
chr13	63431464	63432186	SRR8284517_trimmed.fq.sort.sort.q10.rmdup.narrowPeak_peak_8360	192	.	7.61458	23.0684	19.2852	541
chr13	63451481	63451634	SRR8284517_trimmed.fq.sort.sort.q10.rmdup.narrowPeak_peak_8361	51	.	4.63755	8.09081	5.1241	45
chr13	63497106	63497359	SRR8284517_trimmed.fq.sort.sort.q10.rmdup.narrowPeak_peak_8362	141	.	7.14213	17.6742	14.137	147
chr13	63527782	63528082	SRR8284517_trimmed.fq.sort.sort.q10.rmdup.narrowPeak_peak_8363	43	.	3.36218	7.20084	4.32414	206
chr13	63528243	63528443	SRR8284517_trimmed.fq.sort.sort.q10.rmdup.narrowPeak_peak_8364	95	.	4.6018	12.8031	9.52173	87
chr13	63563497	63563663	SRR8284517_trimmed.fq.sort.sort.q10.rmdup.narrowPeak_peak_8365	61	.	3.64811	9.18577	6.13694	87
chr13	63564097	63564497	SRR8284517_trimmed.fq.sort.sort.q10.rmdup.narrowPeak_peak_8366	50	.	3.40074	7.985	5.03484	309
chr13	63565189	63565370	SRR8284517_trimmed.fq.sort.sort.q10.rmdup.narrowPeak_peak_8367	43	.	3.22593	7.26122	4.3766	89
chr13	63593717	63593939	SRR8284517_trimmed.fq.sort.sort.q10.rmdup.narrowPeak_peak_8368	29	.	3.76801	5.71664	2.99513	126
chr13	63626622	63626781	SRR8284517_trimmed.fq.sort.sort.q10.rmdup.narrowPeak_peak_8369	56	.	4.75166	8.61309	5.60978	86
chr13	63643591	63643871	SRR8284517_trimmed.fq.sort.sort.q10.rmdup.narrowPeak_peak_8370	46	.	4.17752	7.52391	4.60897	148
chr13	63814693	63815183	SRR8284517_trimmed.fq.sort.sort.q10.rmdup.narrowPeak_peak_8371	352	.	10.2219	39.6865	35.2589	197
chr13	63815479	63815747	SRR8284517_trimmed.fq.sort.sort.q10.rmdup.narrowPeak_peak_8372	40	.	3.62146	6.89451	4.04431	84
chr13	63832837	63832986	SRR8284517_trimmed.fq.sort.sort.q10.rmdup.narrowPeak_peak_8373	18	.	3.18831	4.28705	1.81142	59
chr13	63866629	63866883	SRR8284517_trimmed.fq.sort.sort.q10.rmdup.narrowPeak_peak_8374	29	.	3.76801	5.71664	2.99513	147
chr13	63990688	63990851	SRR8284517_trimmed.fq.sort.sort.q10.rmdup.narrowPeak_peak_8375	75	.	5.50709	10.6983	7.54446	87
chr13	64021821	64022115	SRR8284517_trimmed.fq.sort.sort.q10.rmdup.narrowPeak_peak_8376	39	.	4.09043	6.806	3.96269	48
chr13	64151921	64152396	SRR8284517_trimmed.fq.sort.sort.q10.rmdup.narrowPeak_peak_8377	238	.	7.90375	27.8522	23.8694	358
chr13	64152749	64153007	SRR8284517_trimmed.fq.sort.sort.q10.rmdup.narrowPeak_peak_8378	74	.	4.50897	10.6444	7.49746	127
chr13	64235540	64235941	SRR8284517_trimmed.fq.sort.sort.q10.rmdup.narrowPeak_peak_8379	109	.	4.90955	14.3459	10.9795	69
chr13	64248721	64248894	SRR8284517_trimmed.fq.sort.sort.q10.rmdup.narrowPeak_peak_8380	52	.	4.54351	8.22461	5.24796	97
chr13	64275257	64275468	SRR8284517_trimmed.fq.sort.sort.q10.rmdup.narrowPeak_peak_8381	23	.	3.47816	4.98507	2.37407	92
chr13	64294913	64295083	SRR8284517_trimmed.fq.sort.sort.q10.rmdup.narrowPeak_peak_8382	80	.	5.39762	11.2222	8.03695	75
chr13	64312229	64312453	SRR8284517_trimmed.fq.sort.sort.q10.rmdup.narrowPeak_peak_8383	72	.	4.96067	10.3415	7.21312	142
chr13	64369691	64370233	SRR8284517_trimmed.fq.sort.sort.q10.rmdup.narrowPeak_peak_8384	135	.	7.04777	17.018	13.5139	409
chr13	64431945	64432164	SRR8284517_trimmed.fq.sort.sort.q10.rmdup.narrowPeak_peak_8385	54	.	4.33562	8.41934	5.42968	128
chr13	64432382	64432741	SRR8284517_trimmed.fq.sort.sort.q10.rmdup.narrowPeak_peak_8386	184	.	7.89266	22.1994	18.4542	233
chr13	65112762	65112916	SRR8284517_trimmed.fq.sort.sort.q10.rmdup.narrowPeak_peak_8387	67	.	5.21724	9.8056	6.71097	53
chr13	65113380	65113618	SRR8284517_trimmed.fq.sort.sort.q10.rmdup.narrowPeak_peak_8388	23	.	3.47816	4.98507	2.37407	129
chr13	65240457	65240773	SRR8284517_trimmed.fq.sort.sort.q10.rmdup.narrowPeak_peak_8389	69	.	4.65608	10.0277	6.91925	136
chr13	65240944	65241742	SRR8284517_trimmed.fq.sort.sort.q10.rmdup.narrowPeak_peak_8390	344	.	10.8622	38.8139	34.4165	171
chr13	65278163	65278796	SRR8284517_trimmed.fq.sort.sort.q10.rmdup.narrowPeak_peak_8391	192	.	8.79773	23.0523	19.2699	491
chr13	65278971	65279211	SRR8284517_trimmed.fq.sort.sort.q10.rmdup.narrowPeak_peak_8392	47	.	4.41696	7.68834	4.76078	116
chr13	66904811	66905556	SRR8284517_trimmed.fq.sort.sort.q10.rmdup.narrowPeak_peak_8393	257	.	10.1407	29.799	25.7379	339
chr13	66932825	66932974	SRR8284517_trimmed.fq.sort.sort.q10.rmdup.narrowPeak_peak_8394	34	.	3.44063	6.25928	3.48471	74
chr13	66933111	66933351	SRR8284517_trimmed.fq.sort.sort.q10.rmdup.narrowPeak_peak_8395	295	.	9.31311	33.7481	29.5331	123
chr13	66933472	66933788	SRR8284517_trimmed.fq.sort.sort.q10.rmdup.narrowPeak_peak_8396	109	.	5.43488	14.2869	10.9236	118
chr13	67060816	67061383	SRR8284517_trimmed.fq.sort.sort.q10.rmdup.narrowPeak_peak_8397	243	.	9.72987	28.3444	24.3421	251
chr13	67081056	67081241	SRR8284517_trimmed.fq.sort.sort.q10.rmdup.narrowPeak_peak_8398	51	.	4.63755	8.09081	5.1241	63
chr13	67089911	67090110	SRR8284517_trimmed.fq.sort.sort.q10.rmdup.narrowPeak_peak_8399	59	.	4.92739	8.93601	5.90323	112
chr13	67108098	67108639	SRR8284517_trimmed.fq.sort.sort.q10.rmdup.narrowPeak_peak_8400	241	.	9.0967	28.1047	24.1121	423
chr13	67108783	67108956	SRR8284517_trimmed.fq.sort.sort.q10.rmdup.narrowPeak_peak_8401	69	.	4.80835	10.026	6.91785	95
chr13	67128264	67128711	SRR8284517_trimmed.fq.sort.sort.q10.rmdup.narrowPeak_peak_8402	84	.	5.79693	11.613	8.40152	95
chr13	67173203	67173384	SRR8284517_trimmed.fq.sort.sort.q10.rmdup.narrowPeak_peak_8403	59	.	4.92739	8.93601	5.90323	104
chr13	67194482	67194728	SRR8284517_trimmed.fq.sort.sort.q10.rmdup.narrowPeak_peak_8404	159	.	8.11571	19.6129	15.9839	107
chr13	67225831	67225980	SRR8284517_trimmed.fq.sort.sort.q10.rmdup.narrowPeak_peak_8405	51	.	4.63755	8.09081	5.1241	66
chr13	67268849	67269138	SRR8284517_trimmed.fq.sort.sort.q10.rmdup.narrowPeak_peak_8406	111	.	6.66647	14.4788	11.1034	205
chr13	67306009	67306413	SRR8284517_trimmed.fq.sort.sort.q10.rmdup.narrowPeak_peak_8407	307	.	11.4468	35.0148	30.7541	229
chr13	67306597	67306787	SRR8284517_trimmed.fq.sort.sort.q10.rmdup.narrowPeak_peak_8408	51	.	4.50761	8.1569	5.18509	110
chr13	67332143	67332540	SRR8284517_trimmed.fq.sort.sort.q10.rmdup.narrowPeak_peak_8409	127	.	7.10611	16.2134	12.7491	292
chr13	67332688	67332888	SRR8284517_trimmed.fq.sort.sort.q10.rmdup.narrowPeak_peak_8410	105	.	6.34938	13.8713	10.5303	75
chr13	67353633	67353802	SRR8284517_trimmed.fq.sort.sort.q10.rmdup.narrowPeak_peak_8411	43	.	4.3477	7.27142	4.3766	77
chr13	67360194	67360584	SRR8284517_trimmed.fq.sort.sort.q10.rmdup.narrowPeak_peak_8412	504	.	16.0776	55.343	50.4433	258
chr13	67451149	67451580	SRR8284517_trimmed.fq.sort.sort.q10.rmdup.narrowPeak_peak_8413	120	.	6.95632	15.4718	12.0442	322
chr13	67483708	67484240	SRR8284517_trimmed.fq.sort.sort.q10.rmdup.narrowPeak_peak_8414	194	.	8.38574	23.2692	19.478	376
chr13	67500059	67500507	SRR8284517_trimmed.fq.sort.sort.q10.rmdup.narrowPeak_peak_8415	258	.	10.4903	29.9167	25.8506	316
chr13	67525671	67526143	SRR8284517_trimmed.fq.sort.sort.q10.rmdup.narrowPeak_peak_8416	265	.	9.96573	30.6168	26.5238	342
chr13	67552572	67553188	SRR8284517_trimmed.fq.sort.sort.q10.rmdup.narrowPeak_peak_8417	267	.	10.6351	30.8224	26.7211	481
chr13	67609100	67609651	SRR8284517_trimmed.fq.sort.sort.q10.rmdup.narrowPeak_peak_8418	572	.	16.3987	62.3044	57.2247	385
chr13	67637176	67638000	SRR8284517_trimmed.fq.sort.sort.q10.rmdup.narrowPeak_peak_8419	483	.	12.8642	53.1449	48.3099	316
chr13	67683010	67683721	SRR8284517_trimmed.fq.sort.sort.q10.rmdup.narrowPeak_peak_8420	260	.	10.3003	30.1323	26.0578	401
chr13	67723803	67724340	SRR8284517_trimmed.fq.sort.sort.q10.rmdup.narrowPeak_peak_8421	506	.	12.2146	55.5402	50.6354	209
chr13	67729225	67729507	SRR8284517_trimmed.fq.sort.sort.q10.rmdup.narrowPeak_peak_8422	25	.	3.447	5.14864	2.5194	135
chr13	67754826	67755095	SRR8284517_trimmed.fq.sort.sort.q10.rmdup.narrowPeak_peak_8423	43	.	4.3477	7.27142	4.3766	159
chr13	67779728	67780037	SRR8284517_trimmed.fq.sort.sort.q10.rmdup.narrowPeak_peak_8424	111	.	6.66647	14.4788	11.1034	90
chr13	67813891	67814151	SRR8284517_trimmed.fq.sort.sort.q10.rmdup.narrowPeak_peak_8425	106	.	6.40205	13.9731	10.6269	139
chr13	67814270	67814605	SRR8284517_trimmed.fq.sort.sort.q10.rmdup.narrowPeak_peak_8426	280	.	10.9972	32.1818	28.0272	205
chr13	67830785	67831349	SRR8284517_trimmed.fq.sort.sort.q10.rmdup.narrowPeak_peak_8427	139	.	7.53601	17.5097	13.9806	423
chr13	67858276	67858484	SRR8284517_trimmed.fq.sort.sort.q10.rmdup.narrowPeak_peak_8428	51	.	4.63755	8.09081	5.1241	98
chr13	68581731	68581963	SRR8284517_trimmed.fq.sort.sort.q10.rmdup.narrowPeak_peak_8429	195	.	7.13763	23.3338	19.5402	111
chr13	68582563	68582871	SRR8284517_trimmed.fq.sort.sort.q10.rmdup.narrowPeak_peak_8430	178	.	6.817	21.5588	17.8422	113
chr13	69375965	69376134	SRR8284517_trimmed.fq.sort.sort.q10.rmdup.narrowPeak_peak_8431	23	.	3.47816	4.98507	2.37407	71
chr13	69415400	69415720	SRR8284517_trimmed.fq.sort.sort.q10.rmdup.narrowPeak_peak_8432	27	.	3.61855	5.45414	2.78984	84
chr13	69526129	69526356	SRR8284517_trimmed.fq.sort.sort.q10.rmdup.narrowPeak_peak_8433	57	.	4.21831	8.75671	5.74332	91
chr13	69535159	69535599	SRR8284517_trimmed.fq.sort.sort.q10.rmdup.narrowPeak_peak_8434	219	.	7.7203	25.8379	21.9385	141
chr13	69611763	69612007	SRR8284517_trimmed.fq.sort.sort.q10.rmdup.narrowPeak_peak_8435	668	.	15.3248	72.1805	66.8512	122
chr13	69612238	69612679	SRR8284517_trimmed.fq.sort.sort.q10.rmdup.narrowPeak_peak_8436	167	.	6.74675	20.4648	16.7977	132
chr13	69810183	69810594	SRR8284517_trimmed.fq.sort.sort.q10.rmdup.narrowPeak_peak_8437	146	.	6.94011	18.1729	14.6126	188
chr13	70080079	70080331	SRR8284517_trimmed.fq.sort.sort.q10.rmdup.narrowPeak_peak_8438	29	.	3.76801	5.71664	2.99513	67
chr13	70175305	70175454	SRR8284517_trimmed.fq.sort.sort.q10.rmdup.narrowPeak_peak_8439	29	.	3.76801	5.71664	2.99513	103
chr13	70214002	70214151	SRR8284517_trimmed.fq.sort.sort.q10.rmdup.narrowPeak_peak_8440	36	.	4.05785	6.47944	3.66461	127
chr13	70316467	70316636	SRR8284517_trimmed.fq.sort.sort.q10.rmdup.narrowPeak_peak_8441	51	.	4.63755	8.09081	5.1241	34
chr13	70637165	70637475	SRR8284517_trimmed.fq.sort.sort.q10.rmdup.narrowPeak_peak_8442	58	.	4.14617	8.88193	5.85903	99
chr13	70637843	70638086	SRR8284517_trimmed.fq.sort.sort.q10.rmdup.narrowPeak_peak_8443	571	.	13.8683	62.2329	57.1559	108
chr13	70906459	70906647	SRR8284517_trimmed.fq.sort.sort.q10.rmdup.narrowPeak_peak_8444	23	.	3.47816	4.98507	2.37407	104
chr13	71373842	71374005	SRR8284517_trimmed.fq.sort.sort.q10.rmdup.narrowPeak_peak_8445	29	.	3.76801	5.71664	2.99513	128
chr13	73290870	73291032	SRR8284517_trimmed.fq.sort.sort.q10.rmdup.narrowPeak_peak_8446	51	.	4.63755	8.09081	5.1241	79
chr13	73328173	73328425	SRR8284517_trimmed.fq.sort.sort.q10.rmdup.narrowPeak_peak_8447	246	.	7.99569	28.6177	24.6035	127
chr13	73331047	73331401	SRR8284517_trimmed.fq.sort.sort.q10.rmdup.narrowPeak_peak_8448	58	.	4.14617	8.88193	5.85903	244
chr13	73431155	73431377	SRR8284517_trimmed.fq.sort.sort.q10.rmdup.narrowPeak_peak_8449	67	.	5.21724	9.8056	6.71097	142
chr13	73603162	73603349	SRR8284517_trimmed.fq.sort.sort.q10.rmdup.narrowPeak_peak_8450	37	.	3.59418	6.59271	3.76838	64
chr13	73603564	73603881	SRR8284517_trimmed.fq.sort.sort.q10.rmdup.narrowPeak_peak_8451	167	.	6.90649	20.4017	16.7376	219
chr13	73604505	73604754	SRR8284517_trimmed.fq.sort.sort.q10.rmdup.narrowPeak_peak_8452	54	.	4.09572	8.48255	5.48831	113
chr13	73764158	73764330	SRR8284517_trimmed.fq.sort.sort.q10.rmdup.narrowPeak_peak_8453	42	.	3.5137	7.12422	4.25378	65
chr13	73833489	73833842	SRR8284517_trimmed.fq.sort.sort.q10.rmdup.narrowPeak_peak_8454	237	.	7.16291	27.7098	23.7328	130
chr13	73880609	73880758	SRR8284517_trimmed.fq.sort.sort.q10.rmdup.narrowPeak_peak_8455	36	.	4.05785	6.47944	3.66461	89
chr13	73887836	73887985	SRR8284517_trimmed.fq.sort.sort.q10.rmdup.narrowPeak_peak_8456	47	.	3.74726	7.68112	4.75445	51
chr13	73937046	73937547	SRR8284517_trimmed.fq.sort.sort.q10.rmdup.narrowPeak_peak_8457	249	.	6.97304	29.0028	24.9732	118
chr13	73937789	73938112	SRR8284517_trimmed.fq.sort.sort.q10.rmdup.narrowPeak_peak_8458	620	.	11.841	67.2428	62.0353	138
chr13	74062041	74062278	SRR8284517_trimmed.fq.sort.sort.q10.rmdup.narrowPeak_peak_8459	369	.	11.1474	41.4219	36.9346	122
chr13	74177224	74177379	SRR8284517_trimmed.fq.sort.sort.q10.rmdup.narrowPeak_peak_8460	29	.	3.76801	5.71664	2.99513	29
chr13	74208334	74209210	SRR8284517_trimmed.fq.sort.sort.q10.rmdup.narrowPeak_peak_8461	252	.	8.90398	29.3306	25.2878	608
chr13	74316702	74317219	SRR8284517_trimmed.fq.sort.sort.q10.rmdup.narrowPeak_peak_8462	147	.	7.20551	18.2744	14.7094	265
chr13	74317526	74317735	SRR8284517_trimmed.fq.sort.sort.q10.rmdup.narrowPeak_peak_8463	127	.	6.65927	16.2202	12.7554	111
chr13	74329708	74330035	SRR8284517_trimmed.fq.sort.sort.q10.rmdup.narrowPeak_peak_8464	97	.	6.1237	13.0229	9.72987	244
chr13	74349842	74350220	SRR8284517_trimmed.fq.sort.sort.q10.rmdup.narrowPeak_peak_8465	313	.	9.80873	35.6003	31.3185	241
chr13	74350347	74350524	SRR8284517_trimmed.fq.sort.sort.q10.rmdup.narrowPeak_peak_8466	107	.	5.50899	14.0854	10.733	86
chr13	74350615	74350788	SRR8284517_trimmed.fq.sort.sort.q10.rmdup.narrowPeak_peak_8467	44	.	3.82802	7.34837	4.44712	105
chr13	74390493	74390841	SRR8284517_trimmed.fq.sort.sort.q10.rmdup.narrowPeak_peak_8468	59	.	4.92739	8.93601	5.90323	202
chr13	74462413	74462669	SRR8284517_trimmed.fq.sort.sort.q10.rmdup.narrowPeak_peak_8469	167	.	8.24309	20.3711	16.708	131
chr13	74462872	74463473	SRR8284517_trimmed.fq.sort.sort.q10.rmdup.narrowPeak_peak_8470	119	.	6.90966	15.3828	11.9617	100
chr13	74493783	74493940	SRR8284517_trimmed.fq.sort.sort.q10.rmdup.narrowPeak_peak_8471	75	.	5.50709	10.6983	7.54446	44
chr13	74494127	74494391	SRR8284517_trimmed.fq.sort.sort.q10.rmdup.narrowPeak_peak_8472	59	.	4.92739	8.93601	5.90323	57
chr13	74494468	74494693	SRR8284517_trimmed.fq.sort.sort.q10.rmdup.narrowPeak_peak_8473	51	.	4.63755	8.09081	5.1241	121
chr13	74617479	74618014	SRR8284517_trimmed.fq.sort.sort.q10.rmdup.narrowPeak_peak_8480	84	.	5.79693	11.613	8.40152	443
chr13	74639553	74640027	SRR8284517_trimmed.fq.sort.sort.q10.rmdup.narrowPeak_peak_8481	149	.	7.82586	18.5534	14.9744	341
chr13	74770320	74770642	SRR8284517_trimmed.fq.sort.sort.q10.rmdup.narrowPeak_peak_8483	213	.	9.34759	25.2622	21.3868	173
chr13	75308837	75309073	SRR8284517_trimmed.fq.sort.sort.q10.rmdup.narrowPeak_peak_8484	29	.	3.76801	5.71664	2.99513	135
chr13	75320371	75320589	SRR8284517_trimmed.fq.sort.sort.q10.rmdup.narrowPeak_peak_8485	111	.	6.66647	14.4788	11.1034	93
chr13	75773860	75774036	SRR8284517_trimmed.fq.sort.sort.q10.rmdup.narrowPeak_peak_8486	43	.	4.3477	7.27142	4.3766	131
chr13	75840006	75840189	SRR8284517_trimmed.fq.sort.sort.q10.rmdup.narrowPeak_peak_8487	40	.	4.158	6.92922	4.07569	66
chr13	75931042	75931202	SRR8284517_trimmed.fq.sort.sort.q10.rmdup.narrowPeak_peak_8488	36	.	4.01342	6.40067	3.61171	101
chr13	75942796	75943536	SRR8284517_trimmed.fq.sort.sort.q10.rmdup.narrowPeak_peak_8489	286	.	8.73622	32.78	28.6026	531
chr13	76017992	76018520	SRR8284517_trimmed.fq.sort.sort.q10.rmdup.narrowPeak_peak_8490	375	.	11.3926	42.0226	37.5147	361
chr13	76064429	76064620	SRR8284517_trimmed.fq.sort.sort.q10.rmdup.narrowPeak_peak_8491	32	.	3.68605	6.05258	3.29795	62
chr13	76064816	76065065	SRR8284517_trimmed.fq.sort.sort.q10.rmdup.narrowPeak_peak_8492	41	.	4.06576	7.03165	4.16934	126
chr13	76098250	76098565	SRR8284517_trimmed.fq.sort.sort.q10.rmdup.narrowPeak_peak_8493	31	.	3.37442	5.89153	3.15284	120
chr13	76098751	76099338	SRR8284517_trimmed.fq.sort.sort.q10.rmdup.narrowPeak_peak_8494	213	.	7.86999	25.2018	21.3283	195
chr13	76146286	76146470	SRR8284517_trimmed.fq.sort.sort.q10.rmdup.narrowPeak_peak_8495	51	.	4.63755	8.09081	5.1241	122
chr13	76180400	76180660	SRR8284517_trimmed.fq.sort.sort.q10.rmdup.narrowPeak_peak_8496	43	.	4.3477	7.27142	4.3766	142
chr13	77107098	77107351	SRR8284517_trimmed.fq.sort.sort.q10.rmdup.narrowPeak_peak_8497	36	.	4.05785	6.47944	3.66461	173
chr13	77134718	77135061	SRR8284517_trimmed.fq.sort.sort.q10.rmdup.narrowPeak_peak_8498	72	.	4.37951	10.3276	7.20038	102
chr13	77135209	77135917	SRR8284517_trimmed.fq.sort.sort.q10.rmdup.narrowPeak_peak_8499	304	.	9.01526	34.663	30.4144	145
chr13	77392190	77392409	SRR8284517_trimmed.fq.sort.sort.q10.rmdup.narrowPeak_peak_8501	18	.	3.18831	4.28705	1.81142	107
chr13	77708412	77708643	SRR8284517_trimmed.fq.sort.sort.q10.rmdup.narrowPeak_peak_8502	92	.	5.87984	12.5505	9.28299	130
chr13	77708751	77709150	SRR8284517_trimmed.fq.sort.sort.q10.rmdup.narrowPeak_peak_8503	51	.	4.48987	8.12337	5.15395	113
chr13	77752928	77753154	SRR8284517_trimmed.fq.sort.sort.q10.rmdup.narrowPeak_peak_8504	29	.	3.76801	5.71664	2.99513	123
chr13	77784225	77784374	SRR8284517_trimmed.fq.sort.sort.q10.rmdup.narrowPeak_peak_8505	29	.	3.76801	5.71664	2.99513	73
chr13	77876603	77876797	SRR8284517_trimmed.fq.sort.sort.q10.rmdup.narrowPeak_peak_8506	111	.	6.66647	14.4788	11.1034	92
chr13	77898127	77898276	SRR8284517_trimmed.fq.sort.sort.q10.rmdup.narrowPeak_peak_8507	36	.	3.74007	6.40277	3.61337	88
chr13	77899228	77899377	SRR8284517_trimmed.fq.sort.sort.q10.rmdup.narrowPeak_peak_8508	35	.	3.81165	6.2897	3.51212	88
chr13	78079522	78079830	SRR8284517_trimmed.fq.sort.sort.q10.rmdup.narrowPeak_peak_8509	23	.	3.47816	4.98507	2.37407	218
chr13	78194668	78194961	SRR8284517_trimmed.fq.sort.sort.q10.rmdup.narrowPeak_peak_8510	95	.	5.28595	12.8181	9.53595	178
chr13	78202806	78203005	SRR8284517_trimmed.fq.sort.sort.q10.rmdup.narrowPeak_peak_8511	56	.	4.19321	8.70088	5.69096	66
chr13	78213635	78213784	SRR8284517_trimmed.fq.sort.sort.q10.rmdup.narrowPeak_peak_8512	29	.	3.76801	5.71664	2.99513	30
chr13	78445929	78446101	SRR8284517_trimmed.fq.sort.sort.q10.rmdup.narrowPeak_peak_8513	36	.	4.05785	6.47944	3.66461	96
chr13	78605093	78605370	SRR8284517_trimmed.fq.sort.sort.q10.rmdup.narrowPeak_peak_8514	18	.	3.18831	4.28705	1.81142	226
chr13	78953207	78953508	SRR8284517_trimmed.fq.sort.sort.q10.rmdup.narrowPeak_peak_8515	29	.	3.76801	5.71664	2.99513	59
chr13	79030294	79030519	SRR8284517_trimmed.fq.sort.sort.q10.rmdup.narrowPeak_peak_8516	40	.	4.0201	6.9447	4.08982	127
chr13	79339897	79340141	SRR8284517_trimmed.fq.sort.sort.q10.rmdup.narrowPeak_peak_8517	98	.	6.20085	13.1706	9.86968	105
chr13	79363866	79364136	SRR8284517_trimmed.fq.sort.sort.q10.rmdup.narrowPeak_peak_8518	18	.	3.18831	4.28705	1.81142	140
chr13	80709609	80709909	SRR8284517_trimmed.fq.sort.sort.q10.rmdup.narrowPeak_peak_8519	84	.	5.79693	11.613	8.40152	171
chr13	80740819	80740979	SRR8284517_trimmed.fq.sort.sort.q10.rmdup.narrowPeak_peak_8520	29	.	3.71089	5.61671	2.93404	101
chr13	80744179	80744463	SRR8284517_trimmed.fq.sort.sort.q10.rmdup.narrowPeak_peak_8521	49	.	4.52873	7.89317	4.95028	137
chr13	80882664	80882889	SRR8284517_trimmed.fq.sort.sort.q10.rmdup.narrowPeak_peak_8522	115	.	5.11358	14.9216	11.5242	118
chr13	80883448	80883605	SRR8284517_trimmed.fq.sort.sort.q10.rmdup.narrowPeak_peak_8523	53	.	3.68494	8.28674	5.30615	58
chr13	80883955	80884147	SRR8284517_trimmed.fq.sort.sort.q10.rmdup.narrowPeak_peak_8524	26	.	2.9374	5.30475	2.65771	61
chr13	80886272	80886660	SRR8284517_trimmed.fq.sort.sort.q10.rmdup.narrowPeak_peak_8525	123	.	5.17269	15.8117	12.3675	74
chr13	80933177	80933360	SRR8284517_trimmed.fq.sort.sort.q10.rmdup.narrowPeak_peak_8526	19	.	3.1569	4.42552	1.93154	51
chr13	80953488	80953691	SRR8284517_trimmed.fq.sort.sort.q10.rmdup.narrowPeak_peak_8527	29	.	3.76801	5.71664	2.99513	92
chr13	81090441	81090629	SRR8284517_trimmed.fq.sort.sort.q10.rmdup.narrowPeak_peak_8528	23	.	3.47816	4.98507	2.37407	94
chr13	81187474	81187623	SRR8284517_trimmed.fq.sort.sort.q10.rmdup.narrowPeak_peak_8529	36	.	4.05785	6.47944	3.66461	112
chr13	81415042	81415204	SRR8284517_trimmed.fq.sort.sort.q10.rmdup.narrowPeak_peak_8530	59	.	4.77276	8.9735	5.93837	71
chr13	81657238	81657524	SRR8284517_trimmed.fq.sort.sort.q10.rmdup.narrowPeak_peak_8531	130	.	7.24617	16.4823	13.0035	139
chr13	81657929	81658150	SRR8284517_trimmed.fq.sort.sort.q10.rmdup.narrowPeak_peak_8532	43	.	4.3477	7.27142	4.3766	132
chr13	81673115	81673436	SRR8284517_trimmed.fq.sort.sort.q10.rmdup.narrowPeak_peak_8533	75	.	5.50709	10.6983	7.54446	194
chr13	81701731	81702019	SRR8284517_trimmed.fq.sort.sort.q10.rmdup.narrowPeak_peak_8534	53	.	4.57999	8.29319	5.31214	147
chr13	81782892	81783155	SRR8284517_trimmed.fq.sort.sort.q10.rmdup.narrowPeak_peak_8535	329	.	9.3423	37.2883	32.9448	121
chr13	81783242	81783713	SRR8284517_trimmed.fq.sort.sort.q10.rmdup.narrowPeak_peak_8536	258	.	8.09184	29.9252	25.8586	102
chr13	81849963	81850112	SRR8284517_trimmed.fq.sort.sort.q10.rmdup.narrowPeak_peak_8537	23	.	3.47816	4.98507	2.37407	93
chr13	82058258	82058407	SRR8284517_trimmed.fq.sort.sort.q10.rmdup.narrowPeak_peak_8538	44	.	4.22576	7.33339	4.43372	117
chr13	82082774	82082923	SRR8284517_trimmed.fq.sort.sort.q10.rmdup.narrowPeak_peak_8539	43	.	4.3477	7.27142	4.3766	100
chr13	82185266	82185439	SRR8284517_trimmed.fq.sort.sort.q10.rmdup.narrowPeak_peak_8540	51	.	4.63755	8.09081	5.1241	66
chr13	83046549	83047199	SRR8284517_trimmed.fq.sort.sort.q10.rmdup.narrowPeak_peak_8541	59	.	4.92739	8.93601	5.90323	151
chr13	83462188	83462349	SRR8284517_trimmed.fq.sort.sort.q10.rmdup.narrowPeak_peak_8542	29	.	3.74273	5.67247	2.98362	66
chr13	83473776	83473925	SRR8284517_trimmed.fq.sort.sort.q10.rmdup.narrowPeak_peak_8543	29	.	3.76801	5.71664	2.99513	93
chr13	83518056	83518477	SRR8284517_trimmed.fq.sort.sort.q10.rmdup.narrowPeak_peak_8544	75	.	5.50709	10.6983	7.54446	298
chr13	83568853	83569011	SRR8284517_trimmed.fq.sort.sort.q10.rmdup.narrowPeak_peak_8545	23	.	3.30343	4.88929	2.33424	91
chr13	83583886	83584087	SRR8284517_trimmed.fq.sort.sort.q10.rmdup.narrowPeak_peak_8546	26	.	3.53069	5.29826	2.65199	93
chr13	83829736	83829951	SRR8284517_trimmed.fq.sort.sort.q10.rmdup.narrowPeak_peak_8547	23	.	3.47816	4.98507	2.37407	140
chr13	84221826	84221975	SRR8284517_trimmed.fq.sort.sort.q10.rmdup.narrowPeak_peak_8548	43	.	4.3477	7.27142	4.3766	81
chr13	84222313	84222838	SRR8284517_trimmed.fq.sort.sort.q10.rmdup.narrowPeak_peak_8549	169	.	8.34917	20.5779	16.9058	165
chr13	84279113	84279363	SRR8284517_trimmed.fq.sort.sort.q10.rmdup.narrowPeak_peak_8550	29	.	3.76801	5.71664	2.99513	114
chr13	84299217	84299659	SRR8284517_trimmed.fq.sort.sort.q10.rmdup.narrowPeak_peak_8551	42	.	4.2818	7.15314	4.27992	216
chr13	84646290	84646586	SRR8284517_trimmed.fq.sort.sort.q10.rmdup.narrowPeak_peak_8552	75	.	5.50709	10.6983	7.54446	95
chr13	84646742	84647087	SRR8284517_trimmed.fq.sort.sort.q10.rmdup.narrowPeak_peak_8553	36	.	4.05785	6.47944	3.66461	239
chr13	85189488	85190065	SRR8284517_trimmed.fq.sort.sort.q10.rmdup.narrowPeak_peak_8554	243	.	9.44539	28.3124	24.3112	125
chr13	85265349	85265613	SRR8284517_trimmed.fq.sort.sort.q10.rmdup.narrowPeak_peak_8555	29	.	3.76801	5.71664	2.99513	53
chr13	85288256	85288519	SRR8284517_trimmed.fq.sort.sort.q10.rmdup.narrowPeak_peak_8556	280	.	9.64548	32.2482	28.0909	135
chr13	85289676	85289966	SRR8284517_trimmed.fq.sort.sort.q10.rmdup.narrowPeak_peak_8557	287	.	9.93092	32.9198	28.7372	147
chr13	86046121	86046843	SRR8284517_trimmed.fq.sort.sort.q10.rmdup.narrowPeak_peak_8558	380	.	11.3538	42.578	38.0525	415
chr13	88452850	88453002	SRR8284517_trimmed.fq.sort.sort.q10.rmdup.narrowPeak_peak_8559	67	.	5.21724	9.8056	6.71097	89
chr13	89178670	89178840	SRR8284517_trimmed.fq.sort.sort.q10.rmdup.narrowPeak_peak_8560	23	.	3.47816	4.98507	2.37407	52
chr13	89475508	89475717	SRR8284517_trimmed.fq.sort.sort.q10.rmdup.narrowPeak_peak_8561	51	.	4.63755	8.09081	5.1241	88
chr13	89539426	89539664	SRR8284517_trimmed.fq.sort.sort.q10.rmdup.narrowPeak_peak_8562	30	.	3.68305	5.80571	3.07487	60
chr13	89540303	89540471	SRR8284517_trimmed.fq.sort.sort.q10.rmdup.narrowPeak_peak_8563	58	.	4.69851	8.83148	5.81231	34
chr13	89550779	89551119	SRR8284517_trimmed.fq.sort.sort.q10.rmdup.narrowPeak_peak_8564	61	.	4.90851	9.23081	6.1788	133
chr13	89562614	89562802	SRR8284517_trimmed.fq.sort.sort.q10.rmdup.narrowPeak_peak_8565	23	.	3.47816	4.98507	2.37407	69
chr13	89605778	89605927	SRR8284517_trimmed.fq.sort.sort.q10.rmdup.narrowPeak_peak_8566	51	.	4.63755	8.09081	5.1241	100
chr13	89712282	89712480	SRR8284517_trimmed.fq.sort.sort.q10.rmdup.narrowPeak_peak_8567	23	.	3.20557	4.91242	2.35375	94
chr13	89726746	89726904	SRR8284517_trimmed.fq.sort.sort.q10.rmdup.narrowPeak_peak_8568	50	.	4.11193	7.95472	5.00701	119
chr13	89740568	89740790	SRR8284517_trimmed.fq.sort.sort.q10.rmdup.narrowPeak_peak_8569	90	.	4.93601	12.345	9.09227	119
chr13	89740924	89741159	SRR8284517_trimmed.fq.sort.sort.q10.rmdup.narrowPeak_peak_8570	37	.	3.48298	6.58379	3.76016	104
chr13	89741343	89741642	SRR8284517_trimmed.fq.sort.sort.q10.rmdup.narrowPeak_peak_8571	32	.	3.32693	6.0083	3.25826	232
chr13	89742126	89742399	SRR8284517_trimmed.fq.sort.sort.q10.rmdup.narrowPeak_peak_8572	39	.	3.56079	6.75902	3.91992	49
chr13	89833636	89834087	SRR8284517_trimmed.fq.sort.sort.q10.rmdup.narrowPeak_peak_8573	62	.	4.79181	9.33499	6.2765	71
chr13	90005166	90005373	SRR8284517_trimmed.fq.sort.sort.q10.rmdup.narrowPeak_peak_8574	67	.	5.21724	9.8056	6.71097	114
chr13	90089064	90089460	SRR8284517_trimmed.fq.sort.sort.q10.rmdup.narrowPeak_peak_8575	72	.	4.66191	10.3636	7.23383	285
chr13	90089840	90090481	SRR8284517_trimmed.fq.sort.sort.q10.rmdup.narrowPeak_peak_8576	174	.	7.00089	21.0978	17.4021	180
chr13	90152728	90152918	SRR8284517_trimmed.fq.sort.sort.q10.rmdup.narrowPeak_peak_8577	84	.	5.79693	11.613	8.40152	109
chr13	90171580	90171755	SRR8284517_trimmed.fq.sort.sort.q10.rmdup.narrowPeak_peak_8578	23	.	3.47816	4.98507	2.37407	75
chr13	90279829	90280024	SRR8284517_trimmed.fq.sort.sort.q10.rmdup.narrowPeak_peak_8579	23	.	3.47816	4.98507	2.37407	64
chr13	90293783	90294023	SRR8284517_trimmed.fq.sort.sort.q10.rmdup.narrowPeak_peak_8580	23	.	3.22759	4.95459	2.37407	68
chr13	90377354	90377594	SRR8284517_trimmed.fq.sort.sort.q10.rmdup.narrowPeak_peak_8581	29	.	3.71089	5.61671	2.93404	98
chr13	90506353	90506514	SRR8284517_trimmed.fq.sort.sort.q10.rmdup.narrowPeak_peak_8582	43	.	4.3477	7.27142	4.3766	78
chr13	90642457	90642797	SRR8284517_trimmed.fq.sort.sort.q10.rmdup.narrowPeak_peak_8583	62	.	4.79181	9.33499	6.2765	240
chr13	90661802	90662120	SRR8284517_trimmed.fq.sort.sort.q10.rmdup.narrowPeak_peak_8584	36	.	4.05785	6.47944	3.66461	216
chr13	90824041	90824190	SRR8284517_trimmed.fq.sort.sort.q10.rmdup.narrowPeak_peak_8585	59	.	4.92739	8.93601	5.90323	91
chr13	90871601	90871923	SRR8284517_trimmed.fq.sort.sort.q10.rmdup.narrowPeak_peak_8586	40	.	4.12394	6.8672	4.01905	249
chr13	90922943	90923940	SRR8284517_trimmed.fq.sort.sort.q10.rmdup.narrowPeak_peak_8587	193	.	7.08115	23.1849	19.3971	346
chr13	91018836	91018985	SRR8284517_trimmed.fq.sort.sort.q10.rmdup.narrowPeak_peak_8588	29	.	3.76801	5.71664	2.99513	54
chr13	91082753	91082957	SRR8284517_trimmed.fq.sort.sort.q10.rmdup.narrowPeak_peak_8589	75	.	5.50709	10.6983	7.54446	84
chr13	91175233	91175400	SRR8284517_trimmed.fq.sort.sort.q10.rmdup.narrowPeak_peak_8590	44	.	4.08772	7.34823	4.44712	42
chr13	91202765	91202959	SRR8284517_trimmed.fq.sort.sort.q10.rmdup.narrowPeak_peak_8591	51	.	4.63755	8.09081	5.1241	132
chr13	91223045	91223917	SRR8284517_trimmed.fq.sort.sort.q10.rmdup.narrowPeak_peak_8592	119	.	5.56124	15.3649	11.9442	778
chr13	91224169	91224418	SRR8284517_trimmed.fq.sort.sort.q10.rmdup.narrowPeak_peak_8593	103	.	5.20245	13.7123	10.3792	106
chr13	91348412	91348688	SRR8284517_trimmed.fq.sort.sort.q10.rmdup.narrowPeak_peak_8594	43	.	4.3477	7.27142	4.3766	139
chr13	91370073	91370298	SRR8284517_trimmed.fq.sort.sort.q10.rmdup.narrowPeak_peak_8595	46	.	3.59149	7.55432	4.63699	119
chr13	91370381	91370546	SRR8284517_trimmed.fq.sort.sort.q10.rmdup.narrowPeak_peak_8596	47	.	3.64468	7.68572	4.75845	53
chr13	91430836	91431084	SRR8284517_trimmed.fq.sort.sort.q10.rmdup.narrowPeak_peak_8597	25	.	3.36636	5.21806	2.58146	40
chr13	91460277	91460623	SRR8284517_trimmed.fq.sort.sort.q10.rmdup.narrowPeak_peak_8598	114	.	6.22949	14.8892	11.4932	251
chr13	91477639	91477812	SRR8284517_trimmed.fq.sort.sort.q10.rmdup.narrowPeak_peak_8599	27	.	3.47852	5.42829	2.76684	31
chr13	91526052	91526255	SRR8284517_trimmed.fq.sort.sort.q10.rmdup.narrowPeak_peak_8600	68	.	5.11881	9.96813	6.86361	111
chr13	91533607	91533756	SRR8284517_trimmed.fq.sort.sort.q10.rmdup.narrowPeak_peak_8601	36	.	4.05785	6.47944	3.66461	48
```
